## Supplementary Data 7 for "Structural and evolutionary analyses support reclassification of glycopeptide antibiotics as xyclopeptides": Condensation_domains_7_mafft_iqtree.iqtree

```
IQ-TREE 2.2.5 COVID-edition built Sep 15 2023

Input file name: /media/hdd_2tb/GPA_reclassification_clean/A_dataset_creation/5_basic_phylogenetics/2_trimmed_complete_basic_phylogeny/2_OGs_with_domains_phylogeny/1_mafft_MSAs/Condensation_domains_7_mafftMSA.faa
Type of analysis: tree reconstruction + ultrafast bootstrap (1000 replicates)
Random seed number: 283468

REFERENCES
----------

To cite IQ-TREE please use:

Bui Quang Minh, Heiko A. Schmidt, Olga Chernomor, Dominik Schrempf,
Michael D. Woodhams, Arndt von Haeseler, and Robert Lanfear (2020)
IQ-TREE 2: New models and efficient methods for phylogenetic inference
in the genomic era. Mol. Biol. Evol., in press.
https://doi.org/10.1093/molbev/msaa015

Since you used ultrafast bootstrap (UFBoot) please also cite: 

Diep Thi Hoang, Olga Chernomor, Arndt von Haeseler, Bui Quang Minh,
and Le Sy Vinh (2018) UFBoot2: Improving the ultrafast bootstrap
approximation. Mol. Biol. Evol., 35:518–522.
https://doi.org/10.1093/molbev/msx281

SEQUENCE ALIGNMENT
------------------

Input data: 182 sequences with 328 amino-acid sites
Number of constant sites: 47 (= 14.3293% of all sites)
Number of invariant (constant or ambiguous constant) sites: 47 (= 14.3293% of all sites)
Number of parsimony informative sites: 273
Number of distinct site patterns: 308

SUBSTITUTION PROCESS
--------------------

Model of substitution: LG+F+G4

State frequencies: (empirical counts from alignment)

  pi(A) = 0.1356
  pi(R) = 0.0843
  pi(N) = 0.0098
  pi(D) = 0.0746
  pi(C) = 0.0032
  pi(Q) = 0.0302
  pi(E) = 0.0604
  pi(G) = 0.0740
  pi(H) = 0.0285
  pi(I) = 0.0259
  pi(L) = 0.1347
  pi(K) = 0.0086
  pi(M) = 0.0182
  pi(F) = 0.0153
  pi(P) = 0.0601
  pi(S) = 0.0413
  pi(T) = 0.0573
  pi(W) = 0.0237
  pi(Y) = 0.0188
  pi(V) = 0.0955

Model of rate heterogeneity: Gamma with 4 categories
Gamma shape alpha: 0.7924

 Category  Relative_rate  Proportion
  1         0.0939         0.2500
  2         0.4041         0.2500
  3         0.9548         0.2500
  4         2.5471         0.2500
Relative rates are computed as MEAN of the portion of the Gamma distribution falling in the category.

MAXIMUM LIKELIHOOD TREE
-----------------------

Log-likelihood of the tree: -11228.6059 (s.e. 523.4875)
Unconstrained log-likelihood (without tree): -1866.6539
Number of free parameters (#branches + #model parameters): 321
Akaike information criterion (AIC) score: 23099.2118
Corrected Akaike information criterion (AICc) score: 57553.2118
Bayesian information criterion (BIC) score: 24316.7691

Total tree length (sum of branch lengths): 13.4050
Sum of internal branch lengths: 8.9337 (66.6447% of tree length)

WARNING: 17 near-zero internal branches (<0.0030) should be treated with caution
         Such branches are denoted by '**' in the figure below

NOTE: Tree is UNROOTED although outgroup taxon 'A40' is drawn at root
Numbers in parentheses are  ultrafast bootstrap support (%)

+**A40
|
|                             +**A47
|                          +--| (100)
|                          |  +**StTo
|                       +--| (100)
|                       |  +--Uc37
|                    +--| (86)
|                    |  +--NnsW4_1
|                 +--| (85)
|                 |  |     +--ApRc
|                 |  |  +--| (75)
|                 |  |  |  |     +**ApTi
|                 |  |  |  |  +**| (58)
|                 |  |  |  |  |  +**ApTi_5
|                 |  |  |  +--| (100)
|                 |  |  |     |  +**ApTi_4
|                 |  |  |     +--| (99)
|                 |  |  |        +**tei_1
|                 |  +--| (99)
|                 |     |  +**ApsA3_2
|                 |     +--| (100)
|                 |        +**UK6
|              +--| (72)
|              |  |  +--AmBr_2
|              |  +--| (83)
|              |     |     +**AmVs_1
|              |     |  +--| (100)
|              |     |  |  +**AmVs_2
|              |     +--| (100)
|              |        |  +**KbAr_1
|              |        +--| (100)
|              |           +**KbAr_3
|           +--| (36)
|           |  |              +**KbArN5
|           |  |           +--| (100)
|           |  |           |  +**KbAr_2
|           |  |        +--| (100)
|           |  |        |  |  +--KbPh
|           |  |        |  +--| (100)
|           |  |        |     +--UsB
|           |  |     +--| (96)
|           |  |     |  +--UME
|           |  |  +--| (79)
|           |  |  |  +--Uc878
|           |  +--| (66)
|           |     |        +--StsAN
|           |     |     +--| (100)
|           |     |     |  +--StsY_A
|           |     |  +--| (97)
|           |     |  |  +--Ue26
|           |     +--| (100)
|           |        |  +--StsMC
|           |        +--| (95)
|           |           |  +**StsW00
|           |           +--| (100)
|           |              +--US8
|        +--| (40)
|        |  |        +**AmAzD3_3
|        |  |     +--| (100)
|        |  |     |  +**AmAzD3_5
|        |  |  +--| (91)
|        |  |  |  |     +**AmBlD4
|        |  |  |  |  +--| (100)
|        |  |  |  |  |  +**AmBlD59_1
|        |  |  |  +--| (99)
|        |  |  |     |  +--AmOv
|        |  |  |     +--| (100)
|        |  |  |        |  +**AmRgN0
|        |  |  |        +--| (100)
|        |  |  |           +**AmRg_4
|        |  +--| (66)
|        |     |                                   +**AmJaD4
|        |     |                                +--| (100)
|        |     |                                |  +**AmJa_1
|        |     |                             +--| (99)
|        |     |                             |  +**AmsC0_2
|        |     |                          +--| (99)
|        |     |                          |  |     +**AmsMJ_2
|        |     |                          |  |  +**| (52)
|        |     |                          |  |  |  +**AmsMJ_3
|        |     |                          |  +**| (63)
|        |     |                          |     |  +**AmsW9_1
|        |     |                          |     +--| (100)
|        |     |                          |        +**AmsW9_2
|        |     |                       +--| (94)
|        |     |                       |  +--AmRo_2
|        |     |                    +--| (91)
|        |     |                    |  +--AmsW97
|        |     |                 +**| (92)
|        |     |                 |  +--AmRo_1
|        |     |              +--| (89)
|        |     |              |  |  +**AmLrN2_1
|        |     |              |  +--| (100)
|        |     |              |     +**AmLrN2_2
|        |     |           +--| (88)
|        |     |           |  +--AmsTN
|        |     |        +--| (90)
|        |     |        |  |  +**AmsW8_1
|        |     |        |  +--| (100)
|        |     |        |     +**AmsW8_2
|        |     |     +--| (99)
|        |     |     |  |        +**AmsW1_1
|        |     |     |  |     +**| (35)
|        |     |     |  |     |  +**AmsW1_2
|        |     |     |  |  +--| (98)
|        |     |     |  |  |  +**AmsW5_2
|        |     |     |  +--| (99)
|        |     |     |     |  +**AmsW6_1
|        |     |     |     +--| (99)
|        |     |     |        +**AmsW6_2
|        |     |  +--| (100)
|        |     |  |  |  +**AmsBJ_3
|        |     |  |  +--| (100)
|        |     |  |     +**AmsBJ_4
|        |     +--| (82)
|        |        +--Kus
|     +--| (59)
|     |  |     +**AkAan_1
|     |  |  +--| (100)
|     |  |  |  +**AkAan_2
|     |  +**| (18)
|     |     |           +--AmAaD2_3
|     |     |        +--| (85)
|     |     |        |  |        +**AmDeD9_1
|     |     |        |  |     +**| (81)
|     |     |        |  |     |  +**dec_2
|     |     |        |  |  +--| (98)
|     |     |        |  |  |  |  +**AmDeD9_2
|     |     |        |  |  |  +**| (46)
|     |     |        |  |  |     +**AmDeD9_3
|     |     |        |  +--| (100)
|     |     |        |     |     +**AmKe_2
|     |     |        |     |  +--| (100)
|     |     |        |     |  |  +**AmKe_4
|     |     |        |     +--| (99)
|     |     |        |        +--AmsW69_1
|     |     |     +--| (99)
|     |     |     |  |  +--AmOrD0
|     |     |     |  +--| (100)
|     |     |     |     +**AmOr_2
|     |     |  +--| (99)
|     |     |  |  |  +**AmKeF
|     |     |  |  +--| (100)
|     |     |  |     +**AmKe_3
|     |     +--| (38)
|     |        |  +**NcTr_1
|     |        +--| (100)
|     |           +**NcTr_2
|  +--| (100)
|  |  |      +**NnsA5_2
|  |  |  +---| (100)
|  |  |  |   +**NnsA5_3
|  |  +--| (100)
|  |     |                             +--StAc
|  |     |                          +**| (71)
|  |     |                          |  +--StsC25
|  |     |                       +**| (45)
|  |     |                       |  +--StsCT
|  |     |                    +--| (74)
|  |     |                    |  |  +--StsC8
|  |     |                    |  +--| (100)
|  |     |                    |     +**StsCY
|  |     |                 +--| (96)
|  |     |                 |  +--StsC3
|  |     |              +--| (100)
|  |     |              |  |        +**StsC09_1
|  |     |              |  |     +--| (100)
|  |     |              |  |     |  +**StsC09_2
|  |     |              |  |  +--| (100)
|  |     |              |  |  |  |  +**StsW38_1
|  |     |              |  |  |  +--| (100)
|  |     |              |  |  |     +**StsW38_2
|  |     |              |  +--| (99)
|  |     |              |     |  +--StsCM_1
|  |     |              |     +--| (100)
|  |     |              |        +**StsCM_2
|  |     |           +--| (94)
|  |     |           |  |  +**StFo_1
|  |     |           |  +--| (100)
|  |     |           |     +**StFo_2
|  |     |        +--| (81)
|  |     |        |  |              +--StAfa_2
|  |     |        |  |           +--| (100)
|  |     |        |  |           |  |  +**StAfa_6
|  |     |        |  |           |  +--| (100)
|  |     |        |  |           |     +**StFr_3
|  |     |        |  |        +--| (46)
|  |     |        |  |        |  +--StAn_2
|  |     |        |  |     +--| (44)
|  |     |        |  |     |  |  +--StLtNB
|  |     |        |  |     |  +--| (93)
|  |     |        |  |     |     |  +**StsW52_1
|  |     |        |  |     |     +--| (100)
|  |     |        |  |     |        +**StsW52_2
|  |     |        |  |  +--| (95)
|  |     |        |  |  |  +--Sts1
|  |     |        |  +--| (99)
|  |     |        |     |     +**StVe_1
|  |     |        |     |  +--| (100)
|  |     |        |     |  |  +**StVe_4
|  |     |        |     +--| (100)
|  |     |        |        |  +**StVe_3
|  |     |        |        +--| (100)
|  |     |        |           +**StVe_5
|  |     |     +--| (79)
|  |     |     |  |        +--StAvMA_2
|  |     |     |  |     +--| (100)
|  |     |     |  |     |  |  +--StDu
|  |     |     |  |     |  +--| (100)
|  |     |     |  |     |     |  +**StsBA_1
|  |     |     |  |     |     +--| (100)
|  |     |     |  |     |        +**StsBA_2
|  |     |     |  |  +--| (98)
|  |     |     |  |  |  |           +**StFr_4
|  |     |     |  |  |  |        +--| (100)
|  |     |     |  |  |  |        |  +**StX_1
|  |     |     |  |  |  |     +--| (99)
|  |     |     |  |  |  |     |  |  +--StX
|  |     |     |  |  |  |     |  +--| (100)
|  |     |     |  |  |  |     |     +--StsS0
|  |     |     |  |  |  |  +--| (100)
|  |     |     |  |  |  |  |  |  +**StsMU
|  |     |     |  |  |  |  |  +--| (100)
|  |     |     |  |  |  |  |     +**StsW0_1
|  |     |     |  |  |  +--| (63)
|  |     |     |  |  |     |     +**StSe_1
|  |     |     |  |  |     |  +--| (100)
|  |     |     |  |  |     |  |  +**StSe_2
|  |     |     |  |  |     +--| (100)
|  |     |     |  |  |        +--StsY_B
|  |     |     |  +--| (96)
|  |     |     |     |  +--StFu
|  |     |     |     +--| (100)
|  |     |     |        +--StVrN_A
|  |     |  +--| (100)
|  |     |  |  |              +**StAfJ3_1
|  |     |  |  |           +--| (98)
|  |     |  |  |           |  +**StAfJ3_2
|  |     |  |  |        +--| (84)
|  |     |  |  |        |  |        +--StAua_2
|  |     |  |  |        |  |     +--| (85)
|  |     |  |  |        |  |     |  +**StsW25_2
|  |     |  |  |        |  |  +**| (67)
|  |     |  |  |        |  |  |  |  +**StsW83_1
|  |     |  |  |        |  |  |  +**| (84)
|  |     |  |  |        |  |  |     +**StsW83_2
|  |     |  |  |        |  +--| (97)
|  |     |  |  |        |     |     +**StRi1
|  |     |  |  |        |     |  +**| (73)
|  |     |  |  |        |     |  |  +**StRi_5
|  |     |  |  |        |     +--| (97)
|  |     |  |  |        |        |     +**StRiR_1
|  |     |  |  |        |        |  +--| (98)
|  |     |  |  |        |        |  |  +**StRi_1
|  |     |  |  |        |        +**| (88)
|  |     |  |  |        |           +--StRi_3
|  |     |  |  |     +--| (83)
|  |     |  |  |     |  |        +--StCr
|  |     |  |  |     |  |     +--| (96)
|  |     |  |  |     |  |     |  +--StPo
|  |     |  |  |     |  |  +--| (97)
|  |     |  |  |     |  |  |  +--StMo_1
|  |     |  |  |     |  +--| (75)
|  |     |  |  |     |     |  +**StsC2_1
|  |     |  |  |     |     +--| (100)
|  |     |  |  |     |        +**StsC2_2
|  |     |  |  |  +--| (78)
|  |     |  |  |  |  |                                                +--StAq
|  |     |  |  |  |  |                                            +---| (99)
|  |     |  |  |  |  |                                            |   |  +**StsTL_1
|  |     |  |  |  |  |                                            |   +--| (100)
|  |     |  |  |  |  |                                            |      +**StsTL_3
|  |     |  |  |  |  +--------------------------------------------| (100)
|  |     |  |  |  |                                               |   +--StDa_1
|  |     |  |  |  |                                               +---| (100)
|  |     |  |  |  |                                                   +--US5
|  |     |  |  +--| (79)
|  |     |  |     |  +**StVrN_B
|  |     |  |     +--| (100)
|  |     |  |        +**StVr_1_A
|  |     +--| (99)
|  |        |              +**StCar_1
|  |        |           +**| (47)
|  |        |           |  +**StCar_2
|  |        |        +**| (19)
|  |        |        |  +--StsTu
|  |        |     +--| (51)
|  |        |     |  +--StCar_3
|  |        |  +**| (30)
|  |        |  |  |     +**StsK_1
|  |        |  |  |  +--| (100)
|  |        |  |  |  |  +**StsK_3
|  |        |  |  +--| (99)
|  |        |  |     +**StsW2_2
|  |        +--| (100)
|  |           +--StLaN18
+--| (100)
|  |  +**A50
|  +--| (100)
|     +**NnCxD5_1
|
+**NnGe

Tree in newick format:

(A40:0.0000020611,((((((((((A47:0.0000010000,StTo:0.0000010000)100:0.1316347237,Uc37:0.0623106854)100:0.0351128834,NnsW4_1:0.0663438735)86:0.0287612921,((ApRc:0.1509255953,((ApTi:0.0000010000,ApTi_5:0.0000010000)58:0.0000010000,(ApTi_4:0.0000010000,tei_1:0.0000010000)99:0.0045575405)100:0.0627868533)75:0.0473065653,(ApsA3_2:0.0000022704,UK6:0.0000010000)100:0.0319664280)99:0.0379708148)85:0.0388522351,(AmBr_2:0.1393599346,((AmVs_1:0.0000010000,AmVs_2:0.0000010000)100:0.0486300620,(KbAr_1:0.0000010000,KbAr_3:0.0000010000)100:0.0475247419)100:0.0367952363)83:0.0118896528)72:0.0213964120,(((((KbArN5:0.0000010000,KbAr_2:0.0000010000)100:0.0106232541,(KbPh:0.0200130629,UsB:0.0070994520)100:0.0313181160)100:0.0472881019,UME:0.0678379481)96:0.0204290064,Uc878:0.0357099671)79:0.0119145388,(((StsAN:0.0260030303,StsY_A:0.0132754402)100:0.0398450691,Ue26:0.0334902464)97:0.0185698006,(StsMC:0.0744824763,(StsW00:0.0000010000,US8:0.0043983273)100:0.0362920011)95:0.0087239888)100:0.0537689269)66:0.0053540882)36:0.0143847060,(((AmAzD3_3:0.0000010000,AmAzD3_5:0.0000010000)100:0.0567810160,((AmBlD4:0.0000010000,AmBlD59_1:0.0000010000)100:0.0512209428,(AmOv:0.0236548795,(AmRgN0:0.0000010000,AmRg_4:0.0000010000)100:0.0794427589)100:0.0246521454)99:0.0394913873)91:0.0375573103,((((((((((((AmJaD4:0.0000010000,AmJa_1:0.0000010000)100:0.0042440330,AmsC0_2:0.0000021484)99:0.0042376062,((AmsMJ_2:0.0000010000,AmsMJ_3:0.0000010000)52:0.0000028701,(AmsW9_1:0.0000010000,AmsW9_2:0.0000010000)100:0.0042395851)63:0.0000020358)99:0.0084802316,AmRo_2:0.0140684112)94:0.0045496961,AmsW97:0.0039794608)91:0.0081576284,AmRo_1:0.0072098332)92:0.0030349355,(AmLrN2_1:0.0000010000,AmLrN2_2:0.0000010000)100:0.0079678135)89:0.0083373685,AmsTN:0.0043180294)88:0.0042993765,(AmsW8_1:0.0000010000,AmsW8_2:0.0000010000)100:0.0086287860)90:0.0048736047,(((AmsW1_1:0.0000010000,AmsW1_2:0.0000010000)35:0.0000010000,AmsW5_2:0.0000010000)98:0.0087709476,(AmsW6_1:0.0000010000,AmsW6_2:0.0000024317)99:0.0130621622)99:0.0169609785)99:0.0379886244,(AmsBJ_3:0.0000010000,AmsBJ_4:0.0000010000)100:0.0257354343)100:0.0459881753,Kus:0.0920889637)82:0.0057876227)66:0.0213329090)40:0.0167935632,((AkAan_1:0.0000010000,AkAan_2:0.0000010000)100:0.1514453425,((((AmAaD2_3:0.0289850015,(((AmDeD9_1:0.0000010000,dec_2:0.0000010000)81:0.0000010000,(AmDeD9_2:0.0000010000,AmDeD9_3:0.0000010000)46:0.0000024643)98:0.0176331465,((AmKe_2:0.0000010000,AmKe_4:0.0000010000)100:0.0042301884,AmsW69_1:0.0084484189)99:0.0215108400)100:0.0388468361)85:0.0239560700,(AmOrD0:0.0081288264,AmOr_2:0.0002437570)100:0.0562836909)99:0.0429147140,(AmKeF:0.0000010000,AmKe_3:0.0000010000)100:0.0799844530)99:0.0406954395,(NcTr_1:0.0000010000,NcTr_2:0.0000010000)100:0.1395077699)38:0.0232145767)18:0.0000028974)59:0.0217498499,((NnsA5_2:0.0000010000,NnsA5_3:0.0000010000)100:0.3615718517,((((((((((StAc:0.0211091541,StsC25:0.0127838031)71:0.0030428634,StsCT:0.0091090235)45:0.0000029714,(StsC8:0.0044966051,StsCY:0.0000010000)100:0.0045063063)74:0.0218458174,StsC3:0.0553153425)96:0.0212818934,(((StsC09_1:0.0000010000,StsC09_2:0.0000010000)100:0.0087986600,(StsW38_1:0.0000020872,StsW38_2:0.0000028848)100:0.0043710153)100:0.0092694792,(StsCM_1:0.0044483640,StsCM_2:0.0000010000)100:0.0271933350)99:0.0076866886)100:0.2206169407,(StFo_1:0.0000010000,StFo_2:0.0000026371)100:0.2032874962)94:0.0412790551,(((((StAfa_2:0.0082862152,(StAfa_6:0.0000010000,StFr_3:0.0000010000)100:0.0043174773)100:0.1013635452,StAn_2:0.0797658557)46:0.0175593374,(StLtNB:0.1124896603,(StsW52_1:0.0000010000,StsW52_2:0.0000010000)100:0.0528654192)93:0.0229201956)44:0.0137721000,Sts1:0.0691406604)95:0.0695942577,((StVe_1:0.0000023203,StVe_4:0.0000010000)100:0.0630606283,(StVe_3:0.0000029295,StVe_5:0.0000022065)100:0.0325806470)100:0.1334918720)99:0.1468654344)81:0.0387386805,(((StAvMA_2:0.1557873356,(StDu:0.0674338828,(StsBA_1:0.0000010000,StsBA_2:0.0000020094)100:0.0745010144)100:0.0869804191)100:0.0649019270,((((StFr_4:0.0000010000,StX_1:0.0000010000)100:0.0178874221,(StX:0.0044061301,StsS0:0.0134325261)100:0.0047337924)99:0.0053363693,(StsMU:0.0000010000,StsW0_1:0.0000010000)100:0.0126243984)100:0.0929368350,((StSe_1:0.0000010000,StSe_2:0.0000010000)100:0.0541902534,StsY_B:0.0222818437)100:0.2048436499)63:0.0369011574)98:0.0666795214,(StFu:0.2518980799,StVrN_A:0.2992462409)100:0.2294438822)96:0.0395358932)79:0.0861494163,(((((StAfJ3_1:0.0000010000,StAfJ3_2:0.0000010000)98:0.0237116922,(((StAua_2:0.0176413624,StsW25_2:0.0000027346)85:0.0044234698,(StsW83_1:0.0000010000,StsW83_2:0.0000010000)84:0.0000025931)67:0.0000027826,((StRi1:0.0000010000,StRi_5:0.0000010000)73:0.0000010000,((StRiR_1:0.0000010000,StRi_1:0.0000010000)98:0.0043796941,StRi_3:0.0044142189)88:0.0000015807)97:0.0132041968)97:0.0172551757)84:0.0259755814,(((StCr:0.0044225553,StPo:0.0087366438)96:0.0095220032,StMo_1:0.0171697025)97:0.0376479247,(StsC2_1:0.0000025253,StsC2_2:0.0000025543)100:0.0420292694)75:0.0125645648)83:0.0804381511,((StAq:0.0688483690,(StsTL_1:0.0000010000,StsTL_3:0.0000010000)100:0.0365292399)99:0.3600887202,(StDa_1:0.0270837696,US5:0.0669321039)100:0.3887553234)100:3.9746901300)78:0.1156996681,(StVrN_B:0.0000010000,StVr_1_A:0.0000010000)100:0.1823654906)79:0.0947893807)100:0.1121539767,(((((StCar_1:0.0000010000,StCar_2:0.0000010000)47:0.0000010000,StsTu:0.0086300528)19:0.0000029018,StCar_3:0.0086124568)51:0.0043176929,((StsK_1:0.0000010000,StsK_3:0.0000010000)100:0.0043262372,StsW2_2:0.0000010000)99:0.0043474151)30:0.0000021158,StLaN18:0.0175604813)100:0.2416041483)99:0.0918419540)100:0.2529749073)100:0.0559718403,(A50:0.0000010000,NnCxD5_1:0.0000010000)100:0.0260703972)100:0.0455303478,NnGe:0.0000022743);

CONSENSUS TREE
--------------

Consensus tree is constructed from 1000 bootstrap trees
Log-likelihood of consensus tree: -11228.821003
Robinson-Foulds distance between ML tree and consensus tree: 8

Branches with support >0.000000% are kept (extended consensus)
Branch lengths are optimized by maximum likelihood on original alignment
Numbers in parentheses are bootstrap supports (%)

+**A40
|
|                                   +**A47
|                                +--|
|                                |  +**StToN1
|                             +--| (100)
|                             |  +--StTo
|                          +--| (100)
|                          |  +--Uc37
|                       +--| (86)
|                       |  +--NnsW4_1
|                    +--| (85)
|                    |  |     +--ApRc
|                    |  |  +--| (75)
|                    |  |  |  |        +**ApTi
|                    |  |  |  |     +--|
|                    |  |  |  |     |  +**tei_2
|                    |  |  |  |  +--| (58)
|                    |  |  |  |  |  +--ApTi_5
|                    |  |  |  +--| (100)
|                    |  |  |     |  +--ApTi_4
|                    |  |  |     +--| (99)
|                    |  |  |        +--tei_1
|                    |  +--| (99)
|                    |     |  +--ApsA3_2
|                    |     +--| (100)
|                    |        +--UK6
|                 +--| (72)
|                 |  |  +--AmBr_2
|                 |  +--| (83)
|                 |     |     +--AmVs_1
|                 |     |  +--| (100)
|                 |     |  |  +--AmVs_2
|                 |     +--| (100)
|                 |        |  +--KbAr_1
|                 |        +--| (100)
|                 |           +--KbAr_3
|              +--| (36)
|              |  |              +--KbArN5
|              |  |           +--| (100)
|              |  |           |  +--KbAr_2
|              |  |        +--| (100)
|              |  |        |  |  +--KbPh
|              |  |        |  +--| (100)
|              |  |        |     +--UsB
|              |  |     +--| (96)
|              |  |     |  +--UME
|              |  |  +--| (79)
|              |  |  |  +--Uc878
|              |  +--| (66)
|              |     |        +--StsAN
|              |     |     +--| (100)
|              |     |     |  +--StsY_A
|              |     |  +--| (97)
|              |     |  |  +--Ue26
|              |     +--| (100)
|              |        |  +--StsMC
|              |        +--| (95)
|              |           |  +--StsW00
|              |           +--| (100)
|              |              +--US8
|           +--| (40)
|           |  |        +--AmAzD3_3
|           |  |     +--| (100)
|           |  |     |  +--AmAzD3_5
|           |  |  +--| (91)
|           |  |  |  |              +**AmBlD4
|           |  |  |  |           +**|
|           |  |  |  |           |  +**AmBlD59_2
|           |  |  |  |        +**|
|           |  |  |  |        |  +**AmBlFH
|           |  |  |  |     +--|
|           |  |  |  |     |  +**bal
|           |  |  |  |  +--| (100)
|           |  |  |  |  |  +--AmBlD59_1
|           |  |  |  +--| (99)
|           |  |  |     |  +--AmOv
|           |  |  |     +--| (100)
|           |  |  |        |           +**AmRgN0
|           |  |  |        |        +**|
|           |  |  |        |        |  +**AmRg_5
|           |  |  |        |     +**|
|           |  |  |        |     |  +**dec_1
|           |  |  |        |  +--|
|           |  |  |        |  |  +**AmRg_6
|           |  |  |        +--| (100)
|           |  |  |           +--AmRg_4
|           |  +--| (66)
|           |     |                                         +**AmJaD4
|           |     |                                      +**|
|           |     |                                      |  +**AmJa_2
|           |     |                                   +--|
|           |     |                                   |  +**risA
|           |     |                                +--| (100)
|           |     |                                |  +--AmJa_1
|           |     |                             +--| (99)
|           |     |                             |  +--AmsC0_2
|           |     |                          +--| (99)
|           |     |                          |  |        +**AmsMJ_2
|           |     |                          |  |     +--|
|           |     |                          |  |     |  +**AmsMJ_4
|           |     |                          |  |  +--| (52)
|           |     |                          |  |  |  +--AmsMJ_3
|           |     |                          |  +--| (63)
|           |     |                          |     |  +--AmsW9_1
|           |     |                          |     +--| (100)
|           |     |                          |        +--AmsW9_2
|           |     |                       +--| (94)
|           |     |                       |  +--AmRo_2
|           |     |                    +--| (91)
|           |     |                    |  +--AmsW97
|           |     |                 +--| (92)
|           |     |                 |  +--AmRo_1
|           |     |              +--| (89)
|           |     |              |  |           +**AmLrN2_1
|           |     |              |  |        +**|
|           |     |              |  |        |  +**AmLr_2
|           |     |              |  |     +**|
|           |     |              |  |     |  +**ris
|           |     |              |  |  +--|
|           |     |              |  |  |  +**AmLr_1
|           |     |              |  +--| (100)
|           |     |              |     +--AmLrN2_2
|           |     |           +--| (88)
|           |     |           |  +--AmsTN
|           |     |        +--| (90)
|           |     |        |  |  +--AmsW8_1
|           |     |        |  +--| (100)
|           |     |        |     +--AmsW8_2
|           |     |     +--| (99)
|           |     |     |  |        +--AmsW1_1
|           |     |     |  |     +--| (57)
|           |     |     |  |     |  +--AmsW5_2
|           |     |     |  |  +--| (98)
|           |     |     |  |  |  +--AmsW1_2
|           |     |     |  +--| (99)
|           |     |     |     |  +--AmsW6_1
|           |     |     |     +--| (99)
|           |     |     |        +--AmsW6_2
|           |     |  +--| (100)
|           |     |  |  |  +--AmsBJ_3
|           |     |  |  +--| (100)
|           |     |  |     +--AmsBJ_4
|           |     +--| (82)
|           |        +--Kus
|        +--| (59)
|        |  |     +--AkAan_1
|        |  |  +--| (100)
|        |  |  |  +--AkAan_2
|        |  +--| (18)
|        |     |           +--AmAaD2_3
|        |     |        +--| (85)
|        |     |        |  |        +--AmDeD9_1
|        |     |        |  |     +--| (81)
|        |     |        |  |     |  +--dec_2
|        |     |        |  |  +--| (98)
|        |     |        |  |  |  |  +--AmDeD9_2
|        |     |        |  |  |  +--| (46)
|        |     |        |  |  |     +--AmDeD9_3
|        |     |        |  +--| (100)
|        |     |        |     |           +**AmKe_2
|        |     |        |     |        +**|
|        |     |        |     |        |  +**van
|        |     |        |     |     +--|
|        |     |        |     |     |  +**AmOrH
|        |     |        |     |  +--| (100)
|        |     |        |     |  |  +--AmKe_4
|        |     |        |     +--| (99)
|        |     |        |        +--AmsW69_1
|        |     |     +--| (99)
|        |     |     |  |  +--AmOrD0
|        |     |     |  +--| (100)
|        |     |     |     +--AmOr_2
|        |     |  +--| (99)
|        |     |  |  |        +**AmKeF
|        |     |  |  |     +**|
|        |     |  |  |     |  +**AmKen_2
|        |     |  |  |  +--|
|        |     |  |  |  |  +**ker
|        |     |  |  +--| (100)
|        |     |  |     +--AmKe_3
|        |     +--| (38)
|        |        |  +--NcTr_1
|        |        +--| (100)
|        |           +--NcTr_2
|     +--| (100)
|     |  |         +**NnsA5_2
|     |  |      +--|
|     |  |      |  +**kis
|     |  |  +---| (100)
|     |  |  |   +--NnsA5_3
|     |  +--| (100)
|     |     |                             +--StAc
|     |     |                          +--| (71)
|     |     |                          |  +--StsC25
|     |     |                       +--| (45)
|     |     |                       |  +--StsCT
|     |     |                    +--| (74)
|     |     |                    |  |  +--StsC8
|     |     |                    |  +--| (100)
|     |     |                    |     +--StsCY
|     |     |                 +--| (96)
|     |     |                 |  +--StsC3
|     |     |              +--| (100)
|     |     |              |  |        +--StsC09_1
|     |     |              |  |     +--| (100)
|     |     |              |  |     |  +--StsC09_2
|     |     |              |  |  +--| (100)
|     |     |              |  |  |  |  +--StsW38_1
|     |     |              |  |  |  +--| (100)
|     |     |              |  |  |     +--StsW38_2
|     |     |              |  +--| (99)
|     |     |              |     |  +--StsCM_1
|     |     |              |     +--| (100)
|     |     |              |        +--StsCM_2
|     |     |           +--| (94)
|     |     |           |  |  +--StFo_1
|     |     |           |  +--| (100)
|     |     |           |     +--StFo_2
|     |     |        +--| (81)
|     |     |        |  |           +--StAfa_2
|     |     |        |  |        +--| (100)
|     |     |        |  |        |  |  +--StAfa_6
|     |     |        |  |        |  +--| (100)
|     |     |        |  |        |     +--StFr_3
|     |     |        |  |     +--| (45)
|     |     |        |  |     |  |  +--StLtNB
|     |     |        |  |     |  +--| (93)
|     |     |        |  |     |     |  +--StsW52_1
|     |     |        |  |     |     +--| (100)
|     |     |        |  |     |        +--StsW52_2
|     |     |        |  |  +--| (95)
|     |     |        |  |  |  |  +--StAn_2
|     |     |        |  |  |  +--| (53)
|     |     |        |  |  |     +--Sts1
|     |     |        |  +--| (99)
|     |     |        |     |     +--StVe_1
|     |     |        |     |  +--| (100)
|     |     |        |     |  |  +--StVe_4
|     |     |        |     +--| (100)
|     |     |        |        |  +--StVe_3
|     |     |        |        +--| (100)
|     |     |        |           +--StVe_5
|     |     |     +--| (79)
|     |     |     |  |        +--StAvMA_2
|     |     |     |  |     +--| (100)
|     |     |     |  |     |  |  +--StDu
|     |     |     |  |     |  +--| (100)
|     |     |     |  |     |     |  +--StsBA_1
|     |     |     |  |     |     +--| (100)
|     |     |     |  |     |        +--StsBA_2
|     |     |     |  |  +--| (98)
|     |     |     |  |  |  |                    +**StFr_4
|     |     |     |  |  |  |                 +**|
|     |     |     |  |  |  |                 |  +**StX_2
|     |     |     |  |  |  |              +**|
|     |     |     |  |  |  |              |  +**StX_3
|     |     |     |  |  |  |           +--|
|     |     |     |  |  |  |           |  +**StX_4
|     |     |     |  |  |  |        +--| (100)
|     |     |     |  |  |  |        |  +--StX_1
|     |     |     |  |  |  |     +--| (99)
|     |     |     |  |  |  |     |  |  +--StX
|     |     |     |  |  |  |     |  +--| (100)
|     |     |     |  |  |  |     |     +--StsS0
|     |     |     |  |  |  |  +--| (100)
|     |     |     |  |  |  |  |  |     +**StsMU
|     |     |     |  |  |  |  |  |  +--|
|     |     |     |  |  |  |  |  |  |  +**StsW0_2
|     |     |     |  |  |  |  |  +--| (100)
|     |     |     |  |  |  |  |     +--StsW0_1
|     |     |     |  |  |  +--| (63)
|     |     |     |  |  |     |     +--StSe_1
|     |     |     |  |  |     |  +--| (100)
|     |     |     |  |  |     |  |  +--StSe_2
|     |     |     |  |  |     +--| (100)
|     |     |     |  |  |        +--StsY_B
|     |     |     |  +--| (96)
|     |     |     |     |  +--StFu
|     |     |     |     +--| (100)
|     |     |     |        +--StVrN_A
|     |     |  +--| (100)
|     |     |  |  |              +--StAfJ3_1
|     |     |  |  |           +--| (98)
|     |     |  |  |           |  +--StAfJ3_2
|     |     |  |  |        +--| (84)
|     |     |  |  |        |  |        +--StAua_2
|     |     |  |  |        |  |     +--| (85)
|     |     |  |  |        |  |     |  +--StsW25_2
|     |     |  |  |        |  |  +--| (67)
|     |     |  |  |        |  |  |  |     +**StsW83_1
|     |     |  |  |        |  |  |  |  +--|
|     |     |  |  |        |  |  |  |  |  +**rim
|     |     |  |  |        |  |  |  +--| (84)
|     |     |  |  |        |  |  |     +--StsW83_2
|     |     |  |  |        |  +--| (97)
|     |     |  |  |        |     |              +**StRi1
|     |     |  |  |        |     |           +**|
|     |     |  |  |        |     |           |  +**StRir_20
|     |     |  |  |        |     |        +**|
|     |     |  |  |        |     |        |  +**StRir_1
|     |     |  |  |        |     |     +--|
|     |     |  |  |        |     |     |  +**StRi_6
|     |     |  |  |        |     |  +--| (73)
|     |     |  |  |        |     |  |  +--StRi_5
|     |     |  |  |        |     +--| (97)
|     |     |  |  |        |        |     +--StRiR_1
|     |     |  |  |        |        |  +--| (98)
|     |     |  |  |        |        |  |  +--StRi_1
|     |     |  |  |        |        +--| (88)
|     |     |  |  |        |           +--StRi_3
|     |     |  |  |     +--| (83)
|     |     |  |  |     |  |        +--StCr
|     |     |  |  |     |  |     +--| (96)
|     |     |  |  |     |  |     |  +--StPo
|     |     |  |  |     |  |  +--| (97)
|     |     |  |  |     |  |  |  +--StMo_1
|     |     |  |  |     |  +--| (75)
|     |     |  |  |     |     |  +--StsC2_1
|     |     |  |  |     |     +--| (100)
|     |     |  |  |     |        +--StsC2_2
|     |     |  |  |  +--| (78)
|     |     |  |  |  |  |                                                +--StAq
|     |     |  |  |  |  |                                            +---| (99)
|     |     |  |  |  |  |                                            |   |  +--StsTL_1
|     |     |  |  |  |  |                                            |   +--| (100)
|     |     |  |  |  |  |                                            |      +--StsTL_3
|     |     |  |  |  |  +--------------------------------------------| (100)
|     |     |  |  |  |                                               |   +--StDa_1
|     |     |  |  |  |                                               +---| (100)
|     |     |  |  |  |                                                   +--US5
|     |     |  |  +--| (79)
|     |     |  |     |  +--StVrN_B
|     |     |  |     +--| (100)
|     |     |  |        +--StVr_1_A
|     |     +--| (99)
|     |        |              +**StCar_1
|     |        |           +--|
|     |        |           |  +**StCar_4
|     |        |        +--| (47)
|     |        |        |  +--StCar_2
|     |        |     +--| (19)
|     |        |     |  +--StsTu
|     |        |  +--| (51)
|     |        |  |  +--StCar_3
|     |        +--| (100)
|     |           |  +--StLaN18
|     |           +--| (51)
|     |              |        +**StsK_1
|     |              |     +--|
|     |              |     |  +**StsPA_1
|     |              |  +--| (100)
|     |              |  |  +--StsK_3
|     |              +--| (99)
|     |                 +--StsW2_2
|  +--| (100)
|  |  |  +--A50
|  |  +--| (100)
|  |     +--NnCxD5_1
+--|
|  +--NnGe
|
+**NnGeA9


Consensus tree in newick format: 

(A40:0.0000000000,((((((((((((A47:0.0000000000,StToN1:0.0000000000):0.0000024938,StTo:0.0000024938)100:0.1323161043,Uc37:0.0624956596)100:0.0352133225,NnsW4_1:0.0666182600)86:0.0288574946,((ApRc:0.1515107896,(((ApTi:0.0000000000,tei_2:0.0000000000):0.0000024938,ApTi_5:0.0000024938)58:0.0000024938,(ApTi_4:0.0000024938,tei_1:0.0000024938)99:0.0045749813)100:0.0630299627)75:0.0474725588,(ApsA3_2:0.0000024938,UK6:0.0000024938)100:0.0321027277)99:0.0381178834)85:0.0389991400,(AmBr_2:0.1399863939,((AmVs_1:0.0000024938,AmVs_2:0.0000024938)100:0.0488204813,(KbAr_1:0.0000024938,KbAr_3:0.0000024938)100:0.0476926099)100:0.0369440817)83:0.0119311820)72:0.0214752722,(((((KbArN5:0.0000024938,KbAr_2:0.0000024938)100:0.0106644886,(KbPh:0.0200849105,UsB:0.0071250650)100:0.0314277753)100:0.0474645567,UME:0.0681146522)96:0.0205092949,Uc878:0.0358476083)79:0.0119575435,(((StsAN:0.0261062642,StsY_A:0.0133124287)100:0.0399886996,Ue26:0.0336161702)97:0.0186326183,(StsMC:0.0748251087,(StsW00:0.0000024938,US8:0.0044147074)100:0.0364278495)95:0.0087525371)100:0.0539791819)66:0.0053752636)36:0.0144246116,(((AmAzD3_3:0.0000024938,AmAzD3_5:0.0000024938)100:0.0570080224,(((((AmBlD4:0.0000000000,AmBlD59_2:0.0000000000):0.0000000000,AmBlFH:0.0000000000):0.0000000000,bal:0.0000000000):0.0000024938,AmBlD59_1:0.0000024938)100:0.0514619730,(AmOv:0.0237572185,((((AmRgN0:0.0000000000,AmRg_5:0.0000000000):0.0000000000,dec_1:0.0000000000):0.0000000000,AmRg_6:0.0000000000):0.0000024938,AmRg_4:0.0000024938)100:0.0797621999)100:0.0247494383)99:0.0396406828)91:0.0377040900,((((((((((((((AmJaD4:0.0000000000,AmJa_2:0.0000000000):0.0000000000,risA:0.0000000000):0.0000024938,AmJa_1:0.0000024938)100:0.0042563979,AmsC0_2:0.0000024938)99:0.0042499325,(((AmsMJ_2:0.0000000000,AmsMJ_4:0.0000000000):0.0000024938,AmsMJ_3:0.0000024938)52:0.0000024938,(AmsW9_1:0.0000024938,AmsW9_2:0.0000024938)100:0.0042519117)63:0.0000024938)99:0.0085056533,AmRo_2:0.0141866020)94:0.0045644691,AmsW97:0.0039901286)91:0.0081825253,AmRo_1:0.0072315396)92:0.0030482533,((((AmLrN2_1:0.0000000000,AmLr_2:0.0000000000):0.0000000000,ris:0.0000000000):0.0000000000,AmLr_1:0.0000000000):0.0000024938,AmLrN2_2:0.0000024938)100:0.0079928524)89:0.0083666973,AmsTN:0.0043354007)88:0.0043165695,(AmsW8_1:0.0000024938,AmsW8_2:0.0000024938)100:0.0086622823)90:0.0048927286,(((AmsW1_1:0.0000024938,AmsW5_2:0.0000024938)57:0.0000024938,AmsW1_2:0.0000024938)98:0.0088054132,(AmsW6_1:0.0000024938,AmsW6_2:0.0000024938)99:0.0131136534)99:0.0170262976)99:0.0381342378,(AmsBJ_3:0.0000024938,AmsBJ_4:0.0000024938)100:0.0258325410)100:0.0461635734,Kus:0.0924381568)82:0.0058087366)66:0.0214208894)40:0.0168522799,((AkAan_1:0.0000024938,AkAan_2:0.0000024938)100:0.1521318722,((((AmAaD2_3:0.0290951741,(((AmDeD9_1:0.0000024938,dec_2:0.0000024938)81:0.0000024938,(AmDeD9_2:0.0000024938,AmDeD9_3:0.0000024938)46:0.0000024938)98:0.0176993754,((((AmKe_2:0.0000000000,van:0.0000000000):0.0000000000,AmOrH:0.0000000000):0.0000024938,AmKe_4:0.0000024938)100:0.0042444165,AmsW69_1:0.0084787213)99:0.0215870667)100:0.0389832049)85:0.0239582513,(AmOrD0:0.0022783063,AmOr_2:0.0061350166)100:0.0566501646)99:0.0430349148,(((AmKeF:0.0000000000,AmKen_2:0.0000000000):0.0000000000,ker:0.0000000000):0.0000024938,AmKe_3:0.0000024938)100:0.0802987517)99:0.0408696192,(NcTr_1:0.0000024938,NcTr_2:0.0000024938)100:0.1400280473)38:0.0233035622)18:0.0000028962)59:0.0218362001,(((NnsA5_2:0.0000000000,kis:0.0000000000):0.0000024938,NnsA5_3:0.0000024938)100:0.3629810613,((((((((((StAc:0.0211928864,StsC25:0.0128341418)71:0.0030541377,StsCT:0.0091447540)45:0.0000024938,(StsC8:0.0045131917,StsCY:0.0000024938)100:0.0045229575)74:0.0218371187,StsC3:0.0556289650)96:0.0212654081,(((StsC09_1:0.0000024938,StsC09_2:0.0000024938)100:0.0088328778,(StsW38_1:0.0000024938,StsW38_2:0.0000024938)100:0.0043871010)100:0.0092964185,(StsCM_1:0.0044647596,StsCM_2:0.0000024938)100:0.0273173094)99:0.0079351713)100:0.2210462944,(StFo_1:0.0000024938,StFo_2:0.0000024938)100:0.2049391277)94:0.0379644136,((((StAfa_2:0.0083311919,(StAfa_6:0.0000024938,StFr_3:0.0000024938)100:0.0043378415)100:0.1031691406,(StLtNB:0.1124185887,(StsW52_1:0.0000024938,StsW52_2:0.0000024938)100:0.0528308201)93:0.0211725447)45:0.0116450048,(StAn_2:0.0850268670,Sts1:0.0695610150)53:0.0145033669)95:0.0713629495,((StVe_1:0.0000024938,StVe_4:0.0000024938)100:0.0596158452,(StVe_3:0.0000024938,StVe_5:0.0000024938)100:0.0364039640)100:0.1381609308)99:0.1422139950)81:0.0417551443,(((StAvMA_2:0.1562476318,(StDu:0.0675745465,(StsBA_1:0.0000024938,StsBA_2:0.0000024938)100:0.0748703215)100:0.0873558056)100:0.0652383915,(((((((StFr_4:0.0000000000,StX_2:0.0000000000):0.0000000000,StX_3:0.0000000000):0.0000000000,StX_4:0.0000000000):0.0000024938,StX_1:0.0000024938)100:0.0179434400,(StX:0.0044188787,StsS0:0.0134726194)100:0.0047481321)99:0.0053542723,((StsMU:0.0000000000,StsW0_2:0.0000000000):0.0000024938,StsW0_1:0.0000024938)100:0.0126610564)100:0.0928875832,((StSe_1:0.0000024938,StSe_2:0.0000024938)100:0.0543398613,StsY_B:0.0223548823)100:0.2055949898)63:0.0369335809)98:0.0670558128,(StFu:0.2525207407,StVrN_A:0.3008006086)100:0.2306430968)96:0.0400765448)79:0.0866770201,(((((StAfJ3_1:0.0000024938,StAfJ3_2:0.0000024938)98:0.0238157184,(((StAua_2:0.0177060814,StsW25_2:0.0000024938)85:0.0044388801,((StsW83_1:0.0000000000,rim:0.0000000000):0.0000024938,StsW83_2:0.0000024938)84:0.0000024938)67:0.0000024938,(((((StRi1:0.0000000000,StRir_20:0.0000000000):0.0000000000,StRir_1:0.0000000000):0.0000000000,StRi_6:0.0000000000):0.0000024938,StRi_5:0.0000024938)73:0.0000024938,((StRiR_1:0.0000024938,StRi_1:0.0000024938)98:0.0030591177,StRi_3:0.0044279838)88:0.0013370847)97:0.0132523007)97:0.0173067952)84:0.0261328382,(((StCr:0.0044378395,StPo:0.0087690940)96:0.0095673187,StMo_1:0.0172228806)97:0.0377906318,(StsC2_1:0.0000024938,StsC2_2:0.0000024938)100:0.0421892635)75:0.0125370926)83:0.0844466796,((StAq:0.0690794787,(StsTL_1:0.0000024938,StsTL_3:0.0000024938)100:0.0366315115)99:0.3612050272,(StDa_1:0.0272707437,US5:0.0669119210)100:0.3909759425)100:3.9879561015)78:0.1119167038,(StVrN_B:0.0000024938,StVr_1_A:0.0000024938)100:0.1829459589)79:0.0945992168)100:0.1134616271,(((((StCar_1:0.0000000000,StCar_4:0.0000000000):0.0000024938,StCar_2:0.0000024938)47:0.0000024938,StsTu:0.0086514389)19:0.0000024938,StCar_3:0.0086334588)51:0.0043269397,(StLaN18:0.0176039233,(((StsK_1:0.0000000000,StsPA_1:0.0000000000):0.0000024938,StsK_3:0.0000024938)100:0.0043357355,StsW2_2:0.0000024938)99:0.0043570534)51:0.0000024938)100:0.2430212772)99:0.0918994251)100:0.2537982404)100:0.0561896466,(A50:0.0000024938,NnCxD5_1:0.0000024938)100:0.0261872059)100:0.0456999661,NnGe:0.0000024938):0.0000024938,NnGeA9:0.0000000000);

ALISIM COMMAND
--------------
To simulate an alignment of the same length as the original alignment, using the tree and model parameters estimated from this analysis, you can use the following command:

--alisim simulated_MSA -t /media/hdd_2tb/GPA_reclassification_clean/A_dataset_creation/5_basic_phylogenetics/2_trimmed_complete_basic_phylogeny/2_OGs_with_domains_phylogeny/4_mafft_iqtree_ML_trees/Condensation_domains_7_mafft_iqtree.treefile -m "LG+F+G4{0.792443}" --length 328

To mimic the alignment used to produce this analysis, i.e. simulate an alignment of the same length as the original alignment, using the tree and model parameters estimated from this analysis *and* copying the same gap positions as the original alignment, you can use the following command:

iqtree -s /media/hdd_2tb/GPA_reclassification_clean/A_dataset_creation/5_basic_phylogenetics/2_trimmed_complete_basic_phylogeny/2_OGs_with_domains_phylogeny/1_mafft_MSAs/Condensation_domains_7_mafftMSA.faa --alisim mimicked_MSA

To simulate any number of alignments in either of the two commandlines above, use the --num-alignments options, for example mimic 100 alignments you would use the command line:

iqtree -s /media/hdd_2tb/GPA_reclassification_clean/A_dataset_creation/5_basic_phylogenetics/2_trimmed_complete_basic_phylogeny/2_OGs_with_domains_phylogeny/1_mafft_MSAs/Condensation_domains_7_mafftMSA.faa --alisim mimicked_MSA --num-alignments 100

For more information on using AliSim, please visit: www.iqtree.org/doc/AliSim

TIME STAMP
----------

Date and time: Thu Feb 15 03:37:35 2024
Total CPU time used: 2493.324994 seconds (0h:41m:33s)
Total wall-clock time used: 865.1886593 seconds (0h:14m:25s)
```
