## Supplementary Data 7 for "Structural and evolutionary analyses support reclassification of glycopeptide antibiotics as xyclopeptides": Condensation_domains_7_mafft_iqtree.log

```
IQ-TREE multicore version 2.2.5 COVID-edition for Linux 64-bit built Sep 15 2023
Developed by Bui Quang Minh, James Barbetti, Nguyen Lam Tung,
Olga Chernomor, Heiko Schmidt, Dominik Schrempf, Michael Woodhams, Ly Trong Nhan.

Host:    athina-desktop (AVX2, FMA3, 62 GB RAM)
Command: /home/athina/anaconda3/envs/iqtree2/bin/iqtree2 -nt AUTO -s /media/hdd_2tb/GPA_reclassification_clean/A_dataset_creation/5_basic_phylogenetics/2_trimmed_complete_basic_phylogeny/2_OGs_with_domains_phylogeny/1_mafft_MSAs/Condensation_domains_7_mafftMSA.faa -m LG+F+G4 -pre /media/hdd_2tb/GPA_reclassification_clean/A_dataset_creation/5_basic_phylogenetics/2_trimmed_complete_basic_phylogeny/2_OGs_with_domains_phylogeny/4_mafft_iqtree_ML_trees/Condensation_domains_7_mafft_iqtree -redo -bb 1000
Seed:    283468 (Using SPRNG - Scalable Parallel Random Number Generator)
Time:    Thu Feb 15 03:23:10 2024
Kernel:  AVX+FMA - auto-detect threads (32 CPU cores detected)

Reading alignment file /media/hdd_2tb/GPA_reclassification_clean/A_dataset_creation/5_basic_phylogenetics/2_trimmed_complete_basic_phylogeny/2_OGs_with_domains_phylogeny/1_mafft_MSAs/Condensation_domains_7_mafftMSA.faa ... Fasta format detected
Reading fasta file: done in 0.00223302 secs using 99.95% CPU
Alignment most likely contains protein sequences
Constructing alignment: done in 0.00157939 secs using 2574% CPU
Alignment has 182 sequences with 328 columns, 308 distinct patterns
273 parsimony-informative, 8 singleton sites, 46 constant sites
           Gap/Ambiguity  Composition  p-value
Analyzing sequences: done in 6.94706e-05 secs using 4530% CPU
   1  A40          9.15%    passed     98.01%
   2  A47          9.15%    passed     93.20%
   3  A50          9.15%    passed    100.00%
   4  AkAan_1      9.15%    passed     99.97%
   5  AkAan_2      9.15%    passed     99.97%
   6  AmAaD2_3     9.76%    passed     99.94%
   7  AmAzD3_3     9.15%    passed     95.42%
   8  AmAzD3_5     9.15%    passed     95.42%
   9  AmBlD4       9.15%    passed     99.95%
  10  AmBlD59_1    9.15%    passed     99.95%
  11  AmBlD59_2    9.15%    passed     99.95%
  12  AmBlFH       9.15%    passed     99.95%
  13  AmBr_2       9.15%    passed    100.00%
  14  AmDeD9_1    13.11%    passed     99.08%
  15  AmDeD9_2     9.15%    passed     99.39%
  16  AmDeD9_3     9.15%    passed     99.39%
  17  AmJaD4       9.15%    passed     98.95%
  18  AmJa_1       9.15%    passed     98.95%
  19  AmJa_2       9.15%    passed     98.95%
  20  AmKeF        9.15%    passed     99.99%
  21  AmKe_2       9.15%    passed     99.98%
  22  AmKe_3       9.15%    passed     99.99%
  23  AmKe_4       9.15%    passed     99.98%
  24  AmKen_2      9.15%    passed     99.99%
  25  AmLrN2_1     9.15%    passed     99.78%
  26  AmLrN2_2     9.15%    passed     99.78%
  27  AmLr_1       9.15%    passed     99.78%
  28  AmLr_2       9.15%    passed     99.78%
  29  AmOrD0       8.23%    passed     99.99%
  30  AmOrH        9.15%    passed     99.98%
  31  AmOr_2       8.23%    passed     99.99%
  32  AmOv         9.15%    passed     99.90%
  33  AmRgN0       9.15%    passed     99.99%
  34  AmRg_4       9.15%    passed     99.99%
  35  AmRg_5       9.15%    passed     99.99%
  36  AmRg_6       9.15%    passed     99.99%
  37  AmRo_1       9.15%    passed     99.46%
  38  AmRo_2       9.15%    passed     99.85%
  39  AmVs_1       9.15%    passed     99.91%
  40  AmVs_2       9.15%    passed     99.91%
  41  AmsBJ_3      9.15%    passed     99.98%
  42  AmsBJ_4      9.15%    passed     99.98%
  43  AmsC0_2      9.15%    passed     99.03%
  44  AmsMJ_2      9.15%    passed     98.71%
  45  AmsMJ_3      9.15%    passed     98.71%
  46  AmsMJ_4      9.15%    passed     98.71%
  47  AmsTN        9.15%    passed     99.83%
  48  AmsW1_1      9.15%    passed     99.80%
  49  AmsW1_2     13.11%    passed     99.47%
  50  AmsW5_2      9.15%    passed     99.80%
  51  AmsW69_1     9.15%    passed     99.91%
  52  AmsW6_1      9.15%    passed     96.96%
  53  AmsW6_2     13.11%    passed     92.10%
  54  AmsW8_1      9.15%    passed     99.57%
  55  AmsW8_2      9.15%    passed     99.57%
  56  AmsW97       9.15%    passed     99.56%
  57  AmsW9_1      9.15%    passed     98.82%
  58  AmsW9_2      9.15%    passed     98.82%
  59  ApRc         9.15%    passed     99.42%
  60  ApTi         9.15%    passed     99.81%
  61  ApTi_4       9.15%    passed     99.75%
  62  ApTi_5       9.15%    passed     99.81%
  63  ApsA3_2      9.15%    passed     99.97%
  64  KbArN5       9.15%    passed     96.25%
  65  KbAr_1       9.15%    passed     95.16%
  66  KbAr_2       9.15%    passed     96.25%
  67  KbAr_3       9.15%    passed     95.16%
  68  KbPh         9.15%    passed     89.54%
  69  Kus          9.76%    passed     99.96%
  70  NcTr_1       9.15%    passed     99.99%
  71  NcTr_2       9.15%    passed     99.99%
  72  NnCxD5_1     9.15%    passed    100.00%
  73  NnGe         9.15%    passed     98.01%
  74  NnGeA9       9.15%    passed     98.01%
  75  NnsA5_2      9.45%    passed     99.97%
  76  NnsA5_3      9.45%    passed     99.97%
  77  NnsW4_1      9.15%    passed     99.99%
  78  StAc         8.84%    passed     96.07%
  79  StAfJ3_1     8.84%    passed     99.37%
  80  StAfJ3_2     8.84%    passed     99.37%
  81  StAfa_2      8.84%    passed     99.74%
  82  StAfa_6      8.84%    passed     99.44%
  83  StAn_2       8.84%    passed     99.82%
  84  StAq         8.23%    passed     46.77%
  85  StAua_2      8.84%    passed     99.42%
  86  StAvMA_2     8.84%    passed     99.78%
  87  StCar_1      8.84%    passed     98.77%
  88  StCar_2      8.84%    passed     98.77%
  89  StCar_3      8.84%    passed     98.83%
  90  StCar_4      8.84%    passed     98.77%
  91  StCr         8.84%    passed     99.85%
  92  StDa_1       6.71%    passed     82.52%
  93  StDu         8.84%    passed     95.95%
  94  StFo_1       8.84%    passed     99.99%
  95  StFo_2       8.84%    passed     99.99%
  96  StFr_3       8.84%    passed     99.44%
  97  StFr_4       8.84%    passed     88.85%
  98  StFu         8.84%    passed     92.51%
  99  StLaN18      8.84%    passed     98.62%
 100  StLtNB       8.84%    passed     99.98%
 101  StMo_1       8.84%    passed     99.89%
 102  StPo         8.84%    passed     99.80%
 103  StRi1        8.84%    passed     98.91%
 104  StRiR_1      9.76%    passed     98.29%
 105  StRi_1       9.76%    passed     98.29%
 106  StRi_3      12.80%    passed     96.29%
 107  StRi_5       8.84%    passed     98.91%
 108  StRi_6       8.84%    passed     98.91%
 109  StRir_1      8.84%    passed     98.91%
 110  StRir_20     8.84%    passed     98.91%
 111  StSe_1       8.84%    passed     83.41%
 112  StSe_2       8.84%    passed     83.41%
 113  StTo         9.15%    passed     93.20%
 114  StToN1       9.15%    passed     93.20%
 115  StVe_1       8.84%    passed     99.29%
 116  StVe_3       8.84%    passed     99.83%
 117  StVe_4       8.84%    passed     99.29%
 118  StVe_5       8.84%    passed     99.83%
 119  StVrN_A      8.84%    passed     80.66%
 120  StVrN_B      8.54%    passed     97.87%
 121  StVr_1_A     8.54%    passed     97.87%
 122  StX          8.84%    passed     96.91%
 123  StX_1        8.84%    passed     88.85%
 124  StX_2        8.84%    passed     88.85%
 125  StX_3        8.84%    passed     88.85%
 126  StX_4        8.84%    passed     88.85%
 127  Sts1         8.84%    passed     99.75%
 128  StsAN        9.15%    passed     99.97%
 129  StsBA_1      8.84%    passed     96.64%
 130  StsBA_2      8.84%    passed     96.64%
 131  StsC09_1     8.84%    passed     94.78%
 132  StsC09_2     8.84%    passed     94.78%
 133  StsC25       8.84%    passed     98.33%
 134  StsC2_1      8.84%    passed     99.63%
 135  StsC2_2      8.84%    passed     99.63%
 136  StsC3        8.84%    passed     99.51%
 137  StsC8        8.84%    passed     98.25%
 138  StsCM_1      9.76%    passed     95.67%
 139  StsCM_2      8.84%    passed     98.19%
 140  StsCT        8.84%    passed     98.47%
 141  StsCY        8.84%    passed     97.11%
 142  StsK_1       8.84%    passed     98.60%
 143  StsK_3       8.84%    passed     98.60%
 144  StsMC        9.15%    passed     99.88%
 145  StsMU        8.84%    passed     96.52%
 146  StsPA_1      8.84%    passed     98.60%
 147  StsS0        8.84%    passed     96.99%
 148  StsTL_1      8.23%    passed     53.30%
 149  StsTL_3      8.23%    passed     53.30%
 150  StsTu        8.84%    passed     97.32%
 151  StsW00       9.15%    passed     99.99%
 152  StsW0_1      8.84%    passed     96.52%
 153  StsW0_2      8.84%    passed     96.52%
 154  StsW25_2     8.84%    passed     99.21%
 155  StsW2_2      8.84%    passed     98.90%
 156  StsW38_1     8.84%    passed     93.09%
 157  StsW38_2     8.84%    passed     93.09%
 158  StsW52_1     8.84%    passed     99.85%
 159  StsW52_2     8.84%    passed     99.85%
 160  StsW83_1     8.84%    passed     99.01%
 161  StsW83_2     8.84%    passed     99.01%
 162  StsY_A       9.15%    passed     99.74%
 163  StsY_B       8.84%    passed     77.67%
 164  UK6          9.15%    passed     99.97%
 165  UME          9.15%    passed     99.98%
 166  US5          6.71%    passed     61.40%
 167  US8          9.15%    passed    100.00%
 168  Uc37         9.15%    passed     96.44%
 169  Uc878        9.15%    passed     99.88%
 170  Ue26         9.15%    passed     99.86%
 171  UsB          9.15%    passed     88.87%
 172  bal          9.15%    passed     99.95%
 173  dec_1        9.15%    passed     99.99%
 174  dec_2       13.11%    passed     99.08%
 175  ker          9.15%    passed     99.99%
 176  kis          9.45%    passed     99.97%
 177  rim          8.84%    passed     99.01%
 178  ris          9.15%    passed     99.78%
 179  risA         9.15%    passed     98.95%
 180  tei_1        9.15%    passed     99.75%
 181  tei_2        9.15%    passed     99.81%
 182  van          9.15%    passed     99.98%
****  TOTAL        9.10%  0 sequences failed composition chi2 test (p-value<5%; df=19)
NOTE: NnGe is identical to A40 but kept for subsequent analysis
NOTE: StTo is identical to A47 but kept for subsequent analysis
NOTE: NnCxD5_1 is identical to A50 but kept for subsequent analysis
NOTE: AkAan_2 is identical to AkAan_1 but kept for subsequent analysis
NOTE: AmAzD3_5 is identical to AmAzD3_3 but kept for subsequent analysis
NOTE: AmBlD59_1 is identical to AmBlD4 but kept for subsequent analysis
NOTE: dec_2 is identical to AmDeD9_1 but kept for subsequent analysis
NOTE: AmDeD9_3 is identical to AmDeD9_2 but kept for subsequent analysis
NOTE: AmJa_1 is identical to AmJaD4 but kept for subsequent analysis
NOTE: AmKe_3 is identical to AmKeF but kept for subsequent analysis
NOTE: AmKe_4 is identical to AmKe_2 but kept for subsequent analysis
NOTE: AmLrN2_2 is identical to AmLrN2_1 but kept for subsequent analysis
NOTE: AmRg_4 is identical to AmRgN0 but kept for subsequent analysis
NOTE: AmVs_2 is identical to AmVs_1 but kept for subsequent analysis
NOTE: AmsBJ_4 is identical to AmsBJ_3 but kept for subsequent analysis
NOTE: AmsMJ_3 is identical to AmsMJ_2 but kept for subsequent analysis
NOTE: AmsW5_2 is identical to AmsW1_1 but kept for subsequent analysis
NOTE: AmsW8_2 is identical to AmsW8_1 but kept for subsequent analysis
NOTE: AmsW9_2 is identical to AmsW9_1 but kept for subsequent analysis
NOTE: ApTi_5 is identical to ApTi but kept for subsequent analysis
NOTE: tei_1 is identical to ApTi_4 but kept for subsequent analysis
NOTE: UK6 is identical to ApsA3_2 but kept for subsequent analysis
NOTE: KbAr_2 is identical to KbArN5 but kept for subsequent analysis
NOTE: KbAr_3 is identical to KbAr_1 but kept for subsequent analysis
NOTE: NcTr_2 is identical to NcTr_1 but kept for subsequent analysis
NOTE: NnsA5_3 is identical to NnsA5_2 but kept for subsequent analysis
NOTE: StAfJ3_2 is identical to StAfJ3_1 but kept for subsequent analysis
NOTE: StFr_3 is identical to StAfa_6 but kept for subsequent analysis
NOTE: StCar_2 is identical to StCar_1 but kept for subsequent analysis
NOTE: StFo_2 is identical to StFo_1 but kept for subsequent analysis
NOTE: StX_1 is identical to StFr_4 but kept for subsequent analysis
NOTE: StRi_5 is identical to StRi1 but kept for subsequent analysis
NOTE: StRi_1 is identical to StRiR_1 but kept for subsequent analysis
NOTE: StSe_2 is identical to StSe_1 but kept for subsequent analysis
NOTE: StVe_4 is identical to StVe_1 but kept for subsequent analysis
NOTE: StVe_5 is identical to StVe_3 but kept for subsequent analysis
NOTE: StVr_1_A is identical to StVrN_B but kept for subsequent analysis
NOTE: StsBA_2 is identical to StsBA_1 but kept for subsequent analysis
NOTE: StsC09_2 is identical to StsC09_1 but kept for subsequent analysis
NOTE: StsC2_2 is identical to StsC2_1 but kept for subsequent analysis
NOTE: StsK_3 is identical to StsK_1 but kept for subsequent analysis
NOTE: StsW0_1 is identical to StsMU but kept for subsequent analysis
NOTE: StsTL_3 is identical to StsTL_1 but kept for subsequent analysis
NOTE: StsW38_2 is identical to StsW38_1 but kept for subsequent analysis
NOTE: StsW52_2 is identical to StsW52_1 but kept for subsequent analysis
NOTE: StsW83_2 is identical to StsW83_1 but kept for subsequent analysis
Checking for duplicate sequences: done in 0.00130309 secs using 1044% CPU
Identifying sites to remove: done in 0.0013018 secs using 2226% CPU
NOTE: 30 identical sequences (see below) will be ignored for subsequent analysis
NOTE: NnGeA9 (identical to A40) is ignored but added at the end
NOTE: StToN1 (identical to A47) is ignored but added at the end
NOTE: AmBlD59_2 (identical to AmBlD4) is ignored but added at the end
NOTE: AmBlFH (identical to AmBlD4) is ignored but added at the end
NOTE: bal (identical to AmBlD4) is ignored but added at the end
NOTE: AmJa_2 (identical to AmJaD4) is ignored but added at the end
NOTE: risA (identical to AmJaD4) is ignored but added at the end
NOTE: AmKen_2 (identical to AmKeF) is ignored but added at the end
NOTE: ker (identical to AmKeF) is ignored but added at the end
NOTE: AmOrH (identical to AmKe_2) is ignored but added at the end
NOTE: van (identical to AmKe_2) is ignored but added at the end
NOTE: AmLr_1 (identical to AmLrN2_1) is ignored but added at the end
NOTE: AmLr_2 (identical to AmLrN2_1) is ignored but added at the end
NOTE: ris (identical to AmLrN2_1) is ignored but added at the end
NOTE: AmRg_5 (identical to AmRgN0) is ignored but added at the end
NOTE: AmRg_6 (identical to AmRgN0) is ignored but added at the end
NOTE: dec_1 (identical to AmRgN0) is ignored but added at the end
NOTE: AmsMJ_4 (identical to AmsMJ_2) is ignored but added at the end
NOTE: tei_2 (identical to ApTi) is ignored but added at the end
NOTE: kis (identical to NnsA5_2) is ignored but added at the end
NOTE: StCar_4 (identical to StCar_1) is ignored but added at the end
NOTE: StX_2 (identical to StFr_4) is ignored but added at the end
NOTE: StX_3 (identical to StFr_4) is ignored but added at the end
NOTE: StX_4 (identical to StFr_4) is ignored but added at the end
NOTE: StRi_6 (identical to StRi1) is ignored but added at the end
NOTE: StRir_1 (identical to StRi1) is ignored but added at the end
NOTE: StRir_20 (identical to StRi1) is ignored but added at the end
NOTE: StsPA_1 (identical to StsK_1) is ignored but added at the end
NOTE: StsW0_2 (identical to StsMU) is ignored but added at the end
NOTE: rim (identical to StsW83_1) is ignored but added at the end
Alignment was printed to /media/hdd_2tb/GPA_reclassification_clean/A_dataset_creation/5_basic_phylogenetics/2_trimmed_complete_basic_phylogeny/2_OGs_with_domains_phylogeny/4_mafft_iqtree_ML_trees/Condensation_domains_7_mafft_iqtree.uniqueseq.phy

For your convenience alignment with unique sequences printed to /media/hdd_2tb/GPA_reclassification_clean/A_dataset_creation/5_basic_phylogenetics/2_trimmed_complete_basic_phylogeny/2_OGs_with_domains_phylogeny/4_mafft_iqtree_ML_trees/Condensation_domains_7_mafft_iqtree.uniqueseq.phy

Create initial parsimony tree by phylogenetic likelihood library (PLL)... 0.035 seconds
Generating 1000 samples for ultrafast bootstrap (seed: 283468)...

NOTE: 32 MB RAM (0 GB) is required!
Measuring multi-threading efficiency up to 32 CPU cores
Increase to 10 rounds for branch lengths
22 trees examined
Threads: 1 / Time: 32.455 sec / Speedup: 1.000 / Efficiency: 100% / LogL: -35861
Threads: 2 / Time: 23.518 sec / Speedup: 1.380 / Efficiency: 69% / LogL: -35861
Threads: 3 / Time: 19.347 sec / Speedup: 1.678 / Efficiency: 56% / LogL: -35861
Threads: 4 / Time: 17.769 sec / Speedup: 1.826 / Efficiency: 46% / LogL: -35861
Determining AUTO threadcount: done in 93.0927 secs using 223% CPU
BEST NUMBER OF THREADS: 3

Estimate model parameters (epsilon = 0.100)
1. Initial log-likelihood: -11425.053
2. Current log-likelihood: -11289.297
3. Current log-likelihood: -11282.756
Optimal log-likelihood: -11282.679
Gamma shape alpha: 0.769
Parameters optimization took 3 rounds (1.177 sec)
Wrote distance file to... 
Computing ML distances based on estimated model parameters...
Calculating distance matrix: done in 0.748505 secs using 299.9% CPU
Computing ML distances took 0.748758 sec (of wall-clock time) 2.245201 sec (of CPU time)
Setting up auxiliary I and S matrices: done in 0.000572775 secs using 124.5% CPU
Constructing RapidNJ tree: done in 0.0409635 secs using 146.9% CPU
Computing RapidNJ tree took 0.041657 sec (of wall-clock time) 0.060977 sec (of CPU time)
Log-likelihood of RapidNJ tree: -11319.234
--------------------------------------------------------------------
|             INITIALIZING CANDIDATE TREE SET                      |
--------------------------------------------------------------------
Generating 98 parsimony trees... 4.760 second
Computing log-likelihood of 98 initial trees ... 9.527 seconds
Current best score: -11273.849

Do NNI search on 20 best initial trees
Optimizing NNI: done in 2.2932 secs using 297.9% CPU
Estimate model parameters (epsilon = 0.100)
BETTER TREE FOUND at iteration 1: -11242.159
Optimizing NNI: done in 2.13474 secs using 298.4% CPU
Optimizing NNI: done in 2.36486 secs using 297.3% CPU
Estimate model parameters (epsilon = 0.100)
BETTER TREE FOUND at iteration 3: -11234.260
Optimizing NNI: done in 2.53799 secs using 298.5% CPU
Estimate model parameters (epsilon = 0.100)
BETTER TREE FOUND at iteration 4: -11229.943
Optimizing NNI: done in 2.96273 secs using 299% CPU
Optimizing NNI: done in 2.73365 secs using 298.6% CPU
Optimizing NNI: done in 3.24703 secs using 298.8% CPU
Optimizing NNI: done in 3.08759 secs using 298.4% CPU
Optimizing NNI: done in 2.17792 secs using 298.3% CPU
Optimizing NNI: done in 2.48532 secs using 298.2% CPU
Iteration 10 / LogL: -11257.405 / Time: 0h:2m:18s
Optimizing NNI: done in 2.71317 secs using 298.8% CPU
Optimizing NNI: done in 2.63023 secs using 298.2% CPU
Optimizing NNI: done in 2.64584 secs using 299.4% CPU
Optimizing NNI: done in 1.72248 secs using 298.4% CPU
Optimizing NNI: done in 3.01066 secs using 298.4% CPU
Optimizing NNI: done in 2.70571 secs using 298.8% CPU
Optimizing NNI: done in 2.64012 secs using 299% CPU
Optimizing NNI: done in 2.68008 secs using 299.1% CPU
Optimizing NNI: done in 3.68606 secs using 299% CPU
Optimizing NNI: done in 2.56464 secs using 298.3% CPU
Iteration 20 / LogL: -11236.316 / Time: 0h:2m:46s
Finish initializing candidate tree set (19)
Current best tree score: -11229.943 / CPU time: 68.860
Number of iterations: 20
--------------------------------------------------------------------
|               OPTIMIZING CANDIDATE TREE SET                      |
--------------------------------------------------------------------
Optimizing NNI: done in 3.75874 secs using 299.4% CPU
Optimizing NNI: done in 2.95321 secs using 298.7% CPU
Optimizing NNI: done in 4.52935 secs using 298.8% CPU
Optimizing NNI: done in 4.39991 secs using 298.8% CPU
Optimizing NNI: done in 3.6464 secs using 298.8% CPU
Optimizing NNI: done in 3.11511 secs using 299.2% CPU
Optimizing NNI: done in 4.2133 secs using 298.7% CPU
Optimizing NNI: done in 3.32971 secs using 298.5% CPU
Optimizing NNI: done in 3.09166 secs using 298.4% CPU
Optimizing NNI: done in 3.3608 secs using 298.6% CPU
Iteration 30 / LogL: -11234.786 / Time: 0h:3m:22s (0h:8m:37s left)
Optimizing NNI: done in 3.13999 secs using 299.1% CPU
Optimizing NNI: done in 3.54307 secs using 299.2% CPU
Optimizing NNI: done in 2.76645 secs using 299.2% CPU
Optimizing NNI: done in 3.95499 secs using 299.1% CPU
Optimizing NNI: done in 3.48201 secs using 298.4% CPU
Optimizing NNI: done in 5.12622 secs using 298.8% CPU
Estimate model parameters (epsilon = 0.100)
BETTER TREE FOUND at iteration 36: -11229.840
Optimizing NNI: done in 2.49517 secs using 299.1% CPU
Optimizing NNI: done in 3.27891 secs using 298.7% CPU
Optimizing NNI: done in 3.40312 secs using 298.7% CPU
Estimate model parameters (epsilon = 0.100)
BETTER TREE FOUND at iteration 39: -11229.493
Optimizing NNI: done in 3.77008 secs using 299% CPU
Iteration 40 / LogL: -11229.947 / Time: 0h:3m:58s (0h:10m:5s left)
Optimizing NNI: done in 4.11406 secs using 298.5% CPU
Optimizing NNI: done in 4.02993 secs using 297.8% CPU
Optimizing NNI: done in 4.97377 secs using 298.5% CPU
Optimizing NNI: done in 4.05682 secs using 298.9% CPU
Optimizing NNI: done in 3.80215 secs using 299.3% CPU
Optimizing NNI: done in 3.50956 secs using 299.2% CPU
Estimate model parameters (epsilon = 0.100)
BETTER TREE FOUND at iteration 46: -11228.625
Optimizing NNI: done in 3.99995 secs using 299% CPU
Optimizing NNI: done in 3.77545 secs using 298.8% CPU
Optimizing NNI: done in 4.84572 secs using 299% CPU
Optimizing NNI: done in 3.86867 secs using 298% CPU
Iteration 50 / LogL: -11232.259 / Time: 0h:4m:40s (0h:9m:8s left)
Log-likelihood cutoff on original alignment: -11284.420
Optimizing NNI: done in 3.57733 secs using 299.1% CPU
Optimizing NNI: done in 3.61896 secs using 298.9% CPU
Optimizing NNI: done in 3.92361 secs using 298.9% CPU
Optimizing NNI: done in 3.49164 secs using 298.8% CPU
Optimizing NNI: done in 3.45857 secs using 298.9% CPU
Optimizing NNI: done in 4.05929 secs using 299.5% CPU
Optimizing NNI: done in 3.11079 secs using 298.7% CPU
Optimizing NNI: done in 3.77578 secs using 299.2% CPU
Optimizing NNI: done in 3.86385 secs using 298.4% CPU
Optimizing NNI: done in 2.75206 secs using 298.7% CPU
Iteration 60 / LogL: -11229.673 / Time: 0h:5m:16s (0h:7m:41s left)
Optimizing NNI: done in 3.8464 secs using 299.3% CPU
Optimizing NNI: done in 4.86299 secs using 299.1% CPU
Optimizing NNI: done in 2.89894 secs using 299.1% CPU
Optimizing NNI: done in 3.56465 secs using 299% CPU
Optimizing NNI: done in 4.1439 secs using 298.4% CPU
Optimizing NNI: done in 3.61693 secs using 298.9% CPU
Optimizing NNI: done in 3.97903 secs using 298.9% CPU
Optimizing NNI: done in 4.2615 secs using 298.6% CPU
Optimizing NNI: done in 2.97942 secs using 299.1% CPU
Optimizing NNI: done in 3.29431 secs using 299.2% CPU
Iteration 70 / LogL: -11230.294 / Time: 0h:5m:54s (0h:6m:29s left)
Optimizing NNI: done in 3.20541 secs using 299.7% CPU
Optimizing NNI: done in 3.77164 secs using 299% CPU
Optimizing NNI: done in 3.19623 secs using 298.6% CPU
Optimizing NNI: done in 3.40748 secs using 299.1% CPU
Optimizing NNI: done in 4.22563 secs using 299% CPU
Optimizing NNI: done in 3.00411 secs using 299.2% CPU
Optimizing NNI: done in 3.35058 secs using 298.8% CPU
Optimizing NNI: done in 3.88426 secs using 299% CPU
Optimizing NNI: done in 3.59596 secs using 298.6% CPU
Optimizing NNI: done in 4.04195 secs using 298.5% CPU
Iteration 80 / LogL: -11228.626 / Time: 0h:6m:30s (0h:5m:25s left)
Optimizing NNI: done in 4.41141 secs using 298.5% CPU
Optimizing NNI: done in 3.824 secs using 298.7% CPU
Optimizing NNI: done in 3.90398 secs using 298.5% CPU
Optimizing NNI: done in 2.53861 secs using 298% CPU
Optimizing NNI: done in 3.56082 secs using 298.1% CPU
Optimizing NNI: done in 3.5404 secs using 298.8% CPU
Optimizing NNI: done in 3.10376 secs using 298.6% CPU
Optimizing NNI: done in 2.62789 secs using 298.4% CPU
Optimizing NNI: done in 3.60581 secs using 299.3% CPU
Optimizing NNI: done in 3.56901 secs using 298.9% CPU
Iteration 90 / LogL: -11228.807 / Time: 0h:7m:5s (0h:4m:27s left)
Optimizing NNI: done in 3.82907 secs using 298.9% CPU
Optimizing NNI: done in 4.25233 secs using 299.1% CPU
Optimizing NNI: done in 3.97339 secs using 299.3% CPU
Optimizing NNI: done in 3.63869 secs using 298.8% CPU
Optimizing NNI: done in 4.11601 secs using 298.9% CPU
UPDATE BEST LOG-LIKELIHOOD: -11228.625
Optimizing NNI: done in 4.00233 secs using 298.5% CPU
Optimizing NNI: done in 4.26571 secs using 298.3% CPU
Optimizing NNI: done in 3.54225 secs using 298.9% CPU
Optimizing NNI: done in 4.37644 secs using 299% CPU
Optimizing NNI: done in 4.31755 secs using 298.8% CPU
Iteration 100 / LogL: -11240.984 / Time: 0h:7m:45s (0h:3m:36s left)
Log-likelihood cutoff on original alignment: -11284.420
NOTE: Bootstrap correlation coefficient of split occurrence frequencies: 0.997
Optimizing NNI: done in 4.54175 secs using 298.7% CPU
Optimizing NNI: done in 4.24494 secs using 298.7% CPU
Optimizing NNI: done in 3.92556 secs using 299% CPU
Estimate model parameters (epsilon = 0.100)
BETTER TREE FOUND at iteration 103: -11228.606
Optimizing NNI: done in 2.72117 secs using 298.9% CPU
Optimizing NNI: done in 3.42261 secs using 299.3% CPU
Optimizing NNI: done in 3.18956 secs using 298.4% CPU
Optimizing NNI: done in 4.47104 secs using 299% CPU
Optimizing NNI: done in 3.88062 secs using 299.1% CPU
Optimizing NNI: done in 3.22203 secs using 298.4% CPU
Optimizing NNI: done in 4.28174 secs using 299.1% CPU
Iteration 110 / LogL: -11235.051 / Time: 0h:8m:24s (0h:7m:10s left)
Optimizing NNI: done in 3.7218 secs using 299% CPU
Optimizing NNI: done in 5.19619 secs using 298.8% CPU
Optimizing NNI: done in 2.95529 secs using 298.7% CPU
Optimizing NNI: done in 3.62031 secs using 298.2% CPU
Optimizing NNI: done in 3.63659 secs using 298.1% CPU
Optimizing NNI: done in 4.01735 secs using 298.4% CPU
Optimizing NNI: done in 4.99133 secs using 298.4% CPU
Optimizing NNI: done in 3.8425 secs using 299% CPU
Optimizing NNI: done in 4.32739 secs using 298.9% CPU
Optimizing NNI: done in 3.63437 secs using 298% CPU
Iteration 120 / LogL: -11228.628 / Time: 0h:9m:4s (0h:6m:19s left)
Optimizing NNI: done in 5.77771 secs using 298.6% CPU
Optimizing NNI: done in 4.24365 secs using 298.9% CPU
Optimizing NNI: done in 4.20341 secs using 299% CPU
Optimizing NNI: done in 3.85244 secs using 298.3% CPU
Optimizing NNI: done in 3.27268 secs using 298.5% CPU
Optimizing NNI: done in 3.64147 secs using 298.7% CPU
Optimizing NNI: done in 3.35161 secs using 298.4% CPU
Optimizing NNI: done in 3.96749 secs using 298.6% CPU
Optimizing NNI: done in 3.97694 secs using 299.2% CPU
Optimizing NNI: done in 3.94403 secs using 299.1% CPU
Iteration 130 / LogL: -11228.608 / Time: 0h:9m:45s (0h:5m:31s left)
Optimizing NNI: done in 4.75322 secs using 298.8% CPU
Optimizing NNI: done in 3.34947 secs using 298.3% CPU
Optimizing NNI: done in 2.98723 secs using 299.3% CPU
Optimizing NNI: done in 3.39244 secs using 298.7% CPU
Optimizing NNI: done in 3.64977 secs using 298.7% CPU
Optimizing NNI: done in 3.37272 secs using 298.6% CPU
Optimizing NNI: done in 3.94824 secs using 298.6% CPU
Optimizing NNI: done in 3.12059 secs using 299.1% CPU
Optimizing NNI: done in 3.57207 secs using 298.4% CPU
Optimizing NNI: done in 3.76703 secs using 299.2% CPU
Iteration 140 / LogL: -11232.352 / Time: 0h:10m:21s (0h:4m:41s left)
Optimizing NNI: done in 3.23965 secs using 298.9% CPU
Optimizing NNI: done in 4.48415 secs using 298.5% CPU
Optimizing NNI: done in 3.22041 secs using 298.9% CPU
Optimizing NNI: done in 4.68041 secs using 298.9% CPU
Optimizing NNI: done in 4.42276 secs using 298.4% CPU
Optimizing NNI: done in 3.78422 secs using 298.8% CPU
Optimizing NNI: done in 3.18291 secs using 298.3% CPU
Optimizing NNI: done in 3.84428 secs using 299.1% CPU
Optimizing NNI: done in 4.54565 secs using 298.8% CPU
Optimizing NNI: done in 3.18022 secs using 299.1% CPU
Iteration 150 / LogL: -11229.066 / Time: 0h:11m:0s (0h:3m:54s left)
Log-likelihood cutoff on original alignment: -11284.420
Optimizing NNI: done in 3.42162 secs using 298.7% CPU
Optimizing NNI: done in 4.43826 secs using 299.4% CPU
Optimizing NNI: done in 2.75325 secs using 298.6% CPU
Optimizing NNI: done in 3.85185 secs using 298.9% CPU
Optimizing NNI: done in 4.49925 secs using 299.2% CPU
Optimizing NNI: done in 4.07848 secs using 298.1% CPU
Optimizing NNI: done in 3.82699 secs using 298.8% CPU
Optimizing NNI: done in 4.66499 secs using 299% CPU
Optimizing NNI: done in 3.45474 secs using 298.7% CPU
Optimizing NNI: done in 4.15108 secs using 298.7% CPU
Iteration 160 / LogL: -11229.895 / Time: 0h:11m:40s (0h:3m:9s left)
Optimizing NNI: done in 3.69225 secs using 298.7% CPU
Optimizing NNI: done in 3.5572 secs using 298.6% CPU
Optimizing NNI: done in 4.50107 secs using 298.8% CPU
Optimizing NNI: done in 3.10418 secs using 298.3% CPU
Optimizing NNI: done in 3.90625 secs using 298.4% CPU
Optimizing NNI: done in 3.30354 secs using 298.8% CPU
Optimizing NNI: done in 3.57701 secs using 299.1% CPU
Optimizing NNI: done in 3.24391 secs using 298.7% CPU
Optimizing NNI: done in 2.86748 secs using 298.9% CPU
Optimizing NNI: done in 4.38064 secs using 298.5% CPU
Iteration 170 / LogL: -11229.062 / Time: 0h:12m:16s (0h:2m:23s left)
Optimizing NNI: done in 3.22483 secs using 298.8% CPU
Optimizing NNI: done in 3.85389 secs using 298.6% CPU
Optimizing NNI: done in 3.69379 secs using 299% CPU
Optimizing NNI: done in 3.49584 secs using 298.5% CPU
Optimizing NNI: done in 4.90584 secs using 299.3% CPU
Optimizing NNI: done in 3.49183 secs using 298.9% CPU
Optimizing NNI: done in 3.55955 secs using 299% CPU
Optimizing NNI: done in 3.92641 secs using 298.4% CPU
Optimizing NNI: done in 3.69091 secs using 298.5% CPU
Optimizing NNI: done in 3.19354 secs using 298.7% CPU
Iteration 180 / LogL: -11244.211 / Time: 0h:12m:53s (0h:1m:39s left)
Optimizing NNI: done in 3.80187 secs using 298.3% CPU
Optimizing NNI: done in 3.94656 secs using 299.1% CPU
Optimizing NNI: done in 2.82386 secs using 298.6% CPU
Optimizing NNI: done in 3.44977 secs using 298.1% CPU
Optimizing NNI: done in 4.03227 secs using 298.1% CPU
Optimizing NNI: done in 3.32023 secs using 298.4% CPU
Optimizing NNI: done in 3.44891 secs using 298.7% CPU
Optimizing NNI: done in 3.79046 secs using 298.4% CPU
Optimizing NNI: done in 3.71761 secs using 299.5% CPU
Optimizing NNI: done in 4.60809 secs using 298.2% CPU
Iteration 190 / LogL: -11228.790 / Time: 0h:13m:31s (0h:0m:55s left)
Optimizing NNI: done in 3.46692 secs using 298.8% CPU
Optimizing NNI: done in 3.03007 secs using 298.8% CPU
Optimizing NNI: done in 5.1872 secs using 298.7% CPU
Optimizing NNI: done in 3.79948 secs using 299.3% CPU
Optimizing NNI: done in 4.46077 secs using 298.8% CPU
Optimizing NNI: done in 4.3991 secs using 299.5% CPU
Optimizing NNI: done in 4.04133 secs using 299% CPU
Optimizing NNI: done in 3.58251 secs using 299.2% CPU
Optimizing NNI: done in 2.87368 secs using 299.2% CPU
Optimizing NNI: done in 2.594 secs using 298.3% CPU
Iteration 200 / LogL: -11233.738 / Time: 0h:14m:8s (0h:0m:12s left)
Log-likelihood cutoff on original alignment: -11284.420
NOTE: Bootstrap correlation coefficient of split occurrence frequencies: 0.997
Optimizing NNI: done in 3.72043 secs using 298.8% CPU
Optimizing NNI: done in 3.28722 secs using 299.1% CPU
Optimizing NNI: done in 3.49416 secs using 298.6% CPU
Optimizing NNI: done in 3.56119 secs using 299.1% CPU
TREE SEARCH COMPLETED AFTER 204 ITERATIONS / Time: 0h:14m:23s

--------------------------------------------------------------------
|                    FINALIZING TREE SEARCH                        |
--------------------------------------------------------------------
Performs final model parameters optimization
Estimate model parameters (epsilon = 0.010)
1. Initial log-likelihood: -11228.606
Optimal log-likelihood: -11228.606
Gamma shape alpha: 0.792
Parameters optimization took 1 rounds (0.295 sec)
BEST SCORE FOUND : -11228.606
Creating bootstrap support values...
Split supports printed to NEXUS file /media/hdd_2tb/GPA_reclassification_clean/A_dataset_creation/5_basic_phylogenetics/2_trimmed_complete_basic_phylogeny/2_OGs_with_domains_phylogeny/4_mafft_iqtree_ML_trees/Condensation_domains_7_mafft_iqtree.splits.nex
Total tree length: 13.405

Total number of iterations: 204
CPU time used for tree search: 2272.502 sec (0h:37m:52s)
Wall-clock time used for tree search: 766.348 sec (0h:12m:46s)
Total CPU time used: 2493.325 sec (0h:41m:33s)
Total wall-clock time used: 864.164 sec (0h:14m:24s)

Computing bootstrap consensus tree...
Reading input file /media/hdd_2tb/GPA_reclassification_clean/A_dataset_creation/5_basic_phylogenetics/2_trimmed_complete_basic_phylogeny/2_OGs_with_domains_phylogeny/4_mafft_iqtree_ML_trees/Condensation_domains_7_mafft_iqtree.splits.nex...
152 taxa and 742 splits.
Consensus tree written to /media/hdd_2tb/GPA_reclassification_clean/A_dataset_creation/5_basic_phylogenetics/2_trimmed_complete_basic_phylogeny/2_OGs_with_domains_phylogeny/4_mafft_iqtree_ML_trees/Condensation_domains_7_mafft_iqtree.contree
Reading input trees file /media/hdd_2tb/GPA_reclassification_clean/A_dataset_creation/5_basic_phylogenetics/2_trimmed_complete_basic_phylogeny/2_OGs_with_domains_phylogeny/4_mafft_iqtree_ML_trees/Condensation_domains_7_mafft_iqtree.contree
Log-likelihood of consensus tree: -11228.821

Analysis results written to: 
  IQ-TREE report:                /media/hdd_2tb/GPA_reclassification_clean/A_dataset_creation/5_basic_phylogenetics/2_trimmed_complete_basic_phylogeny/2_OGs_with_domains_phylogeny/4_mafft_iqtree_ML_trees/Condensation_domains_7_mafft_iqtree.iqtree
  Maximum-likelihood tree:       /media/hdd_2tb/GPA_reclassification_clean/A_dataset_creation/5_basic_phylogenetics/2_trimmed_complete_basic_phylogeny/2_OGs_with_domains_phylogeny/4_mafft_iqtree_ML_trees/Condensation_domains_7_mafft_iqtree.treefile
  Likelihood distances:          /media/hdd_2tb/GPA_reclassification_clean/A_dataset_creation/5_basic_phylogenetics/2_trimmed_complete_basic_phylogeny/2_OGs_with_domains_phylogeny/4_mafft_iqtree_ML_trees/Condensation_domains_7_mafft_iqtree.mldist

Ultrafast bootstrap approximation results written to:
  Split support values:          /media/hdd_2tb/GPA_reclassification_clean/A_dataset_creation/5_basic_phylogenetics/2_trimmed_complete_basic_phylogeny/2_OGs_with_domains_phylogeny/4_mafft_iqtree_ML_trees/Condensation_domains_7_mafft_iqtree.splits.nex
  Consensus tree:                /media/hdd_2tb/GPA_reclassification_clean/A_dataset_creation/5_basic_phylogenetics/2_trimmed_complete_basic_phylogeny/2_OGs_with_domains_phylogeny/4_mafft_iqtree_ML_trees/Condensation_domains_7_mafft_iqtree.contree
  Screen log file:               /media/hdd_2tb/GPA_reclassification_clean/A_dataset_creation/5_basic_phylogenetics/2_trimmed_complete_basic_phylogeny/2_OGs_with_domains_phylogeny/4_mafft_iqtree_ML_trees/Condensation_domains_7_mafft_iqtree.log

Date and Time: Thu Feb 15 03:37:35 2024
```
