## Supplementary Data 7 for "Structural and evolutionary analyses support reclassification of glycopeptide antibiotics as xyclopeptides": Condensation_domains_7_mafft_iqtree.mldist

```
152
A40        0.0000000 0.2540729 0.0541955 0.2012985 0.2012985 0.1732054 0.1301408 0.1301408 0.1512365 0.1512365 0.1947713 0.1788758 0.1702212 0.1702212 0.1854379 0.1854379 0.1915237 0.1577207 0.1915237 0.1577207 0.1760399 0.1760399 0.1746403 0.1746403 0.1590707 0.2070837 0.2070837 0.1729192 0.1807548 0.1546932 0.1546932 0.1579830 0.1579830 0.1810404 0.1791138 0.1791138 0.1580530 0.1809761 0.1901840 0.1809761 0.1677556 0.1850500 0.1944523 0.1756631 0.1756631 0.1707019 0.1738700 0.1738700 0.2380510 0.1582226 0.1628728 0.1582226 0.1696623 0.1842385 0.1544137 0.1842385 0.1544137 0.2012996 0.1827267 0.1945328 0.1945328 0.0541955 0.0000010 0.4998981 0.4998981 0.1723875 0.5984324 0.6472760 0.6472760 0.6641212 0.6430106 0.6501136 4.1661511 0.6878208 0.7137932 0.5175469 0.5175469 0.5242405 0.6616340 3.6862158 0.7378894 0.5735572 0.5735572 0.6430106 0.6414604 0.8222786 0.5276700 0.6223252 0.6581395 0.6650425 0.6857914 0.7061711 0.7061711 0.7264259 0.6857914 0.7865600 0.7865600 0.2540729 0.6854623 0.6866679 0.6854623 0.6866679 0.8502887 0.5981455 0.5981455 0.6427728 0.6414604 0.6021237 0.1941340 0.6954230 0.6954230 0.5909586 0.5909586 0.5937454 0.6248802 0.6248802 0.5998983 0.6006784 0.6034688 0.5854083 0.5960100 0.5957623 0.5170384 0.5170384 0.1995558 0.6513832 0.6403882 4.0275538 4.0275538 0.5221830 0.1840147 0.6513832 0.6691016 0.5139862 0.5634297 0.5634297 0.6294462 0.6294462 0.6655237 0.6655237 0.1924028 0.7509453 0.1696623 0.1768937 3.6249675 0.1789025 0.2060407 0.1251071 0.2003365 0.2062713 0.1788758 0.1628728 
A47        0.2540729 0.0000000 0.2608286 0.2963848 0.2963848 0.2724440 0.2482604 0.2482604 0.2796047 0.2796047 0.2323695 0.2920826 0.2771944 0.2771944 0.2775041 0.2775041 0.2785573 0.2640022 0.2785573 0.2640022 0.2676234 0.2676234 0.2674554 0.2674554 0.2932778 0.3269692 0.3269692 0.2690350 0.2746196 0.2248899 0.2248899 0.2533435 0.2533435 0.2727135 0.2702179 0.2702179 0.2566788 0.2653526 0.2792595 0.2653526 0.2726563 0.2595071 0.2730239 0.2670800 0.2670800 0.2632644 0.2640126 0.2640126 0.2603423 0.2043664 0.2089844 0.2043664 0.1959077 0.2469478 0.2109981 0.2469478 0.2109981 0.2612708 0.2460786 0.2715987 0.2715987 0.2608286 0.2540729 0.5949140 0.5949140 0.1615399 0.6781743 0.7221234 0.7221234 0.7378156 0.7301113 0.7205501 4.2233395 0.7459905 0.7878182 0.5721284 0.5721284 0.5813805 0.7034005 3.8645307 0.7614434 0.5856438 0.5856438 0.7301113 0.6885608 0.9056750 0.5828923 0.6499574 0.7121433 0.7131602 0.7520256 0.7743265 0.7743265 0.7985604 0.7520256 0.8036260 0.8036260 0.0000010 0.6854843 0.7119357 0.6854843 0.7119357 0.9576445 0.6850053 0.6850053 0.6793957 0.6885608 0.6222431 0.2647470 0.7299055 0.7299055 0.6398616 0.6398616 0.6630720 0.6850111 0.6850111 0.6736311 0.6659770 0.6569732 0.6375764 0.6485442 0.6608270 0.5760711 0.5760711 0.2737337 0.6883614 0.6944813 4.0562682 4.0562682 0.5772700 0.2312483 0.6883614 0.7242701 0.5727166 0.6258034 0.6258034 0.6596770 0.6596770 0.7370494 0.7370494 0.2628188 0.7744524 0.1959077 0.2379328 3.7739781 0.2368004 0.1525503 0.2157472 0.2259380 0.2656331 0.2920826 0.2089844 
A50        0.0541955 0.2608286 0.0000000 0.1897844 0.1897844 0.1520931 0.1251872 0.1251872 0.1402694 0.1402694 0.1970946 0.1620315 0.1543293 0.1543293 0.1618611 0.1618611 0.1678232 0.1442392 0.1678232 0.1442392 0.1535029 0.1535029 0.1497090 0.1497090 0.1517918 0.1746437 0.1746437 0.1504561 0.1580713 0.1307429 0.1307429 0.1324478 0.1324478 0.1575783 0.1566441 0.1566441 0.1441421 0.1582734 0.1662215 0.1582734 0.1575354 0.1623173 0.1704580 0.1531729 0.1531729 0.1483658 0.1516301 0.1516301 0.2346227 0.1603464 0.1650358 0.1603464 0.1569920 0.1690904 0.1380400 0.1690904 0.1380400 0.1740670 0.1553620 0.1876650 0.1876650 0.0000010 0.0541955 0.4849249 0.4849249 0.1599076 0.5921581 0.6442754 0.6442754 0.6611532 0.6402321 0.6472567 4.1420208 0.6831886 0.7010253 0.5029247 0.5029247 0.5093833 0.6527157 3.6056135 0.6794527 0.5622769 0.5622769 0.6402321 0.6253619 0.8084044 0.5184929 0.6052144 0.6493131 0.6560208 0.6821086 0.7020892 0.7020892 0.7218094 0.6821086 0.7359779 0.7359779 0.2608286 0.6468277 0.6673226 0.6468277 0.6673226 0.8154145 0.5475556 0.5475556 0.6267178 0.6253619 0.5853253 0.1657216 0.6755789 0.6755789 0.5847953 0.5847953 0.5875378 0.6264719 0.6264719 0.5936058 0.5944012 0.5970779 0.5792980 0.5897604 0.5895383 0.5080847 0.5080847 0.1663671 0.6295519 0.6242884 4.0072621 4.0072621 0.5073690 0.1584358 0.6295519 0.6648185 0.5051173 0.5576154 0.5576154 0.6139419 0.6139419 0.6622032 0.6622032 0.1685478 0.7114693 0.1569920 0.1499177 3.4784959 0.1572045 0.1993107 0.1123780 0.1783615 0.1736970 0.1620315 0.1650358 
AkAan_1    0.2012985 0.2963848 0.1897844 0.0000000 0.0000010 0.2145929 0.1794666 0.1794666 0.1624901 0.1624901 0.2051470 0.2301141 0.2187618 0.2187618 0.1940494 0.1940494 0.1864807 0.2002789 0.1864807 0.2002789 0.1847319 0.1847319 0.2125280 0.2125280 0.1926042 0.2029995 0.2029995 0.1913230 0.1984982 0.1770784 0.1770784 0.1830692 0.1830692 0.1896310 0.1885380 0.1885380 0.1817295 0.2020191 0.2124133 0.2020191 0.2069057 0.2061145 0.2167018 0.1998175 0.1998175 0.1890219 0.1832023 0.1832023 0.2660708 0.2041689 0.2089983 0.2041689 0.2171772 0.1925597 0.1872885 0.1925597 0.1872885 0.1955361 0.1735208 0.2288623 0.2288623 0.1897844 0.2012985 0.5636740 0.5636740 0.1992729 0.5550311 0.6222921 0.6222921 0.6592553 0.6521264 0.6631894 4.5773993 0.6551301 0.7300519 0.5138983 0.5138983 0.5166709 0.6123346 3.9994572 0.7341103 0.5374564 0.5374564 0.6521264 0.6459628 0.8370030 0.5203771 0.6699324 0.6305937 0.6154222 0.6541052 0.6734109 0.6734109 0.6916412 0.6541052 0.7723300 0.7723300 0.2963848 0.7162526 0.7068084 0.7162526 0.7068084 0.9046474 0.6328067 0.6328067 0.6488841 0.6459628 0.6594762 0.1992813 0.7450078 0.7450078 0.5415921 0.5415921 0.5422477 0.5999901 0.5999901 0.5396153 0.5488536 0.5703747 0.5534680 0.5480489 0.5441917 0.5118577 0.5118577 0.2001475 0.6588091 0.6501437 4.3652887 4.3652887 0.5184540 0.2063797 0.6588091 0.6372023 0.5088588 0.5305718 0.5305718 0.6493508 0.6493508 0.6346857 0.6346857 0.1860106 0.7510891 0.2171772 0.1566272 3.9680288 0.2011774 0.2378160 0.1508267 0.1879316 0.1878598 0.2301141 0.2089983 
AkAan_2    0.2012985 0.2963848 0.1897844 0.0000010 0.0000000 0.2145929 0.1794666 0.1794666 0.1624901 0.1624901 0.2051470 0.2301141 0.2187618 0.2187618 0.1940494 0.1940494 0.1864807 0.2002789 0.1864807 0.2002789 0.1847319 0.1847319 0.2125280 0.2125280 0.1926042 0.2029995 0.2029995 0.1913230 0.1984982 0.1770784 0.1770784 0.1830692 0.1830692 0.1896310 0.1885380 0.1885380 0.1817295 0.2020191 0.2124133 0.2020191 0.2069057 0.2061145 0.2167018 0.1998175 0.1998175 0.1890219 0.1832023 0.1832023 0.2660708 0.2041689 0.2089983 0.2041689 0.2171772 0.1925597 0.1872885 0.1925597 0.1872885 0.1955361 0.1735208 0.2288623 0.2288623 0.1897844 0.2012985 0.5636740 0.5636740 0.1992729 0.5550311 0.6222921 0.6222921 0.6592553 0.6521264 0.6631894 4.5773993 0.6551301 0.7300519 0.5138983 0.5138983 0.5166709 0.6123346 3.9994572 0.7341103 0.5374564 0.5374564 0.6521264 0.6459628 0.8370030 0.5203771 0.6699324 0.6305937 0.6154222 0.6541052 0.6734109 0.6734109 0.6916412 0.6541052 0.7723300 0.7723300 0.2963848 0.7162526 0.7068084 0.7162526 0.7068084 0.9046474 0.6328067 0.6328067 0.6488841 0.6459628 0.6594762 0.1992813 0.7450078 0.7450078 0.5415921 0.5415921 0.5422477 0.5999901 0.5999901 0.5396153 0.5488536 0.5703747 0.5534680 0.5480489 0.5441917 0.5118577 0.5118577 0.2001475 0.6588091 0.6501437 4.3652887 4.3652887 0.5184540 0.2063797 0.6588091 0.6372023 0.5088588 0.5305718 0.5305718 0.6493508 0.6493508 0.6346857 0.6346857 0.1860106 0.7510891 0.2171772 0.1566272 3.9680288 0.2011774 0.2378160 0.1508267 0.1879316 0.1878598 0.2301141 0.2089983 
AmAaD2_3   0.1732054 0.2724440 0.1520931 0.2145929 0.2145929 0.0000000 0.1304007 0.1304007 0.1352346 0.1352346 0.2067027 0.0654135 0.0625658 0.0625658 0.1769248 0.1769248 0.1037685 0.0702740 0.1037685 0.0702740 0.1763458 0.1763458 0.0757953 0.0757953 0.1521335 0.1584194 0.1584194 0.1693248 0.1844010 0.1782522 0.1782522 0.1674200 0.1674200 0.1806632 0.1827500 0.1827500 0.1754686 0.1807740 0.1898097 0.1807740 0.0741691 0.1847807 0.1940022 0.1751238 0.1751238 0.1649359 0.1880656 0.1880656 0.2337898 0.1974601 0.2022111 0.1974601 0.2008821 0.1533393 0.1881928 0.1533393 0.1881928 0.1738120 0.1608948 0.2132634 0.2132634 0.1520931 0.1732054 0.5713474 0.5713474 0.1758627 0.5966529 0.6263581 0.6263581 0.7296232 0.7220117 0.7041034 4.1744640 0.6567679 0.7427022 0.5530900 0.5530900 0.5620091 0.6189894 3.7834381 0.7267177 0.6128803 0.6128803 0.7220117 0.6865695 0.8215482 0.5577509 0.6818700 0.6255291 0.6221691 0.6724929 0.6927015 0.6927015 0.7124090 0.6724929 0.7941518 0.7941518 0.2724440 0.6907391 0.7118152 0.6907391 0.7118152 0.8690043 0.5984951 0.5984951 0.6796279 0.6865695 0.6548567 0.2056349 0.6967674 0.6967674 0.6049376 0.6049376 0.5948526 0.5979612 0.5979612 0.5802764 0.6017104 0.6157270 0.5974463 0.5970958 0.5968467 0.5526802 0.5526802 0.1766703 0.6826298 0.6773745 3.9878476 3.9878476 0.5579772 0.1801726 0.6826298 0.6504510 0.5494948 0.5773567 0.5773567 0.6892730 0.6892730 0.6478293 0.6478293 0.2045937 0.7927826 0.2008821 0.1400219 3.6240517 0.1752199 0.1905923 0.1373979 0.1812248 0.1715507 0.0654135 0.2022111 
AmAzD3_3   0.1301408 0.2482604 0.1251872 0.1794666 0.1794666 0.1304007 0.0000000 0.0000010 0.1092067 0.1092067 0.1840234 0.1554039 0.1480257 0.1480257 0.1160251 0.1160251 0.1522588 0.1449910 0.1522588 0.1449910 0.1119657 0.1119657 0.1346725 0.1346725 0.0986271 0.1359643 0.1359643 0.1176443 0.1208290 0.1306226 0.1306226 0.1122617 0.1122617 0.1200187 0.1197778 0.1197778 0.1035037 0.1083407 0.1134504 0.1083407 0.1547278 0.1121709 0.1174611 0.1117332 0.1117332 0.1119574 0.1243926 0.1243926 0.2347079 0.1729354 0.1775952 0.1729354 0.1557351 0.1431637 0.1380514 0.1431637 0.1380514 0.1537045 0.1301097 0.1900909 0.1900909 0.1251872 0.1301408 0.6137046 0.6137046 0.1298464 0.6475064 0.7117156 0.7117156 0.7556172 0.7478812 0.7356012 4.2163584 0.7535297 0.8032763 0.5627892 0.5627892 0.5698018 0.7157623 3.7636447 0.7758090 0.6201431 0.6201431 0.7478812 0.7126221 0.8692914 0.5717194 0.6878844 0.7230590 0.7194271 0.7523027 0.7742732 0.7742732 0.7981353 0.7523027 0.8142079 0.8142079 0.2482604 0.7650655 0.7431126 0.7650655 0.7431126 0.9202071 0.6529168 0.6529168 0.7054697 0.7126221 0.6767970 0.1838681 0.7475067 0.7475067 0.6382230 0.6382230 0.6457089 0.6911747 0.6911747 0.6475263 0.6527185 0.6471064 0.6282425 0.6481590 0.6477066 0.5608767 0.5608767 0.1707965 0.7145744 0.7033121 4.0197793 4.0197793 0.5677384 0.1586683 0.7145744 0.7338127 0.5576633 0.6114879 0.6114879 0.7111462 0.7111462 0.7309305 0.7309305 0.1835255 0.8098905 0.1557351 0.1214764 3.7549201 0.1538347 0.1954603 0.0987630 0.1639837 0.1586411 0.1554039 0.1775952 
AmAzD3_5   0.1301408 0.2482604 0.1251872 0.1794666 0.1794666 0.1304007 0.0000010 0.0000000 0.1092067 0.1092067 0.1840234 0.1554039 0.1480257 0.1480257 0.1160251 0.1160251 0.1522588 0.1449910 0.1522588 0.1449910 0.1119657 0.1119657 0.1346725 0.1346725 0.0986271 0.1359643 0.1359643 0.1176443 0.1208290 0.1306226 0.1306226 0.1122617 0.1122617 0.1200187 0.1197778 0.1197778 0.1035037 0.1083407 0.1134504 0.1083407 0.1547278 0.1121709 0.1174611 0.1117332 0.1117332 0.1119574 0.1243926 0.1243926 0.2347079 0.1729354 0.1775952 0.1729354 0.1557351 0.1431637 0.1380514 0.1431637 0.1380514 0.1537045 0.1301097 0.1900909 0.1900909 0.1251872 0.1301408 0.6137046 0.6137046 0.1298464 0.6475064 0.7117156 0.7117156 0.7556172 0.7478812 0.7356012 4.2163584 0.7535297 0.8032763 0.5627892 0.5627892 0.5698018 0.7157623 3.7636447 0.7758090 0.6201431 0.6201431 0.7478812 0.7126221 0.8692914 0.5717194 0.6878844 0.7230590 0.7194271 0.7523027 0.7742732 0.7742732 0.7981353 0.7523027 0.8142079 0.8142079 0.2482604 0.7650655 0.7431126 0.7650655 0.7431126 0.9202071 0.6529168 0.6529168 0.7054697 0.7126221 0.6767970 0.1838681 0.7475067 0.7475067 0.6382230 0.6382230 0.6457089 0.6911747 0.6911747 0.6475263 0.6527185 0.6471064 0.6282425 0.6481590 0.6477066 0.5608767 0.5608767 0.1707965 0.7145744 0.7033121 4.0197793 4.0197793 0.5677384 0.1586683 0.7145744 0.7338127 0.5576633 0.6114879 0.6114879 0.7111462 0.7111462 0.7309305 0.7309305 0.1835255 0.8098905 0.1557351 0.1214764 3.7549201 0.1538347 0.1954603 0.0987630 0.1639837 0.1586411 0.1554039 0.1775952 
AmBlD4     0.1512365 0.2796047 0.1402694 0.1624901 0.1624901 0.1352346 0.1092067 0.1092067 0.0000000 0.0000010 0.1837412 0.1668884 0.1588762 0.1588762 0.1585482 0.1585482 0.1306447 0.1558091 0.1306447 0.1558091 0.1504329 0.1504329 0.1457263 0.1457263 0.0700409 0.1004268 0.1004268 0.1474764 0.1460870 0.1542666 0.1542666 0.1297060 0.1297060 0.1543926 0.1534992 0.1534992 0.1417660 0.1538419 0.1612766 0.1538419 0.1693174 0.1591931 0.1669481 0.1585678 0.1585678 0.1454616 0.1584530 0.1584530 0.2373304 0.1546641 0.1593369 0.1546641 0.1683020 0.1314816 0.1628440 0.1314816 0.1628440 0.1380561 0.1578234 0.1913498 0.1913498 0.1402694 0.1512365 0.5884052 0.5884052 0.1690910 0.5908708 0.6376672 0.6376672 0.6864914 0.6791851 0.6774496 4.3381848 0.6846053 0.7386114 0.5436689 0.5436689 0.5505717 0.6452491 3.9274233 0.7763509 0.6148750 0.6148750 0.6791851 0.6545414 0.7907191 0.5540237 0.6730046 0.6560960 0.6485331 0.6675534 0.6872910 0.6872910 0.7063439 0.6675534 0.7949493 0.7949493 0.2796047 0.7223178 0.7227087 0.7223178 0.7227087 0.9087465 0.6326097 0.6326097 0.6479246 0.6545414 0.6439233 0.1897241 0.7560917 0.7560917 0.6106337 0.6106337 0.5890769 0.6231830 0.6231830 0.5892749 0.5958941 0.6328247 0.6143444 0.5912893 0.5910631 0.5432320 0.5432320 0.1619284 0.6508168 0.6455729 4.1327872 4.1327872 0.5485034 0.1705537 0.6508168 0.6641320 0.5400721 0.5829709 0.5829709 0.6653841 0.6653841 0.6614928 0.6614928 0.1799479 0.7711697 0.1683020 0.1194973 3.8623449 0.1656402 0.2020034 0.0931915 0.1774862 0.1377652 0.1668884 0.1593369 
AmBlD59_1  0.1512365 0.2796047 0.1402694 0.1624901 0.1624901 0.1352346 0.1092067 0.1092067 0.0000010 0.0000000 0.1837412 0.1668884 0.1588762 0.1588762 0.1585482 0.1585482 0.1306447 0.1558091 0.1306447 0.1558091 0.1504329 0.1504329 0.1457263 0.1457263 0.0700409 0.1004268 0.1004268 0.1474764 0.1460870 0.1542666 0.1542666 0.1297060 0.1297060 0.1543926 0.1534992 0.1534992 0.1417660 0.1538419 0.1612766 0.1538419 0.1693174 0.1591931 0.1669481 0.1585678 0.1585678 0.1454616 0.1584530 0.1584530 0.2373304 0.1546641 0.1593369 0.1546641 0.1683020 0.1314816 0.1628440 0.1314816 0.1628440 0.1380561 0.1578234 0.1913498 0.1913498 0.1402694 0.1512365 0.5884052 0.5884052 0.1690910 0.5908708 0.6376672 0.6376672 0.6864914 0.6791851 0.6774496 4.3381848 0.6846053 0.7386114 0.5436689 0.5436689 0.5505717 0.6452491 3.9274233 0.7763509 0.6148750 0.6148750 0.6791851 0.6545414 0.7907191 0.5540237 0.6730046 0.6560960 0.6485331 0.6675534 0.6872910 0.6872910 0.7063439 0.6675534 0.7949493 0.7949493 0.2796047 0.7223178 0.7227087 0.7223178 0.7227087 0.9087465 0.6326097 0.6326097 0.6479246 0.6545414 0.6439233 0.1897241 0.7560917 0.7560917 0.6106337 0.6106337 0.5890769 0.6231830 0.6231830 0.5892749 0.5958941 0.6328247 0.6143444 0.5912893 0.5910631 0.5432320 0.5432320 0.1619284 0.6508168 0.6455729 4.1327872 4.1327872 0.5485034 0.1705537 0.6508168 0.6641320 0.5400721 0.5829709 0.5829709 0.6653841 0.6653841 0.6614928 0.6614928 0.1799479 0.7711697 0.1683020 0.1194973 3.8623449 0.1656402 0.2020034 0.0931915 0.1774862 0.1377652 0.1668884 0.1593369 
AmBr_2     0.1947713 0.2323695 0.1970946 0.2051470 0.2051470 0.2067027 0.1840234 0.1840234 0.1837412 0.1837412 0.0000000 0.2254089 0.2143066 0.2143066 0.1842598 0.1842598 0.2028649 0.2041119 0.2028649 0.2041119 0.1822533 0.1822533 0.2086536 0.2086536 0.2273701 0.2008736 0.2008736 0.1836381 0.1880791 0.1640280 0.1640280 0.1652848 0.1652848 0.1799837 0.1755590 0.1755590 0.1732669 0.1859267 0.1950322 0.1859267 0.2056281 0.1808896 0.1896978 0.1905589 0.1905589 0.1781997 0.1704538 0.1704538 0.2818593 0.1970069 0.2016612 0.1970069 0.1762326 0.1999760 0.1684687 0.1999760 0.1684687 0.2147897 0.2079116 0.2127115 0.2127115 0.1970946 0.1947713 0.5422115 0.5422115 0.1610748 0.5822690 0.6458356 0.6458356 0.6966833 0.6894483 0.6668506 4.5934440 0.6770519 0.6956719 0.5860963 0.5860963 0.5933617 0.6490578 3.9152463 0.7099225 0.5522732 0.5522732 0.6894483 0.6364286 0.8456381 0.5870746 0.6576273 0.6557596 0.6523482 0.6795639 0.6995534 0.6995534 0.7192139 0.6795639 0.7488915 0.7488915 0.2323695 0.6760353 0.6839092 0.6760353 0.6839092 0.8683882 0.6417583 0.6417583 0.6280116 0.6364286 0.6389148 0.2276013 0.6783867 0.6783867 0.5783840 0.5783840 0.5689402 0.6275634 0.6275634 0.5723443 0.5756830 0.5894389 0.5719574 0.5721404 0.5709150 0.5746703 0.5746703 0.1907970 0.6363525 0.6274641 4.4355655 4.4355655 0.5912696 0.2018681 0.6363525 0.6587082 0.5713795 0.5516841 0.5516841 0.6564076 0.6564076 0.6552116 0.6552116 0.2137963 0.7346361 0.1762326 0.1891374 3.8753034 0.2070449 0.1726071 0.1569080 0.2014441 0.2195300 0.2254089 0.2016612 
AmDeD9_1   0.1788758 0.2920826 0.1620315 0.2301141 0.2301141 0.0654135 0.1554039 0.1554039 0.1668884 0.1668884 0.2254089 0.0000000 0.0000010 0.0000010 0.2182454 0.2182454 0.1362877 0.0353807 0.1362877 0.0353807 0.2069632 0.2069632 0.1053466 0.1053466 0.1882855 0.1887680 0.1887680 0.2140106 0.2181404 0.1975811 0.1975811 0.1876112 0.1876112 0.2135432 0.2160485 0.2160485 0.2058440 0.2159049 0.2159049 0.2159049 0.0390536 0.2201830 0.2201830 0.2161157 0.2161157 0.2070179 0.2101491 0.2101491 0.2845366 0.2190005 0.2241491 0.2190005 0.2181814 0.1747115 0.1937196 0.1747115 0.1937196 0.1918433 0.1750331 0.2284217 0.2284217 0.1620315 0.1788758 0.6099441 0.6099441 0.1920744 0.6049034 0.6384448 0.6384448 0.7575400 0.7494161 0.7195084 4.3956182 0.6700612 0.7457118 0.5588577 0.5588577 0.5681034 0.6481252 3.8952869 0.7490827 0.6113164 0.6113164 0.7494161 0.6931687 0.8969781 0.5594742 0.7191660 0.6385524 0.6397594 0.6856379 0.6856379 0.6856379 0.6773230 0.6856379 0.8283144 0.8283144 0.2920826 0.7192776 0.7396717 0.7192776 0.7396717 0.9286620 0.6572209 0.6572209 0.6943667 0.6931687 0.6751326 0.2111012 0.6996314 0.6996314 0.6236419 0.6236419 0.6030387 0.6102007 0.6102007 0.6059547 0.6101656 0.6032444 0.6032444 0.6053962 0.6051053 0.5584507 0.5584507 0.1818733 0.6933944 0.6989679 4.2291278 4.2291278 0.5639459 0.1950255 0.6933944 0.6627336 0.5551403 0.5944260 0.5944260 0.7029089 0.7029089 0.6599905 0.6599905 0.2031287 0.8317808 0.2181814 0.1553621 3.7641501 0.1897186 0.2142047 0.1516987 0.1908130 0.1950750 0.0000010 0.2241491 
AmDeD9_2   0.1702212 0.2771944 0.1543293 0.2187618 0.2187618 0.0625658 0.1480257 0.1480257 0.1588762 0.1588762 0.2143066 0.0000010 0.0000000 0.0000010 0.2076376 0.2076376 0.1300603 0.0339327 0.1300603 0.0339327 0.1968523 0.1968523 0.1006363 0.1006363 0.1792425 0.1794881 0.1794881 0.2035272 0.2073957 0.1879186 0.1879186 0.1785823 0.1785823 0.2031778 0.2054936 0.2054936 0.1958427 0.2053456 0.2159049 0.2053456 0.0374493 0.2094356 0.2201830 0.2055507 0.2055507 0.1968958 0.1999514 0.1999514 0.2699470 0.2079862 0.2128486 0.2079862 0.2072295 0.1705141 0.1845276 0.1705141 0.1845276 0.1867450 0.1668128 0.2223359 0.2223359 0.1543293 0.1702212 0.5756970 0.5756970 0.1878077 0.5664726 0.5980574 0.5980574 0.7065680 0.6992206 0.6717499 4.3276876 0.6267309 0.7060194 0.5248961 0.5248961 0.5333912 0.6065860 3.8569465 0.6986682 0.5729202 0.5729202 0.6992206 0.6473474 0.8325968 0.5253347 0.6714202 0.5976809 0.5988546 0.6409429 0.6598547 0.6598547 0.6773230 0.6409429 0.7702308 0.7702308 0.2771944 0.6717415 0.6906377 0.6717415 0.6906377 0.8779517 0.6150867 0.6150867 0.6486583 0.6473474 0.6311231 0.2009660 0.6534230 0.6534230 0.5835437 0.5835437 0.5647080 0.5722355 0.5722355 0.5673609 0.5713614 0.5817893 0.5645634 0.5667926 0.5666583 0.5244227 0.5244227 0.1729525 0.6477239 0.6527396 4.1259532 4.1259532 0.5294455 0.1856195 0.6477239 0.6199717 0.5214336 0.5567456 0.5567456 0.6567939 0.6567939 0.6175290 0.6175290 0.1983791 0.7734943 0.2072295 0.1521488 3.7339145 0.1806149 0.2038006 0.1444467 0.1814623 0.1898445 0.0000010 0.2128486 
AmDeD9_3   0.1702212 0.2771944 0.1543293 0.2187618 0.2187618 0.0625658 0.1480257 0.1480257 0.1588762 0.1588762 0.2143066 0.0000010 0.0000010 0.0000000 0.2076376 0.2076376 0.1300603 0.0339327 0.1300603 0.0339327 0.1968523 0.1968523 0.1006363 0.1006363 0.1792425 0.1794881 0.1794881 0.2035272 0.2073957 0.1879186 0.1879186 0.1785823 0.1785823 0.2031778 0.2054936 0.2054936 0.1958427 0.2053456 0.2159049 0.2053456 0.0374493 0.2094356 0.2201830 0.2055507 0.2055507 0.1968958 0.1999514 0.1999514 0.2699470 0.2079862 0.2128486 0.2079862 0.2072295 0.1705141 0.1845276 0.1705141 0.1845276 0.1867450 0.1668128 0.2223359 0.2223359 0.1543293 0.1702212 0.5756970 0.5756970 0.1878077 0.5664726 0.5980574 0.5980574 0.7065680 0.6992206 0.6717499 4.3276876 0.6267309 0.7060194 0.5248961 0.5248961 0.5333912 0.6065860 3.8569465 0.6986682 0.5729202 0.5729202 0.6992206 0.6473474 0.8325968 0.5253347 0.6714202 0.5976809 0.5988546 0.6409429 0.6598547 0.6598547 0.6773230 0.6409429 0.7702308 0.7702308 0.2771944 0.6717415 0.6906377 0.6717415 0.6906377 0.8779517 0.6150867 0.6150867 0.6486583 0.6473474 0.6311231 0.2009660 0.6534230 0.6534230 0.5835437 0.5835437 0.5647080 0.5722355 0.5722355 0.5673609 0.5713614 0.5817893 0.5645634 0.5667926 0.5666583 0.5244227 0.5244227 0.1729525 0.6477239 0.6527396 4.1259532 4.1259532 0.5294455 0.1856195 0.6477239 0.6199717 0.5214336 0.5567456 0.5567456 0.6567939 0.6567939 0.6175290 0.6175290 0.1983791 0.7734943 0.2072295 0.1521488 3.7339145 0.1806149 0.2038006 0.1444467 0.1814623 0.1898445 0.0000010 0.2128486 
AmJaD4     0.1854379 0.2775041 0.1618611 0.1940494 0.1940494 0.1769248 0.1160251 0.1160251 0.1585482 0.1585482 0.1842598 0.2182454 0.2076376 0.2076376 0.0000000 0.0000010 0.1864597 0.1882168 0.1864597 0.1882168 0.0305044 0.0305044 0.1930966 0.1930966 0.1574158 0.1738357 0.1738357 0.0276597 0.0247590 0.1677435 0.1677435 0.0552704 0.0552704 0.0033073 0.0066314 0.0066314 0.0340395 0.0419997 0.0438479 0.0419997 0.2019231 0.0485223 0.0506402 0.0342013 0.0342013 0.0200803 0.0100103 0.0100103 0.2562637 0.1944485 0.1991879 0.1944485 0.1967771 0.1675247 0.1863603 0.1675247 0.1863603 0.1829860 0.1507558 0.2076644 0.2076644 0.1618611 0.1854379 0.5550447 0.5550447 0.1721615 0.6557233 0.7165358 0.7165358 0.7228003 0.7153293 0.6976556 4.3648693 0.7369547 0.7832613 0.5511637 0.5511637 0.5580661 0.6949601 3.7999262 0.7931360 0.5963961 0.5963961 0.7153293 0.7083154 0.8577569 0.5579197 0.6743005 0.7062279 0.6984890 0.7483074 0.7700501 0.7700501 0.7935581 0.7483074 0.8060484 0.8060484 0.2775041 0.7313773 0.7179920 0.7313773 0.7179920 0.9238111 0.6453775 0.6453775 0.6959898 0.7083154 0.6695738 0.1976808 0.7503534 0.7503534 0.6250834 0.6250834 0.6412592 0.6792446 0.6792446 0.6349266 0.6482276 0.6582359 0.6392729 0.6404246 0.6432489 0.5492270 0.5492270 0.1880220 0.6990256 0.6974706 4.2077706 4.2077706 0.5560123 0.1766568 0.6990256 0.7263259 0.5460701 0.6050445 0.6050445 0.6908311 0.6908311 0.7225615 0.7225615 0.1847769 0.7705262 0.1967771 0.1573563 3.8155691 0.1717648 0.2184666 0.1201910 0.1692051 0.1822273 0.2182454 0.1991879 
AmJa_1     0.1854379 0.2775041 0.1618611 0.1940494 0.1940494 0.1769248 0.1160251 0.1160251 0.1585482 0.1585482 0.1842598 0.2182454 0.2076376 0.2076376 0.0000010 0.0000000 0.1864597 0.1882168 0.1864597 0.1882168 0.0305044 0.0305044 0.1930966 0.1930966 0.1574158 0.1738357 0.1738357 0.0276597 0.0247590 0.1677435 0.1677435 0.0552704 0.0552704 0.0033073 0.0066314 0.0066314 0.0340395 0.0419997 0.0438479 0.0419997 0.2019231 0.0485223 0.0506402 0.0342013 0.0342013 0.0200803 0.0100103 0.0100103 0.2562637 0.1944485 0.1991879 0.1944485 0.1967771 0.1675247 0.1863603 0.1675247 0.1863603 0.1829860 0.1507558 0.2076644 0.2076644 0.1618611 0.1854379 0.5550447 0.5550447 0.1721615 0.6557233 0.7165358 0.7165358 0.7228003 0.7153293 0.6976556 4.3648693 0.7369547 0.7832613 0.5511637 0.5511637 0.5580661 0.6949601 3.7999262 0.7931360 0.5963961 0.5963961 0.7153293 0.7083154 0.8577569 0.5579197 0.6743005 0.7062279 0.6984890 0.7483074 0.7700501 0.7700501 0.7935581 0.7483074 0.8060484 0.8060484 0.2775041 0.7313773 0.7179920 0.7313773 0.7179920 0.9238111 0.6453775 0.6453775 0.6959898 0.7083154 0.6695738 0.1976808 0.7503534 0.7503534 0.6250834 0.6250834 0.6412592 0.6792446 0.6792446 0.6349266 0.6482276 0.6582359 0.6392729 0.6404246 0.6432489 0.5492270 0.5492270 0.1880220 0.6990256 0.6974706 4.2077706 4.2077706 0.5560123 0.1766568 0.6990256 0.7263259 0.5460701 0.6050445 0.6050445 0.6908311 0.6908311 0.7225615 0.7225615 0.1847769 0.7705262 0.1967771 0.1573563 3.8155691 0.1717648 0.2184666 0.1201910 0.1692051 0.1822273 0.2182454 0.1991879 
AmKeF      0.1915237 0.2785573 0.1678232 0.1864807 0.1864807 0.1037685 0.1522588 0.1522588 0.1306447 0.1306447 0.2028649 0.1362877 0.1300603 0.1300603 0.1864597 0.1864597 0.0000000 0.1239155 0.0000010 0.1239155 0.1834888 0.1834888 0.1369631 0.1369631 0.1634577 0.1570712 0.1570712 0.1804301 0.1881155 0.1741986 0.1741986 0.1491608 0.1491608 0.1822053 0.1864525 0.1864525 0.1739579 0.1825106 0.1914886 0.1825106 0.1281722 0.1831744 0.1922028 0.1831072 0.1831072 0.1782386 0.1917333 0.1917333 0.2531632 0.1908514 0.1955755 0.1908514 0.2044803 0.1477660 0.1979335 0.1477660 0.1979335 0.1572900 0.1469048 0.1986870 0.1986870 0.1678232 0.1915237 0.6048951 0.6048951 0.1792257 0.5676848 0.6248264 0.6248264 0.6951805 0.6986472 0.7009461 4.3579838 0.6674996 0.6989409 0.5285402 0.5285402 0.5372504 0.6198798 3.8932904 0.7208159 0.6064808 0.6064808 0.6986472 0.6429371 0.8152083 0.5330047 0.6882146 0.6263170 0.6230107 0.6547771 0.6741518 0.6741518 0.6924793 0.6547771 0.7915918 0.7915918 0.2785573 0.7068931 0.7175401 0.7068931 0.7175401 0.9107934 0.5963107 0.5963107 0.6364632 0.6429371 0.6669193 0.1868027 0.6876059 0.6876059 0.5952303 0.5952303 0.5659027 0.5940434 0.5940434 0.5730806 0.5726236 0.6057090 0.5877409 0.5680124 0.5678725 0.5280661 0.5280661 0.1669546 0.6454983 0.6340861 4.1471784 4.1471784 0.5332200 0.1744350 0.6454983 0.6475307 0.5249946 0.5679903 0.5679903 0.6898569 0.6898569 0.6353014 0.6353014 0.1858805 0.7714809 0.2044803 0.1333365 3.8023489 0.1695064 0.2172078 0.1326020 0.1804577 0.1585049 0.1362877 0.1955755 
AmKe_2     0.1577207 0.2640022 0.1442392 0.2002789 0.2002789 0.0702740 0.1449910 0.1449910 0.1558091 0.1558091 0.2041119 0.0353807 0.0339327 0.0339327 0.1882168 0.1882168 0.1239155 0.0000000 0.1239155 0.0000010 0.1775732 0.1775732 0.1044407 0.1044407 0.1737836 0.1768938 0.1768938 0.1840335 0.1877159 0.1759340 0.1759340 0.1704326 0.1704326 0.1838806 0.1860165 0.1860165 0.1766885 0.1858541 0.1952222 0.1858541 0.0099713 0.1898877 0.1994447 0.1860611 0.1860611 0.1776009 0.1807239 0.1807239 0.2663003 0.1975838 0.2023826 0.1975838 0.1947746 0.1539488 0.1808946 0.1539488 0.1808946 0.1708133 0.1560577 0.2104355 0.2104355 0.1442392 0.1577207 0.5647178 0.5647178 0.1757118 0.5587134 0.5727693 0.5727693 0.6722575 0.6651220 0.6383438 4.2625609 0.6023779 0.6812927 0.5065384 0.5065384 0.5092143 0.5767757 3.7507656 0.6694052 0.5547916 0.5547916 0.6651220 0.6187255 0.8125674 0.5060903 0.6334639 0.5723264 0.5692712 0.6068047 0.6247341 0.6247341 0.6402529 0.6068047 0.7187893 0.7187893 0.2640022 0.6544252 0.6544309 0.6544252 0.6544309 0.8528944 0.5879101 0.5879101 0.6124679 0.6187255 0.6103358 0.1779538 0.6271088 0.6271088 0.5728829 0.5728829 0.5569491 0.5571318 0.5571318 0.5583948 0.5635874 0.5687711 0.5519340 0.5590050 0.5588980 0.5060168 0.5060168 0.1587833 0.6152373 0.6179446 4.0645890 4.0645890 0.5109317 0.1655099 0.6152373 0.5957648 0.5031147 0.5463544 0.5463544 0.6237175 0.6237175 0.5842339 0.5842339 0.1751948 0.7546221 0.1947746 0.1384497 3.6321646 0.1606469 0.1995763 0.1311425 0.1554804 0.1776979 0.0353807 0.2023826 
AmKe_3     0.1915237 0.2785573 0.1678232 0.1864807 0.1864807 0.1037685 0.1522588 0.1522588 0.1306447 0.1306447 0.2028649 0.1362877 0.1300603 0.1300603 0.1864597 0.1864597 0.0000010 0.1239155 0.0000000 0.1239155 0.1834888 0.1834888 0.1369631 0.1369631 0.1634577 0.1570712 0.1570712 0.1804301 0.1881155 0.1741986 0.1741986 0.1491608 0.1491608 0.1822053 0.1864525 0.1864525 0.1739579 0.1825106 0.1914886 0.1825106 0.1281722 0.1831744 0.1922028 0.1831072 0.1831072 0.1782386 0.1917333 0.1917333 0.2531632 0.1908514 0.1955755 0.1908514 0.2044803 0.1477660 0.1979335 0.1477660 0.1979335 0.1572900 0.1469048 0.1986870 0.1986870 0.1678232 0.1915237 0.6048951 0.6048951 0.1792257 0.5676848 0.6248264 0.6248264 0.6951805 0.6986472 0.7009461 4.3579838 0.6674996 0.6989409 0.5285402 0.5285402 0.5372504 0.6198798 3.8932904 0.7208159 0.6064808 0.6064808 0.6986472 0.6429371 0.8152083 0.5330047 0.6882146 0.6263170 0.6230107 0.6547771 0.6741518 0.6741518 0.6924793 0.6547771 0.7915918 0.7915918 0.2785573 0.7068931 0.7175401 0.7068931 0.7175401 0.9107934 0.5963107 0.5963107 0.6364632 0.6429371 0.6669193 0.1868027 0.6876059 0.6876059 0.5952303 0.5952303 0.5659027 0.5940434 0.5940434 0.5730806 0.5726236 0.6057090 0.5877409 0.5680124 0.5678725 0.5280661 0.5280661 0.1669546 0.6454983 0.6340861 4.1471784 4.1471784 0.5332200 0.1744350 0.6454983 0.6475307 0.5249946 0.5679903 0.5679903 0.6898569 0.6898569 0.6353014 0.6353014 0.1858805 0.7714809 0.2044803 0.1333365 3.8023489 0.1695064 0.2172078 0.1326020 0.1804577 0.1585049 0.1362877 0.1955755 
AmKe_4     0.1577207 0.2640022 0.1442392 0.2002789 0.2002789 0.0702740 0.1449910 0.1449910 0.1558091 0.1558091 0.2041119 0.0353807 0.0339327 0.0339327 0.1882168 0.1882168 0.1239155 0.0000010 0.1239155 0.0000000 0.1775732 0.1775732 0.1044407 0.1044407 0.1737836 0.1768938 0.1768938 0.1840335 0.1877159 0.1759340 0.1759340 0.1704326 0.1704326 0.1838806 0.1860165 0.1860165 0.1766885 0.1858541 0.1952222 0.1858541 0.0099713 0.1898877 0.1994447 0.1860611 0.1860611 0.1776009 0.1807239 0.1807239 0.2663003 0.1975838 0.2023826 0.1975838 0.1947746 0.1539488 0.1808946 0.1539488 0.1808946 0.1708133 0.1560577 0.2104355 0.2104355 0.1442392 0.1577207 0.5647178 0.5647178 0.1757118 0.5587134 0.5727693 0.5727693 0.6722575 0.6651220 0.6383438 4.2625609 0.6023779 0.6812927 0.5065384 0.5065384 0.5092143 0.5767757 3.7507656 0.6694052 0.5547916 0.5547916 0.6651220 0.6187255 0.8125674 0.5060903 0.6334639 0.5723264 0.5692712 0.6068047 0.6247341 0.6247341 0.6402529 0.6068047 0.7187893 0.7187893 0.2640022 0.6544252 0.6544309 0.6544252 0.6544309 0.8528944 0.5879101 0.5879101 0.6124679 0.6187255 0.6103358 0.1779538 0.6271088 0.6271088 0.5728829 0.5728829 0.5569491 0.5571318 0.5571318 0.5583948 0.5635874 0.5687711 0.5519340 0.5590050 0.5588980 0.5060168 0.5060168 0.1587833 0.6152373 0.6179446 4.0645890 4.0645890 0.5109317 0.1655099 0.6152373 0.5957648 0.5031147 0.5463544 0.5463544 0.6237175 0.6237175 0.5842339 0.5842339 0.1751948 0.7546221 0.1947746 0.1384497 3.6321646 0.1606469 0.1995763 0.1311425 0.1554804 0.1776979 0.0353807 0.2023826 
AmLrN2_1   0.1760399 0.2676234 0.1535029 0.1847319 0.1847319 0.1763458 0.1119657 0.1119657 0.1504329 0.1504329 0.1822533 0.2069632 0.1968523 0.1968523 0.0305044 0.0305044 0.1834888 0.1775732 0.1834888 0.1775732 0.0000000 0.0000010 0.1900114 0.1900114 0.1337010 0.1462506 0.1462506 0.0137559 0.0236966 0.1488445 0.1488445 0.0591322 0.0591322 0.0270599 0.0236045 0.0236045 0.0134294 0.0347589 0.0362773 0.0347589 0.1912441 0.0412958 0.0430844 0.0202881 0.0202881 0.0167952 0.0271509 0.0271509 0.2533378 0.1913459 0.1960994 0.1913459 0.1834742 0.1575108 0.1669475 0.1575108 0.1669475 0.1684967 0.1421163 0.2072085 0.2072085 0.1535029 0.1760399 0.5308649 0.5308649 0.1712429 0.6371394 0.6965631 0.6965631 0.7010504 0.6937008 0.6839621 4.2529574 0.7221668 0.7519034 0.5360694 0.5360694 0.5428177 0.6805314 3.7512490 0.7710588 0.5749063 0.5749063 0.6937008 0.6794302 0.8419403 0.5409802 0.6377684 0.6917119 0.6839996 0.7334955 0.7549641 0.7549641 0.7777576 0.7334955 0.7934006 0.7934006 0.2676234 0.7068353 0.6820309 0.7068353 0.6820309 0.9265555 0.6352543 0.6352543 0.6725878 0.6794302 0.6452772 0.1947314 0.7287868 0.7287868 0.6070105 0.6070105 0.6229218 0.6694375 0.6694375 0.6143272 0.6298492 0.6354423 0.6169811 0.6179755 0.6249157 0.5341011 0.5341011 0.1803257 0.6755538 0.6739654 4.1008114 4.1008114 0.5407805 0.1751782 0.6755538 0.7116565 0.5310205 0.5872766 0.5872766 0.6564064 0.6564064 0.7079305 0.7079305 0.1817863 0.7578785 0.1834742 0.1532092 3.7856959 0.1703214 0.2161734 0.1090130 0.1650086 0.1730812 0.2069632 0.1960994 
AmLrN2_2   0.1760399 0.2676234 0.1535029 0.1847319 0.1847319 0.1763458 0.1119657 0.1119657 0.1504329 0.1504329 0.1822533 0.2069632 0.1968523 0.1968523 0.0305044 0.0305044 0.1834888 0.1775732 0.1834888 0.1775732 0.0000010 0.0000000 0.1900114 0.1900114 0.1337010 0.1462506 0.1462506 0.0137559 0.0236966 0.1488445 0.1488445 0.0591322 0.0591322 0.0270599 0.0236045 0.0236045 0.0134294 0.0347589 0.0362773 0.0347589 0.1912441 0.0412958 0.0430844 0.0202881 0.0202881 0.0167952 0.0271509 0.0271509 0.2533378 0.1913459 0.1960994 0.1913459 0.1834742 0.1575108 0.1669475 0.1575108 0.1669475 0.1684967 0.1421163 0.2072085 0.2072085 0.1535029 0.1760399 0.5308649 0.5308649 0.1712429 0.6371394 0.6965631 0.6965631 0.7010504 0.6937008 0.6839621 4.2529574 0.7221668 0.7519034 0.5360694 0.5360694 0.5428177 0.6805314 3.7512490 0.7710588 0.5749063 0.5749063 0.6937008 0.6794302 0.8419403 0.5409802 0.6377684 0.6917119 0.6839996 0.7334955 0.7549641 0.7549641 0.7777576 0.7334955 0.7934006 0.7934006 0.2676234 0.7068353 0.6820309 0.7068353 0.6820309 0.9265555 0.6352543 0.6352543 0.6725878 0.6794302 0.6452772 0.1947314 0.7287868 0.7287868 0.6070105 0.6070105 0.6229218 0.6694375 0.6694375 0.6143272 0.6298492 0.6354423 0.6169811 0.6179755 0.6249157 0.5341011 0.5341011 0.1803257 0.6755538 0.6739654 4.1008114 4.1008114 0.5407805 0.1751782 0.6755538 0.7116565 0.5310205 0.5872766 0.5872766 0.6564064 0.6564064 0.7079305 0.7079305 0.1817863 0.7578785 0.1834742 0.1532092 3.7856959 0.1703214 0.2161734 0.1090130 0.1650086 0.1730812 0.2069632 0.1960994 
AmOrD0     0.1746403 0.2674554 0.1497090 0.2125280 0.2125280 0.0757953 0.1346725 0.1346725 0.1457263 0.1457263 0.2086536 0.1053466 0.1006363 0.1006363 0.1930966 0.1930966 0.1369631 0.1044407 0.1369631 0.1044407 0.1900114 0.1900114 0.0000000 0.0065836 0.1547908 0.1614722 0.1614722 0.1910699 0.1982168 0.1915177 0.1915177 0.1811834 0.1811834 0.1975447 0.1964135 0.1964135 0.1800440 0.1805120 0.1897439 0.1805120 0.1085663 0.1846079 0.1940320 0.1896031 0.1896031 0.1879182 0.2019409 0.2019409 0.2711985 0.2118204 0.2167716 0.2118204 0.2127648 0.1487879 0.1781609 0.1487879 0.1781609 0.1888493 0.1800130 0.1917668 0.1917668 0.1497090 0.1746403 0.5826311 0.5826311 0.1762314 0.6217599 0.6337606 0.6337606 0.7594472 0.7516476 0.7112996 4.4118004 0.6650684 0.7433939 0.5389048 0.5389048 0.5456627 0.6400333 3.9183723 0.7470139 0.6039475 0.6039475 0.7516476 0.6430032 0.8173835 0.5450396 0.6985886 0.6466978 0.6432958 0.6631045 0.6828342 0.6828342 0.7017523 0.6631045 0.7531705 0.7531705 0.2674554 0.7172315 0.7494167 0.7172315 0.7494167 0.9248752 0.6277648 0.6277648 0.6365566 0.6430032 0.6890269 0.1840720 0.6977638 0.6977638 0.6174491 0.6174491 0.6199532 0.6248344 0.6248344 0.6096739 0.6269085 0.6285930 0.6099847 0.6223063 0.6219578 0.5419289 0.5419289 0.1804728 0.6393856 0.6405726 4.2079573 4.2079573 0.5436283 0.1763819 0.6393856 0.6467910 0.5353706 0.6051301 0.6051301 0.6968861 0.6968861 0.6433197 0.6433197 0.1818300 0.7430677 0.2127648 0.1624827 3.7783655 0.1714107 0.2085477 0.1327359 0.1752927 0.1915662 0.1053466 0.2167716 
AmOr_2     0.1746403 0.2674554 0.1497090 0.2125280 0.2125280 0.0757953 0.1346725 0.1346725 0.1457263 0.1457263 0.2086536 0.1053466 0.1006363 0.1006363 0.1930966 0.1930966 0.1369631 0.1044407 0.1369631 0.1044407 0.1900114 0.1900114 0.0065836 0.0000000 0.1547908 0.1614722 0.1614722 0.1910699 0.1982168 0.1915177 0.1915177 0.1811834 0.1811834 0.1975447 0.1964135 0.1964135 0.1800440 0.1805120 0.1897439 0.1805120 0.1085663 0.1846079 0.1940320 0.1896031 0.1896031 0.1879182 0.2019409 0.2019409 0.2711985 0.2118204 0.2167716 0.2118204 0.2127648 0.1487879 0.1781609 0.1487879 0.1781609 0.1888493 0.1800130 0.1917668 0.1917668 0.1497090 0.1746403 0.5826311 0.5826311 0.1762314 0.6217599 0.6337606 0.6337606 0.7594472 0.7516476 0.7112996 4.4118004 0.6650684 0.7433939 0.5389048 0.5389048 0.5456627 0.6400333 3.9183723 0.7470139 0.6039475 0.6039475 0.7516476 0.6430032 0.8173835 0.5450396 0.6985886 0.6466978 0.6432958 0.6631045 0.6828342 0.6828342 0.7017523 0.6631045 0.7531705 0.7531705 0.2674554 0.7172315 0.7494167 0.7172315 0.7494167 0.9248752 0.6277648 0.6277648 0.6365566 0.6430032 0.6890269 0.1840720 0.6977638 0.6977638 0.6174491 0.6174491 0.6199532 0.6248344 0.6248344 0.6096739 0.6269085 0.6285930 0.6099847 0.6223063 0.6219578 0.5419289 0.5419289 0.1804728 0.6393856 0.6405726 4.2079573 4.2079573 0.5436283 0.1763819 0.6393856 0.6467910 0.5353706 0.6051301 0.6051301 0.6968861 0.6968861 0.6433197 0.6433197 0.1818300 0.7430677 0.2127648 0.1624827 3.7783655 0.1714107 0.2085477 0.1327359 0.1752927 0.1915662 0.1053466 0.2167716 
AmOv       0.1590707 0.2932778 0.1517918 0.1926042 0.1926042 0.1521335 0.0986271 0.0986271 0.0700409 0.0700409 0.2273701 0.1882855 0.1792425 0.1792425 0.1574158 0.1574158 0.1634577 0.1737836 0.1634577 0.1737836 0.1337010 0.1337010 0.1547908 0.1547908 0.0000000 0.0775550 0.0775550 0.1467972 0.1465232 0.1737133 0.1737133 0.1469933 0.1469933 0.1532055 0.1574174 0.1574174 0.1261249 0.1389283 0.1456829 0.1389283 0.1875408 0.1428605 0.1498021 0.1391200 0.1391200 0.1492140 0.1624986 0.1624986 0.2519451 0.1736586 0.1784348 0.1736586 0.1933194 0.1456010 0.1582361 0.1456010 0.1582361 0.1670032 0.1313395 0.1968863 0.1968863 0.1517918 0.1590707 0.5838340 0.5838340 0.1973766 0.6667804 0.6989912 0.6989912 0.7750303 0.7669636 0.7669538 4.3059748 0.7409737 0.7951847 0.5770840 0.5770840 0.5843956 0.6988390 4.0803835 0.8386570 0.6584327 0.6584327 0.7669636 0.7236841 0.8414526 0.5879605 0.7237404 0.7104032 0.7024703 0.7397522 0.7617333 0.7617333 0.7852721 0.7397522 0.8462903 0.8462903 0.2932778 0.7671784 0.7495734 0.7671784 0.7495734 0.9517554 0.6963461 0.6963461 0.7163104 0.7236841 0.6966488 0.2114484 0.7886149 0.7886149 0.6787582 0.6787582 0.6649630 0.6622891 0.6622891 0.6652484 0.6721271 0.7031751 0.6827325 0.6675262 0.6669853 0.5767294 0.5767294 0.2007621 0.7194638 0.7141533 4.1150418 4.1150418 0.5822728 0.1875690 0.7194638 0.7211727 0.5733676 0.6489840 0.6489840 0.7200822 0.7200822 0.7182904 0.7182904 0.2140993 0.8264138 0.1933194 0.1368373 3.9874503 0.1824404 0.2056940 0.1142977 0.1978577 0.1666510 0.1882855 0.1784348 
AmRgN0     0.2070837 0.3269692 0.1746437 0.2029995 0.2029995 0.1584194 0.1359643 0.1359643 0.1004268 0.1004268 0.2008736 0.1887680 0.1794881 0.1794881 0.1738357 0.1738357 0.1570712 0.1768938 0.1570712 0.1768938 0.1462506 0.1462506 0.1614722 0.1614722 0.0775550 0.0000000 0.0000010 0.1578559 0.1609663 0.1749506 0.1749506 0.1647974 0.1647974 0.1695403 0.1685540 0.1685540 0.1428190 0.1559938 0.1637087 0.1559938 0.1817870 0.1599808 0.1678836 0.1562015 0.1562015 0.1602785 0.1737528 0.1737528 0.2378865 0.1874708 0.1922723 0.1874708 0.1926594 0.1582023 0.1896257 0.1582023 0.1896257 0.1705301 0.1782172 0.2466058 0.2466058 0.1746437 0.2070837 0.5787598 0.5787598 0.1860978 0.6728814 0.7216310 0.7216310 0.7611739 0.7532563 0.7607511 4.1828790 0.7565047 0.8262929 0.5958368 0.5958368 0.6032605 0.7149069 3.9826940 0.8316371 0.6645493 0.6645493 0.7532563 0.7251594 0.8594693 0.5858259 0.7241847 0.7223344 0.7186362 0.7600532 0.7825861 0.7825861 0.8073219 0.7600532 0.8417629 0.8417629 0.3269692 0.7597036 0.7324953 0.7597036 0.7324953 0.9066161 0.6901329 0.6901329 0.7178184 0.7251594 0.7138113 0.2149749 0.7962715 0.7962715 0.6711902 0.6711902 0.6710691 0.7041282 0.7041282 0.6548909 0.6782388 0.6684237 0.6488021 0.6736529 0.6730865 0.5939600 0.5939600 0.1985432 0.7209566 0.7176150 4.0035594 4.0035594 0.6011418 0.1946146 0.7209566 0.7364214 0.5905449 0.6416639 0.6416639 0.7336644 0.7336644 0.7334837 0.7334837 0.2093829 0.8313285 0.1926594 0.1677169 3.9227375 0.1894781 0.2381271 0.1439485 0.1970882 0.1736837 0.1887680 0.1922723 
AmRg_4     0.2070837 0.3269692 0.1746437 0.2029995 0.2029995 0.1584194 0.1359643 0.1359643 0.1004268 0.1004268 0.2008736 0.1887680 0.1794881 0.1794881 0.1738357 0.1738357 0.1570712 0.1768938 0.1570712 0.1768938 0.1462506 0.1462506 0.1614722 0.1614722 0.0775550 0.0000010 0.0000000 0.1578559 0.1609663 0.1749506 0.1749506 0.1647974 0.1647974 0.1695403 0.1685540 0.1685540 0.1428190 0.1559938 0.1637087 0.1559938 0.1817870 0.1599808 0.1678836 0.1562015 0.1562015 0.1602785 0.1737528 0.1737528 0.2378865 0.1874708 0.1922723 0.1874708 0.1926594 0.1582023 0.1896257 0.1582023 0.1896257 0.1705301 0.1782172 0.2466058 0.2466058 0.1746437 0.2070837 0.5787598 0.5787598 0.1860978 0.6728814 0.7216310 0.7216310 0.7611739 0.7532563 0.7607511 4.1828790 0.7565047 0.8262929 0.5958368 0.5958368 0.6032605 0.7149069 3.9826940 0.8316371 0.6645493 0.6645493 0.7532563 0.7251594 0.8594693 0.5858259 0.7241847 0.7223344 0.7186362 0.7600532 0.7825861 0.7825861 0.8073219 0.7600532 0.8417629 0.8417629 0.3269692 0.7597036 0.7324953 0.7597036 0.7324953 0.9066161 0.6901329 0.6901329 0.7178184 0.7251594 0.7138113 0.2149749 0.7962715 0.7962715 0.6711902 0.6711902 0.6710691 0.7041282 0.7041282 0.6548909 0.6782388 0.6684237 0.6488021 0.6736529 0.6730865 0.5939600 0.5939600 0.1985432 0.7209566 0.7176150 4.0035594 4.0035594 0.6011418 0.1946146 0.7209566 0.7364214 0.5905449 0.6416639 0.6416639 0.7336644 0.7336644 0.7334837 0.7334837 0.2093829 0.8313285 0.1926594 0.1677169 3.9227375 0.1894781 0.2381271 0.1439485 0.1970882 0.1736837 0.1887680 0.1922723 
AmRo_1     0.1729192 0.2690350 0.1504561 0.1913230 0.1913230 0.1693248 0.1176443 0.1176443 0.1474764 0.1474764 0.1836381 0.2140106 0.2035272 0.2035272 0.0276597 0.0276597 0.1804301 0.1840335 0.1804301 0.1840335 0.0137559 0.0137559 0.1910699 0.1910699 0.1467972 0.1578559 0.1578559 0.0000000 0.0254483 0.1605281 0.1605281 0.0563327 0.0563327 0.0241682 0.0206651 0.0206651 0.0172581 0.0391647 0.0409058 0.0391647 0.1978164 0.0457739 0.0477898 0.0201201 0.0201201 0.0099368 0.0242506 0.0242506 0.2402260 0.1880989 0.1928349 0.1880989 0.1849019 0.1588849 0.1790319 0.1588849 0.1790319 0.1668269 0.1480338 0.2084507 0.2084507 0.1504561 0.1729192 0.5312111 0.5312111 0.1726600 0.6301605 0.6881954 0.6881954 0.6865491 0.6793249 0.6798438 4.2340636 0.7133874 0.7436130 0.5370757 0.5370757 0.5438091 0.6723841 3.7386387 0.7599115 0.5818425 0.5818425 0.6793249 0.6570654 0.8313322 0.5419760 0.6311059 0.6834007 0.6757826 0.7245870 0.7456740 0.7456740 0.7677939 0.7245870 0.7685202 0.7685202 0.2690350 0.6840067 0.6688362 0.6840067 0.6688362 0.9124584 0.6101812 0.6101812 0.6504642 0.6570654 0.6522627 0.1916231 0.7207223 0.7207223 0.6004412 0.6004412 0.6161394 0.6615274 0.6615274 0.6076175 0.6230010 0.6284822 0.6103011 0.6112413 0.6181196 0.5351169 0.5351169 0.1817345 0.6533469 0.6517289 4.0914272 4.0914272 0.5417783 0.1693007 0.6533469 0.7030520 0.5320426 0.5809665 0.5809665 0.6639043 0.6639043 0.6993869 0.6993869 0.1787178 0.7335914 0.1849019 0.1545799 3.7728632 0.1645245 0.2175984 0.1061551 0.1592515 0.1620490 0.2140106 0.1928349 
AmRo_2     0.1807548 0.2746196 0.1580713 0.1984982 0.1984982 0.1844010 0.1208290 0.1208290 0.1460870 0.1460870 0.1880791 0.2181404 0.2073957 0.2073957 0.0247590 0.0247590 0.1881155 0.1877159 0.1881155 0.1877159 0.0236966 0.0236966 0.1982168 0.1982168 0.1465232 0.1609663 0.1609663 0.0254483 0.0000000 0.1640065 0.1640065 0.0557357 0.0557357 0.0212321 0.0176877 0.0176877 0.0273151 0.0350188 0.0365604 0.0350188 0.2016070 0.0416015 0.0434172 0.0274438 0.0274438 0.0176639 0.0213053 0.0213053 0.2684081 0.1962630 0.2010458 0.1962630 0.1894949 0.1631146 0.1789562 0.1631146 0.1789562 0.1784836 0.1520925 0.2157694 0.2157694 0.1580713 0.1807548 0.5409743 0.5409743 0.1771169 0.6470367 0.7006047 0.7006047 0.7226208 0.7151017 0.7137356 4.3004057 0.7262544 0.7673661 0.5564117 0.5564117 0.5633930 0.6845581 3.7749140 0.7948038 0.5882049 0.5882049 0.7151017 0.6922621 0.8567054 0.5615000 0.6692849 0.6957541 0.6880407 0.7375765 0.7590918 0.7590918 0.7820448 0.7375765 0.7948088 0.7948088 0.2746196 0.7218225 0.7032661 0.7218225 0.7032661 0.9227592 0.6617479 0.6617479 0.6852869 0.6922621 0.6595391 0.1994402 0.7440736 0.7440736 0.6165761 0.6165761 0.6326593 0.6734099 0.6734099 0.6240324 0.6396221 0.6453286 0.6266213 0.6276857 0.6346552 0.5544782 0.5544782 0.1862373 0.6882980 0.6867251 4.1468138 4.1468138 0.5613261 0.1810063 0.6882980 0.7157230 0.5512829 0.5966389 0.5966389 0.6858873 0.6858873 0.7119900 0.7119900 0.1864254 0.7593882 0.1894949 0.1587758 3.8097132 0.1760766 0.2225215 0.1131601 0.1707362 0.1777391 0.2181404 0.2010458 
AmVs_1     0.1546932 0.2248899 0.1307429 0.1770784 0.1770784 0.1782522 0.1306226 0.1306226 0.1542666 0.1542666 0.1640280 0.1975811 0.1879186 0.1879186 0.1677435 0.1677435 0.1741986 0.1759340 0.1741986 0.1759340 0.1488445 0.1488445 0.1915177 0.1915177 0.1737133 0.1749506 0.1749506 0.1605281 0.1640065 0.0000000 0.0000010 0.1425125 0.1425125 0.1634953 0.1625441 0.1625441 0.1451256 0.1634362 0.1715144 0.1634362 0.1862485 0.1627259 0.1707297 0.1540092 0.1540092 0.1543468 0.1575407 0.1575407 0.2216215 0.1833265 0.1879893 0.1833265 0.1403763 0.1669187 0.0739136 0.1669187 0.0739136 0.1711032 0.1560777 0.1776241 0.1776241 0.1307429 0.1546932 0.5804893 0.5804893 0.1326804 0.6417594 0.7018246 0.7018246 0.7390826 0.7314733 0.7144486 4.4868793 0.7415642 0.7430566 0.5449225 0.5449225 0.5517968 0.7043000 3.9580994 0.7395212 0.5953981 0.5953981 0.7314733 0.6422190 0.8582422 0.5547107 0.6605546 0.7114891 0.7078966 0.7210046 0.7420477 0.7420477 0.7639913 0.7210046 0.8010152 0.8010152 0.2248899 0.7125833 0.6871786 0.7125833 0.6871786 0.8977525 0.6298580 0.6298580 0.6357488 0.6422190 0.6366627 0.1761959 0.7046442 0.7046442 0.6193194 0.6193194 0.6274846 0.6757011 0.6757011 0.6254941 0.6344218 0.6277711 0.6094544 0.6298546 0.6294779 0.5496562 0.5496562 0.1743564 0.6441900 0.6333678 4.3297588 4.3297588 0.5497393 0.1536866 0.6441900 0.7220894 0.5464842 0.5915884 0.5915884 0.6847469 0.6847469 0.7192525 0.7192525 0.1667771 0.7507534 0.1403763 0.1466461 3.8944346 0.1489868 0.1816189 0.1194239 0.1616437 0.1712146 0.1975811 0.1879893 
AmVs_2     0.1546932 0.2248899 0.1307429 0.1770784 0.1770784 0.1782522 0.1306226 0.1306226 0.1542666 0.1542666 0.1640280 0.1975811 0.1879186 0.1879186 0.1677435 0.1677435 0.1741986 0.1759340 0.1741986 0.1759340 0.1488445 0.1488445 0.1915177 0.1915177 0.1737133 0.1749506 0.1749506 0.1605281 0.1640065 0.0000010 0.0000000 0.1425125 0.1425125 0.1634953 0.1625441 0.1625441 0.1451256 0.1634362 0.1715144 0.1634362 0.1862485 0.1627259 0.1707297 0.1540092 0.1540092 0.1543468 0.1575407 0.1575407 0.2216215 0.1833265 0.1879893 0.1833265 0.1403763 0.1669187 0.0739136 0.1669187 0.0739136 0.1711032 0.1560777 0.1776241 0.1776241 0.1307429 0.1546932 0.5804893 0.5804893 0.1326804 0.6417594 0.7018246 0.7018246 0.7390826 0.7314733 0.7144486 4.4868793 0.7415642 0.7430566 0.5449225 0.5449225 0.5517968 0.7043000 3.9580994 0.7395212 0.5953981 0.5953981 0.7314733 0.6422190 0.8582422 0.5547107 0.6605546 0.7114891 0.7078966 0.7210046 0.7420477 0.7420477 0.7639913 0.7210046 0.8010152 0.8010152 0.2248899 0.7125833 0.6871786 0.7125833 0.6871786 0.8977525 0.6298580 0.6298580 0.6357488 0.6422190 0.6366627 0.1761959 0.7046442 0.7046442 0.6193194 0.6193194 0.6274846 0.6757011 0.6757011 0.6254941 0.6344218 0.6277711 0.6094544 0.6298546 0.6294779 0.5496562 0.5496562 0.1743564 0.6441900 0.6333678 4.3297588 4.3297588 0.5497393 0.1536866 0.6441900 0.7220894 0.5464842 0.5915884 0.5915884 0.6847469 0.6847469 0.7192525 0.7192525 0.1667771 0.7507534 0.1403763 0.1466461 3.8944346 0.1489868 0.1816189 0.1194239 0.1616437 0.1712146 0.1975811 0.1879893 
AmsBJ_3    0.1579830 0.2533435 0.1324478 0.1830692 0.1830692 0.1674200 0.1122617 0.1122617 0.1297060 0.1297060 0.1652848 0.1876112 0.1785823 0.1785823 0.0552704 0.0552704 0.1491608 0.1704326 0.1491608 0.1704326 0.0591322 0.0591322 0.1811834 0.1811834 0.1469933 0.1647974 0.1647974 0.0563327 0.0557357 0.1425125 0.1425125 0.0000000 0.0000010 0.0517139 0.0481212 0.0481212 0.0588955 0.0703313 0.0734461 0.0703313 0.1839600 0.0706428 0.0737830 0.0591916 0.0591916 0.0552083 0.0518950 0.0518950 0.2639349 0.1844473 0.1890941 0.1844473 0.1702677 0.1460630 0.1578041 0.1460630 0.1578041 0.1577780 0.1275150 0.1823477 0.1823477 0.1324478 0.1579830 0.5456658 0.5456658 0.1633934 0.6354184 0.6899051 0.6899051 0.7273223 0.7307589 0.7088749 4.3047526 0.7257252 0.7525294 0.5348718 0.5348718 0.5415912 0.6842104 3.7797631 0.7794638 0.5993387 0.5993387 0.7307589 0.6930515 0.8437180 0.5434610 0.6798271 0.6907264 0.6876779 0.7264068 0.7475673 0.7475673 0.7698163 0.7264068 0.7981136 0.7981136 0.2533435 0.7392964 0.7280608 0.7392964 0.7280608 0.9355723 0.6459110 0.6459110 0.6942080 0.6930515 0.6551628 0.1760826 0.7272951 0.7272951 0.6132864 0.6132864 0.6212222 0.6549149 0.6549149 0.6215878 0.6281468 0.6354312 0.6169840 0.6235685 0.6232167 0.5329057 0.5329057 0.1647833 0.6972481 0.6920086 4.1028214 4.1028214 0.5395603 0.1570246 0.6972481 0.7048111 0.5298387 0.5937313 0.5937313 0.6854795 0.6854795 0.7011335 0.7011335 0.1666951 0.7524597 0.1702677 0.1384125 3.8106036 0.1523343 0.1992252 0.0871504 0.1597983 0.1530348 0.1876112 0.1890941 
AmsBJ_4    0.1579830 0.2533435 0.1324478 0.1830692 0.1830692 0.1674200 0.1122617 0.1122617 0.1297060 0.1297060 0.1652848 0.1876112 0.1785823 0.1785823 0.0552704 0.0552704 0.1491608 0.1704326 0.1491608 0.1704326 0.0591322 0.0591322 0.1811834 0.1811834 0.1469933 0.1647974 0.1647974 0.0563327 0.0557357 0.1425125 0.1425125 0.0000010 0.0000000 0.0517139 0.0481212 0.0481212 0.0588955 0.0703313 0.0734461 0.0703313 0.1839600 0.0706428 0.0737830 0.0591916 0.0591916 0.0552083 0.0518950 0.0518950 0.2639349 0.1844473 0.1890941 0.1844473 0.1702677 0.1460630 0.1578041 0.1460630 0.1578041 0.1577780 0.1275150 0.1823477 0.1823477 0.1324478 0.1579830 0.5456658 0.5456658 0.1633934 0.6354184 0.6899051 0.6899051 0.7273223 0.7307589 0.7088749 4.3047526 0.7257252 0.7525294 0.5348718 0.5348718 0.5415912 0.6842104 3.7797631 0.7794638 0.5993387 0.5993387 0.7307589 0.6930515 0.8437180 0.5434610 0.6798271 0.6907264 0.6876779 0.7264068 0.7475673 0.7475673 0.7698163 0.7264068 0.7981136 0.7981136 0.2533435 0.7392964 0.7280608 0.7392964 0.7280608 0.9355723 0.6459110 0.6459110 0.6942080 0.6930515 0.6551628 0.1760826 0.7272951 0.7272951 0.6132864 0.6132864 0.6212222 0.6549149 0.6549149 0.6215878 0.6281468 0.6354312 0.6169840 0.6235685 0.6232167 0.5329057 0.5329057 0.1647833 0.6972481 0.6920086 4.1028214 4.1028214 0.5395603 0.1570246 0.6972481 0.7048111 0.5298387 0.5937313 0.5937313 0.6854795 0.6854795 0.7011335 0.7011335 0.1666951 0.7524597 0.1702677 0.1384125 3.8106036 0.1523343 0.1992252 0.0871504 0.1597983 0.1530348 0.1876112 0.1890941 
AmsC0_2    0.1810404 0.2727135 0.1575783 0.1896310 0.1896310 0.1806632 0.1200187 0.1200187 0.1543926 0.1543926 0.1799837 0.2135432 0.2031778 0.2031778 0.0033073 0.0033073 0.1822053 0.1838806 0.1822053 0.1838806 0.0270599 0.0270599 0.1975447 0.1975447 0.1532055 0.1695403 0.1695403 0.0241682 0.0212321 0.1634953 0.1634953 0.0517139 0.0517139 0.0000000 0.0033080 0.0033080 0.0305738 0.0455942 0.0476050 0.0455942 0.1975250 0.0521016 0.0543813 0.0307179 0.0307179 0.0166996 0.0066598 0.0066598 0.2515207 0.1899413 0.1946617 0.1899413 0.1923517 0.1632675 0.1820418 0.1632675 0.1820418 0.1786233 0.1466501 0.2032094 0.2032094 0.1575783 0.1810404 0.5483917 0.5483917 0.1765391 0.6483066 0.7164235 0.7164235 0.7162233 0.7087823 0.6910936 4.3522120 0.7368281 0.7750267 0.5445378 0.5445378 0.5513741 0.6948627 3.7890234 0.7848425 0.5896047 0.5896047 0.7087823 0.7005152 0.8575622 0.5512347 0.6678393 0.7061225 0.6983888 0.7481740 0.7699021 0.7699021 0.7933906 0.7481740 0.7976178 0.7976178 0.2727135 0.7247507 0.7114325 0.7247507 0.7114325 0.9235902 0.6381661 0.6381661 0.6883021 0.7005152 0.6631261 0.1933689 0.7422855 0.7422855 0.6179225 0.6179225 0.6339646 0.6791592 0.6791592 0.6276411 0.6409047 0.6508003 0.6320272 0.6331265 0.6359528 0.5425872 0.5425872 0.1836983 0.6913099 0.6897476 4.1955664 4.1955664 0.5493271 0.1723492 0.6913099 0.7262067 0.5394630 0.5980388 0.5980388 0.6843638 0.6843638 0.7224448 0.7224448 0.1805083 0.7622792 0.1923517 0.1531542 3.8045254 0.1674872 0.2139651 0.1162365 0.1649408 0.1778792 0.2135432 0.1946617 
AmsMJ_2    0.1791138 0.2702179 0.1566441 0.1885380 0.1885380 0.1827500 0.1197778 0.1197778 0.1534992 0.1534992 0.1755590 0.2160485 0.2054936 0.2054936 0.0066314 0.0066314 0.1864525 0.1860165 0.1864525 0.1860165 0.0236045 0.0236045 0.1964135 0.1964135 0.1574174 0.1685540 0.1685540 0.0206651 0.0176877 0.1625441 0.1625441 0.0481212 0.0481212 0.0033080 0.0000000 0.0000010 0.0270934 0.0419618 0.0438066 0.0419618 0.1997757 0.0484790 0.0505932 0.0272200 0.0272200 0.0133185 0.0033187 0.0033187 0.2562183 0.1944377 0.1991751 0.1944377 0.1877681 0.1616607 0.1810011 0.1616607 0.1810011 0.1768725 0.1507590 0.2055232 0.2055232 0.1566441 0.1791138 0.5417259 0.5417259 0.1755056 0.6455123 0.7135859 0.7135859 0.7133321 0.7059070 0.6882187 4.3397430 0.7339329 0.7672277 0.5420245 0.5420245 0.5488344 0.6920624 3.7784774 0.7837843 0.5887444 0.5887444 0.7059070 0.6976134 0.8544380 0.5486977 0.6650207 0.7032979 0.6955744 0.7452685 0.7669333 0.7669333 0.7902726 0.7452685 0.7945881 0.7945881 0.2702179 0.7218340 0.7085500 0.7218340 0.7085500 0.9203699 0.6372598 0.6372598 0.6854323 0.6976134 0.6603160 0.1889013 0.7440093 0.7440093 0.6152115 0.6152115 0.6312097 0.6808076 0.6808076 0.6248865 0.6381423 0.6480005 0.6292896 0.6303696 0.6331980 0.5400689 0.5400689 0.1845609 0.6884321 0.6868655 4.1835942 4.1835942 0.5467903 0.1706616 0.6884321 0.7233406 0.5369579 0.5953814 0.5953814 0.6815341 0.6815341 0.7195883 0.7195883 0.1760906 0.7592734 0.1877681 0.1488210 3.8133668 0.1658439 0.2184450 0.1121826 0.1605361 0.1761391 0.2160485 0.1991751 
AmsMJ_3    0.1791138 0.2702179 0.1566441 0.1885380 0.1885380 0.1827500 0.1197778 0.1197778 0.1534992 0.1534992 0.1755590 0.2160485 0.2054936 0.2054936 0.0066314 0.0066314 0.1864525 0.1860165 0.1864525 0.1860165 0.0236045 0.0236045 0.1964135 0.1964135 0.1574174 0.1685540 0.1685540 0.0206651 0.0176877 0.1625441 0.1625441 0.0481212 0.0481212 0.0033080 0.0000010 0.0000000 0.0270934 0.0419618 0.0438066 0.0419618 0.1997757 0.0484790 0.0505932 0.0272200 0.0272200 0.0133185 0.0033187 0.0033187 0.2562183 0.1944377 0.1991751 0.1944377 0.1877681 0.1616607 0.1810011 0.1616607 0.1810011 0.1768725 0.1507590 0.2055232 0.2055232 0.1566441 0.1791138 0.5417259 0.5417259 0.1755056 0.6455123 0.7135859 0.7135859 0.7133321 0.7059070 0.6882187 4.3397430 0.7339329 0.7672277 0.5420245 0.5420245 0.5488344 0.6920624 3.7784774 0.7837843 0.5887444 0.5887444 0.7059070 0.6976134 0.8544380 0.5486977 0.6650207 0.7032979 0.6955744 0.7452685 0.7669333 0.7669333 0.7902726 0.7452685 0.7945881 0.7945881 0.2702179 0.7218340 0.7085500 0.7218340 0.7085500 0.9203699 0.6372598 0.6372598 0.6854323 0.6976134 0.6603160 0.1889013 0.7440093 0.7440093 0.6152115 0.6152115 0.6312097 0.6808076 0.6808076 0.6248865 0.6381423 0.6480005 0.6292896 0.6303696 0.6331980 0.5400689 0.5400689 0.1845609 0.6884321 0.6868655 4.1835942 4.1835942 0.5467903 0.1706616 0.6884321 0.7233406 0.5369579 0.5953814 0.5953814 0.6815341 0.6815341 0.7195883 0.7195883 0.1760906 0.7592734 0.1877681 0.1488210 3.8133668 0.1658439 0.2184450 0.1121826 0.1605361 0.1761391 0.2160485 0.1991751 
AmsTN      0.1580530 0.2566788 0.1441421 0.1817295 0.1817295 0.1754686 0.1035037 0.1035037 0.1417660 0.1417660 0.1732669 0.2058440 0.1958427 0.1958427 0.0340395 0.0340395 0.1739579 0.1766885 0.1739579 0.1766885 0.0134294 0.0134294 0.1800440 0.1800440 0.1261249 0.1428190 0.1428190 0.0172581 0.0273151 0.1451256 0.1451256 0.0588955 0.0588955 0.0305738 0.0270934 0.0270934 0.0000000 0.0275605 0.0287531 0.0275605 0.1902773 0.0341006 0.0355630 0.0134035 0.0134035 0.0202427 0.0306774 0.0306774 0.2334977 0.1726335 0.1772955 0.1726335 0.1790693 0.1482687 0.1632296 0.1482687 0.1632296 0.1589931 0.1377367 0.2072879 0.2072879 0.1441421 0.1580530 0.5339406 0.5339406 0.1616337 0.6289365 0.6920101 0.6920101 0.6940920 0.6868188 0.6736827 4.2124978 0.7173804 0.7394514 0.5268303 0.5268303 0.5334734 0.6760996 3.8145989 0.7585372 0.5672259 0.5672259 0.6868188 0.6720164 0.8318689 0.5316611 0.6313384 0.6871904 0.6795299 0.7240175 0.7451447 0.7451447 0.7672852 0.7240175 0.7838365 0.7838365 0.2566788 0.6992636 0.6746751 0.6992636 0.6746751 0.9125116 0.6385525 0.6385525 0.6652540 0.6720164 0.6381778 0.1768312 0.7165454 0.7165454 0.5990751 0.5990751 0.6148512 0.6516270 0.6516270 0.6062788 0.6217502 0.6272499 0.6089890 0.6099256 0.6168433 0.5248445 0.5248445 0.1706994 0.6681925 0.6665949 4.0627665 4.0627665 0.5314498 0.1656601 0.6681925 0.7069703 0.5218158 0.5794963 0.5794963 0.6533375 0.6533375 0.7032788 0.7032788 0.1640983 0.7485822 0.1790693 0.1440059 3.8505241 0.1608948 0.2116177 0.1005934 0.1556042 0.1635046 0.2058440 0.1772955 
AmsW1_1    0.1809761 0.2653526 0.1582734 0.2020191 0.2020191 0.1807740 0.1083407 0.1083407 0.1538419 0.1538419 0.1859267 0.2159049 0.2053456 0.2053456 0.0419997 0.0419997 0.1825106 0.1858541 0.1825106 0.1858541 0.0347589 0.0347589 0.1805120 0.1805120 0.1389283 0.1559938 0.1559938 0.0391647 0.0350188 0.1634362 0.1634362 0.0703313 0.0703313 0.0455942 0.0419618 0.0419618 0.0275605 0.0000000 0.0000010 0.0000010 0.1996238 0.0168545 0.0175680 0.0276914 0.0276914 0.0419071 0.0457556 0.0457556 0.2551832 0.1860295 0.1907393 0.1860295 0.1907114 0.1578142 0.1676883 0.1578142 0.1676883 0.1729533 0.1465680 0.2263146 0.2263146 0.1582734 0.1809761 0.5552053 0.5552053 0.1624490 0.6484964 0.7039390 0.7039390 0.7222492 0.7147279 0.7069398 4.4032339 0.7427090 0.7779413 0.5653076 0.5653076 0.5723507 0.7002022 3.8400985 0.7975351 0.6146797 0.6146797 0.7147279 0.7110116 0.8789680 0.5704446 0.6674257 0.7116053 0.7037858 0.7365634 0.7581855 0.7581855 0.7812311 0.7365634 0.8120662 0.8120662 0.2653526 0.7350178 0.7095529 0.7350178 0.7095529 0.9252038 0.6665162 0.6665162 0.7038343 0.7110116 0.6745373 0.1960257 0.7523195 0.7523195 0.6180174 0.6180174 0.6341106 0.6627808 0.6627808 0.6254874 0.6410715 0.6467886 0.6280641 0.6291379 0.6361047 0.5633987 0.5633987 0.1759286 0.7069150 0.7053585 4.1694323 4.1694323 0.5702830 0.1763637 0.7069150 0.7192006 0.5601712 0.5980674 0.5980674 0.6872755 0.6872755 0.7154313 0.7154313 0.1830050 0.7761647 0.1907114 0.1588530 3.8404406 0.1714740 0.2212135 0.1098838 0.1661356 0.1730327 0.2159049 0.1907393 
AmsW1_2    0.1901840 0.2792595 0.1662215 0.2124133 0.2124133 0.1898097 0.1134504 0.1134504 0.1612766 0.1612766 0.1950322 0.2159049 0.2159049 0.2159049 0.0438479 0.0438479 0.1914886 0.1952222 0.1914886 0.1952222 0.0362773 0.0362773 0.1897439 0.1897439 0.1456829 0.1637087 0.1637087 0.0409058 0.0365604 0.1715144 0.1715144 0.0734461 0.0734461 0.0476050 0.0438066 0.0438066 0.0287531 0.0000010 0.0000000 0.0000010 0.2097706 0.0175680 0.0175680 0.0288959 0.0288959 0.0437471 0.0477813 0.0477813 0.2688347 0.1956855 0.2006607 0.1956855 0.2004524 0.1612676 0.1759555 0.1612676 0.1759555 0.1772129 0.1536211 0.2327401 0.2327401 0.1662215 0.1901840 0.5875506 0.5875506 0.1654898 0.6946231 0.7543338 0.7543338 0.7751550 0.7668301 0.7586334 4.4760954 0.7970685 0.8243191 0.6030509 0.6030509 0.6108282 0.7500392 3.8767675 0.8578000 0.6572317 0.6572317 0.7668301 0.7634634 0.9485025 0.6087400 0.7151662 0.7626013 0.7541085 0.7903890 0.7903890 0.7903890 0.7812311 0.7903890 0.8745281 0.8745281 0.2792595 0.7892999 0.7612987 0.7892999 0.7612987 0.9802884 0.7135085 0.7135085 0.7553086 0.7634634 0.7229518 0.2058390 0.8087913 0.8087913 0.6610149 0.6610149 0.6787583 0.7089213 0.7089213 0.6695140 0.6862395 0.6719349 0.6719349 0.6733939 0.6808540 0.6011153 0.6011153 0.1847010 0.7587586 0.7571375 4.2749368 4.2749368 0.6086229 0.1851777 0.7587586 0.7712301 0.5975366 0.6391299 0.6391299 0.7366001 0.7366001 0.7670400 0.7670400 0.1869477 0.8352404 0.2004524 0.1623832 3.8773507 0.1800002 0.2325525 0.1150875 0.1744274 0.1772982 0.2159049 0.2006607 
AmsW5_2    0.1809761 0.2653526 0.1582734 0.2020191 0.2020191 0.1807740 0.1083407 0.1083407 0.1538419 0.1538419 0.1859267 0.2159049 0.2053456 0.2053456 0.0419997 0.0419997 0.1825106 0.1858541 0.1825106 0.1858541 0.0347589 0.0347589 0.1805120 0.1805120 0.1389283 0.1559938 0.1559938 0.0391647 0.0350188 0.1634362 0.1634362 0.0703313 0.0703313 0.0455942 0.0419618 0.0419618 0.0275605 0.0000010 0.0000010 0.0000000 0.1996238 0.0168545 0.0175680 0.0276914 0.0276914 0.0419071 0.0457556 0.0457556 0.2551832 0.1860295 0.1907393 0.1860295 0.1907114 0.1578142 0.1676883 0.1578142 0.1676883 0.1729533 0.1465680 0.2263146 0.2263146 0.1582734 0.1809761 0.5552053 0.5552053 0.1624490 0.6484964 0.7039390 0.7039390 0.7222492 0.7147279 0.7069398 4.4032339 0.7427090 0.7779413 0.5653076 0.5653076 0.5723507 0.7002022 3.8400985 0.7975351 0.6146797 0.6146797 0.7147279 0.7110116 0.8789680 0.5704446 0.6674257 0.7116053 0.7037858 0.7365634 0.7581855 0.7581855 0.7812311 0.7365634 0.8120662 0.8120662 0.2653526 0.7350178 0.7095529 0.7350178 0.7095529 0.9252038 0.6665162 0.6665162 0.7038343 0.7110116 0.6745373 0.1960257 0.7523195 0.7523195 0.6180174 0.6180174 0.6341106 0.6627808 0.6627808 0.6254874 0.6410715 0.6467886 0.6280641 0.6291379 0.6361047 0.5633987 0.5633987 0.1759286 0.7069150 0.7053585 4.1694323 4.1694323 0.5702830 0.1763637 0.7069150 0.7192006 0.5601712 0.5980674 0.5980674 0.6872755 0.6872755 0.7154313 0.7154313 0.1830050 0.7761647 0.1907114 0.1588530 3.8404406 0.1714740 0.2212135 0.1098838 0.1661356 0.1730327 0.2159049 0.1907393 
AmsW69_1   0.1677556 0.2726563 0.1575354 0.2069057 0.2069057 0.0741691 0.1547278 0.1547278 0.1693174 0.1693174 0.2056281 0.0390536 0.0374493 0.0374493 0.2019231 0.2019231 0.1281722 0.0099713 0.1281722 0.0099713 0.1912441 0.1912441 0.1085663 0.1085663 0.1875408 0.1817870 0.1817870 0.1978164 0.2016070 0.1862485 0.1862485 0.1839600 0.1839600 0.1975250 0.1997757 0.1997757 0.1902773 0.1996238 0.2097706 0.1996238 0.0000000 0.2036746 0.2140112 0.1998287 0.1998287 0.1912825 0.1943394 0.1943394 0.2777624 0.2120335 0.2169149 0.2120335 0.2091804 0.1671387 0.1944299 0.1671387 0.1944299 0.1845130 0.1692327 0.2245822 0.2245822 0.1575354 0.1677556 0.5738310 0.5738310 0.1895827 0.5475779 0.5778630 0.5778630 0.6636021 0.6565405 0.6266387 4.2380955 0.6076148 0.6868791 0.5114527 0.5114527 0.5141497 0.5787518 3.7671262 0.6461724 0.5414515 0.5414515 0.6565405 0.6175321 0.8187916 0.5110159 0.6389031 0.5742894 0.5712185 0.6120645 0.6301075 0.6301075 0.6458887 0.6120645 0.7246064 0.7246064 0.2726563 0.6316864 0.6488589 0.6316864 0.6488589 0.8650633 0.5989612 0.5989612 0.6113084 0.6175321 0.5990951 0.1916798 0.6048206 0.6048206 0.5622038 0.5622038 0.5458299 0.5621781 0.5621781 0.5441468 0.5523895 0.5594553 0.5428614 0.5478271 0.5477592 0.5109456 0.5109456 0.1724037 0.6140640 0.6167537 4.0406265 4.0406265 0.5158823 0.1790826 0.6140640 0.6009861 0.5080245 0.5361251 0.5361251 0.6207876 0.6207876 0.5894113 0.5894113 0.1888224 0.7605896 0.2091804 0.1513911 3.6472218 0.1741030 0.2098397 0.1440948 0.1689106 0.1914056 0.0390536 0.2169149 
AmsW6_1    0.1850500 0.2595071 0.1623173 0.2061145 0.2061145 0.1847807 0.1121709 0.1121709 0.1591931 0.1591931 0.1808896 0.2201830 0.2094356 0.2094356 0.0485223 0.0485223 0.1831744 0.1898877 0.1831744 0.1898877 0.0412958 0.0412958 0.1846079 0.1846079 0.1428605 0.1599808 0.1599808 0.0457739 0.0416015 0.1627259 0.1627259 0.0706428 0.0706428 0.0521016 0.0484790 0.0484790 0.0341006 0.0168545 0.0175680 0.0168545 0.2036746 0.0000000 0.0000010 0.0342629 0.0342629 0.0484168 0.0522857 0.0522857 0.2576603 0.1901781 0.1948913 0.1901781 0.1903638 0.1617799 0.1669598 0.1617799 0.1669598 0.1736092 0.1504582 0.2304340 0.2304340 0.1623173 0.1850500 0.5605696 0.5605696 0.1664939 0.6499789 0.7030529 0.7030529 0.7207471 0.7132226 0.7045613 4.4491525 0.7396661 0.7764669 0.5626570 0.5626570 0.5696689 0.7089581 3.8533723 0.7960814 0.6142174 0.6142174 0.7132226 0.7108109 0.8701065 0.5677702 0.6665911 0.7204907 0.7126029 0.7356709 0.7572760 0.7572760 0.7802717 0.7356709 0.8131222 0.8131222 0.2595071 0.7432591 0.7086997 0.7432591 0.7086997 0.8954042 0.6719741 0.6719741 0.7036325 0.7108109 0.6743287 0.2014109 0.7521290 0.7521290 0.6156621 0.6156621 0.6355096 0.6731957 0.6731957 0.6268438 0.6425051 0.6482628 0.6294230 0.6238689 0.6375124 0.5607445 0.5607445 0.1811694 0.7067138 0.7051565 4.2421199 4.2421199 0.5676052 0.1816185 0.7067138 0.7183122 0.5575325 0.5992498 0.5992498 0.6857569 0.6857569 0.7145439 0.7145439 0.1882876 0.7665537 0.1903638 0.1628470 3.8537893 0.1766728 0.2157421 0.1137285 0.1713188 0.1736891 0.2201830 0.1948913 
AmsW6_2    0.1944523 0.2730239 0.1704580 0.2167018 0.2167018 0.1940022 0.1174611 0.1174611 0.1669481 0.1669481 0.1896978 0.2201830 0.2201830 0.2201830 0.0506402 0.0506402 0.1922028 0.1994447 0.1922028 0.1994447 0.0430844 0.0430844 0.1940320 0.1940320 0.1498021 0.1678836 0.1678836 0.0477898 0.0434172 0.1707297 0.1707297 0.0737830 0.0737830 0.0543813 0.0505932 0.0505932 0.0355630 0.0175680 0.0175680 0.0175680 0.2140112 0.0000010 0.0000000 0.0357400 0.0357400 0.0505257 0.0545823 0.0545823 0.2713354 0.2000308 0.2050092 0.2000308 0.2000648 0.1654202 0.1751510 0.1654202 0.1751510 0.1779102 0.1576922 0.2370469 0.2370469 0.1704580 0.1944523 0.5932096 0.5932096 0.1697154 0.6964184 0.7533957 0.7533957 0.7736107 0.7652825 0.7561359 4.5254081 0.7937790 0.8228046 0.6001555 0.6001555 0.6078988 0.7597534 3.8908388 0.8563100 0.6566879 0.6566879 0.7652825 0.7632658 0.9385091 0.6058184 0.7142678 0.7724584 0.7638921 0.7894210 0.7894210 0.7894210 0.7802717 0.7894210 0.8756007 0.8756007 0.2730239 0.7983398 0.7603794 0.7983398 0.7603794 0.9474527 0.7193554 0.7193554 0.7551104 0.7632658 0.7227465 0.2115526 0.8086016 0.8086016 0.6585669 0.6585669 0.6804680 0.7203822 0.7203822 0.6711803 0.6879831 0.6736005 0.6736005 0.6676735 0.6825712 0.5982166 0.5982166 0.1902557 0.7585609 0.7569392 4.3543849 4.3543849 0.6056973 0.1907486 0.7585609 0.7702795 0.5946549 0.6406116 0.6406116 0.7350367 0.7350367 0.7660931 0.7660931 0.1924939 0.8246817 0.2000648 0.1665668 3.8915058 0.1855087 0.2267371 0.1191120 0.1799222 0.1779961 0.2201830 0.2050092 
AmsW8_1    0.1756631 0.2670800 0.1531729 0.1998175 0.1998175 0.1751238 0.1117332 0.1117332 0.1585678 0.1585678 0.1905589 0.2161157 0.2055507 0.2055507 0.0342013 0.0342013 0.1831072 0.1860611 0.1831072 0.1860611 0.0202881 0.0202881 0.1896031 0.1896031 0.1391200 0.1562015 0.1562015 0.0201201 0.0274438 0.1540092 0.1540092 0.0591916 0.0591916 0.0307179 0.0272200 0.0272200 0.0134035 0.0276914 0.0288959 0.0276914 0.1998287 0.0342629 0.0357400 0.0000000 0.0000010 0.0201940 0.0308225 0.0308225 0.2419332 0.1909286 0.1956725 0.1909286 0.1885540 0.1571787 0.1686104 0.1571787 0.1686104 0.1586702 0.1463925 0.2171903 0.2171903 0.1531729 0.1756631 0.5272147 0.5272147 0.1708761 0.6291451 0.7019388 0.7019388 0.6942569 0.6869842 0.6844314 4.2600853 0.7276001 0.7396332 0.5369307 0.5369307 0.5436901 0.6858907 3.7558873 0.7587343 0.5770713 0.5770713 0.6869842 0.6802055 0.8364235 0.5418498 0.6239507 0.6970894 0.6893771 0.7342728 0.7556844 0.7556844 0.7784272 0.7342728 0.7788504 0.7788504 0.2670800 0.6923834 0.6679428 0.6923834 0.6679428 0.8915701 0.6398261 0.6398261 0.6733408 0.6802055 0.6486227 0.1943269 0.7167161 0.7167161 0.5993285 0.5993285 0.6150787 0.6611412 0.6611412 0.6065214 0.6219670 0.6274607 0.6092247 0.6101613 0.6170674 0.5349636 0.5349636 0.1799444 0.6763157 0.6747250 4.1142220 4.1142220 0.5416512 0.1698298 0.6763157 0.7170628 0.5318777 0.5797890 0.5797890 0.6638019 0.6638019 0.7133281 0.7133281 0.1814062 0.7435901 0.1885540 0.1528852 3.7903984 0.1650362 0.2214106 0.1087868 0.1597482 0.1631753 0.2161157 0.1956725 
AmsW8_2    0.1756631 0.2670800 0.1531729 0.1998175 0.1998175 0.1751238 0.1117332 0.1117332 0.1585678 0.1585678 0.1905589 0.2161157 0.2055507 0.2055507 0.0342013 0.0342013 0.1831072 0.1860611 0.1831072 0.1860611 0.0202881 0.0202881 0.1896031 0.1896031 0.1391200 0.1562015 0.1562015 0.0201201 0.0274438 0.1540092 0.1540092 0.0591916 0.0591916 0.0307179 0.0272200 0.0272200 0.0134035 0.0276914 0.0288959 0.0276914 0.1998287 0.0342629 0.0357400 0.0000010 0.0000000 0.0201940 0.0308225 0.0308225 0.2419332 0.1909286 0.1956725 0.1909286 0.1885540 0.1571787 0.1686104 0.1571787 0.1686104 0.1586702 0.1463925 0.2171903 0.2171903 0.1531729 0.1756631 0.5272147 0.5272147 0.1708761 0.6291451 0.7019388 0.7019388 0.6942569 0.6869842 0.6844314 4.2600853 0.7276001 0.7396332 0.5369307 0.5369307 0.5436901 0.6858907 3.7558873 0.7587343 0.5770713 0.5770713 0.6869842 0.6802055 0.8364235 0.5418498 0.6239507 0.6970894 0.6893771 0.7342728 0.7556844 0.7556844 0.7784272 0.7342728 0.7788504 0.7788504 0.2670800 0.6923834 0.6679428 0.6923834 0.6679428 0.8915701 0.6398261 0.6398261 0.6733408 0.6802055 0.6486227 0.1943269 0.7167161 0.7167161 0.5993285 0.5993285 0.6150787 0.6611412 0.6611412 0.6065214 0.6219670 0.6274607 0.6092247 0.6101613 0.6170674 0.5349636 0.5349636 0.1799444 0.6763157 0.6747250 4.1142220 4.1142220 0.5416512 0.1698298 0.6763157 0.7170628 0.5318777 0.5797890 0.5797890 0.6638019 0.6638019 0.7133281 0.7133281 0.1814062 0.7435901 0.1885540 0.1528852 3.7903984 0.1650362 0.2214106 0.1087868 0.1597482 0.1631753 0.2161157 0.1956725 
AmsW97     0.1707019 0.2632644 0.1483658 0.1890219 0.1890219 0.1649359 0.1119574 0.1119574 0.1454616 0.1454616 0.1781997 0.2070179 0.1968958 0.1968958 0.0200803 0.0200803 0.1782386 0.1776009 0.1782386 0.1776009 0.0167952 0.0167952 0.1879182 0.1879182 0.1492140 0.1602785 0.1602785 0.0099368 0.0176639 0.1543468 0.1543468 0.0552083 0.0552083 0.0166996 0.0133185 0.0133185 0.0202427 0.0419071 0.0437471 0.0419071 0.1912825 0.0484168 0.0505257 0.0201940 0.0201940 0.0000000 0.0167545 0.0167545 0.2460463 0.1857568 0.1904720 0.1857568 0.1792928 0.1534708 0.1727145 0.1534708 0.1727145 0.1590227 0.1427439 0.2060690 0.2060690 0.1483658 0.1707019 0.5418824 0.5418824 0.1670910 0.6351660 0.7007016 0.7007016 0.7001391 0.6928051 0.6857727 4.2752006 0.7263134 0.7541569 0.5396800 0.5396800 0.5464848 0.6846822 3.7315864 0.7706022 0.5867853 0.5867853 0.6928051 0.6727879 0.8419537 0.5446333 0.6351367 0.6958591 0.6881589 0.7376203 0.7591107 0.7591107 0.7820411 0.7376203 0.7881170 0.7881170 0.2632644 0.7020419 0.6838729 0.7020419 0.6838729 0.9135857 0.6253935 0.6253935 0.6660076 0.6727879 0.6579138 0.1893756 0.7310725 0.7310725 0.6051450 0.6051450 0.6210002 0.6735528 0.6735528 0.6124239 0.6279108 0.6334736 0.6150869 0.6160662 0.6229908 0.5377138 0.5377138 0.1762002 0.6689530 0.6673542 4.1286741 4.1286741 0.5444377 0.1661149 0.6689530 0.7157967 0.5346059 0.5854790 0.5854790 0.6696324 0.6696324 0.7120693 0.7120693 0.1765236 0.7527464 0.1792928 0.1491707 3.7655610 0.1613329 0.2119522 0.1044484 0.1560276 0.1583513 0.2070179 0.1904720 
AmsW9_1    0.1738700 0.2640126 0.1516301 0.1832023 0.1832023 0.1880656 0.1243926 0.1243926 0.1584530 0.1584530 0.1704538 0.2101491 0.1999514 0.1999514 0.0100103 0.0100103 0.1917333 0.1807239 0.1917333 0.1807239 0.0271509 0.0271509 0.2019409 0.2019409 0.1624986 0.1737528 0.1737528 0.0242506 0.0213053 0.1575407 0.1575407 0.0518950 0.0518950 0.0066598 0.0033187 0.0033187 0.0306774 0.0457556 0.0477813 0.0457556 0.1943394 0.0522857 0.0545823 0.0308225 0.0308225 0.0167545 0.0000000 0.0000010 0.2500826 0.1889207 0.1936104 0.1889207 0.1824257 0.1667611 0.1758221 0.1667611 0.1758221 0.1716789 0.1517561 0.1999877 0.1999877 0.1516301 0.1738700 0.5314635 0.5314635 0.1702850 0.6335873 0.7010114 0.7010114 0.7005248 0.6932245 0.6756632 4.3416232 0.7209491 0.7535819 0.5317952 0.5317952 0.5384709 0.6798067 3.7798836 0.7699281 0.5778240 0.5778240 0.6932245 0.6848698 0.8393497 0.5383454 0.6528707 0.6908561 0.6832325 0.7321492 0.7533524 0.7533524 0.7758090 0.7321492 0.7804882 0.7804882 0.2640126 0.7088423 0.6958130 0.7088423 0.6958130 0.9041639 0.6256911 0.6256911 0.6729141 0.6848698 0.6482316 0.1836865 0.7306413 0.7306413 0.6038191 0.6038191 0.6195407 0.6688478 0.6688478 0.6132544 0.6263996 0.6360372 0.6177045 0.6186962 0.6215175 0.5298260 0.5298260 0.1793127 0.6758590 0.6742829 4.1853368 4.1853368 0.5364472 0.1655624 0.6758590 0.7105658 0.5267803 0.5843200 0.5843200 0.6692256 0.6692256 0.7068846 0.7068846 0.1709909 0.7455802 0.1824257 0.1439370 3.8148069 0.1608039 0.2128112 0.1077555 0.1555201 0.1709665 0.2101491 0.1936104 
AmsW9_2    0.1738700 0.2640126 0.1516301 0.1832023 0.1832023 0.1880656 0.1243926 0.1243926 0.1584530 0.1584530 0.1704538 0.2101491 0.1999514 0.1999514 0.0100103 0.0100103 0.1917333 0.1807239 0.1917333 0.1807239 0.0271509 0.0271509 0.2019409 0.2019409 0.1624986 0.1737528 0.1737528 0.0242506 0.0213053 0.1575407 0.1575407 0.0518950 0.0518950 0.0066598 0.0033187 0.0033187 0.0306774 0.0457556 0.0477813 0.0457556 0.1943394 0.0522857 0.0545823 0.0308225 0.0308225 0.0167545 0.0000010 0.0000000 0.2500826 0.1889207 0.1936104 0.1889207 0.1824257 0.1667611 0.1758221 0.1667611 0.1758221 0.1716789 0.1517561 0.1999877 0.1999877 0.1516301 0.1738700 0.5314635 0.5314635 0.1702850 0.6335873 0.7010114 0.7010114 0.7005248 0.6932245 0.6756632 4.3416232 0.7209491 0.7535819 0.5317952 0.5317952 0.5384709 0.6798067 3.7798836 0.7699281 0.5778240 0.5778240 0.6932245 0.6848698 0.8393497 0.5383454 0.6528707 0.6908561 0.6832325 0.7321492 0.7533524 0.7533524 0.7758090 0.7321492 0.7804882 0.7804882 0.2640126 0.7088423 0.6958130 0.7088423 0.6958130 0.9041639 0.6256911 0.6256911 0.6729141 0.6848698 0.6482316 0.1836865 0.7306413 0.7306413 0.6038191 0.6038191 0.6195407 0.6688478 0.6688478 0.6132544 0.6263996 0.6360372 0.6177045 0.6186962 0.6215175 0.5298260 0.5298260 0.1793127 0.6758590 0.6742829 4.1853368 4.1853368 0.5364472 0.1655624 0.6758590 0.7105658 0.5267803 0.5843200 0.5843200 0.6692256 0.6692256 0.7068846 0.7068846 0.1709909 0.7455802 0.1824257 0.1439370 3.8148069 0.1608039 0.2128112 0.1077555 0.1555201 0.1709665 0.2101491 0.1936104 
ApRc       0.2380510 0.2603423 0.2346227 0.2660708 0.2660708 0.2337898 0.2347079 0.2347079 0.2373304 0.2373304 0.2818593 0.2845366 0.2699470 0.2699470 0.2562637 0.2562637 0.2531632 0.2663003 0.2531632 0.2663003 0.2533378 0.2533378 0.2711985 0.2711985 0.2519451 0.2378865 0.2378865 0.2402260 0.2684081 0.2216215 0.2216215 0.2639349 0.2639349 0.2515207 0.2562183 0.2562183 0.2334977 0.2551832 0.2688347 0.2551832 0.2777624 0.2576603 0.2713354 0.2419332 0.2419332 0.2460463 0.2500826 0.2500826 0.0000000 0.1520319 0.1564426 0.1520319 0.1581322 0.2366243 0.2355341 0.2366243 0.2355341 0.2448250 0.2538955 0.2984147 0.2984147 0.2346227 0.2380510 0.5873059 0.5873059 0.1901086 0.6387091 0.6679222 0.6679222 0.6671590 0.6599193 0.6794470 4.1238235 0.7232735 0.7238528 0.5694999 0.5694999 0.5786313 0.6634586 3.6694729 0.7848633 0.5635847 0.5635847 0.6599193 0.6978265 0.8490723 0.5751748 0.6350078 0.6703481 0.6569701 0.7159914 0.7372092 0.7372092 0.7592261 0.7159914 0.7813977 0.7813977 0.2603423 0.6841224 0.6778600 0.6841224 0.6778600 0.8448756 0.5773946 0.5773946 0.6941630 0.6978265 0.6085465 0.2658622 0.7353270 0.7353270 0.5867882 0.5867882 0.6203261 0.6381772 0.6381772 0.6037230 0.6179347 0.5847788 0.5671996 0.6166187 0.6129600 0.5675791 0.5675791 0.2998142 0.7032686 0.7013081 4.1327798 4.1327798 0.5745647 0.2588506 0.7032686 0.7039029 0.5642972 0.5714794 0.5714794 0.6537506 0.6537506 0.7011003 0.7011003 0.2602397 0.7604169 0.1581322 0.2217942 3.6357739 0.2531236 0.2062925 0.2232058 0.2452056 0.2339142 0.2845366 0.1564426 
ApTi       0.1582226 0.2043664 0.1603464 0.2041689 0.2041689 0.1974601 0.1729354 0.1729354 0.1546641 0.1546641 0.1970069 0.2190005 0.2079862 0.2079862 0.1944485 0.1944485 0.1908514 0.1975838 0.1908514 0.1975838 0.1913459 0.1913459 0.2118204 0.2118204 0.1736586 0.1874708 0.1874708 0.1880989 0.1962630 0.1833265 0.1833265 0.1844473 0.1844473 0.1899413 0.1944377 0.1944377 0.1726335 0.1860295 0.1956855 0.1860295 0.2120335 0.1901781 0.2000308 0.1909286 0.1909286 0.1857568 0.1889207 0.1889207 0.1520319 0.0000000 0.0034289 0.0000010 0.1072868 0.1557705 0.1917684 0.1557705 0.1917684 0.1691980 0.1847439 0.2288022 0.2288022 0.1603464 0.1582226 0.5680036 0.5680036 0.1311348 0.5910506 0.6626537 0.6626537 0.7027232 0.6952456 0.6875278 4.4666032 0.6964094 0.6991819 0.5510532 0.5510532 0.5470965 0.6525167 3.8862374 0.7313932 0.5845882 0.5845882 0.6952456 0.6817216 0.8575351 0.5576945 0.6349753 0.6551880 0.6461098 0.6952864 0.7159126 0.7159126 0.7366972 0.6952864 0.7748680 0.7748680 0.2043664 0.6895750 0.7070974 0.6895750 0.7070974 0.8371356 0.6347706 0.6347706 0.6829014 0.6817216 0.6097982 0.1975687 0.6866216 0.6866216 0.5906343 0.5906343 0.5773677 0.6375088 0.6375088 0.5909942 0.5750454 0.5820563 0.5646601 0.5795632 0.5701932 0.5506344 0.5506344 0.2042658 0.6859638 0.6829234 4.4402943 4.4402943 0.5559652 0.1867577 0.6859638 0.6775392 0.5474301 0.5632253 0.5632253 0.6553163 0.6553163 0.6748376 0.6748376 0.1920788 0.7519114 0.1072868 0.1520552 3.8223621 0.1920299 0.1521106 0.1349110 0.1776185 0.1601819 0.2190005 0.0034289 
ApTi_4     0.1628728 0.2089844 0.1650358 0.2089983 0.2089983 0.2022111 0.1775952 0.1775952 0.1593369 0.1593369 0.2016612 0.2241491 0.2128486 0.2128486 0.1991879 0.1991879 0.1955755 0.2023826 0.1955755 0.2023826 0.1960994 0.1960994 0.2167716 0.2167716 0.1784348 0.1922723 0.1922723 0.1928349 0.2010458 0.1879893 0.1879893 0.1890941 0.1890941 0.1946617 0.1991751 0.1991751 0.1772955 0.1907393 0.2006607 0.1907393 0.2169149 0.1948913 0.2050092 0.1956725 0.1956725 0.1904720 0.1936104 0.1936104 0.1564426 0.0034289 0.0000000 0.0034289 0.1114035 0.1602800 0.1963995 0.1602800 0.1963995 0.1737718 0.1894245 0.2337545 0.2337545 0.1650358 0.1628728 0.5752266 0.5752266 0.1354964 0.5985537 0.6703170 0.6703170 0.7107264 0.7031995 0.6954952 4.4679291 0.7042888 0.7071527 0.5581053 0.5581053 0.5541533 0.6600086 3.8874479 0.7395609 0.5918904 0.5918904 0.7031995 0.6897710 0.8664380 0.5647952 0.6426043 0.6627215 0.6535938 0.7031508 0.7239683 0.7239683 0.7451821 0.7031508 0.7832696 0.7832696 0.2089844 0.6975053 0.7151107 0.6975053 0.7151107 0.8354001 0.6423376 0.6423376 0.6909157 0.6897710 0.6173840 0.2022401 0.6946106 0.6946106 0.5980492 0.5980492 0.5847650 0.6449620 0.6449620 0.5984537 0.5824326 0.5827168 0.5653035 0.5869889 0.5775654 0.5577054 0.5577054 0.2090575 0.6940013 0.6909717 4.4416129 4.4416129 0.5630735 0.1914980 0.6940013 0.6852961 0.5544704 0.5704807 0.5704807 0.6630789 0.6630789 0.6825679 0.6825679 0.1967090 0.7602607 0.1114035 0.1565499 3.8235713 0.1968098 0.1564684 0.1393133 0.1821902 0.1647108 0.2241491 0.0000010 
ApTi_5     0.1582226 0.2043664 0.1603464 0.2041689 0.2041689 0.1974601 0.1729354 0.1729354 0.1546641 0.1546641 0.1970069 0.2190005 0.2079862 0.2079862 0.1944485 0.1944485 0.1908514 0.1975838 0.1908514 0.1975838 0.1913459 0.1913459 0.2118204 0.2118204 0.1736586 0.1874708 0.1874708 0.1880989 0.1962630 0.1833265 0.1833265 0.1844473 0.1844473 0.1899413 0.1944377 0.1944377 0.1726335 0.1860295 0.1956855 0.1860295 0.2120335 0.1901781 0.2000308 0.1909286 0.1909286 0.1857568 0.1889207 0.1889207 0.1520319 0.0000010 0.0034289 0.0000000 0.1072868 0.1557705 0.1917684 0.1557705 0.1917684 0.1691980 0.1847439 0.2288022 0.2288022 0.1603464 0.1582226 0.5680036 0.5680036 0.1311348 0.5910506 0.6626537 0.6626537 0.7027232 0.6952456 0.6875278 4.4666032 0.6964094 0.6991819 0.5510532 0.5510532 0.5470965 0.6525167 3.8862374 0.7313932 0.5845882 0.5845882 0.6952456 0.6817216 0.8575351 0.5576945 0.6349753 0.6551880 0.6461098 0.6952864 0.7159126 0.7159126 0.7366972 0.6952864 0.7748680 0.7748680 0.2043664 0.6895750 0.7070974 0.6895750 0.7070974 0.8371356 0.6347706 0.6347706 0.6829014 0.6817216 0.6097982 0.1975687 0.6866216 0.6866216 0.5906343 0.5906343 0.5773677 0.6375088 0.6375088 0.5909942 0.5750454 0.5820563 0.5646601 0.5795632 0.5701932 0.5506344 0.5506344 0.2042658 0.6859638 0.6829234 4.4402943 4.4402943 0.5559652 0.1867577 0.6859638 0.6775392 0.5474301 0.5632253 0.5632253 0.6553163 0.6553163 0.6748376 0.6748376 0.1920788 0.7519114 0.1072868 0.1520552 3.8223621 0.1920299 0.1521106 0.1349110 0.1776185 0.1601819 0.2190005 0.0034289 
ApsA3_2    0.1696623 0.1959077 0.1569920 0.2171772 0.2171772 0.2008821 0.1557351 0.1557351 0.1683020 0.1683020 0.1762326 0.2181814 0.2072295 0.2072295 0.1967771 0.1967771 0.2044803 0.1947746 0.2044803 0.1947746 0.1834742 0.1834742 0.2127648 0.2127648 0.1933194 0.1926594 0.1926594 0.1849019 0.1894949 0.1403763 0.1403763 0.1702677 0.1702677 0.1923517 0.1877681 0.1877681 0.1790693 0.1907114 0.2004524 0.1907114 0.2091804 0.1903638 0.2000648 0.1885540 0.1885540 0.1792928 0.1824257 0.1824257 0.1581322 0.1072868 0.1114035 0.1072868 0.0000000 0.1701481 0.1558619 0.1701481 0.1558619 0.1889325 0.1901602 0.2140817 0.2140817 0.1569920 0.1696623 0.5958881 0.5958881 0.1159684 0.6269749 0.6565103 0.6565103 0.7130707 0.7055751 0.6754862 4.1505866 0.6776166 0.7340835 0.5656413 0.5656413 0.5727522 0.6511349 3.6448574 0.7583932 0.5915306 0.5915306 0.7055751 0.6710458 0.8624312 0.5762474 0.6391360 0.6578492 0.6501254 0.6614466 0.6809314 0.6809314 0.6995401 0.6614466 0.7899814 0.7899814 0.1959077 0.6765180 0.6992990 0.6765180 0.6992990 0.8636266 0.6135952 0.6135952 0.6722607 0.6710458 0.5993265 0.1958074 0.6994328 0.6994328 0.6047210 0.6047210 0.6127851 0.6112071 0.6112071 0.6161038 0.6148845 0.5941858 0.5765572 0.6151179 0.6099468 0.5652617 0.5652617 0.1951008 0.6812072 0.6708330 4.1664201 4.1664201 0.5706655 0.1652087 0.6812072 0.6592024 0.5619971 0.5770916 0.5770916 0.6510521 0.6510521 0.6565871 0.6565871 0.1903179 0.7813817 0.0000010 0.1604442 3.5681697 0.1701760 0.1251022 0.1304786 0.1727387 0.1834672 0.2181814 0.1114035 
KbArN5     0.1842385 0.2469478 0.1690904 0.1925597 0.1925597 0.1533393 0.1431637 0.1431637 0.1314816 0.1314816 0.1999760 0.1747115 0.1705141 0.1705141 0.1675247 0.1675247 0.1477660 0.1539488 0.1477660 0.1539488 0.1575108 0.1575108 0.1487879 0.1487879 0.1456010 0.1582023 0.1582023 0.1588849 0.1631146 0.1669187 0.1669187 0.1460630 0.1460630 0.1632675 0.1616607 0.1616607 0.1482687 0.1578142 0.1612676 0.1578142 0.1671387 0.1617799 0.1654202 0.1571787 0.1571787 0.1534708 0.1667611 0.1667611 0.2366243 0.1557705 0.1602800 0.1557705 0.1701481 0.0000000 0.1488907 0.0000010 0.1488907 0.0450873 0.1376157 0.1899233 0.1899233 0.1690904 0.1842385 0.5820898 0.5820898 0.1774300 0.6643999 0.6585789 0.6585789 0.7678543 0.7599730 0.7343824 4.1449215 0.6845833 0.7675466 0.5769256 0.5769256 0.5729615 0.6652531 3.7712155 0.8237839 0.6516998 0.6516998 0.7599730 0.7442130 0.8814704 0.5837865 0.6954266 0.6721873 0.6686761 0.6825477 0.7029881 0.7029881 0.7158610 0.6825477 0.8484145 0.8484145 0.2469478 0.7605099 0.7624161 0.7605099 0.7624161 0.9353056 0.6687054 0.6687054 0.7366102 0.7442130 0.6939544 0.1636040 0.7737709 0.7737709 0.6648177 0.6648177 0.6496935 0.6279876 0.6279876 0.6276137 0.6567450 0.6743441 0.6546537 0.6521703 0.6516993 0.5765734 0.5765734 0.1485593 0.7377893 0.7364670 4.0032608 4.0032608 0.5820725 0.1369469 0.7377893 0.6657824 0.5732387 0.6517347 0.6517347 0.7060022 0.7060022 0.6621915 0.6621915 0.1567759 0.8547829 0.1701481 0.0923716 3.7527879 0.1416159 0.1816380 0.0821770 0.1383914 0.0378561 0.1747115 0.1602800 
KbAr_1     0.1544137 0.2109981 0.1380400 0.1872885 0.1872885 0.1881928 0.1380514 0.1380514 0.1628440 0.1628440 0.1684687 0.1937196 0.1845276 0.1845276 0.1863603 0.1863603 0.1979335 0.1808946 0.1979335 0.1808946 0.1669475 0.1669475 0.1781609 0.1781609 0.1582361 0.1896257 0.1896257 0.1790319 0.1789562 0.0739136 0.0739136 0.1578041 0.1578041 0.1820418 0.1810011 0.1810011 0.1632296 0.1676883 0.1759555 0.1676883 0.1944299 0.1669598 0.1751510 0.1686104 0.1686104 0.1727145 0.1758221 0.1758221 0.2355341 0.1917684 0.1963995 0.1917684 0.1558619 0.1488907 0.0000000 0.1488907 0.0000010 0.1688350 0.1514651 0.1675905 0.1675905 0.1380400 0.1544137 0.6141562 0.6141562 0.1545705 0.6154812 0.6458447 0.6458447 0.7462145 0.7384989 0.7280239 4.4522262 0.6947403 0.7657503 0.5398455 0.5398455 0.5466664 0.6582510 4.0276788 0.7844290 0.6185988 0.6185988 0.7384989 0.6678299 0.8712982 0.5485583 0.6888979 0.6692104 0.6615996 0.6862813 0.7065233 0.7065233 0.7266359 0.6862813 0.7813234 0.7813234 0.2109981 0.7800356 0.7478386 0.7800356 0.7478386 0.9263494 0.6514536 0.6514536 0.6611233 0.6678299 0.6541496 0.1700430 0.7319530 0.7319530 0.6078400 0.6078400 0.6109411 0.6268153 0.6268153 0.6051314 0.6178734 0.6300856 0.6115648 0.6132589 0.6129460 0.5378755 0.5378755 0.1782392 0.6678803 0.6588275 4.3061654 4.3061654 0.5446149 0.1542134 0.6678803 0.6760273 0.5347600 0.5956430 0.5956430 0.6989676 0.6989676 0.6724435 0.6724435 0.1622114 0.7594869 0.1558619 0.1468508 3.9322579 0.1589260 0.1632352 0.1114209 0.1616580 0.1732152 0.1937196 0.1963995 
KbAr_2     0.1842385 0.2469478 0.1690904 0.1925597 0.1925597 0.1533393 0.1431637 0.1431637 0.1314816 0.1314816 0.1999760 0.1747115 0.1705141 0.1705141 0.1675247 0.1675247 0.1477660 0.1539488 0.1477660 0.1539488 0.1575108 0.1575108 0.1487879 0.1487879 0.1456010 0.1582023 0.1582023 0.1588849 0.1631146 0.1669187 0.1669187 0.1460630 0.1460630 0.1632675 0.1616607 0.1616607 0.1482687 0.1578142 0.1612676 0.1578142 0.1671387 0.1617799 0.1654202 0.1571787 0.1571787 0.1534708 0.1667611 0.1667611 0.2366243 0.1557705 0.1602800 0.1557705 0.1701481 0.0000010 0.1488907 0.0000000 0.1488907 0.0450873 0.1376157 0.1899233 0.1899233 0.1690904 0.1842385 0.5820898 0.5820898 0.1774300 0.6643999 0.6585789 0.6585789 0.7678543 0.7599730 0.7343824 4.1449215 0.6845833 0.7675466 0.5769256 0.5769256 0.5729615 0.6652531 3.7712155 0.8237839 0.6516998 0.6516998 0.7599730 0.7442130 0.8814704 0.5837865 0.6954266 0.6721873 0.6686761 0.6825477 0.7029881 0.7029881 0.7158610 0.6825477 0.8484145 0.8484145 0.2469478 0.7605099 0.7624161 0.7605099 0.7624161 0.9353056 0.6687054 0.6687054 0.7366102 0.7442130 0.6939544 0.1636040 0.7737709 0.7737709 0.6648177 0.6648177 0.6496935 0.6279876 0.6279876 0.6276137 0.6567450 0.6743441 0.6546537 0.6521703 0.6516993 0.5765734 0.5765734 0.1485593 0.7377893 0.7364670 4.0032608 4.0032608 0.5820725 0.1369469 0.7377893 0.6657824 0.5732387 0.6517347 0.6517347 0.7060022 0.7060022 0.6621915 0.6621915 0.1567759 0.8547829 0.1701481 0.0923716 3.7527879 0.1416159 0.1816380 0.0821770 0.1383914 0.0378561 0.1747115 0.1602800 
KbAr_3     0.1544137 0.2109981 0.1380400 0.1872885 0.1872885 0.1881928 0.1380514 0.1380514 0.1628440 0.1628440 0.1684687 0.1937196 0.1845276 0.1845276 0.1863603 0.1863603 0.1979335 0.1808946 0.1979335 0.1808946 0.1669475 0.1669475 0.1781609 0.1781609 0.1582361 0.1896257 0.1896257 0.1790319 0.1789562 0.0739136 0.0739136 0.1578041 0.1578041 0.1820418 0.1810011 0.1810011 0.1632296 0.1676883 0.1759555 0.1676883 0.1944299 0.1669598 0.1751510 0.1686104 0.1686104 0.1727145 0.1758221 0.1758221 0.2355341 0.1917684 0.1963995 0.1917684 0.1558619 0.1488907 0.0000010 0.1488907 0.0000000 0.1688350 0.1514651 0.1675905 0.1675905 0.1380400 0.1544137 0.6141562 0.6141562 0.1545705 0.6154812 0.6458447 0.6458447 0.7462145 0.7384989 0.7280239 4.4522262 0.6947403 0.7657503 0.5398455 0.5398455 0.5466664 0.6582510 4.0276788 0.7844290 0.6185988 0.6185988 0.7384989 0.6678299 0.8712982 0.5485583 0.6888979 0.6692104 0.6615996 0.6862813 0.7065233 0.7065233 0.7266359 0.6862813 0.7813234 0.7813234 0.2109981 0.7800356 0.7478386 0.7800356 0.7478386 0.9263494 0.6514536 0.6514536 0.6611233 0.6678299 0.6541496 0.1700430 0.7319530 0.7319530 0.6078400 0.6078400 0.6109411 0.6268153 0.6268153 0.6051314 0.6178734 0.6300856 0.6115648 0.6132589 0.6129460 0.5378755 0.5378755 0.1782392 0.6678803 0.6588275 4.3061654 4.3061654 0.5446149 0.1542134 0.6678803 0.6760273 0.5347600 0.5956430 0.5956430 0.6989676 0.6989676 0.6724435 0.6724435 0.1622114 0.7594869 0.1558619 0.1468508 3.9322579 0.1589260 0.1632352 0.1114209 0.1616580 0.1732152 0.1937196 0.1963995 
KbPh       0.2012996 0.2612708 0.1740670 0.1955361 0.1955361 0.1738120 0.1537045 0.1537045 0.1380561 0.1380561 0.2147897 0.1918433 0.1867450 0.1867450 0.1829860 0.1829860 0.1572900 0.1708133 0.1572900 0.1708133 0.1684967 0.1684967 0.1888493 0.1888493 0.1670032 0.1705301 0.1705301 0.1668269 0.1784836 0.1711032 0.1711032 0.1577780 0.1577780 0.1786233 0.1768725 0.1768725 0.1589931 0.1729533 0.1772129 0.1729533 0.1845130 0.1736092 0.1779102 0.1586702 0.1586702 0.1590227 0.1716789 0.1716789 0.2448250 0.1691980 0.1737718 0.1691980 0.1889325 0.0450873 0.1688350 0.0450873 0.1688350 0.0000000 0.1619801 0.2176833 0.2176833 0.1740670 0.2012996 0.5672145 0.5672145 0.1928879 0.6623038 0.6756136 0.6756136 0.7199912 0.7124918 0.7346948 4.1615374 0.6877630 0.7695165 0.5698215 0.5698215 0.5658354 0.6700585 3.7949761 0.8065938 0.6550235 0.6550235 0.7124918 0.7350150 0.8857452 0.5827684 0.6684926 0.6770364 0.6735086 0.6999706 0.7208387 0.7208387 0.7345780 0.6999706 0.8259727 0.8259727 0.2612708 0.7073324 0.7212292 0.7073324 0.7212292 0.8831202 0.6462552 0.6462552 0.7275106 0.7350150 0.6845730 0.1788597 0.7893200 0.7893200 0.6627280 0.6627280 0.6476379 0.6248120 0.6248120 0.6255890 0.6546786 0.6722025 0.6525783 0.6501048 0.6496426 0.5755264 0.5755264 0.1683849 0.7286670 0.7273380 4.0153200 4.0153200 0.5749354 0.1515829 0.7286670 0.6671971 0.5721803 0.6496853 0.6496853 0.6789709 0.6789709 0.6793181 0.6793181 0.1673913 0.8275183 0.1889325 0.1097415 3.7775372 0.1564124 0.2141587 0.0847916 0.1529819 0.0201984 0.1918433 0.1737718 
Kus        0.1827267 0.2460786 0.1553620 0.1735208 0.1735208 0.1608948 0.1301097 0.1301097 0.1578234 0.1578234 0.2079116 0.1750331 0.1668128 0.1668128 0.1507558 0.1507558 0.1469048 0.1560577 0.1469048 0.1560577 0.1421163 0.1421163 0.1800130 0.1800130 0.1313395 0.1782172 0.1782172 0.1480338 0.1520925 0.1560777 0.1560777 0.1275150 0.1275150 0.1466501 0.1507590 0.1507590 0.1377367 0.1465680 0.1536211 0.1465680 0.1692327 0.1504582 0.1576922 0.1463925 0.1463925 0.1427439 0.1517561 0.1517561 0.2538955 0.1847439 0.1894245 0.1847439 0.1901602 0.1376157 0.1514651 0.1376157 0.1514651 0.1619801 0.0000000 0.1934718 0.1934718 0.1553620 0.1827267 0.5823283 0.5823283 0.1625173 0.6162316 0.6630101 0.6630101 0.7717249 0.7637626 0.7544046 4.0378132 0.7138112 0.7928983 0.5233054 0.5233054 0.5320771 0.6671096 3.5264995 0.7870570 0.6333108 0.6333108 0.7637626 0.7529337 0.9078494 0.5319564 0.7167562 0.6740637 0.6705443 0.7216752 0.7431717 0.7431717 0.7656662 0.7216752 0.8277574 0.8277574 0.2460786 0.7445336 0.7370186 0.7445336 0.7370186 0.9233262 0.6520311 0.6520311 0.7452366 0.7529337 0.6991204 0.1862406 0.7520947 0.7520947 0.6145621 0.6145621 0.6192659 0.6274747 0.6274747 0.6241393 0.6262672 0.6230570 0.6045549 0.6216324 0.6212842 0.5212659 0.5212659 0.1650677 0.7485024 0.7431606 3.7736181 3.7736181 0.5279971 0.1418913 0.7485024 0.7137462 0.5181863 0.6022103 0.6022103 0.7232976 0.7232976 0.7005664 0.7005664 0.1889140 0.8067232 0.1901602 0.1136109 3.4879492 0.1372579 0.1818898 0.1113641 0.1557857 0.1627916 0.1750331 0.1894245 
NcTr_1     0.1945328 0.2715987 0.1876650 0.2288623 0.2288623 0.2132634 0.1900909 0.1900909 0.1913498 0.1913498 0.2127115 0.2284217 0.2223359 0.2223359 0.2076644 0.2076644 0.1986870 0.2104355 0.1986870 0.2104355 0.2072085 0.2072085 0.1917668 0.1917668 0.1968863 0.2466058 0.2466058 0.2084507 0.2157694 0.1776241 0.1776241 0.1823477 0.1823477 0.2032094 0.2055232 0.2055232 0.2072879 0.2263146 0.2327401 0.2263146 0.2245822 0.2304340 0.2370469 0.2171903 0.2171903 0.2060690 0.1999877 0.1999877 0.2984147 0.2288022 0.2337545 0.2288022 0.2140817 0.1899233 0.1675905 0.1899233 0.1675905 0.2176833 0.1934718 0.0000000 0.0000010 0.1876650 0.1945328 0.6343876 0.6343876 0.1959379 0.6865603 0.7199511 0.7199511 0.8074259 0.7992065 0.7883352 4.6423938 0.7469611 0.8020545 0.6232769 0.6232769 0.6309500 0.6985944 3.9362667 0.8386926 0.6497369 0.6497369 0.7992065 0.7460414 0.9065841 0.6285447 0.7610611 0.7100121 0.7021791 0.7380732 0.7597592 0.7597592 0.7736605 0.7380732 0.8813100 0.8813100 0.2715987 0.8118090 0.8117460 0.8118090 0.8117460 0.9595534 0.6979359 0.6979359 0.7512356 0.7460414 0.7353187 0.2057338 0.7725399 0.7725399 0.6753252 0.6753252 0.6847661 0.6668532 0.6668532 0.6798795 0.6919251 0.6994950 0.6792646 0.6873870 0.6867651 0.6230443 0.6230443 0.2294518 0.7580849 0.7491912 4.4520845 4.4520845 0.6288132 0.2060764 0.7580849 0.7272674 0.6194953 0.6620912 0.6620912 0.7657785 0.7657785 0.7234575 0.7234575 0.2167213 0.8493386 0.2140817 0.1911516 3.8647189 0.2113702 0.2263730 0.1448093 0.2268230 0.2116056 0.2284217 0.2337545 
NcTr_2     0.1945328 0.2715987 0.1876650 0.2288623 0.2288623 0.2132634 0.1900909 0.1900909 0.1913498 0.1913498 0.2127115 0.2284217 0.2223359 0.2223359 0.2076644 0.2076644 0.1986870 0.2104355 0.1986870 0.2104355 0.2072085 0.2072085 0.1917668 0.1917668 0.1968863 0.2466058 0.2466058 0.2084507 0.2157694 0.1776241 0.1776241 0.1823477 0.1823477 0.2032094 0.2055232 0.2055232 0.2072879 0.2263146 0.2327401 0.2263146 0.2245822 0.2304340 0.2370469 0.2171903 0.2171903 0.2060690 0.1999877 0.1999877 0.2984147 0.2288022 0.2337545 0.2288022 0.2140817 0.1899233 0.1675905 0.1899233 0.1675905 0.2176833 0.1934718 0.0000010 0.0000000 0.1876650 0.1945328 0.6343876 0.6343876 0.1959379 0.6865603 0.7199511 0.7199511 0.8074259 0.7992065 0.7883352 4.6423938 0.7469611 0.8020545 0.6232769 0.6232769 0.6309500 0.6985944 3.9362667 0.8386926 0.6497369 0.6497369 0.7992065 0.7460414 0.9065841 0.6285447 0.7610611 0.7100121 0.7021791 0.7380732 0.7597592 0.7597592 0.7736605 0.7380732 0.8813100 0.8813100 0.2715987 0.8118090 0.8117460 0.8118090 0.8117460 0.9595534 0.6979359 0.6979359 0.7512356 0.7460414 0.7353187 0.2057338 0.7725399 0.7725399 0.6753252 0.6753252 0.6847661 0.6668532 0.6668532 0.6798795 0.6919251 0.6994950 0.6792646 0.6873870 0.6867651 0.6230443 0.6230443 0.2294518 0.7580849 0.7491912 4.4520845 4.4520845 0.6288132 0.2060764 0.7580849 0.7272674 0.6194953 0.6620912 0.6620912 0.7657785 0.7657785 0.7234575 0.7234575 0.2167213 0.8493386 0.2140817 0.1911516 3.8647189 0.2113702 0.2263730 0.1448093 0.2268230 0.2116056 0.2284217 0.2337545 
NnCxD5_1   0.0541955 0.2608286 0.0000010 0.1897844 0.1897844 0.1520931 0.1251872 0.1251872 0.1402694 0.1402694 0.1970946 0.1620315 0.1543293 0.1543293 0.1618611 0.1618611 0.1678232 0.1442392 0.1678232 0.1442392 0.1535029 0.1535029 0.1497090 0.1497090 0.1517918 0.1746437 0.1746437 0.1504561 0.1580713 0.1307429 0.1307429 0.1324478 0.1324478 0.1575783 0.1566441 0.1566441 0.1441421 0.1582734 0.1662215 0.1582734 0.1575354 0.1623173 0.1704580 0.1531729 0.1531729 0.1483658 0.1516301 0.1516301 0.2346227 0.1603464 0.1650358 0.1603464 0.1569920 0.1690904 0.1380400 0.1690904 0.1380400 0.1740670 0.1553620 0.1876650 0.1876650 0.0000000 0.0541955 0.4849249 0.4849249 0.1599076 0.5921581 0.6442754 0.6442754 0.6611532 0.6402321 0.6472567 4.1420208 0.6831886 0.7010253 0.5029247 0.5029247 0.5093833 0.6527157 3.6056135 0.6794527 0.5622769 0.5622769 0.6402321 0.6253619 0.8084044 0.5184929 0.6052144 0.6493131 0.6560208 0.6821086 0.7020892 0.7020892 0.7218094 0.6821086 0.7359779 0.7359779 0.2608286 0.6468277 0.6673226 0.6468277 0.6673226 0.8154145 0.5475556 0.5475556 0.6267178 0.6253619 0.5853253 0.1657216 0.6755789 0.6755789 0.5847953 0.5847953 0.5875378 0.6264719 0.6264719 0.5936058 0.5944012 0.5970779 0.5792980 0.5897604 0.5895383 0.5080847 0.5080847 0.1663671 0.6295519 0.6242884 4.0072621 4.0072621 0.5073690 0.1584358 0.6295519 0.6648185 0.5051173 0.5576154 0.5576154 0.6139419 0.6139419 0.6622032 0.6622032 0.1685478 0.7114693 0.1569920 0.1499177 3.4784959 0.1572045 0.1993107 0.1123780 0.1783615 0.1736970 0.1620315 0.1650358 
NnGe       0.0000010 0.2540729 0.0541955 0.2012985 0.2012985 0.1732054 0.1301408 0.1301408 0.1512365 0.1512365 0.1947713 0.1788758 0.1702212 0.1702212 0.1854379 0.1854379 0.1915237 0.1577207 0.1915237 0.1577207 0.1760399 0.1760399 0.1746403 0.1746403 0.1590707 0.2070837 0.2070837 0.1729192 0.1807548 0.1546932 0.1546932 0.1579830 0.1579830 0.1810404 0.1791138 0.1791138 0.1580530 0.1809761 0.1901840 0.1809761 0.1677556 0.1850500 0.1944523 0.1756631 0.1756631 0.1707019 0.1738700 0.1738700 0.2380510 0.1582226 0.1628728 0.1582226 0.1696623 0.1842385 0.1544137 0.1842385 0.1544137 0.2012996 0.1827267 0.1945328 0.1945328 0.0541955 0.0000000 0.4998981 0.4998981 0.1723875 0.5984324 0.6472760 0.6472760 0.6641212 0.6430106 0.6501136 4.1661511 0.6878208 0.7137932 0.5175469 0.5175469 0.5242405 0.6616340 3.6862158 0.7378894 0.5735572 0.5735572 0.6430106 0.6414604 0.8222786 0.5276700 0.6223252 0.6581395 0.6650425 0.6857914 0.7061711 0.7061711 0.7264259 0.6857914 0.7865600 0.7865600 0.2540729 0.6854623 0.6866679 0.6854623 0.6866679 0.8502887 0.5981455 0.5981455 0.6427728 0.6414604 0.6021237 0.1941340 0.6954230 0.6954230 0.5909586 0.5909586 0.5937454 0.6248802 0.6248802 0.5998983 0.6006784 0.6034688 0.5854083 0.5960100 0.5957623 0.5170384 0.5170384 0.1995558 0.6513832 0.6403882 4.0275538 4.0275538 0.5221830 0.1840147 0.6513832 0.6691016 0.5139862 0.5634297 0.5634297 0.6294462 0.6294462 0.6655237 0.6655237 0.1924028 0.7509453 0.1696623 0.1768937 3.6249675 0.1789025 0.2060407 0.1251071 0.2003365 0.2062713 0.1788758 0.1628728 
NnsA5_2    0.4998981 0.5949140 0.4849249 0.5636740 0.5636740 0.5713474 0.6137046 0.6137046 0.5884052 0.5884052 0.5422115 0.6099441 0.5756970 0.5756970 0.5550447 0.5550447 0.6048951 0.5647178 0.6048951 0.5647178 0.5308649 0.5308649 0.5826311 0.5826311 0.5838340 0.5787598 0.5787598 0.5312111 0.5409743 0.5804893 0.5804893 0.5456658 0.5456658 0.5483917 0.5417259 0.5417259 0.5339406 0.5552053 0.5875506 0.5552053 0.5738310 0.5605696 0.5932096 0.5272147 0.5272147 0.5418824 0.5314635 0.5314635 0.5873059 0.5680036 0.5752266 0.5680036 0.5958881 0.5820898 0.6141562 0.5820898 0.6141562 0.5672145 0.5823283 0.6343876 0.6343876 0.4849249 0.4998981 0.0000000 0.0000010 0.5812516 0.6964099 0.6623915 0.6623915 0.7311501 0.7182241 0.7775670 4.0289976 0.6758098 0.6600136 0.5171623 0.5171623 0.5295646 0.6185067 4.1757575 0.7196269 0.5435971 0.5435971 0.7182241 0.6472638 0.7401760 0.5326377 0.6929701 0.6326711 0.6216069 0.7003667 0.7157078 0.7157078 0.7363998 0.7003667 0.8066457 0.8066457 0.5949140 0.7316666 0.7203866 0.7316666 0.7203866 0.8047270 0.5991087 0.5991087 0.6495324 0.6472638 0.6878613 0.5977203 0.7087131 0.7087131 0.6784506 0.6784506 0.6824382 0.6460574 0.6460574 0.6757809 0.6782837 0.6958997 0.6807106 0.6684405 0.6801789 0.5233871 0.5233871 0.6054034 0.6524410 0.6490710 3.9277222 3.9277222 0.5216971 0.5393317 0.6524410 0.6794699 0.5169246 0.6627335 0.6627335 0.7058945 0.7058945 0.6754702 0.6754702 0.5798260 0.8281247 0.5958881 0.5929210 4.0123410 0.5388376 0.5756105 0.5272751 0.5516108 0.5766763 0.6099441 0.5752266 
NnsA5_3    0.4998981 0.5949140 0.4849249 0.5636740 0.5636740 0.5713474 0.6137046 0.6137046 0.5884052 0.5884052 0.5422115 0.6099441 0.5756970 0.5756970 0.5550447 0.5550447 0.6048951 0.5647178 0.6048951 0.5647178 0.5308649 0.5308649 0.5826311 0.5826311 0.5838340 0.5787598 0.5787598 0.5312111 0.5409743 0.5804893 0.5804893 0.5456658 0.5456658 0.5483917 0.5417259 0.5417259 0.5339406 0.5552053 0.5875506 0.5552053 0.5738310 0.5605696 0.5932096 0.5272147 0.5272147 0.5418824 0.5314635 0.5314635 0.5873059 0.5680036 0.5752266 0.5680036 0.5958881 0.5820898 0.6141562 0.5820898 0.6141562 0.5672145 0.5823283 0.6343876 0.6343876 0.4849249 0.4998981 0.0000010 0.0000000 0.5812516 0.6964099 0.6623915 0.6623915 0.7311501 0.7182241 0.7775670 4.0289976 0.6758098 0.6600136 0.5171623 0.5171623 0.5295646 0.6185067 4.1757575 0.7196269 0.5435971 0.5435971 0.7182241 0.6472638 0.7401760 0.5326377 0.6929701 0.6326711 0.6216069 0.7003667 0.7157078 0.7157078 0.7363998 0.7003667 0.8066457 0.8066457 0.5949140 0.7316666 0.7203866 0.7316666 0.7203866 0.8047270 0.5991087 0.5991087 0.6495324 0.6472638 0.6878613 0.5977203 0.7087131 0.7087131 0.6784506 0.6784506 0.6824382 0.6460574 0.6460574 0.6757809 0.6782837 0.6958997 0.6807106 0.6684405 0.6801789 0.5233871 0.5233871 0.6054034 0.6524410 0.6490710 3.9277222 3.9277222 0.5216971 0.5393317 0.6524410 0.6794699 0.5169246 0.6627335 0.6627335 0.7058945 0.7058945 0.6754702 0.6754702 0.5798260 0.8281247 0.5958881 0.5929210 4.0123410 0.5388376 0.5756105 0.5272751 0.5516108 0.5766763 0.6099441 0.5752266 
NnsW4_1    0.1723875 0.1615399 0.1599076 0.1992729 0.1992729 0.1758627 0.1298464 0.1298464 0.1690910 0.1690910 0.1610748 0.1920744 0.1878077 0.1878077 0.1721615 0.1721615 0.1792257 0.1757118 0.1792257 0.1757118 0.1712429 0.1712429 0.1762314 0.1762314 0.1973766 0.1860978 0.1860978 0.1726600 0.1771169 0.1326804 0.1326804 0.1633934 0.1633934 0.1765391 0.1755056 0.1755056 0.1616337 0.1624490 0.1654898 0.1624490 0.1895827 0.1664939 0.1697154 0.1708761 0.1708761 0.1670910 0.1702850 0.1702850 0.1901086 0.1311348 0.1354964 0.1311348 0.1159684 0.1774300 0.1545705 0.1774300 0.1545705 0.1928879 0.1625173 0.1959379 0.1959379 0.1599076 0.1723875 0.5812516 0.5812516 0.0000000 0.6014425 0.6032974 0.6032974 0.6650958 0.6579497 0.6260494 4.2234731 0.6249081 0.6909714 0.4951249 0.4951249 0.5015522 0.5905293 3.6370228 0.6802024 0.5445462 0.5445462 0.6579497 0.6266543 0.7970763 0.4977896 0.5769527 0.5966710 0.5894082 0.6239406 0.6338400 0.6338400 0.6500652 0.6239406 0.7422320 0.7422320 0.1615399 0.6129264 0.6252030 0.6129264 0.6252030 0.8362740 0.5905710 0.5905710 0.6202142 0.6266543 0.5608757 0.1892112 0.6363717 0.6363717 0.5725247 0.5725247 0.5876410 0.5815372 0.5815372 0.5813688 0.5897339 0.5716425 0.5626988 0.5898719 0.5848630 0.4930238 0.4930238 0.1747208 0.6286483 0.6344320 4.0658661 4.0658661 0.4995320 0.1523396 0.6286483 0.6073822 0.4901050 0.5471491 0.5471491 0.6004688 0.6004688 0.6049636 0.6049636 0.1728470 0.7207838 0.1159684 0.1462293 3.5827051 0.1571955 0.1157155 0.1322145 0.1529560 0.1870187 0.1920744 0.1354964 
StAc       0.5984324 0.6781743 0.5921581 0.5550311 0.5550311 0.5966529 0.6475064 0.6475064 0.5908708 0.5908708 0.5822690 0.6049034 0.5664726 0.5664726 0.6557233 0.6557233 0.5676848 0.5587134 0.5676848 0.5587134 0.6371394 0.6371394 0.6217599 0.6217599 0.6667804 0.6728814 0.6728814 0.6301605 0.6470367 0.6417594 0.6417594 0.6354184 0.6354184 0.6483066 0.6455123 0.6455123 0.6289365 0.6484964 0.6946231 0.6484964 0.5475779 0.6499789 0.6964184 0.6291451 0.6291451 0.6351660 0.6335873 0.6335873 0.6387091 0.5910506 0.5985537 0.5910506 0.6269749 0.6643999 0.6154812 0.6643999 0.6154812 0.6623038 0.6162316 0.6865603 0.6865603 0.5921581 0.5984324 0.6964099 0.6964099 0.6014425 0.0000000 0.4945510 0.4945510 0.4571115 0.4601339 0.4368963 3.8767561 0.5126753 0.4540706 0.5842077 0.5842077 0.5827798 0.4890761 3.8356107 0.4319703 0.3510866 0.3510866 0.4601339 0.3952236 0.7049038 0.5878528 0.4878229 0.4851632 0.4817273 0.5047369 0.5202437 0.5202437 0.5306000 0.5047369 0.5069078 0.5069078 0.6781743 0.4401162 0.4277554 0.4401162 0.4277554 0.6931867 0.4899977 0.4899977 0.3928729 0.3952236 0.4292417 0.6263260 0.4481873 0.4481873 0.0639670 0.0639670 0.0248938 0.5438369 0.5438369 0.0647292 0.0248404 0.0666333 0.0616594 0.0250080 0.0213159 0.5822698 0.5822698 0.6102428 0.3950248 0.3927806 3.8096022 3.8096022 0.5895238 0.6179367 0.3950248 0.5191008 0.5788376 0.0599006 0.0599006 0.4540222 0.4540222 0.5083143 0.5083143 0.6533722 0.4802739 0.6269749 0.6084961 3.9242640 0.6080385 0.6172117 0.6335664 0.6159525 0.6707767 0.6049034 0.5985537 
StAfJ3_1   0.6472760 0.7221234 0.6442754 0.6222921 0.6222921 0.6263581 0.7117156 0.7117156 0.6376672 0.6376672 0.6458356 0.6384448 0.5980574 0.5980574 0.7165358 0.7165358 0.6248264 0.5727693 0.6248264 0.5727693 0.6965631 0.6965631 0.6337606 0.6337606 0.6989912 0.7216310 0.7216310 0.6881954 0.7006047 0.7018246 0.7018246 0.6899051 0.6899051 0.7164235 0.7135859 0.7135859 0.6920101 0.7039390 0.7543338 0.7039390 0.5778630 0.7030529 0.7533957 0.7019388 0.7019388 0.7007016 0.7010114 0.7010114 0.6679222 0.6626537 0.6703170 0.6626537 0.6565103 0.6585789 0.6458447 0.6585789 0.6458447 0.6756136 0.6630101 0.7199511 0.7199511 0.6442754 0.6472760 0.6623915 0.6623915 0.6032974 0.4945510 0.0000000 0.0000010 0.5211936 0.5179774 0.4833289 3.3882035 0.0355188 0.4845536 0.4791208 0.4791208 0.4816905 0.0794017 3.6447491 0.5353156 0.5028053 0.5028053 0.5179774 0.4826631 0.6208211 0.4909471 0.5072318 0.0796456 0.0828608 0.0390956 0.0433657 0.0433657 0.0445412 0.0390956 0.5385324 0.5385324 0.7221234 0.5303621 0.4995601 0.5303621 0.4995601 0.7493674 0.2868441 0.2868441 0.4733167 0.4826631 0.4832107 0.6318714 0.5020570 0.5020570 0.4912480 0.4912480 0.4899625 0.0799198 0.0799198 0.4898748 0.4838251 0.5015368 0.4863316 0.4922062 0.4793732 0.4785219 0.4785219 0.6262466 0.4829462 0.4836258 3.1560672 3.1560672 0.4833274 0.6342671 0.4829462 0.0356726 0.4757189 0.4810170 0.4810170 0.5265824 0.5265824 0.0317563 0.0317563 0.6463970 0.5245611 0.6565103 0.6197556 3.5754102 0.6440808 0.6234759 0.6116918 0.6287841 0.6788449 0.6384448 0.6703170 
StAfJ3_2   0.6472760 0.7221234 0.6442754 0.6222921 0.6222921 0.6263581 0.7117156 0.7117156 0.6376672 0.6376672 0.6458356 0.6384448 0.5980574 0.5980574 0.7165358 0.7165358 0.6248264 0.5727693 0.6248264 0.5727693 0.6965631 0.6965631 0.6337606 0.6337606 0.6989912 0.7216310 0.7216310 0.6881954 0.7006047 0.7018246 0.7018246 0.6899051 0.6899051 0.7164235 0.7135859 0.7135859 0.6920101 0.7039390 0.7543338 0.7039390 0.5778630 0.7030529 0.7533957 0.7019388 0.7019388 0.7007016 0.7010114 0.7010114 0.6679222 0.6626537 0.6703170 0.6626537 0.6565103 0.6585789 0.6458447 0.6585789 0.6458447 0.6756136 0.6630101 0.7199511 0.7199511 0.6442754 0.6472760 0.6623915 0.6623915 0.6032974 0.4945510 0.0000010 0.0000000 0.5211936 0.5179774 0.4833289 3.3882035 0.0355188 0.4845536 0.4791208 0.4791208 0.4816905 0.0794017 3.6447491 0.5353156 0.5028053 0.5028053 0.5179774 0.4826631 0.6208211 0.4909471 0.5072318 0.0796456 0.0828608 0.0390956 0.0433657 0.0433657 0.0445412 0.0390956 0.5385324 0.5385324 0.7221234 0.5303621 0.4995601 0.5303621 0.4995601 0.7493674 0.2868441 0.2868441 0.4733167 0.4826631 0.4832107 0.6318714 0.5020570 0.5020570 0.4912480 0.4912480 0.4899625 0.0799198 0.0799198 0.4898748 0.4838251 0.5015368 0.4863316 0.4922062 0.4793732 0.4785219 0.4785219 0.6262466 0.4829462 0.4836258 3.1560672 3.1560672 0.4833274 0.6342671 0.4829462 0.0356726 0.4757189 0.4810170 0.4810170 0.5265824 0.5265824 0.0317563 0.0317563 0.6463970 0.5245611 0.6565103 0.6197556 3.5754102 0.6440808 0.6234759 0.6116918 0.6287841 0.6788449 0.6384448 0.6703170 
StAfa_2    0.6641212 0.7378156 0.6611532 0.6592553 0.6592553 0.7296232 0.7556172 0.7556172 0.6864914 0.6864914 0.6966833 0.7575400 0.7065680 0.7065680 0.7228003 0.7228003 0.6951805 0.6722575 0.6951805 0.6722575 0.7010504 0.7010504 0.7594472 0.7594472 0.7750303 0.7611739 0.7611739 0.6865491 0.7226208 0.7390826 0.7390826 0.7273223 0.7273223 0.7162233 0.7133321 0.7133321 0.6940920 0.7222492 0.7751550 0.7222492 0.6636021 0.7207471 0.7736107 0.6942569 0.6942569 0.7001391 0.7005248 0.7005248 0.6671590 0.7027232 0.7107264 0.7027232 0.7130707 0.7678543 0.7462145 0.7678543 0.7462145 0.7199912 0.7717249 0.8074259 0.8074259 0.6611532 0.6641212 0.7311501 0.7311501 0.6650958 0.4571115 0.5211936 0.5211936 0.0000000 0.0101382 0.1501820 3.6158386 0.5563961 0.4558250 0.5418102 0.5418102 0.5417981 0.5266279 4.0956419 0.4510686 0.3976291 0.3976291 0.0101382 0.4720352 0.6481968 0.5614237 0.1793295 0.5222419 0.5256640 0.5470800 0.5633810 0.5633810 0.5756735 0.5470800 0.5827784 0.5827784 0.7378156 0.2573662 0.2325560 0.2573662 0.2325560 0.6224862 0.4688522 0.4688522 0.4675288 0.4720352 0.1640235 0.7054404 0.4250310 0.4250310 0.4310270 0.4310270 0.4487898 0.5072023 0.5072023 0.4559386 0.4540108 0.4462486 0.4328715 0.4425392 0.4497482 0.5476084 0.5476084 0.7511843 0.4585729 0.4785380 3.4686219 3.4686219 0.5465376 0.7475781 0.4585729 0.5532644 0.5444768 0.4215493 0.4215493 0.1335701 0.1335701 0.5422479 0.5422479 0.7252809 0.5756488 0.7130707 0.7419037 3.8502381 0.7428579 0.6862434 0.6969980 0.7128599 0.7357876 0.7575400 0.7107264 
StAfa_6    0.6430106 0.7301113 0.6402321 0.6521264 0.6521264 0.7220117 0.7478812 0.7478812 0.6791851 0.6791851 0.6894483 0.7494161 0.6992206 0.6992206 0.7153293 0.7153293 0.6986472 0.6651220 0.6986472 0.6651220 0.6937008 0.6937008 0.7516476 0.7516476 0.7669636 0.7532563 0.7532563 0.6793249 0.7151017 0.7314733 0.7314733 0.7307589 0.7307589 0.7087823 0.7059070 0.7059070 0.6868188 0.7147279 0.7668301 0.7147279 0.6565405 0.7132226 0.7652825 0.6869842 0.6869842 0.6928051 0.6932245 0.6932245 0.6599193 0.6952456 0.7031995 0.6952456 0.7055751 0.7599730 0.7384989 0.7599730 0.7384989 0.7124918 0.7637626 0.7992065 0.7992065 0.6402321 0.6430106 0.7182241 0.7182241 0.6579497 0.4601339 0.5179774 0.5179774 0.0101382 0.0000000 0.1462659 3.6101428 0.5530903 0.4592738 0.5362428 0.5362428 0.5362284 0.5233782 4.0993634 0.4488200 0.3923335 0.3923335 0.0000010 0.4662683 0.6553508 0.5557893 0.1751472 0.5190015 0.5224166 0.5437933 0.5600276 0.5600276 0.5721665 0.5437933 0.5762858 0.5762858 0.7301113 0.2527762 0.2281174 0.2527762 0.2281174 0.6157008 0.4657812 0.4657812 0.4617337 0.4662683 0.1599601 0.6981296 0.4272243 0.4272243 0.4339413 0.4339413 0.4517663 0.5040158 0.5040158 0.4582500 0.4569967 0.4492395 0.4357910 0.4454912 0.4527274 0.5415731 0.5415731 0.7435152 0.4528491 0.4726705 3.4630639 3.4630639 0.5409277 0.7399048 0.4528491 0.5499537 0.5384777 0.4244331 0.4244331 0.1295984 0.1295984 0.5389658 0.5389658 0.7190497 0.5691594 0.7055751 0.7341635 3.8537184 0.7352302 0.6789788 0.6896525 0.7053621 0.7281878 0.7494161 0.7031995 
StAn_2     0.6501136 0.7205501 0.6472567 0.6631894 0.6631894 0.7041034 0.7356012 0.7356012 0.6774496 0.6774496 0.6668506 0.7195084 0.6717499 0.6717499 0.6976556 0.6976556 0.7009461 0.6383438 0.7009461 0.6383438 0.6839621 0.6839621 0.7112996 0.7112996 0.7669538 0.7607511 0.7607511 0.6798438 0.7137356 0.7144486 0.7144486 0.7088749 0.7088749 0.6910936 0.6882187 0.6882187 0.6736827 0.7069398 0.7586334 0.7069398 0.6266387 0.7045613 0.7561359 0.6844314 0.6844314 0.6857727 0.6756632 0.6756632 0.6794470 0.6875278 0.6954952 0.6875278 0.6754862 0.7343824 0.7280239 0.7343824 0.7280239 0.7346948 0.7544046 0.7883352 0.7883352 0.6472567 0.6501136 0.7775670 0.7775670 0.6260494 0.4368963 0.4833289 0.4833289 0.1501820 0.1462659 0.0000000 3.3637740 0.5096945 0.4634515 0.5998734 0.5998734 0.6024074 0.5164628 3.7542428 0.4496118 0.3962875 0.3962875 0.1462659 0.4304189 0.6697730 0.6161824 0.1832445 0.5184290 0.5178513 0.5125093 0.5282886 0.5282886 0.5390944 0.5125093 0.5521014 0.5521014 0.7205501 0.2796920 0.2664587 0.2796920 0.2664587 0.6024339 0.4417384 0.4417384 0.4294087 0.4304189 0.1208052 0.7008458 0.4569564 0.4569564 0.4400980 0.4400980 0.4349206 0.5005392 0.5005392 0.4506767 0.4340807 0.4803298 0.4663709 0.4229937 0.4299225 0.6057117 0.6057117 0.7162562 0.4351440 0.4385277 3.2337539 3.2337539 0.6051954 0.7281319 0.4351440 0.5192623 0.6022562 0.4306951 0.4306951 0.1232107 0.1232107 0.5084049 0.5084049 0.7185941 0.5363069 0.6754862 0.7042426 3.5411328 0.7234794 0.6657070 0.6865432 0.7004740 0.7344377 0.7195084 0.6954952 
StAq       4.1661511 4.2233395 4.1420208 4.5773993 4.5773993 4.1744640 4.2163584 4.2163584 4.3381848 4.3381848 4.5934440 4.3956182 4.3276876 4.3276876 4.3648693 4.3648693 4.3579838 4.2625609 4.3579838 4.2625609 4.2529574 4.2529574 4.4118004 4.4118004 4.3059748 4.1828790 4.1828790 4.2340636 4.3004057 4.4868793 4.4868793 4.3047526 4.3047526 4.3522120 4.3397430 4.3397430 4.2124978 4.4032339 4.4760954 4.4032339 4.2380955 4.4491525 4.5254081 4.2600853 4.2600853 4.2752006 4.3416232 4.3416232 4.1238235 4.4666032 4.4679291 4.4666032 4.1505866 4.1449215 4.4522262 4.1449215 4.4522262 4.1615374 4.0378132 4.6423938 4.6423938 4.1420208 4.1661511 4.0289976 4.0289976 4.2234731 3.8767561 3.3882035 3.3882035 3.6158386 3.6101428 3.3637740 0.0000000 3.5155367 4.1606651 3.9905116 3.9905116 3.9745024 3.6066984 0.6751313 4.2426460 3.9730471 3.9730471 3.6101428 3.8959921 3.8789138 4.0998953 3.4101474 3.5305383 3.6517104 3.6048385 3.6041434 3.6041434 3.5593618 3.6048385 3.8025286 3.8025286 4.2233395 3.6783205 3.8087073 3.6783205 3.8087073 4.3408052 3.5909232 3.5909232 3.7852953 3.8959921 3.4915710 4.2468639 4.1064490 4.1064490 3.9663552 3.9663552 4.0537631 3.6113870 3.6113870 3.9205242 4.0358770 3.9100555 3.9092435 4.0296204 4.0476978 3.9922893 3.9922893 4.3534575 3.8891687 3.9458224 0.0840052 0.0840052 3.9783838 4.0661353 3.8891687 3.5972013 3.9922893 4.0693188 4.0693188 3.6372581 3.6372581 3.5972013 3.5972013 4.2416170 3.8117066 4.1505866 4.1269722 0.7187517 4.0580319 4.2233483 4.1844461 4.1986476 4.0153753 4.3956182 4.4679291 
StAua_2    0.6878208 0.7459905 0.6831886 0.6551301 0.6551301 0.6567679 0.7535297 0.7535297 0.6846053 0.6846053 0.6770519 0.6700612 0.6267309 0.6267309 0.7369547 0.7369547 0.6674996 0.6023779 0.6674996 0.6023779 0.7221668 0.7221668 0.6650684 0.6650684 0.7409737 0.7565047 0.7565047 0.7133874 0.7262544 0.7415642 0.7415642 0.7257252 0.7257252 0.7368281 0.7339329 0.7339329 0.7173804 0.7427090 0.7970685 0.7427090 0.6076148 0.7396661 0.7937790 0.7276001 0.7276001 0.7263134 0.7209491 0.7209491 0.7232735 0.6964094 0.7042888 0.6964094 0.6776166 0.6845833 0.6947403 0.6845833 0.6947403 0.6877630 0.7138112 0.7469611 0.7469611 0.6831886 0.6878208 0.6758098 0.6758098 0.6249081 0.5126753 0.0355188 0.0355188 0.5563961 0.5530903 0.5096945 3.5155367 0.0000000 0.5278308 0.5063152 0.5063152 0.5090431 0.0764379 3.6030084 0.5554645 0.5043904 0.5043904 0.5530903 0.5213398 0.6225354 0.5191163 0.5448829 0.0766784 0.0799437 0.0279075 0.0319174 0.0319174 0.0327626 0.0279075 0.5394566 0.5394566 0.7459905 0.5661664 0.5416494 0.5661664 0.5416494 0.7639953 0.3175833 0.3175833 0.5045462 0.5213398 0.5229727 0.6368413 0.5127787 0.5127787 0.5037733 0.5037733 0.5140132 0.0846934 0.0846934 0.5018607 0.5035320 0.5184369 0.5027243 0.5161702 0.4990158 0.5057836 0.5057836 0.6433746 0.5142847 0.5151429 3.3129261 3.3129261 0.5107939 0.6418871 0.5142847 0.0137129 0.5028249 0.4932953 0.4932953 0.5644259 0.5644259 0.0172999 0.0172999 0.6587495 0.5355588 0.6776166 0.6525014 3.5460612 0.6518608 0.6604414 0.6432738 0.6408890 0.7061994 0.6700612 0.7042888 
StAvMA_2   0.7137932 0.7878182 0.7010253 0.7300519 0.7300519 0.7427022 0.8032763 0.8032763 0.7386114 0.7386114 0.6956719 0.7457118 0.7060194 0.7060194 0.7832613 0.7832613 0.6989409 0.6812927 0.6989409 0.6812927 0.7519034 0.7519034 0.7433939 0.7433939 0.7951847 0.8262929 0.8262929 0.7436130 0.7673661 0.7430566 0.7430566 0.7525294 0.7525294 0.7750267 0.7672277 0.7672277 0.7394514 0.7779413 0.8243191 0.7779413 0.6868791 0.7764669 0.8228046 0.7396332 0.7396332 0.7541569 0.7535819 0.7535819 0.7238528 0.6991819 0.7071527 0.6991819 0.7340835 0.7675466 0.7657503 0.7675466 0.7657503 0.7695165 0.7928983 0.8020545 0.8020545 0.7010253 0.7137932 0.6600136 0.6600136 0.6909714 0.4540706 0.4845536 0.4845536 0.4558250 0.4592738 0.4634515 4.1606651 0.5278308 0.0000000 0.5001732 0.5001732 0.5028633 0.5191830 4.4936284 0.2245615 0.4603132 0.4603132 0.4592738 0.2820672 0.6139696 0.5028057 0.4512099 0.5281213 0.5073360 0.5016616 0.5170145 0.5170145 0.5307899 0.5016616 0.3597165 0.3597165 0.7878182 0.4398003 0.4257582 0.4398003 0.4257582 0.6888433 0.4451627 0.4451627 0.2584573 0.2820672 0.4328887 0.7634986 0.2376882 0.2376882 0.4438032 0.4438032 0.4483708 0.5358203 0.5358203 0.4483876 0.4234513 0.4605356 0.4461023 0.4288769 0.4190634 0.5099722 0.5099722 0.7518903 0.2725084 0.2754130 3.9541939 3.9541939 0.5046716 0.7588120 0.2725084 0.5071062 0.5034099 0.4392019 0.4392019 0.4713475 0.4713475 0.4965150 0.4965150 0.7574118 0.3511118 0.7340835 0.6790969 4.4002014 0.7577661 0.6919363 0.7224949 0.7422719 0.7744406 0.7457118 0.7071527 
StCar_1    0.5175469 0.5721284 0.5029247 0.5138983 0.5138983 0.5530900 0.5627892 0.5627892 0.5436689 0.5436689 0.5860963 0.5588577 0.5248961 0.5248961 0.5511637 0.5511637 0.5285402 0.5065384 0.5285402 0.5065384 0.5360694 0.5360694 0.5389048 0.5389048 0.5770840 0.5958368 0.5958368 0.5370757 0.5564117 0.5449225 0.5449225 0.5348718 0.5348718 0.5445378 0.5420245 0.5420245 0.5268303 0.5653076 0.6030509 0.5653076 0.5114527 0.5626570 0.6001555 0.5369307 0.5369307 0.5396800 0.5317952 0.5317952 0.5694999 0.5510532 0.5581053 0.5510532 0.5656413 0.5769256 0.5398455 0.5769256 0.5398455 0.5698215 0.5233054 0.6232769 0.6232769 0.5029247 0.5175469 0.5171623 0.5171623 0.4951249 0.5842077 0.4791208 0.4791208 0.5418102 0.5362428 0.5998734 3.9905116 0.5063152 0.5001732 0.0000000 0.0000010 0.0067253 0.4541081 3.8246435 0.5485091 0.4746501 0.4746501 0.5362428 0.4250828 0.5814460 0.0171741 0.5621296 0.4765194 0.4509971 0.4934763 0.5085882 0.5085882 0.5305975 0.4934763 0.5742397 0.5742397 0.5721284 0.5914078 0.5366105 0.5914078 0.5366105 0.7494284 0.4609317 0.4609317 0.4289483 0.4250828 0.5318725 0.5666899 0.5162515 0.5162515 0.5620144 0.5620144 0.5829559 0.4723373 0.4723373 0.5632439 0.5743361 0.5813490 0.5641366 0.5582250 0.5695745 0.0101895 0.0101895 0.5867293 0.4181959 0.4434225 3.8403454 3.8403454 0.0067756 0.5418770 0.4181959 0.4939495 0.0067782 0.5623242 0.5623242 0.5732051 0.5732051 0.4835119 0.4835119 0.5536644 0.5358814 0.5656413 0.5131008 3.6854286 0.5330931 0.5096940 0.5117852 0.5420780 0.5756125 0.5588577 0.5581053 
StCar_2    0.5175469 0.5721284 0.5029247 0.5138983 0.5138983 0.5530900 0.5627892 0.5627892 0.5436689 0.5436689 0.5860963 0.5588577 0.5248961 0.5248961 0.5511637 0.5511637 0.5285402 0.5065384 0.5285402 0.5065384 0.5360694 0.5360694 0.5389048 0.5389048 0.5770840 0.5958368 0.5958368 0.5370757 0.5564117 0.5449225 0.5449225 0.5348718 0.5348718 0.5445378 0.5420245 0.5420245 0.5268303 0.5653076 0.6030509 0.5653076 0.5114527 0.5626570 0.6001555 0.5369307 0.5369307 0.5396800 0.5317952 0.5317952 0.5694999 0.5510532 0.5581053 0.5510532 0.5656413 0.5769256 0.5398455 0.5769256 0.5398455 0.5698215 0.5233054 0.6232769 0.6232769 0.5029247 0.5175469 0.5171623 0.5171623 0.4951249 0.5842077 0.4791208 0.4791208 0.5418102 0.5362428 0.5998734 3.9905116 0.5063152 0.5001732 0.0000010 0.0000000 0.0067253 0.4541081 3.8246435 0.5485091 0.4746501 0.4746501 0.5362428 0.4250828 0.5814460 0.0171741 0.5621296 0.4765194 0.4509971 0.4934763 0.5085882 0.5085882 0.5305975 0.4934763 0.5742397 0.5742397 0.5721284 0.5914078 0.5366105 0.5914078 0.5366105 0.7494284 0.4609317 0.4609317 0.4289483 0.4250828 0.5318725 0.5666899 0.5162515 0.5162515 0.5620144 0.5620144 0.5829559 0.4723373 0.4723373 0.5632439 0.5743361 0.5813490 0.5641366 0.5582250 0.5695745 0.0101895 0.0101895 0.5867293 0.4181959 0.4434225 3.8403454 3.8403454 0.0067756 0.5418770 0.4181959 0.4939495 0.0067782 0.5623242 0.5623242 0.5732051 0.5732051 0.4835119 0.4835119 0.5536644 0.5358814 0.5656413 0.5131008 3.6854286 0.5330931 0.5096940 0.5117852 0.5420780 0.5756125 0.5588577 0.5581053 
StCar_3    0.5242405 0.5813805 0.5093833 0.5166709 0.5166709 0.5620091 0.5698018 0.5698018 0.5505717 0.5505717 0.5933617 0.5681034 0.5333912 0.5333912 0.5580661 0.5580661 0.5372504 0.5092143 0.5372504 0.5092143 0.5428177 0.5428177 0.5456627 0.5456627 0.5843956 0.6032605 0.6032605 0.5438091 0.5633930 0.5517968 0.5517968 0.5415912 0.5415912 0.5513741 0.5488344 0.5488344 0.5334734 0.5723507 0.6108282 0.5723507 0.5141497 0.5696689 0.6078988 0.5436901 0.5436901 0.5464848 0.5384709 0.5384709 0.5786313 0.5470965 0.5541533 0.5470965 0.5727522 0.5729615 0.5466664 0.5729615 0.5466664 0.5658354 0.5320771 0.6309500 0.6309500 0.5093833 0.5242405 0.5295646 0.5295646 0.5015522 0.5827798 0.4816905 0.4816905 0.5417981 0.5362284 0.6024074 3.9745024 0.5090431 0.5028633 0.0067253 0.0067253 0.0000000 0.4565575 3.7917987 0.5535782 0.4812246 0.4812246 0.5362284 0.4295028 0.5906923 0.0241359 0.5621260 0.4790764 0.4534186 0.4961221 0.5113420 0.5113420 0.5335719 0.4961221 0.5742410 0.5742410 0.5813805 0.5939888 0.5392486 0.5939888 0.5392486 0.7477190 0.4730005 0.4730005 0.4334243 0.4295028 0.5318558 0.5736798 0.5211230 0.5211230 0.5606319 0.5606319 0.5815326 0.4805003 0.4805003 0.5618583 0.5729377 0.5799234 0.5627555 0.5568554 0.5681829 0.0170481 0.0170481 0.5866621 0.4226305 0.4479666 3.8247860 3.8247860 0.0136061 0.5486455 0.4226305 0.4966149 0.0136107 0.5609427 0.5609427 0.5732060 0.5732060 0.4861161 0.4861161 0.5604750 0.5318104 0.5727522 0.5158757 3.6079623 0.5397606 0.5161742 0.5183374 0.5449830 0.5716448 0.5681034 0.5541533 
StCr       0.6616340 0.7034005 0.6527157 0.6123346 0.6123346 0.6189894 0.7157623 0.7157623 0.6452491 0.6452491 0.6490578 0.6481252 0.6065860 0.6065860 0.6949601 0.6949601 0.6198798 0.5767757 0.6198798 0.5767757 0.6805314 0.6805314 0.6400333 0.6400333 0.6988390 0.7149069 0.7149069 0.6723841 0.6845581 0.7043000 0.7043000 0.6842104 0.6842104 0.6948627 0.6920624 0.6920624 0.6760996 0.7002022 0.7500392 0.7002022 0.5787518 0.7089581 0.7597534 0.6858907 0.6858907 0.6846822 0.6798067 0.6798067 0.6634586 0.6525167 0.6600086 0.6525167 0.6511349 0.6652531 0.6582510 0.6652531 0.6582510 0.6700585 0.6671096 0.6985944 0.6985944 0.6527157 0.6616340 0.6185067 0.6185067 0.5905293 0.4890761 0.0794017 0.0794017 0.5266279 0.5233782 0.5164628 3.6066984 0.0764379 0.5191830 0.4541081 0.4541081 0.4565575 0.0000000 3.6976101 0.5459131 0.4558368 0.4558368 0.5233782 0.4804517 0.5915711 0.4661263 0.5579976 0.0242267 0.0102523 0.0924642 0.0979624 0.0979624 0.1008567 0.0924642 0.5507870 0.5507870 0.7034005 0.5367336 0.5230505 0.5367336 0.5230505 0.7282694 0.3024870 0.3024870 0.4642541 0.4804517 0.5170541 0.5857535 0.5173516 0.5173516 0.4601567 0.4601567 0.4801154 0.0739559 0.0739559 0.4761054 0.4815315 0.4855068 0.4705835 0.4852138 0.4770583 0.4534410 0.4534410 0.6243028 0.4761781 0.4743846 3.4909106 3.4909106 0.4581061 0.6163623 0.4761781 0.0850681 0.4507542 0.4503901 0.4503901 0.5598277 0.5598277 0.0803350 0.0803350 0.6150281 0.5517143 0.6511349 0.6227552 3.6272517 0.6219272 0.6179478 0.6087196 0.5977279 0.6732747 0.6481252 0.6600086 
StDa_1     3.6862158 3.8645307 3.6056135 3.9994572 3.9994572 3.7834381 3.7636447 3.7636447 3.9274233 3.9274233 3.9152463 3.8952869 3.8569465 3.8569465 3.7999262 3.7999262 3.8932904 3.7507656 3.8932904 3.7507656 3.7512490 3.7512490 3.9183723 3.9183723 4.0803835 3.9826940 3.9826940 3.7386387 3.7749140 3.9580994 3.9580994 3.7797631 3.7797631 3.7890234 3.7784774 3.7784774 3.8145989 3.8400985 3.8767675 3.8400985 3.7671262 3.8533723 3.8908388 3.7558873 3.7558873 3.7315864 3.7798836 3.7798836 3.6694729 3.8862374 3.8874479 3.8862374 3.6448574 3.7712155 4.0276788 3.7712155 4.0276788 3.7949761 3.5264995 3.9362667 3.9362667 3.6056135 3.6862158 4.1757575 4.1757575 3.6370228 3.8356107 3.6447491 3.6447491 4.0956419 4.0993634 3.7542428 0.6751313 3.6030084 4.4936284 3.8246435 3.8246435 3.7917987 3.6976101 0.0000000 4.5683555 3.7366712 3.7366712 4.0993634 4.2808210 3.8201822 3.8593776 3.6930951 3.6527326 3.8134245 3.4800883 3.5131475 3.5131475 3.4337559 3.4800883 3.8661346 3.8661346 3.8645307 4.1450397 4.1704715 4.1450397 4.1704715 4.3865670 3.4283071 3.4283071 4.1393772 4.2808210 3.7305514 3.8260635 4.3760161 4.3760161 3.5777611 3.5777611 3.8441249 3.4786236 3.4786236 3.8314389 3.8770726 3.6539451 3.6188993 3.8273367 3.8428010 3.7891183 3.7891183 3.8785137 4.2620313 4.3224178 0.6581482 0.6581482 3.7609579 3.5721763 4.2620313 3.4869899 3.7891183 3.7078986 3.7078986 3.8673822 3.8673822 3.4869899 3.4869899 3.8895240 4.0159009 3.6448574 3.7935020 0.0741442 3.5651183 3.9186742 3.7580045 3.6382894 3.8199272 3.8952869 3.8874479 
StDu       0.7378894 0.7614434 0.6794527 0.7341103 0.7341103 0.7267177 0.7758090 0.7758090 0.7763509 0.7763509 0.7099225 0.7490827 0.6986682 0.6986682 0.7931360 0.7931360 0.7208159 0.6694052 0.7208159 0.6694052 0.7710588 0.7710588 0.7470139 0.7470139 0.8386570 0.8316371 0.8316371 0.7599115 0.7948038 0.7395212 0.7395212 0.7794638 0.7794638 0.7848425 0.7837843 0.7837843 0.7585372 0.7975351 0.8578000 0.7975351 0.6461724 0.7960814 0.8563100 0.7587343 0.7587343 0.7706022 0.7699281 0.7699281 0.7848633 0.7313932 0.7395609 0.7313932 0.7583932 0.8237839 0.7844290 0.8237839 0.7844290 0.8065938 0.7870570 0.8386926 0.8386926 0.6794527 0.7378894 0.7196269 0.7196269 0.6802024 0.4319703 0.5353156 0.5353156 0.4510686 0.4488200 0.4496118 4.2426460 0.5554645 0.2245615 0.5485091 0.5485091 0.5535782 0.5459131 4.5683555 0.0000000 0.3925329 0.3925329 0.4488200 0.2754611 0.6610215 0.5608393 0.4256774 0.5564416 0.5338982 0.5501814 0.5666602 0.5666602 0.5919591 0.5501814 0.3874335 0.3874335 0.7614434 0.3969583 0.4273062 0.3969583 0.4273062 0.6536892 0.3958817 0.3958817 0.2757862 0.2754611 0.4266299 0.8159593 0.1110908 0.1110908 0.4369707 0.4369707 0.4336995 0.5757986 0.5757986 0.4662811 0.4153847 0.4505144 0.4365127 0.4206700 0.4110537 0.5577353 0.5577353 0.7901797 0.2533997 0.2842381 4.0228783 4.0228783 0.5534931 0.7887231 0.2533997 0.5505780 0.5508574 0.4324678 0.4324678 0.4562002 0.4562002 0.5395021 0.5395021 0.8168829 0.3900225 0.7583932 0.7614131 4.4584081 0.7848298 0.7426383 0.7732000 0.7806948 0.8114910 0.7490827 0.7395609 
StFo_1     0.5735572 0.5856438 0.5622769 0.5374564 0.5374564 0.6128803 0.6201431 0.6201431 0.6148750 0.6148750 0.5522732 0.6113164 0.5729202 0.5729202 0.5963961 0.5963961 0.6064808 0.5547916 0.6064808 0.5547916 0.5749063 0.5749063 0.6039475 0.6039475 0.6584327 0.6645493 0.6645493 0.5818425 0.5882049 0.5953981 0.5953981 0.5993387 0.5993387 0.5896047 0.5887444 0.5887444 0.5672259 0.6146797 0.6572317 0.6146797 0.5414515 0.6142174 0.6566879 0.5770713 0.5770713 0.5867853 0.5778240 0.5778240 0.5635847 0.5845882 0.5918904 0.5845882 0.5915306 0.6516998 0.6185988 0.6516998 0.6185988 0.6550235 0.6333108 0.6497369 0.6497369 0.5622769 0.5735572 0.5435971 0.5435971 0.5445462 0.3510866 0.5028053 0.5028053 0.3976291 0.3923335 0.3962875 3.9730471 0.5043904 0.4603132 0.4746501 0.4746501 0.4812246 0.4558368 3.7366712 0.3925329 0.0000000 0.0000010 0.3923335 0.4163556 0.6512834 0.4752080 0.4017045 0.4617827 0.4485331 0.5208197 0.5364459 0.5364459 0.5598091 0.5208197 0.5011508 0.5011508 0.5856438 0.4103353 0.4123667 0.4103353 0.4123667 0.6734924 0.4273841 0.4273841 0.4201458 0.4163556 0.3754927 0.6196478 0.4012983 0.4012983 0.3379495 0.3379495 0.3593819 0.4917299 0.4917299 0.3742884 0.3515468 0.3680374 0.3565574 0.3501750 0.3475442 0.4725345 0.4725345 0.6418733 0.4103609 0.4279579 3.8304736 3.8304736 0.4787827 0.5949172 0.4103609 0.5072439 0.4697800 0.3383239 0.3383239 0.3886720 0.3886720 0.5088127 0.5088127 0.6252754 0.5034900 0.5915306 0.6172481 3.7330039 0.5855106 0.5729269 0.5972452 0.6208689 0.6701485 0.6113164 0.5918904 
StFo_2     0.5735572 0.5856438 0.5622769 0.5374564 0.5374564 0.6128803 0.6201431 0.6201431 0.6148750 0.6148750 0.5522732 0.6113164 0.5729202 0.5729202 0.5963961 0.5963961 0.6064808 0.5547916 0.6064808 0.5547916 0.5749063 0.5749063 0.6039475 0.6039475 0.6584327 0.6645493 0.6645493 0.5818425 0.5882049 0.5953981 0.5953981 0.5993387 0.5993387 0.5896047 0.5887444 0.5887444 0.5672259 0.6146797 0.6572317 0.6146797 0.5414515 0.6142174 0.6566879 0.5770713 0.5770713 0.5867853 0.5778240 0.5778240 0.5635847 0.5845882 0.5918904 0.5845882 0.5915306 0.6516998 0.6185988 0.6516998 0.6185988 0.6550235 0.6333108 0.6497369 0.6497369 0.5622769 0.5735572 0.5435971 0.5435971 0.5445462 0.3510866 0.5028053 0.5028053 0.3976291 0.3923335 0.3962875 3.9730471 0.5043904 0.4603132 0.4746501 0.4746501 0.4812246 0.4558368 3.7366712 0.3925329 0.0000010 0.0000000 0.3923335 0.4163556 0.6512834 0.4752080 0.4017045 0.4617827 0.4485331 0.5208197 0.5364459 0.5364459 0.5598091 0.5208197 0.5011508 0.5011508 0.5856438 0.4103353 0.4123667 0.4103353 0.4123667 0.6734924 0.4273841 0.4273841 0.4201458 0.4163556 0.3754927 0.6196478 0.4012983 0.4012983 0.3379495 0.3379495 0.3593819 0.4917299 0.4917299 0.3742884 0.3515468 0.3680374 0.3565574 0.3501750 0.3475442 0.4725345 0.4725345 0.6418733 0.4103609 0.4279579 3.8304736 3.8304736 0.4787827 0.5949172 0.4103609 0.5072439 0.4697800 0.3383239 0.3383239 0.3886720 0.3886720 0.5088127 0.5088127 0.6252754 0.5034900 0.5915306 0.6172481 3.7330039 0.5855106 0.5729269 0.5972452 0.6208689 0.6701485 0.6113164 0.5918904 
StFr_3     0.6430106 0.7301113 0.6402321 0.6521264 0.6521264 0.7220117 0.7478812 0.7478812 0.6791851 0.6791851 0.6894483 0.7494161 0.6992206 0.6992206 0.7153293 0.7153293 0.6986472 0.6651220 0.6986472 0.6651220 0.6937008 0.6937008 0.7516476 0.7516476 0.7669636 0.7532563 0.7532563 0.6793249 0.7151017 0.7314733 0.7314733 0.7307589 0.7307589 0.7087823 0.7059070 0.7059070 0.6868188 0.7147279 0.7668301 0.7147279 0.6565405 0.7132226 0.7652825 0.6869842 0.6869842 0.6928051 0.6932245 0.6932245 0.6599193 0.6952456 0.7031995 0.6952456 0.7055751 0.7599730 0.7384989 0.7599730 0.7384989 0.7124918 0.7637626 0.7992065 0.7992065 0.6402321 0.6430106 0.7182241 0.7182241 0.6579497 0.4601339 0.5179774 0.5179774 0.0101382 0.0000010 0.1462659 3.6101428 0.5530903 0.4592738 0.5362428 0.5362428 0.5362284 0.5233782 4.0993634 0.4488200 0.3923335 0.3923335 0.0000000 0.4662683 0.6553508 0.5557893 0.1751472 0.5190015 0.5224166 0.5437933 0.5600276 0.5600276 0.5721665 0.5437933 0.5762858 0.5762858 0.7301113 0.2527762 0.2281174 0.2527762 0.2281174 0.6157008 0.4657812 0.4657812 0.4617337 0.4662683 0.1599601 0.6981296 0.4272243 0.4272243 0.4339413 0.4339413 0.4517663 0.5040158 0.5040158 0.4582500 0.4569967 0.4492395 0.4357910 0.4454912 0.4527274 0.5415731 0.5415731 0.7435152 0.4528491 0.4726705 3.4630639 3.4630639 0.5409277 0.7399048 0.4528491 0.5499537 0.5384777 0.4244331 0.4244331 0.1295984 0.1295984 0.5389658 0.5389658 0.7190497 0.5691594 0.7055751 0.7341635 3.8537184 0.7352302 0.6789788 0.6896525 0.7053621 0.7281878 0.7494161 0.7031995 
StFr_4     0.6414604 0.6885608 0.6253619 0.6459628 0.6459628 0.6865695 0.7126221 0.7126221 0.6545414 0.6545414 0.6364286 0.6931687 0.6473474 0.6473474 0.7083154 0.7083154 0.6429371 0.6187255 0.6429371 0.6187255 0.6794302 0.6794302 0.6430032 0.6430032 0.7236841 0.7251594 0.7251594 0.6570654 0.6922621 0.6422190 0.6422190 0.6930515 0.6930515 0.7005152 0.6976134 0.6976134 0.6720164 0.7110116 0.7634634 0.7110116 0.6175321 0.7108109 0.7632658 0.6802055 0.6802055 0.6727879 0.6848698 0.6848698 0.6978265 0.6817216 0.6897710 0.6817216 0.6710458 0.7442130 0.6678299 0.7442130 0.6678299 0.7350150 0.7529337 0.7460414 0.7460414 0.6253619 0.6414604 0.6472638 0.6472638 0.6266543 0.3952236 0.4826631 0.4826631 0.4720352 0.4662683 0.4304189 3.8959921 0.5213398 0.2820672 0.4250828 0.4250828 0.4295028 0.4804517 4.2808210 0.2754611 0.4163556 0.4163556 0.4662683 0.0000000 0.5159500 0.4349307 0.4328317 0.4893916 0.4732980 0.4838668 0.4988364 0.4988364 0.5204033 0.4838668 0.3043016 0.3043016 0.6885608 0.4633094 0.4403140 0.4633094 0.4403140 0.5674316 0.4169201 0.4169201 0.0214926 0.0000010 0.4007499 0.7364145 0.2759813 0.2759813 0.4060507 0.4060507 0.3948212 0.5278255 0.5278255 0.4270066 0.3829156 0.4291397 0.4153662 0.3706662 0.3785397 0.4278277 0.4278277 0.7300608 0.0281720 0.0290334 3.7089055 3.7089055 0.4288124 0.6966985 0.0281720 0.5005534 0.4218059 0.4051047 0.4051047 0.4423373 0.4423373 0.4899574 0.4899574 0.7389448 0.2817468 0.6710458 0.6581817 4.1094830 0.6859663 0.6625423 0.6829620 0.7033710 0.7525516 0.6931687 0.6897710 
StFu       0.8222786 0.9056750 0.8084044 0.8370030 0.8370030 0.8215482 0.8692914 0.8692914 0.7907191 0.7907191 0.8456381 0.8969781 0.8325968 0.8325968 0.8577569 0.8577569 0.8152083 0.8125674 0.8152083 0.8125674 0.8419403 0.8419403 0.8173835 0.8173835 0.8414526 0.8594693 0.8594693 0.8313322 0.8567054 0.8582422 0.8582422 0.8437180 0.8437180 0.8575622 0.8544380 0.8544380 0.8318689 0.8789680 0.9485025 0.8789680 0.8187916 0.8701065 0.9385091 0.8364235 0.8364235 0.8419537 0.8393497 0.8393497 0.8490723 0.8575351 0.8664380 0.8575351 0.8624312 0.8814704 0.8712982 0.8814704 0.8712982 0.8857452 0.9078494 0.9065841 0.9065841 0.8084044 0.8222786 0.7401760 0.7401760 0.7970763 0.7049038 0.6208211 0.6208211 0.6481968 0.6553508 0.6697730 3.8789138 0.6225354 0.6139696 0.5814460 0.5814460 0.5906923 0.5915711 3.8201822 0.6610215 0.6512834 0.6512834 0.6553508 0.5159500 0.0000000 0.5942278 0.6027070 0.6002414 0.5941786 0.6169949 0.6354325 0.6354325 0.6517198 0.6169949 0.6013103 0.6013103 0.9056750 0.7029487 0.6551902 0.7029487 0.6551902 0.4541488 0.6167495 0.6167495 0.5315998 0.5159500 0.6733865 0.8575216 0.6711124 0.6711124 0.6701089 0.6701089 0.7130542 0.6047152 0.6047152 0.7147165 0.7256896 0.7152418 0.6939892 0.7134408 0.7202627 0.5844069 0.5844069 0.8748218 0.5129689 0.5520122 3.6366713 3.6366713 0.5866165 0.8023692 0.5129689 0.6155680 0.5775113 0.6595154 0.6595154 0.6794430 0.6794430 0.6036233 0.6036233 0.8804438 0.5563261 0.8624312 0.8324926 3.5796593 0.7907703 0.8107387 0.8002580 0.8158930 0.8718630 0.8969781 0.8664380 
StLaN18    0.5276700 0.5828923 0.5184929 0.5203771 0.5203771 0.5577509 0.5717194 0.5717194 0.5540237 0.5540237 0.5870746 0.5594742 0.5253347 0.5253347 0.5579197 0.5579197 0.5330047 0.5060903 0.5330047 0.5060903 0.5409802 0.5409802 0.5450396 0.5450396 0.5879605 0.5858259 0.5858259 0.5419760 0.5615000 0.5547107 0.5547107 0.5434610 0.5434610 0.5512347 0.5486977 0.5486977 0.5316611 0.5704446 0.6087400 0.5704446 0.5110159 0.5677702 0.6058184 0.5418498 0.5418498 0.5446333 0.5383454 0.5383454 0.5751748 0.5576945 0.5647952 0.5576945 0.5762474 0.5837865 0.5485583 0.5837865 0.5485583 0.5827684 0.5319564 0.6285447 0.6285447 0.5184929 0.5276700 0.5326377 0.5326377 0.4977896 0.5878528 0.4909471 0.4909471 0.5614237 0.5557893 0.6161824 4.0998953 0.5191163 0.5028057 0.0171741 0.0171741 0.0241359 0.4661263 3.8593776 0.5608393 0.4752080 0.4752080 0.5557893 0.4349307 0.5942278 0.0000000 0.5725779 0.4888109 0.4629152 0.5060163 0.5214906 0.5214906 0.5443253 0.5060163 0.5836587 0.5836587 0.5828923 0.5981252 0.5339231 0.5981252 0.5339231 0.7555096 0.4710223 0.4710223 0.4387488 0.4349307 0.5556039 0.5773219 0.5210520 0.5210520 0.5655296 0.5655296 0.5865884 0.4845927 0.4845927 0.5762352 0.5778995 0.5789443 0.5617324 0.5558138 0.5731177 0.0171839 0.0171839 0.5958067 0.4279176 0.4524524 3.8525384 3.8525384 0.0243250 0.5522313 0.4279176 0.5065767 0.0172113 0.5658372 0.5658372 0.5859120 0.5859120 0.4959547 0.4959547 0.5571333 0.5460900 0.5762474 0.5199568 3.7722241 0.5433140 0.5154652 0.5217137 0.5487796 0.5885688 0.5594742 0.5647952 
StLtNB     0.6223252 0.6499574 0.6052144 0.6699324 0.6699324 0.6818700 0.6878844 0.6878844 0.6730046 0.6730046 0.6576273 0.7191660 0.6714202 0.6714202 0.6743005 0.6743005 0.6882146 0.6334639 0.6882146 0.6334639 0.6377684 0.6377684 0.6985886 0.6985886 0.7237404 0.7241847 0.7241847 0.6311059 0.6692849 0.6605546 0.6605546 0.6798271 0.6798271 0.6678393 0.6650207 0.6650207 0.6313384 0.6674257 0.7151662 0.6674257 0.6389031 0.6665911 0.7142678 0.6239507 0.6239507 0.6351367 0.6528707 0.6528707 0.6350078 0.6349753 0.6426043 0.6349753 0.6391360 0.6954266 0.6888979 0.6954266 0.6888979 0.6684926 0.7167562 0.7610611 0.7610611 0.6052144 0.6223252 0.6929701 0.6929701 0.5769527 0.4878229 0.5072318 0.5072318 0.1793295 0.1751472 0.1832445 3.4101474 0.5448829 0.4512099 0.5621296 0.5621296 0.5621260 0.5579976 3.6930951 0.4256774 0.4017045 0.4017045 0.1751472 0.4328317 0.6027070 0.5725779 0.0000000 0.5539301 0.5570006 0.5196545 0.5354088 0.5354088 0.5464211 0.5196545 0.5496979 0.5496979 0.6499574 0.2650717 0.2427257 0.2650717 0.2427257 0.5501422 0.4524574 0.4524574 0.4413671 0.4328317 0.1512824 0.6906399 0.4601494 0.4601494 0.5013047 0.5013047 0.5003192 0.5474110 0.5474110 0.5271371 0.4993658 0.5114088 0.4964800 0.4863237 0.4949871 0.5668105 0.5668105 0.6969219 0.4235655 0.4521114 3.1922107 3.1922107 0.5671236 0.6586219 0.4235655 0.5256394 0.5644508 0.4892129 0.4892129 0.1324943 0.1324943 0.5148516 0.5148516 0.6947322 0.5186205 0.6391360 0.6883621 3.4801055 0.6578274 0.6317457 0.6648740 0.6476798 0.6721249 0.7191660 0.6426043 
StMo_1     0.6581395 0.7121433 0.6493131 0.6305937 0.6305937 0.6255291 0.7230590 0.7230590 0.6560960 0.6560960 0.6557596 0.6385524 0.5976809 0.5976809 0.7062279 0.7062279 0.6263170 0.5723264 0.6263170 0.5723264 0.6917119 0.6917119 0.6466978 0.6466978 0.7104032 0.7223344 0.7223344 0.6834007 0.6957541 0.7114891 0.7114891 0.6907264 0.6907264 0.7061225 0.7032979 0.7032979 0.6871904 0.7116053 0.7626013 0.7116053 0.5742894 0.7204907 0.7724584 0.6970894 0.6970894 0.6958591 0.6908561 0.6908561 0.6703481 0.6551880 0.6627215 0.6551880 0.6578492 0.6721873 0.6692104 0.6721873 0.6692104 0.6770364 0.6740637 0.7100121 0.7100121 0.6493131 0.6581395 0.6326711 0.6326711 0.5966710 0.4851632 0.0796456 0.0796456 0.5222419 0.5190015 0.5184290 3.5305383 0.0766784 0.5281213 0.4765194 0.4765194 0.4790764 0.0242267 3.6527326 0.5564416 0.4617827 0.4617827 0.5190015 0.4893916 0.6002414 0.4888109 0.5539301 0.0000000 0.0276551 0.0921271 0.0975981 0.0975981 0.1004697 0.0921271 0.5379644 0.5379644 0.7121433 0.5155988 0.5289107 0.5155988 0.5289107 0.7195939 0.3119247 0.3119247 0.4675615 0.4893916 0.5040435 0.5917873 0.5157337 0.5157337 0.4586997 0.4586997 0.4762232 0.0743245 0.0743245 0.4813586 0.4776347 0.4860280 0.4710197 0.4812955 0.4731508 0.4759136 0.4759136 0.6306715 0.4795242 0.4777362 3.4494761 3.4494761 0.4807040 0.6226502 0.4795242 0.0847588 0.4731221 0.4489249 0.4489249 0.5480857 0.5480857 0.0800468 0.0800468 0.6213247 0.5388654 0.6578492 0.6291774 3.5831086 0.6282907 0.6243546 0.6191674 0.6038967 0.6802605 0.6385524 0.6627215 
StPo       0.6650425 0.7131602 0.6560208 0.6154222 0.6154222 0.6221691 0.7194271 0.7194271 0.6485331 0.6485331 0.6523482 0.6397594 0.5988546 0.5988546 0.6984890 0.6984890 0.6230107 0.5692712 0.6230107 0.5692712 0.6839996 0.6839996 0.6432958 0.6432958 0.7024703 0.7186362 0.7186362 0.6757826 0.6880407 0.7078966 0.7078966 0.6876779 0.6876779 0.6983888 0.6955744 0.6955744 0.6795299 0.7037858 0.7541085 0.7037858 0.5712185 0.7126029 0.7638921 0.6893771 0.6893771 0.6881589 0.6832325 0.6832325 0.6569701 0.6461098 0.6535938 0.6461098 0.6501254 0.6686761 0.6615996 0.6686761 0.6615996 0.6735086 0.6705443 0.7021791 0.7021791 0.6560208 0.6650425 0.6216069 0.6216069 0.5894082 0.4817273 0.0828608 0.0828608 0.5256640 0.5224166 0.5178513 3.6517104 0.0799437 0.5073360 0.4509971 0.4509971 0.4534186 0.0102523 3.8134245 0.5338982 0.4485331 0.4485331 0.5224166 0.4732980 0.5941786 0.4629152 0.5570006 0.0276551 0.0000000 0.0953162 0.1008102 0.1008102 0.1037624 0.0953162 0.5455450 0.5455450 0.7131602 0.5344534 0.5155493 0.5344534 0.5155493 0.7061647 0.3009123 0.3009123 0.4571872 0.4732980 0.5114414 0.5882829 0.5057320 0.5057320 0.4472330 0.4472330 0.4728828 0.0731515 0.0731515 0.4694794 0.4699130 0.4780731 0.4633366 0.4778883 0.4654757 0.4503250 0.4503250 0.6274048 0.4690526 0.4672443 3.5340393 3.5340393 0.4549480 0.6194166 0.4690526 0.0879959 0.4476657 0.4376630 0.4376630 0.5588225 0.5588225 0.0832778 0.0832778 0.6180859 0.5464597 0.6501254 0.6258817 3.7400831 0.6250243 0.6168726 0.6117983 0.6007074 0.6767325 0.6397594 0.6535938 
StRi1      0.6857914 0.7520256 0.6821086 0.6541052 0.6541052 0.6724929 0.7523027 0.7523027 0.6675534 0.6675534 0.6795639 0.6856379 0.6409429 0.6409429 0.7483074 0.7483074 0.6547771 0.6068047 0.6547771 0.6068047 0.7334955 0.7334955 0.6631045 0.6631045 0.7397522 0.7600532 0.7600532 0.7245870 0.7375765 0.7210046 0.7210046 0.7264068 0.7264068 0.7481740 0.7452685 0.7452685 0.7240175 0.7365634 0.7903890 0.7365634 0.6120645 0.7356709 0.7894210 0.7342728 0.7342728 0.7376203 0.7321492 0.7321492 0.7159914 0.6952864 0.7031508 0.6952864 0.6614466 0.6825477 0.6862813 0.6825477 0.6862813 0.6999706 0.7216752 0.7380732 0.7380732 0.6821086 0.6857914 0.7003667 0.7003667 0.6239406 0.5047369 0.0390956 0.0390956 0.5470800 0.5437933 0.5125093 3.6048385 0.0279075 0.5016616 0.4934763 0.4934763 0.4961221 0.0924642 3.4800883 0.5501814 0.5208197 0.5208197 0.5437933 0.4838668 0.6169949 0.5060163 0.5196545 0.0921271 0.0953162 0.0000000 0.0034422 0.0034422 0.0035298 0.0000010 0.5323434 0.5323434 0.7520256 0.5523884 0.5281013 0.5523884 0.5281013 0.7644247 0.3170204 0.3170204 0.4675399 0.4838668 0.5075311 0.6405574 0.5100790 0.5100790 0.4959385 0.4959385 0.5000901 0.0844020 0.0844020 0.5007946 0.4938928 0.5061655 0.4907423 0.5063881 0.4893946 0.4929144 0.4929144 0.6470971 0.4771156 0.4777604 3.3261297 3.3261297 0.4978144 0.6456106 0.4771156 0.0138218 0.4900372 0.4856070 0.4856070 0.5541539 0.5541539 0.0102537 0.0102537 0.6625247 0.5136099 0.6614466 0.6514822 3.4259649 0.6556214 0.6446084 0.6413742 0.6446317 0.7032063 0.6856379 0.7031508 
StRiR_1    0.7061711 0.7743265 0.7020892 0.6734109 0.6734109 0.6927015 0.7742732 0.7742732 0.6872910 0.6872910 0.6995534 0.6856379 0.6598547 0.6598547 0.7700501 0.7700501 0.6741518 0.6247341 0.6741518 0.6247341 0.7549641 0.7549641 0.6828342 0.6828342 0.7617333 0.7825861 0.7825861 0.7456740 0.7590918 0.7420477 0.7420477 0.7475673 0.7475673 0.7699021 0.7669333 0.7669333 0.7451447 0.7581855 0.7903890 0.7581855 0.6301075 0.7572760 0.7894210 0.7556844 0.7556844 0.7591107 0.7533524 0.7533524 0.7372092 0.7159126 0.7239683 0.7159126 0.6809314 0.7029881 0.7065233 0.7029881 0.7065233 0.7208387 0.7431717 0.7597592 0.7597592 0.7020892 0.7061711 0.7157078 0.7157078 0.6338400 0.5202437 0.0433657 0.0433657 0.5633810 0.5600276 0.5282886 3.6041434 0.0319174 0.5170145 0.5085882 0.5085882 0.5113420 0.0979624 3.5131475 0.5666602 0.5364459 0.5364459 0.5600276 0.4988364 0.6354325 0.5214906 0.5354088 0.0975981 0.1008102 0.0034422 0.0000000 0.0000010 0.0035298 0.0034422 0.5489283 0.5489283 0.7743265 0.5689953 0.5441439 0.5689953 0.5441439 0.7873443 0.3275390 0.3275390 0.4821907 0.4988364 0.5233406 0.6593647 0.5255168 0.5255168 0.5114462 0.5114462 0.5155021 0.0897535 0.0897535 0.5162959 0.5092025 0.4971216 0.5061655 0.5220728 0.5046235 0.5080598 0.5080598 0.6660016 0.4919123 0.4926472 3.3565009 3.3565009 0.5131107 0.6645050 0.4919123 0.0175640 0.5050746 0.5007695 0.5007695 0.5707752 0.5707752 0.0138970 0.0138970 0.6729986 0.5297638 0.6809314 0.6707186 3.4580397 0.6748082 0.6636438 0.6604896 0.6636169 0.7240908 0.6856379 0.7239683 
StRi_1     0.7061711 0.7743265 0.7020892 0.6734109 0.6734109 0.6927015 0.7742732 0.7742732 0.6872910 0.6872910 0.6995534 0.6856379 0.6598547 0.6598547 0.7700501 0.7700501 0.6741518 0.6247341 0.6741518 0.6247341 0.7549641 0.7549641 0.6828342 0.6828342 0.7617333 0.7825861 0.7825861 0.7456740 0.7590918 0.7420477 0.7420477 0.7475673 0.7475673 0.7699021 0.7669333 0.7669333 0.7451447 0.7581855 0.7903890 0.7581855 0.6301075 0.7572760 0.7894210 0.7556844 0.7556844 0.7591107 0.7533524 0.7533524 0.7372092 0.7159126 0.7239683 0.7159126 0.6809314 0.7029881 0.7065233 0.7029881 0.7065233 0.7208387 0.7431717 0.7597592 0.7597592 0.7020892 0.7061711 0.7157078 0.7157078 0.6338400 0.5202437 0.0433657 0.0433657 0.5633810 0.5600276 0.5282886 3.6041434 0.0319174 0.5170145 0.5085882 0.5085882 0.5113420 0.0979624 3.5131475 0.5666602 0.5364459 0.5364459 0.5600276 0.4988364 0.6354325 0.5214906 0.5354088 0.0975981 0.1008102 0.0034422 0.0000010 0.0000000 0.0035298 0.0034422 0.5489283 0.5489283 0.7743265 0.5689953 0.5441439 0.5689953 0.5441439 0.7873443 0.3275390 0.3275390 0.4821907 0.4988364 0.5233406 0.6593647 0.5255168 0.5255168 0.5114462 0.5114462 0.5155021 0.0897535 0.0897535 0.5162959 0.5092025 0.4971216 0.5061655 0.5220728 0.5046235 0.5080598 0.5080598 0.6660016 0.4919123 0.4926472 3.3565009 3.3565009 0.5131107 0.6645050 0.4919123 0.0175640 0.5050746 0.5007695 0.5007695 0.5707752 0.5707752 0.0138970 0.0138970 0.6729986 0.5297638 0.6809314 0.6707186 3.4580397 0.6748082 0.6636438 0.6604896 0.6636169 0.7240908 0.6856379 0.7239683 
StRi_3     0.7264259 0.7985604 0.7218094 0.6916412 0.6916412 0.7124090 0.7981353 0.7981353 0.7063439 0.7063439 0.7192139 0.6773230 0.6773230 0.6773230 0.7935581 0.7935581 0.6924793 0.6402529 0.6924793 0.6402529 0.7777576 0.7777576 0.7017523 0.7017523 0.7852721 0.8073219 0.8073219 0.7677939 0.7820448 0.7639913 0.7639913 0.7698163 0.7698163 0.7933906 0.7902726 0.7902726 0.7672852 0.7812311 0.7812311 0.7812311 0.6458887 0.7802717 0.7802717 0.7784272 0.7784272 0.7820411 0.7758090 0.7758090 0.7592261 0.7366972 0.7451821 0.7366972 0.6995401 0.7158610 0.7266359 0.7158610 0.7266359 0.7345780 0.7656662 0.7736605 0.7736605 0.7218094 0.7264259 0.7363998 0.7363998 0.6500652 0.5306000 0.0445412 0.0445412 0.5756735 0.5721665 0.5390944 3.5593618 0.0327626 0.5307899 0.5305975 0.5305975 0.5335719 0.1008567 3.4337559 0.5919591 0.5598091 0.5598091 0.5721665 0.5204033 0.6517198 0.5443253 0.5464211 0.1004697 0.1037624 0.0035298 0.0035298 0.0035298 0.0000000 0.0035298 0.5740258 0.5740258 0.7985604 0.5816986 0.5556416 0.5816986 0.5556416 0.7963301 0.3396062 0.3396062 0.5029303 0.5204033 0.5340087 0.6767033 0.5483517 0.5483517 0.5215254 0.5215254 0.5256438 0.0923941 0.0923941 0.5265265 0.5190741 0.5160162 0.5160162 0.5326138 0.5142929 0.5301092 0.5301092 0.6836230 0.5130655 0.5139520 3.3087040 3.3087040 0.5354935 0.6820731 0.5130655 0.0180224 0.5268994 0.5102724 0.5102724 0.5835458 0.5835458 0.0142563 0.0142563 0.6910299 0.5537767 0.6995401 0.6817817 3.3780644 0.6929564 0.6813218 0.6781585 0.6812522 0.7379432 0.6773230 0.7451821 
StRi_5     0.6857914 0.7520256 0.6821086 0.6541052 0.6541052 0.6724929 0.7523027 0.7523027 0.6675534 0.6675534 0.6795639 0.6856379 0.6409429 0.6409429 0.7483074 0.7483074 0.6547771 0.6068047 0.6547771 0.6068047 0.7334955 0.7334955 0.6631045 0.6631045 0.7397522 0.7600532 0.7600532 0.7245870 0.7375765 0.7210046 0.7210046 0.7264068 0.7264068 0.7481740 0.7452685 0.7452685 0.7240175 0.7365634 0.7903890 0.7365634 0.6120645 0.7356709 0.7894210 0.7342728 0.7342728 0.7376203 0.7321492 0.7321492 0.7159914 0.6952864 0.7031508 0.6952864 0.6614466 0.6825477 0.6862813 0.6825477 0.6862813 0.6999706 0.7216752 0.7380732 0.7380732 0.6821086 0.6857914 0.7003667 0.7003667 0.6239406 0.5047369 0.0390956 0.0390956 0.5470800 0.5437933 0.5125093 3.6048385 0.0279075 0.5016616 0.4934763 0.4934763 0.4961221 0.0924642 3.4800883 0.5501814 0.5208197 0.5208197 0.5437933 0.4838668 0.6169949 0.5060163 0.5196545 0.0921271 0.0953162 0.0000010 0.0034422 0.0034422 0.0035298 0.0000000 0.5323434 0.5323434 0.7520256 0.5523884 0.5281013 0.5523884 0.5281013 0.7644247 0.3170204 0.3170204 0.4675399 0.4838668 0.5075311 0.6405574 0.5100790 0.5100790 0.4959385 0.4959385 0.5000901 0.0844020 0.0844020 0.5007946 0.4938928 0.5061655 0.4907423 0.5063881 0.4893946 0.4929144 0.4929144 0.6470971 0.4771156 0.4777604 3.3261297 3.3261297 0.4978144 0.6456106 0.4771156 0.0138218 0.4900372 0.4856070 0.4856070 0.5541539 0.5541539 0.0102537 0.0102537 0.6625247 0.5136099 0.6614466 0.6514822 3.4259649 0.6556214 0.6446084 0.6413742 0.6446317 0.7032063 0.6856379 0.7031508 
StSe_1     0.7865600 0.8036260 0.7359779 0.7723300 0.7723300 0.7941518 0.8142079 0.8142079 0.7949493 0.7949493 0.7488915 0.8283144 0.7702308 0.7702308 0.8060484 0.8060484 0.7915918 0.7187893 0.7915918 0.7187893 0.7934006 0.7934006 0.7531705 0.7531705 0.8462903 0.8417629 0.8417629 0.7685202 0.7948088 0.8010152 0.8010152 0.7981136 0.7981136 0.7976178 0.7945881 0.7945881 0.7838365 0.8120662 0.8745281 0.8120662 0.7246064 0.8131222 0.8756007 0.7788504 0.7788504 0.7881170 0.7804882 0.7804882 0.7813977 0.7748680 0.7832696 0.7748680 0.7899814 0.8484145 0.7813234 0.8484145 0.7813234 0.8259727 0.8277574 0.8813100 0.8813100 0.7359779 0.7865600 0.8066457 0.8066457 0.7422320 0.5069078 0.5385324 0.5385324 0.5827784 0.5762858 0.5521014 3.8025286 0.5394566 0.3597165 0.5742397 0.5742397 0.5742410 0.5507870 3.8661346 0.3874335 0.5011508 0.5011508 0.5762858 0.3043016 0.6013103 0.5836587 0.5496979 0.5379644 0.5455450 0.5323434 0.5489283 0.5489283 0.5740258 0.5323434 0.0000000 0.0000010 0.8036260 0.5364330 0.5482228 0.5364330 0.5482228 0.6651741 0.5011094 0.5011094 0.2894989 0.3043016 0.5112618 0.7498546 0.3695599 0.3695599 0.5055308 0.5055308 0.5110501 0.5257429 0.5257429 0.5280418 0.4960262 0.5381461 0.5217899 0.4996450 0.4914727 0.5758972 0.5758972 0.7595137 0.2872970 0.3068894 3.6121495 3.6121495 0.5794454 0.7905194 0.2872970 0.5371241 0.5689220 0.4986400 0.4986400 0.5705683 0.5705683 0.5258768 0.5258768 0.7781026 0.0598260 0.7899814 0.8055935 3.9215071 0.7855485 0.8092153 0.8064833 0.7734972 0.8329475 0.8283144 0.7832696 
StSe_2     0.7865600 0.8036260 0.7359779 0.7723300 0.7723300 0.7941518 0.8142079 0.8142079 0.7949493 0.7949493 0.7488915 0.8283144 0.7702308 0.7702308 0.8060484 0.8060484 0.7915918 0.7187893 0.7915918 0.7187893 0.7934006 0.7934006 0.7531705 0.7531705 0.8462903 0.8417629 0.8417629 0.7685202 0.7948088 0.8010152 0.8010152 0.7981136 0.7981136 0.7976178 0.7945881 0.7945881 0.7838365 0.8120662 0.8745281 0.8120662 0.7246064 0.8131222 0.8756007 0.7788504 0.7788504 0.7881170 0.7804882 0.7804882 0.7813977 0.7748680 0.7832696 0.7748680 0.7899814 0.8484145 0.7813234 0.8484145 0.7813234 0.8259727 0.8277574 0.8813100 0.8813100 0.7359779 0.7865600 0.8066457 0.8066457 0.7422320 0.5069078 0.5385324 0.5385324 0.5827784 0.5762858 0.5521014 3.8025286 0.5394566 0.3597165 0.5742397 0.5742397 0.5742410 0.5507870 3.8661346 0.3874335 0.5011508 0.5011508 0.5762858 0.3043016 0.6013103 0.5836587 0.5496979 0.5379644 0.5455450 0.5323434 0.5489283 0.5489283 0.5740258 0.5323434 0.0000010 0.0000000 0.8036260 0.5364330 0.5482228 0.5364330 0.5482228 0.6651741 0.5011094 0.5011094 0.2894989 0.3043016 0.5112618 0.7498546 0.3695599 0.3695599 0.5055308 0.5055308 0.5110501 0.5257429 0.5257429 0.5280418 0.4960262 0.5381461 0.5217899 0.4996450 0.4914727 0.5758972 0.5758972 0.7595137 0.2872970 0.3068894 3.6121495 3.6121495 0.5794454 0.7905194 0.2872970 0.5371241 0.5689220 0.4986400 0.4986400 0.5705683 0.5705683 0.5258768 0.5258768 0.7781026 0.0598260 0.7899814 0.8055935 3.9215071 0.7855485 0.8092153 0.8064833 0.7734972 0.8329475 0.8283144 0.7832696 
StTo       0.2540729 0.0000010 0.2608286 0.2963848 0.2963848 0.2724440 0.2482604 0.2482604 0.2796047 0.2796047 0.2323695 0.2920826 0.2771944 0.2771944 0.2775041 0.2775041 0.2785573 0.2640022 0.2785573 0.2640022 0.2676234 0.2676234 0.2674554 0.2674554 0.2932778 0.3269692 0.3269692 0.2690350 0.2746196 0.2248899 0.2248899 0.2533435 0.2533435 0.2727135 0.2702179 0.2702179 0.2566788 0.2653526 0.2792595 0.2653526 0.2726563 0.2595071 0.2730239 0.2670800 0.2670800 0.2632644 0.2640126 0.2640126 0.2603423 0.2043664 0.2089844 0.2043664 0.1959077 0.2469478 0.2109981 0.2469478 0.2109981 0.2612708 0.2460786 0.2715987 0.2715987 0.2608286 0.2540729 0.5949140 0.5949140 0.1615399 0.6781743 0.7221234 0.7221234 0.7378156 0.7301113 0.7205501 4.2233395 0.7459905 0.7878182 0.5721284 0.5721284 0.5813805 0.7034005 3.8645307 0.7614434 0.5856438 0.5856438 0.7301113 0.6885608 0.9056750 0.5828923 0.6499574 0.7121433 0.7131602 0.7520256 0.7743265 0.7743265 0.7985604 0.7520256 0.8036260 0.8036260 0.0000000 0.6854843 0.7119357 0.6854843 0.7119357 0.9576445 0.6850053 0.6850053 0.6793957 0.6885608 0.6222431 0.2647470 0.7299055 0.7299055 0.6398616 0.6398616 0.6630720 0.6850111 0.6850111 0.6736311 0.6659770 0.6569732 0.6375764 0.6485442 0.6608270 0.5760711 0.5760711 0.2737337 0.6883614 0.6944813 4.0562682 4.0562682 0.5772700 0.2312483 0.6883614 0.7242701 0.5727166 0.6258034 0.6258034 0.6596770 0.6596770 0.7370494 0.7370494 0.2628188 0.7744524 0.1959077 0.2379328 3.7739781 0.2368004 0.1525503 0.2157472 0.2259380 0.2656331 0.2920826 0.2089844 
StVe_1     0.6854623 0.6854843 0.6468277 0.7162526 0.7162526 0.6907391 0.7650655 0.7650655 0.7223178 0.7223178 0.6760353 0.7192776 0.6717415 0.6717415 0.7313773 0.7313773 0.7068931 0.6544252 0.7068931 0.6544252 0.7068353 0.7068353 0.7172315 0.7172315 0.7671784 0.7597036 0.7597036 0.6840067 0.7218225 0.7125833 0.7125833 0.7392964 0.7392964 0.7247507 0.7218340 0.7218340 0.6992636 0.7350178 0.7892999 0.7350178 0.6316864 0.7432591 0.7983398 0.6923834 0.6923834 0.7020419 0.7088423 0.7088423 0.6841224 0.6895750 0.6975053 0.6895750 0.6765180 0.7605099 0.7800356 0.7605099 0.7800356 0.7073324 0.7445336 0.8118090 0.8118090 0.6468277 0.6854623 0.7316666 0.7316666 0.6129264 0.4401162 0.5303621 0.5303621 0.2573662 0.2527762 0.2796920 3.6783205 0.5661664 0.4398003 0.5914078 0.5914078 0.5939888 0.5367336 4.1450397 0.3969583 0.4103353 0.4103353 0.2527762 0.4633094 0.7029487 0.5981252 0.2650717 0.5155988 0.5344534 0.5523884 0.5689953 0.5689953 0.5816986 0.5523884 0.5364330 0.5364330 0.6854843 0.0000000 0.0735010 0.0000010 0.0735010 0.5926629 0.4158072 0.4158072 0.4289379 0.4633094 0.2191720 0.7112043 0.3605369 0.3605369 0.4495505 0.4495505 0.4448670 0.5518513 0.5518513 0.4904484 0.4461587 0.4642750 0.4502343 0.4411880 0.4418546 0.5972831 0.5972831 0.7195593 0.4321120 0.4397168 3.5424808 3.5424808 0.5967389 0.7182340 0.4321120 0.5594982 0.5938146 0.4379920 0.4379920 0.2319480 0.2319480 0.5482832 0.5482832 0.7282439 0.5188917 0.6765180 0.7252113 4.0118014 0.7172959 0.6834233 0.7175501 0.6897560 0.7309064 0.7192776 0.6975053 
StVe_3     0.6866679 0.7119357 0.6673226 0.7068084 0.7068084 0.7118152 0.7431126 0.7431126 0.7227087 0.7227087 0.6839092 0.7396717 0.6906377 0.6906377 0.7179920 0.7179920 0.7175401 0.6544309 0.7175401 0.6544309 0.6820309 0.6820309 0.7494167 0.7494167 0.7495734 0.7324953 0.7324953 0.6688362 0.7032661 0.6871786 0.6871786 0.7280608 0.7280608 0.7114325 0.7085500 0.7085500 0.6746751 0.7095529 0.7612987 0.7095529 0.6488589 0.7086997 0.7603794 0.6679428 0.6679428 0.6838729 0.6958130 0.6958130 0.6778600 0.7070974 0.7151107 0.7070974 0.6992990 0.7624161 0.7478386 0.7624161 0.7478386 0.7212292 0.7370186 0.8117460 0.8117460 0.6673226 0.6866679 0.7203866 0.7203866 0.6252030 0.4277554 0.4995601 0.4995601 0.2325560 0.2281174 0.2664587 3.8087073 0.5416494 0.4257582 0.5366105 0.5366105 0.5392486 0.5230505 4.1704715 0.4273062 0.4123667 0.4123667 0.2281174 0.4403140 0.6551902 0.5339231 0.2427257 0.5289107 0.5155493 0.5281013 0.5441439 0.5441439 0.5556416 0.5281013 0.5482228 0.5482228 0.7119357 0.0735010 0.0000000 0.0735010 0.0000010 0.5531684 0.4088518 0.4088518 0.4281624 0.4403140 0.2171171 0.7047121 0.3898093 0.3898093 0.4284157 0.4284157 0.4325543 0.5366384 0.5366384 0.4641030 0.4376378 0.4300890 0.4170000 0.4226736 0.4333885 0.5345942 0.5345942 0.7230622 0.4313296 0.4389082 3.6013670 3.6013670 0.5414441 0.7270177 0.4313296 0.5349697 0.5314339 0.4171367 0.4171367 0.2261472 0.2261472 0.5240119 0.5240119 0.7216341 0.5279644 0.6992990 0.7410206 4.1041331 0.7224099 0.6867451 0.7154202 0.6813541 0.7468694 0.7396717 0.7151107 
StVe_4     0.6854623 0.6854843 0.6468277 0.7162526 0.7162526 0.6907391 0.7650655 0.7650655 0.7223178 0.7223178 0.6760353 0.7192776 0.6717415 0.6717415 0.7313773 0.7313773 0.7068931 0.6544252 0.7068931 0.6544252 0.7068353 0.7068353 0.7172315 0.7172315 0.7671784 0.7597036 0.7597036 0.6840067 0.7218225 0.7125833 0.7125833 0.7392964 0.7392964 0.7247507 0.7218340 0.7218340 0.6992636 0.7350178 0.7892999 0.7350178 0.6316864 0.7432591 0.7983398 0.6923834 0.6923834 0.7020419 0.7088423 0.7088423 0.6841224 0.6895750 0.6975053 0.6895750 0.6765180 0.7605099 0.7800356 0.7605099 0.7800356 0.7073324 0.7445336 0.8118090 0.8118090 0.6468277 0.6854623 0.7316666 0.7316666 0.6129264 0.4401162 0.5303621 0.5303621 0.2573662 0.2527762 0.2796920 3.6783205 0.5661664 0.4398003 0.5914078 0.5914078 0.5939888 0.5367336 4.1450397 0.3969583 0.4103353 0.4103353 0.2527762 0.4633094 0.7029487 0.5981252 0.2650717 0.5155988 0.5344534 0.5523884 0.5689953 0.5689953 0.5816986 0.5523884 0.5364330 0.5364330 0.6854843 0.0000010 0.0735010 0.0000000 0.0735010 0.5926629 0.4158072 0.4158072 0.4289379 0.4633094 0.2191720 0.7112043 0.3605369 0.3605369 0.4495505 0.4495505 0.4448670 0.5518513 0.5518513 0.4904484 0.4461587 0.4642750 0.4502343 0.4411880 0.4418546 0.5972831 0.5972831 0.7195593 0.4321120 0.4397168 3.5424808 3.5424808 0.5967389 0.7182340 0.4321120 0.5594982 0.5938146 0.4379920 0.4379920 0.2319480 0.2319480 0.5482832 0.5482832 0.7282439 0.5188917 0.6765180 0.7252113 4.0118014 0.7172959 0.6834233 0.7175501 0.6897560 0.7309064 0.7192776 0.6975053 
StVe_5     0.6866679 0.7119357 0.6673226 0.7068084 0.7068084 0.7118152 0.7431126 0.7431126 0.7227087 0.7227087 0.6839092 0.7396717 0.6906377 0.6906377 0.7179920 0.7179920 0.7175401 0.6544309 0.7175401 0.6544309 0.6820309 0.6820309 0.7494167 0.7494167 0.7495734 0.7324953 0.7324953 0.6688362 0.7032661 0.6871786 0.6871786 0.7280608 0.7280608 0.7114325 0.7085500 0.7085500 0.6746751 0.7095529 0.7612987 0.7095529 0.6488589 0.7086997 0.7603794 0.6679428 0.6679428 0.6838729 0.6958130 0.6958130 0.6778600 0.7070974 0.7151107 0.7070974 0.6992990 0.7624161 0.7478386 0.7624161 0.7478386 0.7212292 0.7370186 0.8117460 0.8117460 0.6673226 0.6866679 0.7203866 0.7203866 0.6252030 0.4277554 0.4995601 0.4995601 0.2325560 0.2281174 0.2664587 3.8087073 0.5416494 0.4257582 0.5366105 0.5366105 0.5392486 0.5230505 4.1704715 0.4273062 0.4123667 0.4123667 0.2281174 0.4403140 0.6551902 0.5339231 0.2427257 0.5289107 0.5155493 0.5281013 0.5441439 0.5441439 0.5556416 0.5281013 0.5482228 0.5482228 0.7119357 0.0735010 0.0000010 0.0735010 0.0000000 0.5531684 0.4088518 0.4088518 0.4281624 0.4403140 0.2171171 0.7047121 0.3898093 0.3898093 0.4284157 0.4284157 0.4325543 0.5366384 0.5366384 0.4641030 0.4376378 0.4300890 0.4170000 0.4226736 0.4333885 0.5345942 0.5345942 0.7230622 0.4313296 0.4389082 3.6013670 3.6013670 0.5414441 0.7270177 0.4313296 0.5349697 0.5314339 0.4171367 0.4171367 0.2261472 0.2261472 0.5240119 0.5240119 0.7216341 0.5279644 0.6992990 0.7410206 4.1041331 0.7224099 0.6867451 0.7154202 0.6813541 0.7468694 0.7396717 0.7151107 
StVrN_A    0.8502887 0.9576445 0.8154145 0.9046474 0.9046474 0.8690043 0.9202071 0.9202071 0.9087465 0.9087465 0.8683882 0.9286620 0.8779517 0.8779517 0.9238111 0.9238111 0.9107934 0.8528944 0.9107934 0.8528944 0.9265555 0.9265555 0.9248752 0.9248752 0.9517554 0.9066161 0.9066161 0.9124584 0.9227592 0.8977525 0.8977525 0.9355723 0.9355723 0.9235902 0.9203699 0.9203699 0.9125116 0.9252038 0.9802884 0.9252038 0.8650633 0.8954042 0.9474527 0.8915701 0.8915701 0.9135857 0.9041639 0.9041639 0.8448756 0.8371356 0.8354001 0.8371356 0.8636266 0.9353056 0.9263494 0.9353056 0.9263494 0.8831202 0.9233262 0.9595534 0.9595534 0.8154145 0.8502887 0.8047270 0.8047270 0.8362740 0.6931867 0.7493674 0.7493674 0.6224862 0.6157008 0.6024339 4.3408052 0.7639953 0.6888433 0.7494284 0.7494284 0.7477190 0.7282694 4.3865670 0.6536892 0.6734924 0.6734924 0.6157008 0.5674316 0.4541488 0.7555096 0.5501422 0.7195939 0.7061647 0.7644247 0.7873443 0.7873443 0.7963301 0.7644247 0.6651741 0.6651741 0.9576445 0.5926629 0.5531684 0.5926629 0.5531684 0.0000000 0.6447452 0.6447452 0.5990127 0.5674316 0.5787772 0.9544137 0.6472584 0.6472584 0.6811403 0.6811403 0.6969628 0.7210806 0.7210806 0.7497082 0.6819710 0.6979520 0.6775753 0.6915710 0.6838894 0.7563525 0.7563525 0.9810580 0.5689499 0.6116537 4.2760294 4.2760294 0.7562175 0.9155491 0.5689499 0.7698372 0.7520706 0.6729181 0.6729181 0.5993482 0.5993482 0.7558190 0.7558190 0.9873753 0.6317154 0.8636266 0.8802020 4.0474937 0.9099363 0.8586404 0.8720093 0.9210912 0.9003946 0.9286620 0.8354001 
StVrN_B    0.5981455 0.6850053 0.5475556 0.6328067 0.6328067 0.5984951 0.6529168 0.6529168 0.6326097 0.6326097 0.6417583 0.6572209 0.6150867 0.6150867 0.6453775 0.6453775 0.5963107 0.5879101 0.5963107 0.5879101 0.6352543 0.6352543 0.6277648 0.6277648 0.6963461 0.6901329 0.6901329 0.6101812 0.6617479 0.6298580 0.6298580 0.6459110 0.6459110 0.6381661 0.6372598 0.6372598 0.6385525 0.6665162 0.7135085 0.6665162 0.5989612 0.6719741 0.7193554 0.6398261 0.6398261 0.6253935 0.6256911 0.6256911 0.5773946 0.6347706 0.6423376 0.6347706 0.6135952 0.6687054 0.6514536 0.6687054 0.6514536 0.6462552 0.6520311 0.6979359 0.6979359 0.5475556 0.5981455 0.5991087 0.5991087 0.5905710 0.4899977 0.2868441 0.2868441 0.4688522 0.4657812 0.4417384 3.5909232 0.3175833 0.4451627 0.4609317 0.4609317 0.4730005 0.3024870 3.4283071 0.3958817 0.4273841 0.4273841 0.4657812 0.4169201 0.6167495 0.4710223 0.4524574 0.3119247 0.3009123 0.3170204 0.3275390 0.3275390 0.3396062 0.3170204 0.5011094 0.5011094 0.6850053 0.4158072 0.4088518 0.4158072 0.4088518 0.6447452 0.0000000 0.0000010 0.3945260 0.4169201 0.4317397 0.6393054 0.4138764 0.4138764 0.4935143 0.4935143 0.4958459 0.3241247 0.3241247 0.5041027 0.4887336 0.5206164 0.5049582 0.4922513 0.4842583 0.4658144 0.4658144 0.6540358 0.3992347 0.4091624 3.3767081 3.3767081 0.4650263 0.6357548 0.3992347 0.3166333 0.4630394 0.4851830 0.4851830 0.4657983 0.4657983 0.3086793 0.3086793 0.6487231 0.4769503 0.6135952 0.6284387 3.4051592 0.6323064 0.6117079 0.6131123 0.6268922 0.6437781 0.6572209 0.6423376 
StVr_1_A   0.5981455 0.6850053 0.5475556 0.6328067 0.6328067 0.5984951 0.6529168 0.6529168 0.6326097 0.6326097 0.6417583 0.6572209 0.6150867 0.6150867 0.6453775 0.6453775 0.5963107 0.5879101 0.5963107 0.5879101 0.6352543 0.6352543 0.6277648 0.6277648 0.6963461 0.6901329 0.6901329 0.6101812 0.6617479 0.6298580 0.6298580 0.6459110 0.6459110 0.6381661 0.6372598 0.6372598 0.6385525 0.6665162 0.7135085 0.6665162 0.5989612 0.6719741 0.7193554 0.6398261 0.6398261 0.6253935 0.6256911 0.6256911 0.5773946 0.6347706 0.6423376 0.6347706 0.6135952 0.6687054 0.6514536 0.6687054 0.6514536 0.6462552 0.6520311 0.6979359 0.6979359 0.5475556 0.5981455 0.5991087 0.5991087 0.5905710 0.4899977 0.2868441 0.2868441 0.4688522 0.4657812 0.4417384 3.5909232 0.3175833 0.4451627 0.4609317 0.4609317 0.4730005 0.3024870 3.4283071 0.3958817 0.4273841 0.4273841 0.4657812 0.4169201 0.6167495 0.4710223 0.4524574 0.3119247 0.3009123 0.3170204 0.3275390 0.3275390 0.3396062 0.3170204 0.5011094 0.5011094 0.6850053 0.4158072 0.4088518 0.4158072 0.4088518 0.6447452 0.0000010 0.0000000 0.3945260 0.4169201 0.4317397 0.6393054 0.4138764 0.4138764 0.4935143 0.4935143 0.4958459 0.3241247 0.3241247 0.5041027 0.4887336 0.5206164 0.5049582 0.4922513 0.4842583 0.4658144 0.4658144 0.6540358 0.3992347 0.4091624 3.3767081 3.3767081 0.4650263 0.6357548 0.3992347 0.3166333 0.4630394 0.4851830 0.4851830 0.4657983 0.4657983 0.3086793 0.3086793 0.6487231 0.4769503 0.6135952 0.6284387 3.4051592 0.6323064 0.6117079 0.6131123 0.6268922 0.6437781 0.6572209 0.6423376 
StX        0.6427728 0.6793957 0.6267178 0.6488841 0.6488841 0.6796279 0.7054697 0.7054697 0.6479246 0.6479246 0.6280116 0.6943667 0.6486583 0.6486583 0.6959898 0.6959898 0.6364632 0.6124679 0.6364632 0.6124679 0.6725878 0.6725878 0.6365566 0.6365566 0.7163104 0.7178184 0.7178184 0.6504642 0.6852869 0.6357488 0.6357488 0.6942080 0.6942080 0.6883021 0.6854323 0.6854323 0.6652540 0.7038343 0.7553086 0.7038343 0.6113084 0.7036325 0.7551104 0.6733408 0.6733408 0.6660076 0.6729141 0.6729141 0.6941630 0.6829014 0.6909157 0.6829014 0.6722607 0.7366102 0.6611233 0.7366102 0.6611233 0.7275106 0.7452366 0.7512356 0.7512356 0.6267178 0.6427728 0.6495324 0.6495324 0.6202142 0.3928729 0.4733167 0.4733167 0.4675288 0.4617337 0.4294087 3.7852953 0.5045462 0.2584573 0.4289483 0.4289483 0.4334243 0.4642541 4.1393772 0.2757862 0.4201458 0.4201458 0.4617337 0.0214926 0.5315998 0.4387488 0.4413671 0.4675615 0.4571872 0.4675399 0.4821907 0.4821907 0.5029303 0.4675399 0.2894989 0.2894989 0.6793957 0.4289379 0.4281624 0.4289379 0.4281624 0.5990127 0.3945260 0.3945260 0.0000000 0.0214926 0.3907044 0.7070719 0.2637980 0.2637980 0.3977017 0.3977017 0.3924716 0.5109157 0.5109157 0.4315137 0.3805483 0.4283734 0.4144034 0.3739678 0.3761516 0.4317286 0.4317286 0.7004234 0.0216219 0.0138622 3.6064312 3.6064312 0.4327498 0.6925657 0.0216219 0.4839135 0.4256293 0.3967783 0.3967783 0.4382654 0.4382654 0.4734606 0.4734606 0.7095523 0.2672259 0.6722607 0.6307663 3.9764836 0.6819222 0.6537533 0.6760784 0.6746058 0.7448696 0.6943667 0.6909157 
StX_1      0.6414604 0.6885608 0.6253619 0.6459628 0.6459628 0.6865695 0.7126221 0.7126221 0.6545414 0.6545414 0.6364286 0.6931687 0.6473474 0.6473474 0.7083154 0.7083154 0.6429371 0.6187255 0.6429371 0.6187255 0.6794302 0.6794302 0.6430032 0.6430032 0.7236841 0.7251594 0.7251594 0.6570654 0.6922621 0.6422190 0.6422190 0.6930515 0.6930515 0.7005152 0.6976134 0.6976134 0.6720164 0.7110116 0.7634634 0.7110116 0.6175321 0.7108109 0.7632658 0.6802055 0.6802055 0.6727879 0.6848698 0.6848698 0.6978265 0.6817216 0.6897710 0.6817216 0.6710458 0.7442130 0.6678299 0.7442130 0.6678299 0.7350150 0.7529337 0.7460414 0.7460414 0.6253619 0.6414604 0.6472638 0.6472638 0.6266543 0.3952236 0.4826631 0.4826631 0.4720352 0.4662683 0.4304189 3.8959921 0.5213398 0.2820672 0.4250828 0.4250828 0.4295028 0.4804517 4.2808210 0.2754611 0.4163556 0.4163556 0.4662683 0.0000010 0.5159500 0.4349307 0.4328317 0.4893916 0.4732980 0.4838668 0.4988364 0.4988364 0.5204033 0.4838668 0.3043016 0.3043016 0.6885608 0.4633094 0.4403140 0.4633094 0.4403140 0.5674316 0.4169201 0.4169201 0.0214926 0.0000000 0.4007499 0.7364145 0.2759813 0.2759813 0.4060507 0.4060507 0.3948212 0.5278255 0.5278255 0.4270066 0.3829156 0.4291397 0.4153662 0.3706662 0.3785397 0.4278277 0.4278277 0.7300608 0.0281720 0.0290334 3.7089055 3.7089055 0.4288124 0.6966985 0.0281720 0.5005534 0.4218059 0.4051047 0.4051047 0.4423373 0.4423373 0.4899574 0.4899574 0.7389448 0.2817468 0.6710458 0.6581817 4.1094830 0.6859663 0.6625423 0.6829620 0.7033710 0.7525516 0.6931687 0.6897710 
Sts1       0.6021237 0.6222431 0.5853253 0.6594762 0.6594762 0.6548567 0.6767970 0.6767970 0.6439233 0.6439233 0.6389148 0.6751326 0.6311231 0.6311231 0.6695738 0.6695738 0.6669193 0.6103358 0.6669193 0.6103358 0.6452772 0.6452772 0.6890269 0.6890269 0.6966488 0.7138113 0.7138113 0.6522627 0.6595391 0.6366627 0.6366627 0.6551628 0.6551628 0.6631261 0.6603160 0.6603160 0.6381778 0.6745373 0.7229518 0.6745373 0.5990951 0.6743287 0.7227465 0.6486227 0.6486227 0.6579138 0.6482316 0.6482316 0.6085465 0.6097982 0.6173840 0.6097982 0.5993265 0.6939544 0.6541496 0.6939544 0.6541496 0.6845730 0.6991204 0.7353187 0.7353187 0.5853253 0.6021237 0.6878613 0.6878613 0.5608757 0.4292417 0.4832107 0.4832107 0.1640235 0.1599601 0.1208052 3.4915710 0.5229727 0.4328887 0.5318725 0.5318725 0.5318558 0.5170541 3.7305514 0.4266299 0.3754927 0.3754927 0.1599601 0.4007499 0.6733865 0.5556039 0.1512824 0.5040435 0.5114414 0.5075311 0.5233406 0.5233406 0.5340087 0.5075311 0.5112618 0.5112618 0.6222431 0.2191720 0.2171171 0.2191720 0.2171171 0.5787772 0.4317397 0.4317397 0.3907044 0.4007499 0.0000000 0.6267968 0.3849953 0.3849953 0.4175745 0.4175745 0.4324652 0.5005575 0.5005575 0.4489071 0.4199398 0.4481793 0.4347032 0.4208870 0.4157202 0.5372973 0.5372973 0.6765028 0.3964930 0.3993653 3.3134672 3.3134672 0.5366283 0.6614430 0.3964930 0.5142957 0.5341511 0.4115753 0.4115753 0.1263673 0.1263673 0.5033916 0.5033916 0.6504984 0.4887550 0.5993265 0.6622617 3.5334776 0.6606391 0.5954658 0.6442482 0.6372891 0.6898062 0.6751326 0.6173840 
StsAN      0.1941340 0.2647470 0.1657216 0.1992813 0.1992813 0.2056349 0.1838681 0.1838681 0.1897241 0.1897241 0.2276013 0.2111012 0.2009660 0.2009660 0.1976808 0.1976808 0.1868027 0.1779538 0.1868027 0.1779538 0.1947314 0.1947314 0.1840720 0.1840720 0.2114484 0.2149749 0.2149749 0.1916231 0.1994402 0.1761959 0.1761959 0.1760826 0.1760826 0.1933689 0.1889013 0.1889013 0.1768312 0.1960257 0.2058390 0.1960257 0.1916798 0.2014109 0.2115526 0.1943269 0.1943269 0.1893756 0.1836865 0.1836865 0.2658622 0.1975687 0.2022401 0.1975687 0.1958074 0.1636040 0.1700430 0.1636040 0.1700430 0.1788597 0.1862406 0.2057338 0.2057338 0.1657216 0.1941340 0.5977203 0.5977203 0.1892112 0.6263260 0.6318714 0.6318714 0.7054404 0.6981296 0.7008458 4.2468639 0.6368413 0.7634986 0.5666899 0.5666899 0.5736798 0.5857535 3.8260635 0.8159593 0.6196478 0.6196478 0.6981296 0.7364145 0.8575216 0.5773219 0.6906399 0.5917873 0.5882829 0.6405574 0.6593647 0.6593647 0.6767033 0.6405574 0.7498546 0.7498546 0.2647470 0.7112043 0.7047121 0.7112043 0.7047121 0.9544137 0.6393054 0.6393054 0.7070719 0.7364145 0.6267968 0.0000000 0.7809955 0.7809955 0.6033968 0.6033968 0.6124107 0.5616263 0.5616263 0.6092221 0.6192382 0.6172286 0.5991851 0.6187513 0.6143841 0.5648017 0.5648017 0.1178942 0.7241389 0.7052706 4.1239696 4.1239696 0.5716303 0.0935292 0.7241389 0.6248532 0.5615979 0.5914349 0.5914349 0.6969266 0.6969266 0.6215408 0.6215408 0.0305698 0.7609482 0.1958074 0.1504440 3.8178625 0.0943156 0.2273685 0.1361414 0.0741434 0.1744534 0.2111012 0.2022401 
StsBA_1    0.6954230 0.7299055 0.6755789 0.7450078 0.7450078 0.6967674 0.7475067 0.7475067 0.7560917 0.7560917 0.6783867 0.6996314 0.6534230 0.6534230 0.7503534 0.7503534 0.6876059 0.6271088 0.6876059 0.6271088 0.7287868 0.7287868 0.6977638 0.6977638 0.7886149 0.7962715 0.7962715 0.7207223 0.7440736 0.7046442 0.7046442 0.7272951 0.7272951 0.7422855 0.7440093 0.7440093 0.7165454 0.7523195 0.8087913 0.7523195 0.6048206 0.7521290 0.8086016 0.7167161 0.7167161 0.7310725 0.7306413 0.7306413 0.7353270 0.6866216 0.6946106 0.6866216 0.6994328 0.7737709 0.7319530 0.7737709 0.7319530 0.7893200 0.7520947 0.7725399 0.7725399 0.6755789 0.6954230 0.7087131 0.7087131 0.6363717 0.4481873 0.5020570 0.5020570 0.4250310 0.4272243 0.4569564 4.1064490 0.5127787 0.2376882 0.5162515 0.5162515 0.5211230 0.5173516 4.3760161 0.1110908 0.4012983 0.4012983 0.4272243 0.2759813 0.6711124 0.5210520 0.4601494 0.5157337 0.5057320 0.5100790 0.5255168 0.5255168 0.5483517 0.5100790 0.3695599 0.3695599 0.7299055 0.3605369 0.3898093 0.3605369 0.3898093 0.6472584 0.4138764 0.4138764 0.2637980 0.2759813 0.3849953 0.7809955 0.0000000 0.0000010 0.4551816 0.4551816 0.4417372 0.5277085 0.5277085 0.4559212 0.4257657 0.4741827 0.4598352 0.4316234 0.4214853 0.5192888 0.5192888 0.7386070 0.2510311 0.2768311 3.9014712 3.9014712 0.5208964 0.7494655 0.2510311 0.5102721 0.5126780 0.4541196 0.4541196 0.4543635 0.4543635 0.4997015 0.4997015 0.7846019 0.3685473 0.6994328 0.6778464 4.2936337 0.7607603 0.6891139 0.7118863 0.7462247 0.7942552 0.6996314 0.6946106 
StsBA_2    0.6954230 0.7299055 0.6755789 0.7450078 0.7450078 0.6967674 0.7475067 0.7475067 0.7560917 0.7560917 0.6783867 0.6996314 0.6534230 0.6534230 0.7503534 0.7503534 0.6876059 0.6271088 0.6876059 0.6271088 0.7287868 0.7287868 0.6977638 0.6977638 0.7886149 0.7962715 0.7962715 0.7207223 0.7440736 0.7046442 0.7046442 0.7272951 0.7272951 0.7422855 0.7440093 0.7440093 0.7165454 0.7523195 0.8087913 0.7523195 0.6048206 0.7521290 0.8086016 0.7167161 0.7167161 0.7310725 0.7306413 0.7306413 0.7353270 0.6866216 0.6946106 0.6866216 0.6994328 0.7737709 0.7319530 0.7737709 0.7319530 0.7893200 0.7520947 0.7725399 0.7725399 0.6755789 0.6954230 0.7087131 0.7087131 0.6363717 0.4481873 0.5020570 0.5020570 0.4250310 0.4272243 0.4569564 4.1064490 0.5127787 0.2376882 0.5162515 0.5162515 0.5211230 0.5173516 4.3760161 0.1110908 0.4012983 0.4012983 0.4272243 0.2759813 0.6711124 0.5210520 0.4601494 0.5157337 0.5057320 0.5100790 0.5255168 0.5255168 0.5483517 0.5100790 0.3695599 0.3695599 0.7299055 0.3605369 0.3898093 0.3605369 0.3898093 0.6472584 0.4138764 0.4138764 0.2637980 0.2759813 0.3849953 0.7809955 0.0000010 0.0000000 0.4551816 0.4551816 0.4417372 0.5277085 0.5277085 0.4559212 0.4257657 0.4741827 0.4598352 0.4316234 0.4214853 0.5192888 0.5192888 0.7386070 0.2510311 0.2768311 3.9014712 3.9014712 0.5208964 0.7494655 0.2510311 0.5102721 0.5126780 0.4541196 0.4541196 0.4543635 0.4543635 0.4997015 0.4997015 0.7846019 0.3685473 0.6994328 0.6778464 4.2936337 0.7607603 0.6891139 0.7118863 0.7462247 0.7942552 0.6996314 0.6946106 
StsC09_1   0.5909586 0.6398616 0.5847953 0.5415921 0.5415921 0.6049376 0.6382230 0.6382230 0.6106337 0.6106337 0.5783840 0.6236419 0.5835437 0.5835437 0.6250834 0.6250834 0.5952303 0.5728829 0.5952303 0.5728829 0.6070105 0.6070105 0.6174491 0.6174491 0.6787582 0.6711902 0.6711902 0.6004412 0.6165761 0.6193194 0.6193194 0.6132864 0.6132864 0.6179225 0.6152115 0.6152115 0.5990751 0.6180174 0.6610149 0.6180174 0.5622038 0.6156621 0.6585669 0.5993285 0.5993285 0.6051450 0.6038191 0.6038191 0.5867882 0.5906343 0.5980492 0.5906343 0.6047210 0.6648177 0.6078400 0.6648177 0.6078400 0.6627280 0.6145621 0.6753252 0.6753252 0.5847953 0.5909586 0.6784506 0.6784506 0.5725247 0.0639670 0.4912480 0.4912480 0.4310270 0.4339413 0.4400980 3.9663552 0.5037733 0.4438032 0.5620144 0.5620144 0.5606319 0.4601567 3.5777611 0.4369707 0.3379495 0.3379495 0.4339413 0.4060507 0.6701089 0.5655296 0.5013047 0.4586997 0.4472330 0.4959385 0.5114462 0.5114462 0.5215254 0.4959385 0.5055308 0.5055308 0.6398616 0.4495505 0.4284157 0.4495505 0.4284157 0.6811403 0.4935143 0.4935143 0.3977017 0.4060507 0.4175745 0.6033968 0.4551816 0.4551816 0.0000000 0.0000010 0.0632102 0.5020656 0.5020656 0.0714410 0.0586559 0.0398260 0.0356016 0.0554039 0.0550836 0.5600429 0.5600429 0.6055482 0.3991330 0.3975970 3.9005598 3.9005598 0.5671055 0.5887642 0.3991330 0.5103517 0.5567375 0.0103183 0.0103183 0.4482165 0.4482165 0.4995187 0.4995187 0.6274811 0.4807943 0.6047210 0.5986803 3.6586150 0.5792273 0.5961384 0.5960986 0.5852408 0.6711730 0.6236419 0.5980492 
StsC09_2   0.5909586 0.6398616 0.5847953 0.5415921 0.5415921 0.6049376 0.6382230 0.6382230 0.6106337 0.6106337 0.5783840 0.6236419 0.5835437 0.5835437 0.6250834 0.6250834 0.5952303 0.5728829 0.5952303 0.5728829 0.6070105 0.6070105 0.6174491 0.6174491 0.6787582 0.6711902 0.6711902 0.6004412 0.6165761 0.6193194 0.6193194 0.6132864 0.6132864 0.6179225 0.6152115 0.6152115 0.5990751 0.6180174 0.6610149 0.6180174 0.5622038 0.6156621 0.6585669 0.5993285 0.5993285 0.6051450 0.6038191 0.6038191 0.5867882 0.5906343 0.5980492 0.5906343 0.6047210 0.6648177 0.6078400 0.6648177 0.6078400 0.6627280 0.6145621 0.6753252 0.6753252 0.5847953 0.5909586 0.6784506 0.6784506 0.5725247 0.0639670 0.4912480 0.4912480 0.4310270 0.4339413 0.4400980 3.9663552 0.5037733 0.4438032 0.5620144 0.5620144 0.5606319 0.4601567 3.5777611 0.4369707 0.3379495 0.3379495 0.4339413 0.4060507 0.6701089 0.5655296 0.5013047 0.4586997 0.4472330 0.4959385 0.5114462 0.5114462 0.5215254 0.4959385 0.5055308 0.5055308 0.6398616 0.4495505 0.4284157 0.4495505 0.4284157 0.6811403 0.4935143 0.4935143 0.3977017 0.4060507 0.4175745 0.6033968 0.4551816 0.4551816 0.0000010 0.0000000 0.0632102 0.5020656 0.5020656 0.0714410 0.0586559 0.0398260 0.0356016 0.0554039 0.0550836 0.5600429 0.5600429 0.6055482 0.3991330 0.3975970 3.9005598 3.9005598 0.5671055 0.5887642 0.3991330 0.5103517 0.5567375 0.0103183 0.0103183 0.4482165 0.4482165 0.4995187 0.4995187 0.6274811 0.4807943 0.6047210 0.5986803 3.6586150 0.5792273 0.5961384 0.5960986 0.5852408 0.6711730 0.6236419 0.5980492 
StsC25     0.5937454 0.6630720 0.5875378 0.5422477 0.5422477 0.5948526 0.6457089 0.6457089 0.5890769 0.5890769 0.5689402 0.6030387 0.5647080 0.5647080 0.6412592 0.6412592 0.5659027 0.5569491 0.5659027 0.5569491 0.6229218 0.6229218 0.6199532 0.6199532 0.6649630 0.6710691 0.6710691 0.6161394 0.6326593 0.6274846 0.6274846 0.6212222 0.6212222 0.6339646 0.6312097 0.6312097 0.6148512 0.6341106 0.6787583 0.6341106 0.5458299 0.6355096 0.6804680 0.6150787 0.6150787 0.6210002 0.6195407 0.6195407 0.6203261 0.5773677 0.5847650 0.5773677 0.6127851 0.6496935 0.6109411 0.6496935 0.6109411 0.6476379 0.6192659 0.6847661 0.6847661 0.5875378 0.5937454 0.6824382 0.6824382 0.5876410 0.0248938 0.4899625 0.4899625 0.4487898 0.4517663 0.4349206 4.0537631 0.5140132 0.4483708 0.5829559 0.5829559 0.5815326 0.4801154 3.8441249 0.4336995 0.3593819 0.3593819 0.4517663 0.3948212 0.7130542 0.5865884 0.5003192 0.4762232 0.4728828 0.5000901 0.5155021 0.5155021 0.5256438 0.5000901 0.5110501 0.5110501 0.6630720 0.4448670 0.4325543 0.4448670 0.4325543 0.6969628 0.4958459 0.4958459 0.3924716 0.3948212 0.4324652 0.6124107 0.4417372 0.4417372 0.0632102 0.0632102 0.0000000 0.5274684 0.5274684 0.0649413 0.0174231 0.0658171 0.0609148 0.0175379 0.0139532 0.5810190 0.5810190 0.6062242 0.3946248 0.3923803 3.9824229 3.9824229 0.5882516 0.6039875 0.3946248 0.5143921 0.5775990 0.0591940 0.0591940 0.4518515 0.4518515 0.5036473 0.5036473 0.6390082 0.4842367 0.6127851 0.5945729 3.9328328 0.5942745 0.6032544 0.6193290 0.6020182 0.6560260 0.6030387 0.5847650 
StsC2_1    0.6248802 0.6850111 0.6264719 0.5999901 0.5999901 0.5979612 0.6911747 0.6911747 0.6231830 0.6231830 0.6275634 0.6102007 0.5722355 0.5722355 0.6792446 0.6792446 0.5940434 0.5571318 0.5940434 0.5571318 0.6694375 0.6694375 0.6248344 0.6248344 0.6622891 0.7041282 0.7041282 0.6615274 0.6734099 0.6757011 0.6757011 0.6549149 0.6549149 0.6791592 0.6808076 0.6808076 0.6516270 0.6627808 0.7089213 0.6627808 0.5621781 0.6731957 0.7203822 0.6611412 0.6611412 0.6735528 0.6688478 0.6688478 0.6381772 0.6375088 0.6449620 0.6375088 0.6112071 0.6279876 0.6268153 0.6279876 0.6268153 0.6248120 0.6274747 0.6668532 0.6668532 0.6264719 0.6248802 0.6460574 0.6460574 0.5815372 0.5438369 0.0799198 0.0799198 0.5072023 0.5040158 0.5005392 3.6113870 0.0846934 0.5358203 0.4723373 0.4723373 0.4805003 0.0739559 3.4786236 0.5757986 0.4917299 0.4917299 0.5040158 0.5278255 0.6047152 0.4845927 0.5474110 0.0743245 0.0731515 0.0844020 0.0897535 0.0897535 0.0923941 0.0844020 0.5257429 0.5257429 0.6850111 0.5518513 0.5366384 0.5518513 0.5366384 0.7210806 0.3241247 0.3241247 0.5109157 0.5278255 0.5005575 0.5616263 0.5277085 0.5277085 0.5020656 0.5020656 0.5274684 0.0000000 0.0000010 0.5272795 0.5211912 0.5336227 0.5175460 0.5341456 0.5166219 0.4717194 0.4717194 0.5798286 0.5232871 0.5215967 3.3655540 3.3655540 0.4764923 0.5688742 0.5232871 0.0805573 0.4689446 0.4916473 0.4916473 0.5264149 0.5264149 0.0758969 0.0758969 0.5882243 0.5247508 0.6112071 0.6138471 3.4224971 0.5778943 0.5973304 0.5685440 0.5781793 0.6340552 0.6102007 0.6449620 
StsC2_2    0.6248802 0.6850111 0.6264719 0.5999901 0.5999901 0.5979612 0.6911747 0.6911747 0.6231830 0.6231830 0.6275634 0.6102007 0.5722355 0.5722355 0.6792446 0.6792446 0.5940434 0.5571318 0.5940434 0.5571318 0.6694375 0.6694375 0.6248344 0.6248344 0.6622891 0.7041282 0.7041282 0.6615274 0.6734099 0.6757011 0.6757011 0.6549149 0.6549149 0.6791592 0.6808076 0.6808076 0.6516270 0.6627808 0.7089213 0.6627808 0.5621781 0.6731957 0.7203822 0.6611412 0.6611412 0.6735528 0.6688478 0.6688478 0.6381772 0.6375088 0.6449620 0.6375088 0.6112071 0.6279876 0.6268153 0.6279876 0.6268153 0.6248120 0.6274747 0.6668532 0.6668532 0.6264719 0.6248802 0.6460574 0.6460574 0.5815372 0.5438369 0.0799198 0.0799198 0.5072023 0.5040158 0.5005392 3.6113870 0.0846934 0.5358203 0.4723373 0.4723373 0.4805003 0.0739559 3.4786236 0.5757986 0.4917299 0.4917299 0.5040158 0.5278255 0.6047152 0.4845927 0.5474110 0.0743245 0.0731515 0.0844020 0.0897535 0.0897535 0.0923941 0.0844020 0.5257429 0.5257429 0.6850111 0.5518513 0.5366384 0.5518513 0.5366384 0.7210806 0.3241247 0.3241247 0.5109157 0.5278255 0.5005575 0.5616263 0.5277085 0.5277085 0.5020656 0.5020656 0.5274684 0.0000010 0.0000000 0.5272795 0.5211912 0.5336227 0.5175460 0.5341456 0.5166219 0.4717194 0.4717194 0.5798286 0.5232871 0.5215967 3.3655540 3.3655540 0.4764923 0.5688742 0.5232871 0.0805573 0.4689446 0.4916473 0.4916473 0.5264149 0.5264149 0.0758969 0.0758969 0.5882243 0.5247508 0.6112071 0.6138471 3.4224971 0.5778943 0.5973304 0.5685440 0.5781793 0.6340552 0.6102007 0.6449620 
StsC3      0.5998983 0.6736311 0.5936058 0.5396153 0.5396153 0.5802764 0.6475263 0.6475263 0.5892749 0.5892749 0.5723443 0.6059547 0.5673609 0.5673609 0.6349266 0.6349266 0.5730806 0.5583948 0.5730806 0.5583948 0.6143272 0.6143272 0.6096739 0.6096739 0.6652484 0.6548909 0.6548909 0.6076175 0.6240324 0.6254941 0.6254941 0.6215878 0.6215878 0.6276411 0.6248865 0.6248865 0.6062788 0.6254874 0.6695140 0.6254874 0.5441468 0.6268438 0.6711803 0.6065214 0.6065214 0.6124239 0.6132544 0.6132544 0.6037230 0.5909942 0.5984537 0.5909942 0.6161038 0.6276137 0.6051314 0.6276137 0.6051314 0.6255890 0.6241393 0.6798795 0.6798795 0.5936058 0.5998983 0.6757809 0.6757809 0.5813688 0.0647292 0.4898748 0.4898748 0.4559386 0.4582500 0.4506767 3.9205242 0.5018607 0.4483876 0.5632439 0.5632439 0.5618583 0.4761054 3.8314389 0.4662811 0.3742884 0.3742884 0.4582500 0.4270066 0.7147165 0.5762352 0.5271371 0.4813586 0.4694794 0.5007946 0.5162959 0.5162959 0.5265265 0.5007946 0.5280418 0.5280418 0.6736311 0.4904484 0.4641030 0.4904484 0.4641030 0.7497082 0.5041027 0.5041027 0.4315137 0.4270066 0.4489071 0.6092221 0.4559212 0.4559212 0.0714410 0.0714410 0.0649413 0.5272795 0.5272795 0.0000000 0.0602403 0.0810748 0.0759098 0.0564499 0.0565739 0.5612735 0.5612735 0.5863461 0.4316581 0.4318754 3.8552506 3.8552506 0.5683490 0.5956395 0.4316581 0.5151750 0.5579594 0.0673239 0.0673239 0.4870160 0.4870160 0.5043716 0.5043716 0.6290009 0.5034361 0.6161038 0.5985655 3.9204963 0.5859816 0.6149551 0.6020298 0.5979929 0.6339589 0.6059547 0.5984537 
StsC8      0.6006784 0.6659770 0.5944012 0.5488536 0.5488536 0.6017104 0.6527185 0.6527185 0.5958941 0.5958941 0.5756830 0.6101656 0.5713614 0.5713614 0.6482276 0.6482276 0.5726236 0.5635874 0.5726236 0.5635874 0.6298492 0.6298492 0.6269085 0.6269085 0.6721271 0.6782388 0.6782388 0.6230010 0.6396221 0.6344218 0.6344218 0.6281468 0.6281468 0.6409047 0.6381423 0.6381423 0.6217502 0.6410715 0.6862395 0.6410715 0.5523895 0.6425051 0.6879831 0.6219670 0.6219670 0.6279108 0.6263996 0.6263996 0.6179347 0.5750454 0.5824326 0.5750454 0.6148845 0.6567450 0.6178734 0.6567450 0.6178734 0.6546786 0.6262672 0.6919251 0.6919251 0.5944012 0.6006784 0.6782837 0.6782837 0.5897339 0.0248404 0.4838251 0.4838251 0.4540108 0.4569967 0.4340807 4.0358770 0.5035320 0.4234513 0.5743361 0.5743361 0.5729377 0.4815315 3.8770726 0.4153847 0.3515468 0.3515468 0.4569967 0.3829156 0.7256896 0.5778995 0.4993658 0.4776347 0.4699130 0.4938928 0.5092025 0.5092025 0.5190741 0.4938928 0.4960262 0.4960262 0.6659770 0.4461587 0.4376378 0.4461587 0.4376378 0.6819710 0.4887336 0.4887336 0.3805483 0.3829156 0.4199398 0.6192382 0.4257657 0.4257657 0.0586559 0.0586559 0.0174231 0.5211912 0.5211912 0.0602403 0.0000000 0.0610570 0.0562996 0.0138337 0.0034218 0.5723968 0.5723968 0.6130032 0.3827851 0.3804885 3.9649451 3.9649451 0.5795173 0.6108694 0.3827851 0.5081343 0.5690434 0.0547205 0.0547205 0.4509807 0.4509807 0.4974285 0.4974285 0.6459390 0.4696220 0.6148845 0.6014862 3.9668382 0.6011105 0.6053385 0.6262826 0.6089014 0.6630732 0.6101656 0.5824326 
StsCM_1    0.6034688 0.6569732 0.5970779 0.5703747 0.5703747 0.6157270 0.6471064 0.6471064 0.6328247 0.6328247 0.5894389 0.6032444 0.5817893 0.5817893 0.6582359 0.6582359 0.6057090 0.5687711 0.6057090 0.5687711 0.6354423 0.6354423 0.6285930 0.6285930 0.7031751 0.6684237 0.6684237 0.6284822 0.6453286 0.6277711 0.6277711 0.6354312 0.6354312 0.6508003 0.6480005 0.6480005 0.6272499 0.6467886 0.6719349 0.6467886 0.5594553 0.6482628 0.6736005 0.6274607 0.6274607 0.6334736 0.6360372 0.6360372 0.5847788 0.5820563 0.5827168 0.5820563 0.5941858 0.6743441 0.6300856 0.6743441 0.6300856 0.6722025 0.6230570 0.6994950 0.6994950 0.5970779 0.6034688 0.6958997 0.6958997 0.5716425 0.0666333 0.5015368 0.5015368 0.4462486 0.4492395 0.4803298 3.9100555 0.5184369 0.4605356 0.5813490 0.5813490 0.5799234 0.4855068 3.6539451 0.4505144 0.3680374 0.3680374 0.4492395 0.4291397 0.7152418 0.5789443 0.5114088 0.4860280 0.4780731 0.5061655 0.4971216 0.4971216 0.5160162 0.5061655 0.5381461 0.5381461 0.6569732 0.4642750 0.4300890 0.4642750 0.4300890 0.6979520 0.5206164 0.5206164 0.4283734 0.4291397 0.4481793 0.6172286 0.4741827 0.4741827 0.0398260 0.0398260 0.0658171 0.5336227 0.5336227 0.0810748 0.0610570 0.0000000 0.0034608 0.0533609 0.0573549 0.5794023 0.5794023 0.6165349 0.4284325 0.4281798 4.0221433 4.0221433 0.5866496 0.6007142 0.4284325 0.5209339 0.5759785 0.0360155 0.0360155 0.4667173 0.4667173 0.5098443 0.5098443 0.6331803 0.5123393 0.5941858 0.6126190 3.7377449 0.5909247 0.5973434 0.6179900 0.5987245 0.6808026 0.6032444 0.5827168 
StsCM_2    0.5854083 0.6375764 0.5792980 0.5534680 0.5534680 0.5974463 0.6282425 0.6282425 0.6143444 0.6143444 0.5719574 0.6032444 0.5645634 0.5645634 0.6392729 0.6392729 0.5877409 0.5519340 0.5877409 0.5519340 0.6169811 0.6169811 0.6099847 0.6099847 0.6827325 0.6488021 0.6488021 0.6103011 0.6266213 0.6094544 0.6094544 0.6169840 0.6169840 0.6320272 0.6292896 0.6292896 0.6089890 0.6280641 0.6719349 0.6280641 0.5428614 0.6294230 0.6736005 0.6092247 0.6092247 0.6150869 0.6177045 0.6177045 0.5671996 0.5646601 0.5653035 0.5646601 0.5765572 0.6546537 0.6115648 0.6546537 0.6115648 0.6525783 0.6045549 0.6792646 0.6792646 0.5792980 0.5854083 0.6807106 0.6807106 0.5626988 0.0616594 0.4863316 0.4863316 0.4328715 0.4357910 0.4663709 3.9092435 0.5027243 0.4461023 0.5641366 0.5641366 0.5627555 0.4705835 3.6188993 0.4365127 0.3565574 0.3565574 0.4357910 0.4153662 0.6939892 0.5617324 0.4964800 0.4710197 0.4633366 0.4907423 0.5061655 0.5061655 0.5160162 0.4907423 0.5217899 0.5217899 0.6375764 0.4502343 0.4170000 0.4502343 0.4170000 0.6775753 0.5049582 0.5049582 0.4144034 0.4153662 0.4347032 0.5991851 0.4598352 0.4598352 0.0356016 0.0356016 0.0609148 0.5175460 0.5175460 0.0759098 0.0562996 0.0034608 0.0000000 0.0487343 0.0526484 0.5621767 0.5621767 0.5986394 0.4146222 0.4142516 3.9802803 3.9802803 0.5692281 0.5829329 0.4146222 0.5051059 0.5588730 0.0318763 0.0318763 0.4529796 0.4529796 0.4943047 0.4943047 0.6232974 0.4964992 0.5765572 0.5943955 3.7012344 0.5734121 0.5796738 0.5997839 0.5809757 0.6610209 0.6032444 0.5653035 
StsCT      0.5960100 0.6485442 0.5897604 0.5480489 0.5480489 0.5970958 0.6481590 0.6481590 0.5912893 0.5912893 0.5721404 0.6053962 0.5667926 0.5667926 0.6404246 0.6404246 0.5680124 0.5590050 0.5680124 0.5590050 0.6179755 0.6179755 0.6223063 0.6223063 0.6675262 0.6736529 0.6736529 0.6112413 0.6276857 0.6298546 0.6298546 0.6235685 0.6235685 0.6331265 0.6303696 0.6303696 0.6099256 0.6291379 0.6733939 0.6291379 0.5478271 0.6238689 0.6676735 0.6101613 0.6101613 0.6160662 0.6186962 0.6186962 0.6166187 0.5795632 0.5869889 0.5795632 0.6151179 0.6521703 0.6132589 0.6521703 0.6132589 0.6501048 0.6216324 0.6873870 0.6873870 0.5897604 0.5960100 0.6684405 0.6684405 0.5898719 0.0250080 0.4922062 0.4922062 0.4425392 0.4454912 0.4229937 4.0296204 0.5161702 0.4288769 0.5582250 0.5582250 0.5568554 0.4852138 3.8273367 0.4206700 0.3501750 0.3501750 0.4454912 0.3706662 0.7134408 0.5558138 0.4863237 0.4812955 0.4778883 0.5063881 0.5220728 0.5220728 0.5326138 0.5063881 0.4996450 0.4996450 0.6485442 0.4411880 0.4226736 0.4411880 0.4226736 0.6915710 0.4922513 0.4922513 0.3739678 0.3706662 0.4208870 0.6187513 0.4316234 0.4316234 0.0554039 0.0554039 0.0175379 0.5341456 0.5341456 0.0564499 0.0138337 0.0533609 0.0487343 0.0000000 0.0103857 0.5562546 0.5562546 0.6084761 0.3762869 0.3739240 3.9587738 3.9587738 0.5632588 0.6103407 0.3762869 0.5209064 0.5529827 0.0551063 0.0551063 0.4407720 0.4407720 0.5100052 0.5100052 0.6455610 0.4730775 0.6151179 0.6009113 3.9155389 0.6005403 0.6065875 0.6216795 0.6083635 0.6585204 0.6053962 0.5869889 
StsCY      0.5957623 0.6608270 0.5895383 0.5441917 0.5441917 0.5968467 0.6477066 0.6477066 0.5910631 0.5910631 0.5709150 0.6051053 0.5666583 0.5666583 0.6432489 0.6432489 0.5678725 0.5588980 0.5678725 0.5588980 0.6249157 0.6249157 0.6219578 0.6219578 0.6669853 0.6730865 0.6730865 0.6181196 0.6346552 0.6294779 0.6294779 0.6232167 0.6232167 0.6359528 0.6331980 0.6331980 0.6168433 0.6361047 0.6808540 0.6361047 0.5477592 0.6375124 0.6825712 0.6170674 0.6170674 0.6229908 0.6215175 0.6215175 0.6129600 0.5701932 0.5775654 0.5701932 0.6099468 0.6516993 0.6129460 0.6516993 0.6129460 0.6496426 0.6212842 0.6867651 0.6867651 0.5895383 0.5957623 0.6801789 0.6801789 0.5848630 0.0213159 0.4793732 0.4793732 0.4497482 0.4527274 0.4299225 4.0476978 0.4990158 0.4190634 0.5695745 0.5695745 0.5681829 0.4770583 3.8428010 0.4110537 0.3475442 0.3475442 0.4527274 0.3785397 0.7202627 0.5731177 0.4949871 0.4731508 0.4654757 0.4893946 0.5046235 0.5046235 0.5142929 0.4893946 0.4914727 0.4914727 0.6608270 0.4418546 0.4333885 0.4418546 0.4333885 0.6838894 0.4842583 0.4842583 0.3761516 0.3785397 0.4157202 0.6143841 0.4214853 0.4214853 0.0550836 0.0550836 0.0139532 0.5166219 0.5166219 0.0565739 0.0034218 0.0573549 0.0526484 0.0103857 0.0000000 0.5676239 0.5676239 0.6081879 0.3784323 0.3761028 3.9765272 3.9765272 0.5747185 0.6059827 0.3784323 0.5035857 0.5642903 0.0511613 0.0511613 0.4467571 0.4467571 0.4929131 0.4929131 0.6409894 0.4650909 0.6099468 0.5965836 3.9313918 0.5962628 0.6004576 0.6213335 0.6040150 0.6580244 0.6051053 0.5775654 
StsK_1     0.5170384 0.5760711 0.5080847 0.5118577 0.5118577 0.5526802 0.5608767 0.5608767 0.5432320 0.5432320 0.5746703 0.5584507 0.5244227 0.5244227 0.5492270 0.5492270 0.5280661 0.5060168 0.5280661 0.5060168 0.5341011 0.5341011 0.5419289 0.5419289 0.5767294 0.5939600 0.5939600 0.5351169 0.5544782 0.5496562 0.5496562 0.5329057 0.5329057 0.5425872 0.5400689 0.5400689 0.5248445 0.5633987 0.6011153 0.5633987 0.5109456 0.5607445 0.5982166 0.5349636 0.5349636 0.5377138 0.5298260 0.5298260 0.5675791 0.5506344 0.5577054 0.5506344 0.5652617 0.5765734 0.5378755 0.5765734 0.5378755 0.5755264 0.5212659 0.6230443 0.6230443 0.5080847 0.5170384 0.5233871 0.5233871 0.4930238 0.5822698 0.4785219 0.4785219 0.5476084 0.5415731 0.6057117 3.9922893 0.5057836 0.5099722 0.0101895 0.0101895 0.0170481 0.4534410 3.7891183 0.5577353 0.4725345 0.4725345 0.5415731 0.4278277 0.5844069 0.0171839 0.5668105 0.4759136 0.4503250 0.4929144 0.5080598 0.5080598 0.5301092 0.4929144 0.5758972 0.5758972 0.5760711 0.5972831 0.5345942 0.5972831 0.5345942 0.7563525 0.4658144 0.4658144 0.4317286 0.4278277 0.5372973 0.5648017 0.5192888 0.5192888 0.5600429 0.5600429 0.5810190 0.4717194 0.4717194 0.5612735 0.5723968 0.5794023 0.5621767 0.5562546 0.5676239 0.0000000 0.0000010 0.5848853 0.4209489 0.4462472 3.8419649 3.8419649 0.0171800 0.5399322 0.4209489 0.4933853 0.0033706 0.5603555 0.5603555 0.5788070 0.5788070 0.4829219 0.4829219 0.5586244 0.5374554 0.5652617 0.5125847 3.7036695 0.5311327 0.5091754 0.5112679 0.5401142 0.5813280 0.5584507 0.5577054 
StsK_3     0.5170384 0.5760711 0.5080847 0.5118577 0.5118577 0.5526802 0.5608767 0.5608767 0.5432320 0.5432320 0.5746703 0.5584507 0.5244227 0.5244227 0.5492270 0.5492270 0.5280661 0.5060168 0.5280661 0.5060168 0.5341011 0.5341011 0.5419289 0.5419289 0.5767294 0.5939600 0.5939600 0.5351169 0.5544782 0.5496562 0.5496562 0.5329057 0.5329057 0.5425872 0.5400689 0.5400689 0.5248445 0.5633987 0.6011153 0.5633987 0.5109456 0.5607445 0.5982166 0.5349636 0.5349636 0.5377138 0.5298260 0.5298260 0.5675791 0.5506344 0.5577054 0.5506344 0.5652617 0.5765734 0.5378755 0.5765734 0.5378755 0.5755264 0.5212659 0.6230443 0.6230443 0.5080847 0.5170384 0.5233871 0.5233871 0.4930238 0.5822698 0.4785219 0.4785219 0.5476084 0.5415731 0.6057117 3.9922893 0.5057836 0.5099722 0.0101895 0.0101895 0.0170481 0.4534410 3.7891183 0.5577353 0.4725345 0.4725345 0.5415731 0.4278277 0.5844069 0.0171839 0.5668105 0.4759136 0.4503250 0.4929144 0.5080598 0.5080598 0.5301092 0.4929144 0.5758972 0.5758972 0.5760711 0.5972831 0.5345942 0.5972831 0.5345942 0.7563525 0.4658144 0.4658144 0.4317286 0.4278277 0.5372973 0.5648017 0.5192888 0.5192888 0.5600429 0.5600429 0.5810190 0.4717194 0.4717194 0.5612735 0.5723968 0.5794023 0.5621767 0.5562546 0.5676239 0.0000010 0.0000000 0.5848853 0.4209489 0.4462472 3.8419649 3.8419649 0.0171800 0.5399322 0.4209489 0.4933853 0.0033706 0.5603555 0.5603555 0.5788070 0.5788070 0.4829219 0.4829219 0.5586244 0.5374554 0.5652617 0.5125847 3.7036695 0.5311327 0.5091754 0.5112679 0.5401142 0.5813280 0.5584507 0.5577054 
StsMC      0.1995558 0.2737337 0.1663671 0.2001475 0.2001475 0.1766703 0.1707965 0.1707965 0.1619284 0.1619284 0.1907970 0.1818733 0.1729525 0.1729525 0.1880220 0.1880220 0.1669546 0.1587833 0.1669546 0.1587833 0.1803257 0.1803257 0.1804728 0.1804728 0.2007621 0.1985432 0.1985432 0.1817345 0.1862373 0.1743564 0.1743564 0.1647833 0.1647833 0.1836983 0.1845609 0.1845609 0.1706994 0.1759286 0.1847010 0.1759286 0.1724037 0.1811694 0.1902557 0.1799444 0.1799444 0.1762002 0.1793127 0.1793127 0.2998142 0.2042658 0.2090575 0.2042658 0.1951008 0.1485593 0.1782392 0.1485593 0.1782392 0.1683849 0.1650677 0.2294518 0.2294518 0.1663671 0.1995558 0.6054034 0.6054034 0.1747208 0.6102428 0.6262466 0.6262466 0.7511843 0.7435152 0.7162562 4.3534575 0.6433746 0.7518903 0.5867293 0.5867293 0.5866621 0.6243028 3.8785137 0.7901797 0.6418733 0.6418733 0.7435152 0.7300608 0.8748218 0.5958067 0.6969219 0.6306715 0.6274048 0.6470971 0.6660016 0.6660016 0.6836230 0.6470971 0.7595137 0.7595137 0.2737337 0.7195593 0.7230622 0.7195593 0.7230622 0.9810580 0.6540358 0.6540358 0.7004234 0.7300608 0.6765028 0.1178942 0.7386070 0.7386070 0.6055482 0.6055482 0.6062242 0.5798286 0.5798286 0.5863461 0.6130032 0.6165349 0.5986394 0.6084761 0.6081879 0.5848853 0.5848853 0.0000000 0.7258765 0.6982569 4.2949456 4.2949456 0.5918211 0.0814190 0.7258765 0.6313553 0.5815998 0.5784327 0.5784327 0.7069699 0.7069699 0.6280256 0.6280256 0.1092449 0.7589528 0.1951008 0.1501820 3.7747333 0.0855557 0.2210660 0.1224220 0.1026033 0.1634492 0.1818733 0.2090575 
StsMU      0.6513832 0.6883614 0.6295519 0.6588091 0.6588091 0.6826298 0.7145744 0.7145744 0.6508168 0.6508168 0.6363525 0.6933944 0.6477239 0.6477239 0.6990256 0.6990256 0.6454983 0.6152373 0.6454983 0.6152373 0.6755538 0.6755538 0.6393856 0.6393856 0.7194638 0.7209566 0.7209566 0.6533469 0.6882980 0.6441900 0.6441900 0.6972481 0.6972481 0.6913099 0.6884321 0.6884321 0.6681925 0.7069150 0.7587586 0.7069150 0.6140640 0.7067138 0.7585609 0.6763157 0.6763157 0.6689530 0.6758590 0.6758590 0.7032686 0.6859638 0.6940013 0.6859638 0.6812072 0.7377893 0.6678803 0.7377893 0.6678803 0.7286670 0.7485024 0.7580849 0.7580849 0.6295519 0.6513832 0.6524410 0.6524410 0.6286483 0.3950248 0.4829462 0.4829462 0.4585729 0.4528491 0.4351440 3.8891687 0.5142847 0.2725084 0.4181959 0.4181959 0.4226305 0.4761781 4.2620313 0.2533997 0.4103609 0.4103609 0.4528491 0.0281720 0.5129689 0.4279176 0.4235655 0.4795242 0.4690526 0.4771156 0.4919123 0.4919123 0.5130655 0.4771156 0.2872970 0.2872970 0.6883614 0.4321120 0.4313296 0.4321120 0.4313296 0.5689499 0.3992347 0.3992347 0.0216219 0.0281720 0.3964930 0.7241389 0.2510311 0.2510311 0.3991330 0.3991330 0.3946248 0.5232871 0.5232871 0.4316581 0.3827851 0.4284325 0.4146222 0.3762869 0.3784323 0.4209489 0.4209489 0.7258765 0.0000000 0.0292070 3.7093149 3.7093149 0.4218942 0.6956022 0.0000010 0.4936273 0.4149089 0.3982146 0.3982146 0.4439945 0.4439945 0.4831202 0.4831202 0.7273108 0.2652776 0.6812072 0.6493651 4.0916541 0.6849181 0.6566635 0.6790590 0.6940267 0.7460683 0.6933944 0.6940013 
StsS0      0.6403882 0.6944813 0.6242884 0.6501437 0.6501437 0.6773745 0.7033121 0.7033121 0.6455729 0.6455729 0.6274641 0.6989679 0.6527396 0.6527396 0.6974706 0.6974706 0.6340861 0.6179446 0.6340861 0.6179446 0.6739654 0.6739654 0.6405726 0.6405726 0.7141533 0.7176150 0.7176150 0.6517289 0.6867251 0.6333678 0.6333678 0.6920086 0.6920086 0.6897476 0.6868655 0.6868655 0.6665949 0.7053585 0.7571375 0.7053585 0.6167537 0.7051565 0.7569392 0.6747250 0.6747250 0.6673542 0.6742829 0.6742829 0.7013081 0.6829234 0.6909717 0.6829234 0.6708330 0.7364670 0.6588275 0.7364670 0.6588275 0.7273380 0.7431606 0.7491912 0.7491912 0.6242884 0.6403882 0.6490710 0.6490710 0.6344320 0.3927806 0.4836258 0.4836258 0.4785380 0.4726705 0.4385277 3.9458224 0.5151429 0.2754130 0.4434225 0.4434225 0.4479666 0.4743846 4.3224178 0.2842381 0.4279579 0.4279579 0.4726705 0.0290334 0.5520122 0.4524524 0.4521114 0.4777362 0.4672443 0.4777604 0.4926472 0.4926472 0.5139520 0.4777604 0.3068894 0.3068894 0.6944813 0.4397168 0.4389082 0.4397168 0.4389082 0.6116537 0.4091624 0.4091624 0.0138622 0.0290334 0.3993653 0.7052706 0.2768311 0.2768311 0.3975970 0.3975970 0.3923803 0.5215967 0.5215967 0.4318754 0.3804885 0.4281798 0.4142516 0.3739240 0.3761028 0.4462472 0.4462472 0.6982569 0.0292070 0.0000000 3.7560620 3.7560620 0.4473717 0.6903595 0.0292070 0.4943708 0.4400535 0.3966763 0.3966763 0.4489156 0.4489156 0.4838029 0.4838029 0.7064326 0.2704416 0.6708330 0.6364467 4.1490331 0.6796860 0.6683393 0.6738206 0.6745919 0.7447525 0.6989679 0.6909717 
StsTL_1    4.0275538 4.0562682 4.0072621 4.3652887 4.3652887 3.9878476 4.0197793 4.0197793 4.1327872 4.1327872 4.4355655 4.2291278 4.1259532 4.1259532 4.2077706 4.2077706 4.1471784 4.0645890 4.1471784 4.0645890 4.1008114 4.1008114 4.2079573 4.2079573 4.1150418 4.0035594 4.0035594 4.0914272 4.1468138 4.3297588 4.3297588 4.1028214 4.1028214 4.1955664 4.1835942 4.1835942 4.0627665 4.1694323 4.2749368 4.1694323 4.0406265 4.2421199 4.3543849 4.1142220 4.1142220 4.1286741 4.1853368 4.1853368 4.1327798 4.4402943 4.4416129 4.4402943 4.1664201 4.0032608 4.3061654 4.0032608 4.3061654 4.0153200 3.7736181 4.4520845 4.4520845 4.0072621 4.0275538 3.9277222 3.9277222 4.0658661 3.8096022 3.1560672 3.1560672 3.4686219 3.4630639 3.2337539 0.0840052 3.3129261 3.9541939 3.8403454 3.8403454 3.8247860 3.4909106 0.6581482 4.0228783 3.8304736 3.8304736 3.4630639 3.7089055 3.6366713 3.8525384 3.1922107 3.4494761 3.5340393 3.3261297 3.3565009 3.3565009 3.3087040 3.3261297 3.6121495 3.6121495 4.0562682 3.5424808 3.6013670 3.5424808 3.6013670 4.2760294 3.3767081 3.3767081 3.6064312 3.7089055 3.3134672 4.1239696 3.9014712 3.9014712 3.9005598 3.9005598 3.9824229 3.3655540 3.3655540 3.8552506 3.9649451 4.0221433 3.9802803 3.9587738 3.9765272 3.8419649 3.8419649 4.2949456 3.7093149 3.7560620 0.0000000 0.0000010 3.8280386 3.9666096 3.7093149 3.3190619 3.8419649 4.0011744 4.0011744 3.4217758 3.4217758 3.3190619 3.3190619 4.1199926 3.5897463 4.1664201 3.9373920 0.6963698 3.9587112 4.1223422 4.0008912 4.0146067 3.8765257 4.2291278 4.4416129 
StsTL_3    4.0275538 4.0562682 4.0072621 4.3652887 4.3652887 3.9878476 4.0197793 4.0197793 4.1327872 4.1327872 4.4355655 4.2291278 4.1259532 4.1259532 4.2077706 4.2077706 4.1471784 4.0645890 4.1471784 4.0645890 4.1008114 4.1008114 4.2079573 4.2079573 4.1150418 4.0035594 4.0035594 4.0914272 4.1468138 4.3297588 4.3297588 4.1028214 4.1028214 4.1955664 4.1835942 4.1835942 4.0627665 4.1694323 4.2749368 4.1694323 4.0406265 4.2421199 4.3543849 4.1142220 4.1142220 4.1286741 4.1853368 4.1853368 4.1327798 4.4402943 4.4416129 4.4402943 4.1664201 4.0032608 4.3061654 4.0032608 4.3061654 4.0153200 3.7736181 4.4520845 4.4520845 4.0072621 4.0275538 3.9277222 3.9277222 4.0658661 3.8096022 3.1560672 3.1560672 3.4686219 3.4630639 3.2337539 0.0840052 3.3129261 3.9541939 3.8403454 3.8403454 3.8247860 3.4909106 0.6581482 4.0228783 3.8304736 3.8304736 3.4630639 3.7089055 3.6366713 3.8525384 3.1922107 3.4494761 3.5340393 3.3261297 3.3565009 3.3565009 3.3087040 3.3261297 3.6121495 3.6121495 4.0562682 3.5424808 3.6013670 3.5424808 3.6013670 4.2760294 3.3767081 3.3767081 3.6064312 3.7089055 3.3134672 4.1239696 3.9014712 3.9014712 3.9005598 3.9005598 3.9824229 3.3655540 3.3655540 3.8552506 3.9649451 4.0221433 3.9802803 3.9587738 3.9765272 3.8419649 3.8419649 4.2949456 3.7093149 3.7560620 0.0000010 0.0000000 3.8280386 3.9666096 3.7093149 3.3190619 3.8419649 4.0011744 4.0011744 3.4217758 3.4217758 3.3190619 3.3190619 4.1199926 3.5897463 4.1664201 3.9373920 0.6963698 3.9587112 4.1223422 4.0008912 4.0146067 3.8765257 4.2291278 4.4416129 
StsTu      0.5221830 0.5772700 0.5073690 0.5184540 0.5184540 0.5579772 0.5677384 0.5677384 0.5485034 0.5485034 0.5912696 0.5639459 0.5294455 0.5294455 0.5560123 0.5560123 0.5332200 0.5109317 0.5332200 0.5109317 0.5407805 0.5407805 0.5436283 0.5436283 0.5822728 0.6011418 0.6011418 0.5417783 0.5613261 0.5497393 0.5497393 0.5395603 0.5395603 0.5493271 0.5467903 0.5467903 0.5314498 0.5702830 0.6086229 0.5702830 0.5158823 0.5676052 0.6056973 0.5416512 0.5416512 0.5444377 0.5364472 0.5364472 0.5745647 0.5559652 0.5630735 0.5559652 0.5706655 0.5820725 0.5446149 0.5820725 0.5446149 0.5749354 0.5279971 0.6288132 0.6288132 0.5073690 0.5221830 0.5216971 0.5216971 0.4995320 0.5895238 0.4833274 0.4833274 0.5465376 0.5409277 0.6051954 3.9783838 0.5107939 0.5046716 0.0067756 0.0067756 0.0136061 0.4581061 3.7609579 0.5534931 0.4787827 0.4787827 0.5409277 0.4288124 0.5866165 0.0243250 0.5671236 0.4807040 0.4549480 0.4978144 0.5131107 0.5131107 0.5354935 0.4978144 0.5794454 0.5794454 0.5772700 0.5967389 0.5414441 0.5967389 0.5414441 0.7562175 0.4650263 0.4650263 0.4327498 0.4288124 0.5366283 0.5716303 0.5208964 0.5208964 0.5671055 0.5671055 0.5882516 0.4764923 0.4764923 0.5683490 0.5795173 0.5866496 0.5692281 0.5632588 0.5747185 0.0171800 0.0171800 0.5918211 0.4218942 0.4473717 3.8280386 3.8280386 0.0000000 0.5466137 0.4218942 0.4983199 0.0137157 0.5674126 0.5674126 0.5912676 0.5912676 0.4877771 0.4877771 0.5584533 0.5407961 0.5706655 0.5176598 3.6248281 0.5377420 0.5141668 0.5163118 0.5468643 0.5807528 0.5639459 0.5630735 
StsW00     0.1840147 0.2312483 0.1584358 0.2063797 0.2063797 0.1801726 0.1586683 0.1586683 0.1705537 0.1705537 0.2018681 0.1950255 0.1856195 0.1856195 0.1766568 0.1766568 0.1744350 0.1655099 0.1744350 0.1655099 0.1751782 0.1751782 0.1763819 0.1763819 0.1875690 0.1946146 0.1946146 0.1693007 0.1810063 0.1536866 0.1536866 0.1570246 0.1570246 0.1723492 0.1706616 0.1706616 0.1656601 0.1763637 0.1851777 0.1763637 0.1790826 0.1816185 0.1907486 0.1698298 0.1698298 0.1661149 0.1655624 0.1655624 0.2588506 0.1867577 0.1914980 0.1867577 0.1652087 0.1369469 0.1542134 0.1369469 0.1542134 0.1515829 0.1418913 0.2060764 0.2060764 0.1584358 0.1840147 0.5393317 0.5393317 0.1523396 0.6179367 0.6342671 0.6342671 0.7475781 0.7399048 0.7281319 4.0661353 0.6418871 0.7588120 0.5418770 0.5418770 0.5486455 0.6163623 3.5721763 0.7887231 0.5949172 0.5949172 0.7399048 0.6966985 0.8023692 0.5522313 0.6586219 0.6226502 0.6194166 0.6456106 0.6645050 0.6645050 0.6820731 0.6456106 0.7905194 0.7905194 0.2312483 0.7182340 0.7270177 0.7182340 0.7270177 0.9155491 0.6357548 0.6357548 0.6925657 0.6966985 0.6614430 0.0935292 0.7494655 0.7494655 0.5887642 0.5887642 0.6039875 0.5688742 0.5688742 0.5956395 0.6108694 0.6007142 0.5829329 0.6103407 0.6059827 0.5399322 0.5399322 0.0814190 0.6956022 0.6903595 3.9666096 3.9666096 0.5466137 0.0000000 0.6956022 0.6298668 0.5368394 0.5769376 0.5769376 0.6982214 0.6982214 0.6265387 0.6265387 0.0925449 0.7905246 0.1652087 0.1291024 3.5890519 0.0033489 0.1898573 0.1106488 0.0603949 0.1464923 0.1950255 0.1914980 
StsW0_1    0.6513832 0.6883614 0.6295519 0.6588091 0.6588091 0.6826298 0.7145744 0.7145744 0.6508168 0.6508168 0.6363525 0.6933944 0.6477239 0.6477239 0.6990256 0.6990256 0.6454983 0.6152373 0.6454983 0.6152373 0.6755538 0.6755538 0.6393856 0.6393856 0.7194638 0.7209566 0.7209566 0.6533469 0.6882980 0.6441900 0.6441900 0.6972481 0.6972481 0.6913099 0.6884321 0.6884321 0.6681925 0.7069150 0.7587586 0.7069150 0.6140640 0.7067138 0.7585609 0.6763157 0.6763157 0.6689530 0.6758590 0.6758590 0.7032686 0.6859638 0.6940013 0.6859638 0.6812072 0.7377893 0.6678803 0.7377893 0.6678803 0.7286670 0.7485024 0.7580849 0.7580849 0.6295519 0.6513832 0.6524410 0.6524410 0.6286483 0.3950248 0.4829462 0.4829462 0.4585729 0.4528491 0.4351440 3.8891687 0.5142847 0.2725084 0.4181959 0.4181959 0.4226305 0.4761781 4.2620313 0.2533997 0.4103609 0.4103609 0.4528491 0.0281720 0.5129689 0.4279176 0.4235655 0.4795242 0.4690526 0.4771156 0.4919123 0.4919123 0.5130655 0.4771156 0.2872970 0.2872970 0.6883614 0.4321120 0.4313296 0.4321120 0.4313296 0.5689499 0.3992347 0.3992347 0.0216219 0.0281720 0.3964930 0.7241389 0.2510311 0.2510311 0.3991330 0.3991330 0.3946248 0.5232871 0.5232871 0.4316581 0.3827851 0.4284325 0.4146222 0.3762869 0.3784323 0.4209489 0.4209489 0.7258765 0.0000010 0.0292070 3.7093149 3.7093149 0.4218942 0.6956022 0.0000000 0.4936273 0.4149089 0.3982146 0.3982146 0.4439945 0.4439945 0.4831202 0.4831202 0.7273108 0.2652776 0.6812072 0.6493651 4.0916541 0.6849181 0.6566635 0.6790590 0.6940267 0.7460683 0.6933944 0.6940013 
StsW25_2   0.6691016 0.7242701 0.6648185 0.6372023 0.6372023 0.6504510 0.7338127 0.7338127 0.6641320 0.6641320 0.6587082 0.6627336 0.6199717 0.6199717 0.7263259 0.7263259 0.6475307 0.5957648 0.6475307 0.5957648 0.7116565 0.7116565 0.6467910 0.6467910 0.7211727 0.7364214 0.7364214 0.7030520 0.7157230 0.7220894 0.7220894 0.7048111 0.7048111 0.7262067 0.7233406 0.7233406 0.7069703 0.7192006 0.7712301 0.7192006 0.6009861 0.7183122 0.7702795 0.7170628 0.7170628 0.7157967 0.7105658 0.7105658 0.7039029 0.6775392 0.6852961 0.6775392 0.6592024 0.6657824 0.6760273 0.6657824 0.6760273 0.6671971 0.7137462 0.7272674 0.7272674 0.6648185 0.6691016 0.6794699 0.6794699 0.6073822 0.5191008 0.0356726 0.0356726 0.5532644 0.5499537 0.5192623 3.5972013 0.0137129 0.5071062 0.4939495 0.4939495 0.4966149 0.0850681 3.4869899 0.5505780 0.5072439 0.5072439 0.5499537 0.5005534 0.6155680 0.5065767 0.5256394 0.0847588 0.0879959 0.0138218 0.0175640 0.0175640 0.0180224 0.0138218 0.5371241 0.5371241 0.7242701 0.5594982 0.5349697 0.5594982 0.5349697 0.7698372 0.3166333 0.3166333 0.4839135 0.5005534 0.5142957 0.6248532 0.5102721 0.5102721 0.5103517 0.5103517 0.5143921 0.0805573 0.0805573 0.5151750 0.5081343 0.5209339 0.5051059 0.5209064 0.5035857 0.4933853 0.4933853 0.6313553 0.4936273 0.4943708 3.3190619 3.3190619 0.4983199 0.6298668 0.4936273 0.0000000 0.4904869 0.4997568 0.4997568 0.5612695 0.5612695 0.0034274 0.0034274 0.6465322 0.5182951 0.6592024 0.6346202 3.4327290 0.6397034 0.6423397 0.6254210 0.6288100 0.6852933 0.6627336 0.6852961 
StsW2_2    0.5139862 0.5727166 0.5051173 0.5088588 0.5088588 0.5494948 0.5576633 0.5576633 0.5400721 0.5400721 0.5713795 0.5551403 0.5214336 0.5214336 0.5460701 0.5460701 0.5249946 0.5031147 0.5249946 0.5031147 0.5310205 0.5310205 0.5353706 0.5353706 0.5733676 0.5905449 0.5905449 0.5320426 0.5512829 0.5464842 0.5464842 0.5298387 0.5298387 0.5394630 0.5369579 0.5369579 0.5218158 0.5601712 0.5975366 0.5601712 0.5080245 0.5575325 0.5946549 0.5318777 0.5318777 0.5346059 0.5267803 0.5267803 0.5642972 0.5474301 0.5544704 0.5474301 0.5619971 0.5732387 0.5347600 0.5732387 0.5347600 0.5721803 0.5181863 0.6194953 0.6194953 0.5051173 0.5139862 0.5169246 0.5169246 0.4901050 0.5788376 0.4757189 0.4757189 0.5444768 0.5384777 0.6022562 3.9922893 0.5028249 0.5034099 0.0067782 0.0067782 0.0136107 0.4507542 3.7891183 0.5508574 0.4697800 0.4697800 0.5384777 0.4218059 0.5775113 0.0172113 0.5644508 0.4731221 0.4476657 0.4900372 0.5050746 0.5050746 0.5268994 0.4900372 0.5689220 0.5689220 0.5727166 0.5938146 0.5314339 0.5938146 0.5314339 0.7520706 0.4630394 0.4630394 0.4256293 0.4218059 0.5341511 0.5615979 0.5126780 0.5126780 0.5567375 0.5567375 0.5775990 0.4689446 0.4689446 0.5579594 0.5690434 0.5759785 0.5588730 0.5529827 0.5642903 0.0033706 0.0033706 0.5815998 0.4149089 0.4400535 3.8419649 3.8419649 0.0137157 0.5368394 0.4149089 0.4904869 0.0000000 0.5570520 0.5570520 0.5755179 0.5755179 0.4800839 0.4800839 0.5554724 0.5306123 0.5619971 0.5095790 3.7036695 0.5280896 0.5062232 0.5082823 0.5369898 0.5779698 0.5551403 0.5544704 
StsW38_1   0.5634297 0.6258034 0.5576154 0.5305718 0.5305718 0.5773567 0.6114879 0.6114879 0.5829709 0.5829709 0.5516841 0.5944260 0.5567456 0.5567456 0.6050445 0.6050445 0.5679903 0.5463544 0.5679903 0.5463544 0.5872766 0.5872766 0.6051301 0.6051301 0.6489840 0.6416639 0.6416639 0.5809665 0.5966389 0.5915884 0.5915884 0.5937313 0.5937313 0.5980388 0.5953814 0.5953814 0.5794963 0.5980674 0.6391299 0.5980674 0.5361251 0.5992498 0.6406116 0.5797890 0.5797890 0.5854790 0.5843200 0.5843200 0.5714794 0.5632253 0.5704807 0.5632253 0.5770916 0.6517347 0.5956430 0.6517347 0.5956430 0.6496853 0.6022103 0.6620912 0.6620912 0.5576154 0.5634297 0.6627335 0.6627335 0.5471491 0.0599006 0.4810170 0.4810170 0.4215493 0.4244331 0.4306951 4.0693188 0.4932953 0.4392019 0.5623242 0.5623242 0.5609427 0.4503901 3.7078986 0.4324678 0.3383239 0.3383239 0.4244331 0.4051047 0.6595154 0.5658372 0.4892129 0.4489249 0.4376630 0.4856070 0.5007695 0.5007695 0.5102724 0.4856070 0.4986400 0.4986400 0.6258034 0.4379920 0.4171367 0.4379920 0.4171367 0.6729181 0.4851830 0.4851830 0.3967783 0.4051047 0.4115753 0.5914349 0.4541196 0.4541196 0.0103183 0.0103183 0.0591940 0.4916473 0.4916473 0.0673239 0.0547205 0.0360155 0.0318763 0.0551063 0.0511613 0.5603555 0.5603555 0.5784327 0.3982146 0.3966763 4.0011744 4.0011744 0.5674126 0.5769376 0.3982146 0.4997568 0.5570520 0.0000000 0.0000010 0.4386824 0.4386824 0.4891109 0.4891109 0.6151665 0.4740149 0.5770916 0.5866008 3.7925128 0.5675713 0.5841844 0.5841018 0.5734652 0.6580377 0.5944260 0.5704807 
StsW38_2   0.5634297 0.6258034 0.5576154 0.5305718 0.5305718 0.5773567 0.6114879 0.6114879 0.5829709 0.5829709 0.5516841 0.5944260 0.5567456 0.5567456 0.6050445 0.6050445 0.5679903 0.5463544 0.5679903 0.5463544 0.5872766 0.5872766 0.6051301 0.6051301 0.6489840 0.6416639 0.6416639 0.5809665 0.5966389 0.5915884 0.5915884 0.5937313 0.5937313 0.5980388 0.5953814 0.5953814 0.5794963 0.5980674 0.6391299 0.5980674 0.5361251 0.5992498 0.6406116 0.5797890 0.5797890 0.5854790 0.5843200 0.5843200 0.5714794 0.5632253 0.5704807 0.5632253 0.5770916 0.6517347 0.5956430 0.6517347 0.5956430 0.6496853 0.6022103 0.6620912 0.6620912 0.5576154 0.5634297 0.6627335 0.6627335 0.5471491 0.0599006 0.4810170 0.4810170 0.4215493 0.4244331 0.4306951 4.0693188 0.4932953 0.4392019 0.5623242 0.5623242 0.5609427 0.4503901 3.7078986 0.4324678 0.3383239 0.3383239 0.4244331 0.4051047 0.6595154 0.5658372 0.4892129 0.4489249 0.4376630 0.4856070 0.5007695 0.5007695 0.5102724 0.4856070 0.4986400 0.4986400 0.6258034 0.4379920 0.4171367 0.4379920 0.4171367 0.6729181 0.4851830 0.4851830 0.3967783 0.4051047 0.4115753 0.5914349 0.4541196 0.4541196 0.0103183 0.0103183 0.0591940 0.4916473 0.4916473 0.0673239 0.0547205 0.0360155 0.0318763 0.0551063 0.0511613 0.5603555 0.5603555 0.5784327 0.3982146 0.3966763 4.0011744 4.0011744 0.5674126 0.5769376 0.3982146 0.4997568 0.5570520 0.0000010 0.0000000 0.4386824 0.4386824 0.4891109 0.4891109 0.6151665 0.4740149 0.5770916 0.5866008 3.7925128 0.5675713 0.5841844 0.5841018 0.5734652 0.6580377 0.5944260 0.5704807 
StsW52_1   0.6294462 0.6596770 0.6139419 0.6493508 0.6493508 0.6892730 0.7111462 0.7111462 0.6653841 0.6653841 0.6564076 0.7029089 0.6567939 0.6567939 0.6908311 0.6908311 0.6898569 0.6237175 0.6898569 0.6237175 0.6564064 0.6564064 0.6968861 0.6968861 0.7200822 0.7336644 0.7336644 0.6639043 0.6858873 0.6847469 0.6847469 0.6854795 0.6854795 0.6843638 0.6815341 0.6815341 0.6533375 0.6872755 0.7366001 0.6872755 0.6207876 0.6857569 0.7350367 0.6638019 0.6638019 0.6696324 0.6692256 0.6692256 0.6537506 0.6553163 0.6630789 0.6553163 0.6510521 0.7060022 0.6989676 0.7060022 0.6989676 0.6789709 0.7232976 0.7657785 0.7657785 0.6139419 0.6294462 0.7058945 0.7058945 0.6004688 0.4540222 0.5265824 0.5265824 0.1335701 0.1295984 0.1232107 3.6372581 0.5644259 0.4713475 0.5732051 0.5732051 0.5732060 0.5598277 3.8673822 0.4562002 0.3886720 0.3886720 0.1295984 0.4423373 0.6794430 0.5859120 0.1324943 0.5480857 0.5588225 0.5541539 0.5707752 0.5707752 0.5835458 0.5541539 0.5705683 0.5705683 0.6596770 0.2319480 0.2261472 0.2319480 0.2261472 0.5993482 0.4657983 0.4657983 0.4382654 0.4423373 0.1263673 0.6969266 0.4543635 0.4543635 0.4482165 0.4482165 0.4518515 0.5264149 0.5264149 0.4870160 0.4509807 0.4667173 0.4529796 0.4407720 0.4467571 0.5788070 0.5788070 0.7069699 0.4439945 0.4489156 3.4217758 3.4217758 0.5912676 0.6982214 0.4439945 0.5612695 0.5755179 0.4386824 0.4386824 0.0000000 0.0000010 0.5500544 0.5500544 0.7025204 0.5586972 0.6510521 0.6832942 3.7208254 0.6973382 0.6324672 0.6699578 0.6674972 0.7017994 0.7029089 0.6630789 
StsW52_2   0.6294462 0.6596770 0.6139419 0.6493508 0.6493508 0.6892730 0.7111462 0.7111462 0.6653841 0.6653841 0.6564076 0.7029089 0.6567939 0.6567939 0.6908311 0.6908311 0.6898569 0.6237175 0.6898569 0.6237175 0.6564064 0.6564064 0.6968861 0.6968861 0.7200822 0.7336644 0.7336644 0.6639043 0.6858873 0.6847469 0.6847469 0.6854795 0.6854795 0.6843638 0.6815341 0.6815341 0.6533375 0.6872755 0.7366001 0.6872755 0.6207876 0.6857569 0.7350367 0.6638019 0.6638019 0.6696324 0.6692256 0.6692256 0.6537506 0.6553163 0.6630789 0.6553163 0.6510521 0.7060022 0.6989676 0.7060022 0.6989676 0.6789709 0.7232976 0.7657785 0.7657785 0.6139419 0.6294462 0.7058945 0.7058945 0.6004688 0.4540222 0.5265824 0.5265824 0.1335701 0.1295984 0.1232107 3.6372581 0.5644259 0.4713475 0.5732051 0.5732051 0.5732060 0.5598277 3.8673822 0.4562002 0.3886720 0.3886720 0.1295984 0.4423373 0.6794430 0.5859120 0.1324943 0.5480857 0.5588225 0.5541539 0.5707752 0.5707752 0.5835458 0.5541539 0.5705683 0.5705683 0.6596770 0.2319480 0.2261472 0.2319480 0.2261472 0.5993482 0.4657983 0.4657983 0.4382654 0.4423373 0.1263673 0.6969266 0.4543635 0.4543635 0.4482165 0.4482165 0.4518515 0.5264149 0.5264149 0.4870160 0.4509807 0.4667173 0.4529796 0.4407720 0.4467571 0.5788070 0.5788070 0.7069699 0.4439945 0.4489156 3.4217758 3.4217758 0.5912676 0.6982214 0.4439945 0.5612695 0.5755179 0.4386824 0.4386824 0.0000010 0.0000000 0.5500544 0.5500544 0.7025204 0.5586972 0.6510521 0.6832942 3.7208254 0.6973382 0.6324672 0.6699578 0.6674972 0.7017994 0.7029089 0.6630789 
StsW83_1   0.6655237 0.7370494 0.6622032 0.6346857 0.6346857 0.6478293 0.7309305 0.7309305 0.6614928 0.6614928 0.6552116 0.6599905 0.6175290 0.6175290 0.7225615 0.7225615 0.6353014 0.5842339 0.6353014 0.5842339 0.7079305 0.7079305 0.6433197 0.6433197 0.7182904 0.7334837 0.7334837 0.6993869 0.7119900 0.7192525 0.7192525 0.7011335 0.7011335 0.7224448 0.7195883 0.7195883 0.7032788 0.7154313 0.7670400 0.7154313 0.5894113 0.7145439 0.7660931 0.7133281 0.7133281 0.7120693 0.7068846 0.7068846 0.7011003 0.6748376 0.6825679 0.6748376 0.6565871 0.6621915 0.6724435 0.6621915 0.6724435 0.6793181 0.7005664 0.7234575 0.7234575 0.6622032 0.6655237 0.6754702 0.6754702 0.6049636 0.5083143 0.0317563 0.0317563 0.5422479 0.5389658 0.5084049 3.5972013 0.0172999 0.4965150 0.4835119 0.4835119 0.4861161 0.0803350 3.4869899 0.5395021 0.5088127 0.5088127 0.5389658 0.4899574 0.6036233 0.4959547 0.5148516 0.0800468 0.0832778 0.0102537 0.0138970 0.0138970 0.0142563 0.0102537 0.5258768 0.5258768 0.7370494 0.5482832 0.5240119 0.5482832 0.5240119 0.7558190 0.3086793 0.3086793 0.4734606 0.4899574 0.5033916 0.6215408 0.4997015 0.4997015 0.4995187 0.4995187 0.5036473 0.0758969 0.0758969 0.5043716 0.4974285 0.5098443 0.4943047 0.5100052 0.4929131 0.4829219 0.4829219 0.6280256 0.4831202 0.4838029 3.3190619 3.3190619 0.4877771 0.6265387 0.4831202 0.0034274 0.4800839 0.4891109 0.4891109 0.5500544 0.5500544 0.0000000 0.0000010 0.6431298 0.5072420 0.6565871 0.6321138 3.4327290 0.6363252 0.6397912 0.6220555 0.6254675 0.6825560 0.6599905 0.6825679 
StsW83_2   0.6655237 0.7370494 0.6622032 0.6346857 0.6346857 0.6478293 0.7309305 0.7309305 0.6614928 0.6614928 0.6552116 0.6599905 0.6175290 0.6175290 0.7225615 0.7225615 0.6353014 0.5842339 0.6353014 0.5842339 0.7079305 0.7079305 0.6433197 0.6433197 0.7182904 0.7334837 0.7334837 0.6993869 0.7119900 0.7192525 0.7192525 0.7011335 0.7011335 0.7224448 0.7195883 0.7195883 0.7032788 0.7154313 0.7670400 0.7154313 0.5894113 0.7145439 0.7660931 0.7133281 0.7133281 0.7120693 0.7068846 0.7068846 0.7011003 0.6748376 0.6825679 0.6748376 0.6565871 0.6621915 0.6724435 0.6621915 0.6724435 0.6793181 0.7005664 0.7234575 0.7234575 0.6622032 0.6655237 0.6754702 0.6754702 0.6049636 0.5083143 0.0317563 0.0317563 0.5422479 0.5389658 0.5084049 3.5972013 0.0172999 0.4965150 0.4835119 0.4835119 0.4861161 0.0803350 3.4869899 0.5395021 0.5088127 0.5088127 0.5389658 0.4899574 0.6036233 0.4959547 0.5148516 0.0800468 0.0832778 0.0102537 0.0138970 0.0138970 0.0142563 0.0102537 0.5258768 0.5258768 0.7370494 0.5482832 0.5240119 0.5482832 0.5240119 0.7558190 0.3086793 0.3086793 0.4734606 0.4899574 0.5033916 0.6215408 0.4997015 0.4997015 0.4995187 0.4995187 0.5036473 0.0758969 0.0758969 0.5043716 0.4974285 0.5098443 0.4943047 0.5100052 0.4929131 0.4829219 0.4829219 0.6280256 0.4831202 0.4838029 3.3190619 3.3190619 0.4877771 0.6265387 0.4831202 0.0034274 0.4800839 0.4891109 0.4891109 0.5500544 0.5500544 0.0000010 0.0000000 0.6431298 0.5072420 0.6565871 0.6321138 3.4327290 0.6363252 0.6397912 0.6220555 0.6254675 0.6825560 0.6599905 0.6825679 
StsY_A     0.1924028 0.2628188 0.1685478 0.1860106 0.1860106 0.2045937 0.1835255 0.1835255 0.1799479 0.1799479 0.2137963 0.2031287 0.1983791 0.1983791 0.1847769 0.1847769 0.1858805 0.1751948 0.1858805 0.1751948 0.1817863 0.1817863 0.1818300 0.1818300 0.2140993 0.2093829 0.2093829 0.1787178 0.1864254 0.1667771 0.1667771 0.1666951 0.1666951 0.1805083 0.1760906 0.1760906 0.1640983 0.1830050 0.1869477 0.1830050 0.1888224 0.1882876 0.1924939 0.1814062 0.1814062 0.1765236 0.1709909 0.1709909 0.2602397 0.1920788 0.1967090 0.1920788 0.1903179 0.1567759 0.1622114 0.1567759 0.1622114 0.1673913 0.1889140 0.2167213 0.2167213 0.1685478 0.1924028 0.5798260 0.5798260 0.1728470 0.6533722 0.6463970 0.6463970 0.7252809 0.7190497 0.7185941 4.2416170 0.6587495 0.7574118 0.5536644 0.5536644 0.5604750 0.6150281 3.8895240 0.8168829 0.6252754 0.6252754 0.7190497 0.7389448 0.8804438 0.5571333 0.6947322 0.6213247 0.6180859 0.6625247 0.6729986 0.6729986 0.6910299 0.6625247 0.7781026 0.7781026 0.2628188 0.7282439 0.7216341 0.7282439 0.7216341 0.9873753 0.6487231 0.6487231 0.7095523 0.7389448 0.6504984 0.0305698 0.7846019 0.7846019 0.6274811 0.6274811 0.6390082 0.5882243 0.5882243 0.6290009 0.6459390 0.6331803 0.6232974 0.6455610 0.6409894 0.5586244 0.5586244 0.1092449 0.7273108 0.7064326 4.1199926 4.1199926 0.5584533 0.0925449 0.7273108 0.6465322 0.5554724 0.6151665 0.6151665 0.7025204 0.7025204 0.6431298 0.6431298 0.0000000 0.7918461 0.1903179 0.1410943 3.8564701 0.0933155 0.2254514 0.1273228 0.0661947 0.1630037 0.2031287 0.1967090 
StsY_B     0.7509453 0.7744524 0.7114693 0.7510891 0.7510891 0.7927826 0.8098905 0.8098905 0.7711697 0.7711697 0.7346361 0.8317808 0.7734943 0.7734943 0.7705262 0.7705262 0.7714809 0.7546221 0.7714809 0.7546221 0.7578785 0.7578785 0.7430677 0.7430677 0.8264138 0.8313285 0.8313285 0.7335914 0.7593882 0.7507534 0.7507534 0.7524597 0.7524597 0.7622792 0.7592734 0.7592734 0.7485822 0.7761647 0.8352404 0.7761647 0.7605896 0.7665537 0.8246817 0.7435901 0.7435901 0.7527464 0.7455802 0.7455802 0.7604169 0.7519114 0.7602607 0.7519114 0.7813817 0.8547829 0.7594869 0.8547829 0.7594869 0.8275183 0.8067232 0.8493386 0.8493386 0.7114693 0.7509453 0.8281247 0.8281247 0.7207838 0.4802739 0.5245611 0.5245611 0.5756488 0.5691594 0.5363069 3.8117066 0.5355588 0.3511118 0.5358814 0.5358814 0.5318104 0.5517143 4.0159009 0.3900225 0.5034900 0.5034900 0.5691594 0.2817468 0.5563261 0.5460900 0.5186205 0.5388654 0.5464597 0.5136099 0.5297638 0.5297638 0.5537767 0.5136099 0.0598260 0.0598260 0.7744524 0.5188917 0.5279644 0.5188917 0.5279644 0.6317154 0.4769503 0.4769503 0.2672259 0.2817468 0.4887550 0.7609482 0.3685473 0.3685473 0.4807943 0.4807943 0.4842367 0.5247508 0.5247508 0.5034361 0.4696220 0.5123393 0.4964992 0.4730775 0.4650909 0.5374554 0.5374554 0.7589528 0.2652776 0.2704416 3.5897463 3.5897463 0.5407961 0.7905246 0.2652776 0.5182951 0.5306123 0.4740149 0.4740149 0.5586972 0.5586972 0.5072420 0.5072420 0.7918461 0.0000000 0.7813817 0.7759755 4.0019970 0.7788348 0.7856548 0.7970227 0.7898275 0.8345786 0.8317808 0.7602607 
UK6        0.1696623 0.1959077 0.1569920 0.2171772 0.2171772 0.2008821 0.1557351 0.1557351 0.1683020 0.1683020 0.1762326 0.2181814 0.2072295 0.2072295 0.1967771 0.1967771 0.2044803 0.1947746 0.2044803 0.1947746 0.1834742 0.1834742 0.2127648 0.2127648 0.1933194 0.1926594 0.1926594 0.1849019 0.1894949 0.1403763 0.1403763 0.1702677 0.1702677 0.1923517 0.1877681 0.1877681 0.1790693 0.1907114 0.2004524 0.1907114 0.2091804 0.1903638 0.2000648 0.1885540 0.1885540 0.1792928 0.1824257 0.1824257 0.1581322 0.1072868 0.1114035 0.1072868 0.0000010 0.1701481 0.1558619 0.1701481 0.1558619 0.1889325 0.1901602 0.2140817 0.2140817 0.1569920 0.1696623 0.5958881 0.5958881 0.1159684 0.6269749 0.6565103 0.6565103 0.7130707 0.7055751 0.6754862 4.1505866 0.6776166 0.7340835 0.5656413 0.5656413 0.5727522 0.6511349 3.6448574 0.7583932 0.5915306 0.5915306 0.7055751 0.6710458 0.8624312 0.5762474 0.6391360 0.6578492 0.6501254 0.6614466 0.6809314 0.6809314 0.6995401 0.6614466 0.7899814 0.7899814 0.1959077 0.6765180 0.6992990 0.6765180 0.6992990 0.8636266 0.6135952 0.6135952 0.6722607 0.6710458 0.5993265 0.1958074 0.6994328 0.6994328 0.6047210 0.6047210 0.6127851 0.6112071 0.6112071 0.6161038 0.6148845 0.5941858 0.5765572 0.6151179 0.6099468 0.5652617 0.5652617 0.1951008 0.6812072 0.6708330 4.1664201 4.1664201 0.5706655 0.1652087 0.6812072 0.6592024 0.5619971 0.5770916 0.5770916 0.6510521 0.6510521 0.6565871 0.6565871 0.1903179 0.7813817 0.0000000 0.1604442 3.5681697 0.1701760 0.1251022 0.1304786 0.1727387 0.1834672 0.2181814 0.1114035 
UME        0.1768937 0.2379328 0.1499177 0.1566272 0.1566272 0.1400219 0.1214764 0.1214764 0.1194973 0.1194973 0.1891374 0.1553621 0.1521488 0.1521488 0.1573563 0.1573563 0.1333365 0.1384497 0.1333365 0.1384497 0.1532092 0.1532092 0.1624827 0.1624827 0.1368373 0.1677169 0.1677169 0.1545799 0.1587758 0.1466461 0.1466461 0.1384125 0.1384125 0.1531542 0.1488210 0.1488210 0.1440059 0.1588530 0.1623832 0.1588530 0.1513911 0.1628470 0.1665668 0.1528852 0.1528852 0.1491707 0.1439370 0.1439370 0.2217942 0.1520552 0.1565499 0.1520552 0.1604442 0.0923716 0.1468508 0.0923716 0.1468508 0.1097415 0.1136109 0.1911516 0.1911516 0.1499177 0.1768937 0.5929210 0.5929210 0.1462293 0.6084961 0.6197556 0.6197556 0.7419037 0.7341635 0.7042426 4.1269722 0.6525014 0.6790969 0.5131008 0.5131008 0.5158757 0.6227552 3.7935020 0.7614131 0.6172481 0.6172481 0.7341635 0.6581817 0.8324926 0.5199568 0.6883621 0.6291774 0.6258817 0.6514822 0.6707186 0.6707186 0.6817817 0.6514822 0.8055935 0.8055935 0.2379328 0.7252113 0.7410206 0.7252113 0.7410206 0.8802020 0.6284387 0.6284387 0.6307663 0.6581817 0.6622617 0.1504440 0.6778464 0.6778464 0.5986803 0.5986803 0.5945729 0.6138471 0.6138471 0.5985655 0.6014862 0.6126190 0.5943955 0.6009113 0.5965836 0.5125847 0.5125847 0.1501820 0.6493651 0.6364467 3.9373920 3.9373920 0.5176598 0.1291024 0.6493651 0.6346202 0.5095790 0.5866008 0.5866008 0.6832942 0.6832942 0.6321138 0.6321138 0.1410943 0.7759755 0.1604442 0.0000000 3.6335951 0.1337202 0.1689468 0.0848736 0.1120537 0.1128759 0.1553621 0.1565499 
US5        3.6249675 3.7739781 3.4784959 3.9680288 3.9680288 3.6240517 3.7549201 3.7549201 3.8623449 3.8623449 3.8753034 3.7641501 3.7339145 3.7339145 3.8155691 3.8155691 3.8023489 3.6321646 3.8023489 3.6321646 3.7856959 3.7856959 3.7783655 3.7783655 3.9874503 3.9227375 3.9227375 3.7728632 3.8097132 3.8944346 3.8944346 3.8106036 3.8106036 3.8045254 3.8133668 3.8133668 3.8505241 3.8404406 3.8773507 3.8404406 3.6472218 3.8537893 3.8915058 3.7903984 3.7903984 3.7655610 3.8148069 3.8148069 3.6357739 3.8223621 3.8235713 3.8223621 3.5681697 3.7527879 3.9322579 3.7527879 3.9322579 3.7775372 3.4879492 3.8647189 3.8647189 3.4784959 3.6249675 4.0123410 4.0123410 3.5827051 3.9242640 3.5754102 3.5754102 3.8502381 3.8537184 3.5411328 0.7187517 3.5460612 4.4002014 3.6854286 3.6854286 3.6079623 3.6272517 0.0741442 4.4584081 3.7330039 3.7330039 3.8537184 4.1094830 3.5796593 3.7722241 3.4801055 3.5831086 3.7400831 3.4259649 3.4580397 3.4580397 3.3780644 3.4259649 3.9215071 3.9215071 3.7739781 4.0118014 4.1041331 4.0118014 4.1041331 4.0474937 3.4051592 3.4051592 3.9764836 4.1094830 3.5334776 3.8178625 4.2936337 4.2936337 3.6586150 3.6586150 3.9328328 3.4224971 3.4224971 3.9204963 3.9668382 3.7377449 3.7012344 3.9155389 3.9313918 3.7036695 3.7036695 3.7747333 4.0916541 4.1490331 0.6963698 0.6963698 3.6248281 3.5890519 4.0916541 3.4327290 3.7036695 3.7925128 3.7925128 3.7208254 3.7208254 3.4327290 3.4327290 3.8564701 4.0019970 3.5681697 3.6335951 0.0000000 3.5819485 3.7813785 3.7065042 3.6308281 3.8024721 3.7641501 3.8235713 
US8        0.1789025 0.2368004 0.1572045 0.2011774 0.2011774 0.1752199 0.1538347 0.1538347 0.1656402 0.1656402 0.2070449 0.1897186 0.1806149 0.1806149 0.1717648 0.1717648 0.1695064 0.1606469 0.1695064 0.1606469 0.1703214 0.1703214 0.1714107 0.1714107 0.1824404 0.1894781 0.1894781 0.1645245 0.1760766 0.1489868 0.1489868 0.1523343 0.1523343 0.1674872 0.1658439 0.1658439 0.1608948 0.1714740 0.1800002 0.1714740 0.1741030 0.1766728 0.1855087 0.1650362 0.1650362 0.1613329 0.1608039 0.1608039 0.2531236 0.1920299 0.1968098 0.1920299 0.1701760 0.1416159 0.1589260 0.1416159 0.1589260 0.1564124 0.1372579 0.2113702 0.2113702 0.1572045 0.1789025 0.5388376 0.5388376 0.1571955 0.6080385 0.6440808 0.6440808 0.7428579 0.7352302 0.7234794 4.0580319 0.6518608 0.7577661 0.5330931 0.5330931 0.5397606 0.6219272 3.5651183 0.7848298 0.5855106 0.5855106 0.7352302 0.6859663 0.7907703 0.5433140 0.6578274 0.6282907 0.6250243 0.6556214 0.6748082 0.6748082 0.6929564 0.6556214 0.7855485 0.7855485 0.2368004 0.7172959 0.7224099 0.7172959 0.7224099 0.9099363 0.6323064 0.6323064 0.6819222 0.6859663 0.6606391 0.0943156 0.7607603 0.7607603 0.5792273 0.5792273 0.5942745 0.5778943 0.5778943 0.5859816 0.6011105 0.5909247 0.5734121 0.6005403 0.5962628 0.5311327 0.5311327 0.0855557 0.6849181 0.6796860 3.9587112 3.9587112 0.5377420 0.0033489 0.6849181 0.6397034 0.5280896 0.5675713 0.5675713 0.6973382 0.6973382 0.6363252 0.6363252 0.0933155 0.7788348 0.1701760 0.1337202 3.5819485 0.0000000 0.1950570 0.1150594 0.0609140 0.1512604 0.1897186 0.1968098 
Uc37       0.2060407 0.1525503 0.1993107 0.2378160 0.2378160 0.1905923 0.1954603 0.1954603 0.2020034 0.2020034 0.1726071 0.2142047 0.2038006 0.2038006 0.2184666 0.2184666 0.2172078 0.1995763 0.2172078 0.1995763 0.2161734 0.2161734 0.2085477 0.2085477 0.2056940 0.2381271 0.2381271 0.2175984 0.2225215 0.1816189 0.1816189 0.1992252 0.1992252 0.2139651 0.2184450 0.2184450 0.2116177 0.2212135 0.2325525 0.2212135 0.2098397 0.2157421 0.2267371 0.2214106 0.2214106 0.2119522 0.2128112 0.2128112 0.2062925 0.1521106 0.1564684 0.1521106 0.1251022 0.1816380 0.1632352 0.1816380 0.1632352 0.2141587 0.1818898 0.2263730 0.2263730 0.1993107 0.2060407 0.5756105 0.5756105 0.1157155 0.6172117 0.6234759 0.6234759 0.6862434 0.6789788 0.6657070 4.2233483 0.6604414 0.6919363 0.5096940 0.5096940 0.5161742 0.6179478 3.9186742 0.7426383 0.5729269 0.5729269 0.6789788 0.6625423 0.8107387 0.5154652 0.6317457 0.6243546 0.6168726 0.6446084 0.6636438 0.6636438 0.6813218 0.6446084 0.8092153 0.8092153 0.1525503 0.6834233 0.6867451 0.6834233 0.6867451 0.8586404 0.6117079 0.6117079 0.6537533 0.6625423 0.5954658 0.2273685 0.6891139 0.6891139 0.5961384 0.5961384 0.6032544 0.5973304 0.5973304 0.6149551 0.6053385 0.5973434 0.5796738 0.6065875 0.6004576 0.5091754 0.5091754 0.2210660 0.6566635 0.6683393 4.1223422 4.1223422 0.5141668 0.1898573 0.6566635 0.6423397 0.5062232 0.5841844 0.5841844 0.6324672 0.6324672 0.6397912 0.6397912 0.2254514 0.7856548 0.1251022 0.1689468 3.7813785 0.1950570 0.0000000 0.1541752 0.1802507 0.2018493 0.2142047 0.1564684 
Uc878      0.1251071 0.2157472 0.1123780 0.1508267 0.1508267 0.1373979 0.0987630 0.0987630 0.0931915 0.0931915 0.1569080 0.1516987 0.1444467 0.1444467 0.1201910 0.1201910 0.1326020 0.1311425 0.1326020 0.1311425 0.1090130 0.1090130 0.1327359 0.1327359 0.1142977 0.1439485 0.1439485 0.1061551 0.1131601 0.1194239 0.1194239 0.0871504 0.0871504 0.1162365 0.1121826 0.1121826 0.1005934 0.1098838 0.1150875 0.1098838 0.1440948 0.1137285 0.1191120 0.1087868 0.1087868 0.1044484 0.1077555 0.1077555 0.2232058 0.1349110 0.1393133 0.1349110 0.1304786 0.0821770 0.1114209 0.0821770 0.1114209 0.0847916 0.1113641 0.1448093 0.1448093 0.1123780 0.1251071 0.5272751 0.5272751 0.1322145 0.6335664 0.6116918 0.6116918 0.6969980 0.6896525 0.6865432 4.1844461 0.6432738 0.7224949 0.5117852 0.5117852 0.5183374 0.6087196 3.7580045 0.7732000 0.5972452 0.5972452 0.6896525 0.6829620 0.8002580 0.5217137 0.6648740 0.6191674 0.6117983 0.6413742 0.6604896 0.6604896 0.6781585 0.6413742 0.8064833 0.8064833 0.2157472 0.7175501 0.7154202 0.7175501 0.7154202 0.8720093 0.6131123 0.6131123 0.6760784 0.6829620 0.6442482 0.1361414 0.7118863 0.7118863 0.5960986 0.5960986 0.6193290 0.5685440 0.5685440 0.6020298 0.6262826 0.6179900 0.5997839 0.6216795 0.6213335 0.5112679 0.5112679 0.1224220 0.6790590 0.6738206 4.0008912 4.0008912 0.5163118 0.1106488 0.6790590 0.6254210 0.5082823 0.5841018 0.5841018 0.6699578 0.6699578 0.6220555 0.6220555 0.1273228 0.7970227 0.1304786 0.0848736 3.7065042 0.1150594 0.1541752 0.0000000 0.1167493 0.0860684 0.1516987 0.1393133 
Ue26       0.2003365 0.2259380 0.1783615 0.1879316 0.1879316 0.1812248 0.1639837 0.1639837 0.1774862 0.1774862 0.2014441 0.1908130 0.1814623 0.1814623 0.1692051 0.1692051 0.1804577 0.1554804 0.1804577 0.1554804 0.1650086 0.1650086 0.1752927 0.1752927 0.1978577 0.1970882 0.1970882 0.1592515 0.1707362 0.1616437 0.1616437 0.1597983 0.1597983 0.1649408 0.1605361 0.1605361 0.1556042 0.1661356 0.1744274 0.1661356 0.1689106 0.1713188 0.1799222 0.1597482 0.1597482 0.1560276 0.1555201 0.1555201 0.2452056 0.1776185 0.1821902 0.1776185 0.1727387 0.1383914 0.1616580 0.1383914 0.1616580 0.1529819 0.1557857 0.2268230 0.2268230 0.1783615 0.2003365 0.5516108 0.5516108 0.1529560 0.6159525 0.6287841 0.6287841 0.7128599 0.7053621 0.7004740 4.1986476 0.6408890 0.7422719 0.5420780 0.5420780 0.5449830 0.5977279 3.6382894 0.7806948 0.6208689 0.6208689 0.7053621 0.7033710 0.8158930 0.5487796 0.6476798 0.6038967 0.6007074 0.6446317 0.6636169 0.6636169 0.6812522 0.6446317 0.7734972 0.7734972 0.2259380 0.6897560 0.6813541 0.6897560 0.6813541 0.9210912 0.6268922 0.6268922 0.6746058 0.7033710 0.6372891 0.0741434 0.7462247 0.7462247 0.5852408 0.5852408 0.6020182 0.5781793 0.5781793 0.5979929 0.6089014 0.5987245 0.5809757 0.6083635 0.6040150 0.5401142 0.5401142 0.1026033 0.6940267 0.6745919 4.0146067 4.0146067 0.5468643 0.0603949 0.6940267 0.6288100 0.5369898 0.5734652 0.5734652 0.6674972 0.6674972 0.6254675 0.6254675 0.0661947 0.7898275 0.1727387 0.1120537 3.6308281 0.0609140 0.1802507 0.1167493 0.0000000 0.1479035 0.1908130 0.1821902 
UsB        0.2062713 0.2656331 0.1736970 0.1878598 0.1878598 0.1715507 0.1586411 0.1586411 0.1377652 0.1377652 0.2195300 0.1950750 0.1898445 0.1898445 0.1822273 0.1822273 0.1585049 0.1776979 0.1585049 0.1776979 0.1730812 0.1730812 0.1915662 0.1915662 0.1666510 0.1736837 0.1736837 0.1620490 0.1777391 0.1712146 0.1712146 0.1530348 0.1530348 0.1778792 0.1761391 0.1761391 0.1635046 0.1730327 0.1772982 0.1730327 0.1914056 0.1736891 0.1779961 0.1631753 0.1631753 0.1583513 0.1709665 0.1709665 0.2339142 0.1601819 0.1647108 0.1601819 0.1834672 0.0378561 0.1732152 0.0378561 0.1732152 0.0201984 0.1627916 0.2116056 0.2116056 0.1736970 0.2062713 0.5766763 0.5766763 0.1870187 0.6707767 0.6788449 0.6788449 0.7357876 0.7281878 0.7344377 4.0153753 0.7061994 0.7744406 0.5756125 0.5756125 0.5716448 0.6732747 3.8199272 0.8114910 0.6701485 0.6701485 0.7281878 0.7525516 0.8718630 0.5885688 0.6721249 0.6802605 0.6767325 0.7032063 0.7240908 0.7240908 0.7379432 0.7032063 0.8329475 0.8329475 0.2656331 0.7309064 0.7468694 0.7309064 0.7468694 0.9003946 0.6437781 0.6437781 0.7448696 0.7525516 0.6898062 0.1744534 0.7942552 0.7942552 0.6711730 0.6711730 0.6560260 0.6340552 0.6340552 0.6339589 0.6630732 0.6808026 0.6610209 0.6585204 0.6580244 0.5813280 0.5813280 0.1634492 0.7460683 0.7447525 3.8765257 3.8765257 0.5807528 0.1464923 0.7460683 0.6852933 0.5779698 0.6580377 0.6580377 0.7017994 0.7017994 0.6825560 0.6825560 0.1630037 0.8345786 0.1834672 0.1128759 3.8024721 0.1512604 0.2018493 0.0860684 0.1479035 0.0000000 0.1950750 0.1647108 
dec_2      0.1788758 0.2920826 0.1620315 0.2301141 0.2301141 0.0654135 0.1554039 0.1554039 0.1668884 0.1668884 0.2254089 0.0000010 0.0000010 0.0000010 0.2182454 0.2182454 0.1362877 0.0353807 0.1362877 0.0353807 0.2069632 0.2069632 0.1053466 0.1053466 0.1882855 0.1887680 0.1887680 0.2140106 0.2181404 0.1975811 0.1975811 0.1876112 0.1876112 0.2135432 0.2160485 0.2160485 0.2058440 0.2159049 0.2159049 0.2159049 0.0390536 0.2201830 0.2201830 0.2161157 0.2161157 0.2070179 0.2101491 0.2101491 0.2845366 0.2190005 0.2241491 0.2190005 0.2181814 0.1747115 0.1937196 0.1747115 0.1937196 0.1918433 0.1750331 0.2284217 0.2284217 0.1620315 0.1788758 0.6099441 0.6099441 0.1920744 0.6049034 0.6384448 0.6384448 0.7575400 0.7494161 0.7195084 4.3956182 0.6700612 0.7457118 0.5588577 0.5588577 0.5681034 0.6481252 3.8952869 0.7490827 0.6113164 0.6113164 0.7494161 0.6931687 0.8969781 0.5594742 0.7191660 0.6385524 0.6397594 0.6856379 0.6856379 0.6856379 0.6773230 0.6856379 0.8283144 0.8283144 0.2920826 0.7192776 0.7396717 0.7192776 0.7396717 0.9286620 0.6572209 0.6572209 0.6943667 0.6931687 0.6751326 0.2111012 0.6996314 0.6996314 0.6236419 0.6236419 0.6030387 0.6102007 0.6102007 0.6059547 0.6101656 0.6032444 0.6032444 0.6053962 0.6051053 0.5584507 0.5584507 0.1818733 0.6933944 0.6989679 4.2291278 4.2291278 0.5639459 0.1950255 0.6933944 0.6627336 0.5551403 0.5944260 0.5944260 0.7029089 0.7029089 0.6599905 0.6599905 0.2031287 0.8317808 0.2181814 0.1553621 3.7641501 0.1897186 0.2142047 0.1516987 0.1908130 0.1950750 0.0000000 0.2241491 
tei_1      0.1628728 0.2089844 0.1650358 0.2089983 0.2089983 0.2022111 0.1775952 0.1775952 0.1593369 0.1593369 0.2016612 0.2241491 0.2128486 0.2128486 0.1991879 0.1991879 0.1955755 0.2023826 0.1955755 0.2023826 0.1960994 0.1960994 0.2167716 0.2167716 0.1784348 0.1922723 0.1922723 0.1928349 0.2010458 0.1879893 0.1879893 0.1890941 0.1890941 0.1946617 0.1991751 0.1991751 0.1772955 0.1907393 0.2006607 0.1907393 0.2169149 0.1948913 0.2050092 0.1956725 0.1956725 0.1904720 0.1936104 0.1936104 0.1564426 0.0034289 0.0000010 0.0034289 0.1114035 0.1602800 0.1963995 0.1602800 0.1963995 0.1737718 0.1894245 0.2337545 0.2337545 0.1650358 0.1628728 0.5752266 0.5752266 0.1354964 0.5985537 0.6703170 0.6703170 0.7107264 0.7031995 0.6954952 4.4679291 0.7042888 0.7071527 0.5581053 0.5581053 0.5541533 0.6600086 3.8874479 0.7395609 0.5918904 0.5918904 0.7031995 0.6897710 0.8664380 0.5647952 0.6426043 0.6627215 0.6535938 0.7031508 0.7239683 0.7239683 0.7451821 0.7031508 0.7832696 0.7832696 0.2089844 0.6975053 0.7151107 0.6975053 0.7151107 0.8354001 0.6423376 0.6423376 0.6909157 0.6897710 0.6173840 0.2022401 0.6946106 0.6946106 0.5980492 0.5980492 0.5847650 0.6449620 0.6449620 0.5984537 0.5824326 0.5827168 0.5653035 0.5869889 0.5775654 0.5577054 0.5577054 0.2090575 0.6940013 0.6909717 4.4416129 4.4416129 0.5630735 0.1914980 0.6940013 0.6852961 0.5544704 0.5704807 0.5704807 0.6630789 0.6630789 0.6825679 0.6825679 0.1967090 0.7602607 0.1114035 0.1565499 3.8235713 0.1968098 0.1564684 0.1393133 0.1821902 0.1647108 0.2241491 0.0000000 
```
