## Supplementary Data 7 for "Structural and evolutionary analyses support reclassification of glycopeptide antibiotics as xyclopeptides": Condensation_domains_7_mafft_iqtree.treefile

```
(A40:0.0000000000,((((((((((((A47:0.0000000000,StToN1:0.0000000000):0.0000010000,StTo:0.0000010000)100:0.1316347237,Uc37:0.0623106854)100:0.0351128834,NnsW4_1:0.0663438735)86:0.0287612921,((ApRc:0.1509255953,(((ApTi:0.0000000000,tei_2:0.0000000000):0.0000010000,ApTi_5:0.0000010000)58:0.0000010000,(ApTi_4:0.0000010000,tei_1:0.0000010000)99:0.0045575405)100:0.0627868533)75:0.0473065653,(ApsA3_2:0.0000022704,UK6:0.0000010000)100:0.0319664280)99:0.0379708148)85:0.0388522351,(AmBr_2:0.1393599346,((AmVs_1:0.0000010000,AmVs_2:0.0000010000)100:0.0486300620,(KbAr_1:0.0000010000,KbAr_3:0.0000010000)100:0.0475247419)100:0.0367952363)83:0.0118896528)72:0.0213964120,(((((KbArN5:0.0000010000,KbAr_2:0.0000010000)100:0.0106232541,(KbPh:0.0200130629,UsB:0.0070994520)100:0.0313181160)100:0.0472881019,UME:0.0678379481)96:0.0204290064,Uc878:0.0357099671)79:0.0119145388,(((StsAN:0.0260030303,StsY_A:0.0132754402)100:0.0398450691,Ue26:0.0334902464)97:0.0185698006,(StsMC:0.0744824763,(StsW00:0.0000010000,US8:0.0043983273)100:0.0362920011)95:0.0087239888)100:0.0537689269)66:0.0053540882)36:0.0143847060,(((AmAzD3_3:0.0000010000,AmAzD3_5:0.0000010000)100:0.0567810160,(((((AmBlD4:0.0000000000,AmBlFH:0.0000000000):0.0000000000,bal:0.0000000000):0.0000000000,AmBlD59_2:0.0000000000):0.0000010000,AmBlD59_1:0.0000010000)100:0.0512209428,(AmOv:0.0236548795,((((AmRgN0:0.0000000000,AmRg_5:0.0000000000):0.0000000000,dec_1:0.0000000000):0.0000000000,AmRg_6:0.0000000000):0.0000010000,AmRg_4:0.0000010000)100:0.0794427589)100:0.0246521454)99:0.0394913873)91:0.0375573103,((((((((((((((AmJaD4:0.0000000000,AmJa_2:0.0000000000):0.0000000000,risA:0.0000000000):0.0000010000,AmJa_1:0.0000010000)100:0.0042440330,AmsC0_2:0.0000021484)99:0.0042376062,(((AmsMJ_2:0.0000000000,AmsMJ_4:0.0000000000):0.0000010000,AmsMJ_3:0.0000010000)52:0.0000028701,(AmsW9_1:0.0000010000,AmsW9_2:0.0000010000)100:0.0042395851)63:0.0000020358)99:0.0084802316,AmRo_2:0.0140684112)94:0.0045496961,AmsW97:0.0039794608)91:0.0081576284,AmRo_1:0.0072098332)92:0.0030349355,((((AmLrN2_1:0.0000000000,ris:0.0000000000):0.0000000000,AmLr_2:0.0000000000):0.0000000000,AmLr_1:0.0000000000):0.0000010000,AmLrN2_2:0.0000010000)100:0.0079678135)89:0.0083373685,AmsTN:0.0043180294)88:0.0042993765,(AmsW8_1:0.0000010000,AmsW8_2:0.0000010000)100:0.0086287860)90:0.0048736047,(((AmsW1_1:0.0000010000,AmsW1_2:0.0000010000)35:0.0000010000,AmsW5_2:0.0000010000)98:0.0087709476,(AmsW6_1:0.0000010000,AmsW6_2:0.0000024317)99:0.0130621622)99:0.0169609785)99:0.0379886244,(AmsBJ_3:0.0000010000,AmsBJ_4:0.0000010000)100:0.0257354343)100:0.0459881753,Kus:0.0920889637)82:0.0057876227)66:0.0213329090)40:0.0167935632,((AkAan_1:0.0000010000,AkAan_2:0.0000010000)100:0.1514453425,((((AmAaD2_3:0.0289850015,(((AmDeD9_1:0.0000010000,dec_2:0.0000010000)81:0.0000010000,(AmDeD9_2:0.0000010000,AmDeD9_3:0.0000010000)46:0.0000024643)98:0.0176331465,((((AmKe_2:0.0000000000,AmOrH:0.0000000000):0.0000000000,van:0.0000000000):0.0000010000,AmKe_4:0.0000010000)100:0.0042301884,AmsW69_1:0.0084484189)99:0.0215108400)100:0.0388468361)85:0.0239560700,(AmOrD0:0.0081288264,AmOr_2:0.0002437570)100:0.0562836909)99:0.0429147140,(((AmKeF:0.0000000000,AmKen_2:0.0000000000):0.0000000000,ker:0.0000000000):0.0000010000,AmKe_3:0.0000010000)100:0.0799844530)99:0.0406954395,(NcTr_1:0.0000010000,NcTr_2:0.0000010000)100:0.1395077699)38:0.0232145767)18:0.0000028974)59:0.0217498499,(((NnsA5_2:0.0000000000,kis:0.0000000000):0.0000010000,NnsA5_3:0.0000010000)100:0.3615718517,((((((((((StAc:0.0211091541,StsC25:0.0127838031)71:0.0030428634,StsCT:0.0091090235)45:0.0000029714,(StsC8:0.0044966051,StsCY:0.0000010000)100:0.0045063063)74:0.0218458174,StsC3:0.0553153425)96:0.0212818934,(((StsC09_1:0.0000010000,StsC09_2:0.0000010000)100:0.0087986600,(StsW38_1:0.0000020872,StsW38_2:0.0000028848)100:0.0043710153)100:0.0092694792,(StsCM_1:0.0044483640,StsCM_2:0.0000010000)100:0.0271933350)99:0.0076866886)100:0.2206169407,(StFo_1:0.0000010000,StFo_2:0.0000026371)100:0.2032874962)94:0.0412790551,(((((StAfa_2:0.0082862152,(StAfa_6:0.0000010000,StFr_3:0.0000010000)100:0.0043174773)100:0.1013635452,StAn_2:0.0797658557)46:0.0175593374,(StLtNB:0.1124896603,(StsW52_1:0.0000010000,StsW52_2:0.0000010000)100:0.0528654192)93:0.0229201956)44:0.0137721000,Sts1:0.0691406604)95:0.0695942577,((StVe_1:0.0000023203,StVe_4:0.0000010000)100:0.0630606283,(StVe_3:0.0000029295,StVe_5:0.0000022065)100:0.0325806470)100:0.1334918720)99:0.1468654344)81:0.0387386805,(((StAvMA_2:0.1557873356,(StDu:0.0674338828,(StsBA_1:0.0000010000,StsBA_2:0.0000020094)100:0.0745010144)100:0.0869804191)100:0.0649019270,(((((((StFr_4:0.0000000000,StX_3:0.0000000000):0.0000000000,StX_4:0.0000000000):0.0000000000,StX_2:0.0000000000):0.0000010000,StX_1:0.0000010000)100:0.0178874221,(StX:0.0044061301,StsS0:0.0134325261)100:0.0047337924)99:0.0053363693,((StsMU:0.0000000000,StsW0_2:0.0000000000):0.0000010000,StsW0_1:0.0000010000)100:0.0126243984)100:0.0929368350,((StSe_1:0.0000010000,StSe_2:0.0000010000)100:0.0541902534,StsY_B:0.0222818437)100:0.2048436499)63:0.0369011574)98:0.0666795214,(StFu:0.2518980799,StVrN_A:0.2992462409)100:0.2294438822)96:0.0395358932)79:0.0861494163,(((((StAfJ3_1:0.0000010000,StAfJ3_2:0.0000010000)98:0.0237116922,(((StAua_2:0.0176413624,StsW25_2:0.0000027346)85:0.0044234698,((StsW83_1:0.0000000000,rim:0.0000000000):0.0000010000,StsW83_2:0.0000010000)84:0.0000025931)67:0.0000027826,(((((StRi1:0.0000000000,StRir_1:0.0000000000):0.0000000000,StRir_20:0.0000000000):0.0000000000,StRi_6:0.0000000000):0.0000010000,StRi_5:0.0000010000)73:0.0000010000,((StRiR_1:0.0000010000,StRi_1:0.0000010000)98:0.0043796941,StRi_3:0.0044142189)88:0.0000015807)97:0.0132041968)97:0.0172551757)84:0.0259755814,(((StCr:0.0044225553,StPo:0.0087366438)96:0.0095220032,StMo_1:0.0171697025)97:0.0376479247,(StsC2_1:0.0000025253,StsC2_2:0.0000025543)100:0.0420292694)75:0.0125645648)83:0.0804381511,((StAq:0.0688483690,(StsTL_1:0.0000010000,StsTL_3:0.0000010000)100:0.0365292399)99:0.3600887202,(StDa_1:0.0270837696,US5:0.0669321039)100:0.3887553234)100:3.9746901300)78:0.1156996681,(StVrN_B:0.0000010000,StVr_1_A:0.0000010000)100:0.1823654906)79:0.0947893807)100:0.1121539767,((((((StCar_1:0.0000000000,StCar_4:0.0000000000):0.0000010000,StCar_2:0.0000010000)47:0.0000010000,StsTu:0.0086300528)19:0.0000029018,StCar_3:0.0086124568)51:0.0043176929,(((StsK_1:0.0000000000,StsPA_1:0.0000000000):0.0000010000,StsK_3:0.0000010000)100:0.0043262372,StsW2_2:0.0000010000)99:0.0043474151)30:0.0000021158,StLaN18:0.0175604813)100:0.2416041483)99:0.0918419540)100:0.2529749073)100:0.0559718403,(A50:0.0000010000,NnCxD5_1:0.0000010000)100:0.0260703972)100:0.0455303478,NnGe:0.0000022743):0.0000020611,NnGeA9:0.0000000000);
```
