## Supplementary Data 7 for "Structural and evolutionary analyses support reclassification of glycopeptide antibiotics as xyclopeptides": Condensation_domains_8_mafft_iqtree.bionj

```
(((((StAfa_2:5e-07,StAfa_6:5e-07):0.084235594,(StsW52_2:5e-07,StsW52_1:5e-07):0.048381016):0.012352181,(StAn_2:0.039603587,Sts1:0.04402649):-0.00097454432):0.093760408,StLtNB:0.039590873):0.029661059,((StAq:0.035558071,(StsTL_1:5e-07,StsTL_3:5e-07):0.016249843):0.1883079,(((StDa_1:-0.0049181134,US5:0.06030415):0.33797526,StVrN_A:0.21900202):0.0042673126,StFu:0.21163157):0.054441497):2.2711859,((StVe_1:5e-07,StVe_4:5e-07):0.0035236804,(StVe_3:5e-07,StVe_5:5e-07):0.02727345):0.12587106);
```
