## Supplementary Data 7 for "Structural and evolutionary analyses support reclassification of glycopeptide antibiotics as xyclopeptides": Condensation_domains_8_mafft_iqtree.ckp

```
--- # IQ-TREE Checkpoint ver >= 1.6
CandidateSet:
 00: -3625.57896017 (0:0.0000029998,1:0.0000026977,((2:0.0286905749,(15:0.0000029784,16:0.0000024475):0.05932161635):0.005428079114,((((3:0.0469820090,(13:0.0000010000,14:0.0000010000):0.004640482601):0.1128857434,(((4:0.0259541799,17:0.0291337924):0.3075281867,11:0.2570109708):0.08518800499,5:0.1505636837):0.1562114965):2.502945849,(6:0.0418906868,((7:0.0000010000,9:0.0000010000):0.003511563074,(8:0.0000010000,10:0.0000010000):0.02751808081):0.1664758533):0.03694714548):0.06150796261,12:0.0458512996):0.01181311196):0.1005034023);
 01: -3625.74396856 (0:0.0000010000,1:0.0000010000,((2:0.0287549657,(15:0.0000010000,16:0.0000010000):0.05940720379):0.005511749007,(((((3:0.0470089433,(13:0.0000010000,14:0.0000010000):0.004655102752):0.1185063489,(((4:0.0261627547,17:0.0290786776):0.3092299485,11:0.2580974995):0.08534982831,5:0.1507477773):0.1520237863):2.586915881,((7:0.0000010000,9:0.0000010000):0.003475654149,(8:0.0000010000,10:0.0000010000):0.02759487251):0.08708082319):0.08071959384,6:0.0420534296):0.09904877407,12:0.0459987752):0.01181438469):0.1006210599);
 02: -3626.07277052 (0:0.0000010000,1:0.0000010000,((2:0.0287937707,(15:0.0000010000,16:0.0000010000):0.05943502688):0.005589139086,((((((3:0.0472261616,(13:0.0000010000,14:0.0000010000):0.004549278655):0.1445322257,(((4:0.0262308202,17:0.0290052863):0.3093864781,11:0.2584305996):0.08567651367,5:0.1508206228):0.126635333):2.680955162,(7:0.0000010000,9:0.0000010000):2.531164955e-06):0.0037321847,(8:0.0000010000,10:0.0000010000):0.02740905348):0.1670546711,6:0.0422325636):0.09903423582,12:0.0460815281):0.01167003884):0.1006022216);
 03: -3626.47948107 (0:0.0000029998,1:0.0000026977,((2:0.0287782821,(15:0.0000029784,16:0.0000024475):0.05949763154):0.005440506615,((((3:0.0412319237,(13:0.0000010000,14:0.0000010000):0.007516032549):0.03672916617,(((4:0.0266502375,17:0.0277724229):0.3072703655,11:0.2599565421):0.08054242602,5:0.1527884493):0.2474692728):2.547492258,(6:0.0419593162,(7:0.0000010000,((8:0.0000010000,10:0.0000010000):0.03105223164,9:0.0000010000):2.713772119e-06):0.1699304938):0.03950681381):0.05965568296,12:0.0459597313):0.01184288244):0.100689431);
 04: -3626.49814583 (0:0.0000010000,1:0.0000010000,((2:0.0287523545,(15:0.0000021746,16:0.0000020921):0.05935839227):0.005581118033,(((((((3:0.0516202605,13:0.0000010000):2.093728148e-06,14:0.0000010000):0.2288627907,(((4:0.0260933870,17:0.0290783274):0.3099821666,11:0.2573527645):0.087515222,5:0.1494579486):0.04168538519):2.714239161,(7:0.0000010000,9:0.0000010000):2.075105767e-06):0.003653981593,(8:0.0000010000,10:0.0000010000):0.02741861961):0.1669476657,6:0.0422156971):0.09893657009,12:0.0459530500):0.01167960873):0.1005099988);
 05: -3626.62880825 (0:0.0000010000,1:0.0000010000,((2:0.0287277777,(15:0.0000021746,16:0.0000020921):0.05946951306):0.005431387613,(((((3:0.0493568831,(13:0.0000010000,14:0.0000010000):0.002563478345):0.270495356,((4:0.0261429666,17:0.0291847024):0.3105126147,11:0.2588922709):0.08520750016):0.1209305016,5:0.0342231751):2.622846872,(6:0.0415210015,((7:0.0000010000,9:0.0000010000):0.003487639812,(8:0.0000010000,10:0.0000010000):0.02759413222):0.1676444004):0.03313140406):0.0655708465,12:0.0464081942):0.01164747946):0.1009294498);
 06: -3629.59595439 (0:0.0000010000,1:0.0000010000,((2:0.0312225961,(12:0.0585365155,(15:0.0000010000,16:0.0000010000):0.06193334991):2.345397707e-06):0.01000873633,(((3:0.0449615985,(13:0.0000010000,14:0.0000010000):0.005504322613):0.04420612778,(((4:0.0260559008,17:0.0293136977):0.3089686863,11:0.2597076932):0.08437261601,5:0.1503618883):0.2399358836):2.590123769,(6:0.0413087897,((7:0.0000010000,9:0.0000010000):0.003563934097,(8:0.0000010000,10:0.0000010000):0.02755358727):0.1681226881):0.03457982934):0.06561190495):0.09491174161);
 07: -3694.21722327 (0:0.0000010000,1:0.0000010000,((2:0.0289055222,(15:0.0000010000,16:0.0000010000):0.05976823084):0.005474104584,((((3:0.0432596796,(13:0.0000010000,14:0.0000010000):0.00918223706):0.1422741087,((4:0.0260497354,(11:0.5852773462,17:0.0300217898):2.406496474e-06):0.3822802923,5:0.1554746827):0.1373742591):2.642314047,(6:0.0424092426,((7:0.0000010000,9:0.0000010000):0.003711894417,(8:0.0000010000,10:0.0000010000):0.0275631239):0.168079086):0.04084436223):0.05841218166,12:0.0459997876):0.01200639168):0.1014138101);
PhyloTree:
 newick: (0:0.0000029998,1:0.0000026977,((2:0.0286905749,(15:0.0000029784,16:0.0000024475)100:0.05932161635)61:0.005428079114,((((3:0.0469820090,(13:0.0000010000,14:0.0000010000)71:0.004640482601)79:0.1128857434,(((4:0.0259541799,17:0.0291337924)100:0.3075281867,11:0.2570109708)90:0.08518800499,5:0.1505636837)66:0.1562114965)100:2.502945849,(6:0.0418906868,((7:0.0000010000,9:0.0000010000)76:0.003511563074,(8:0.0000010000,10:0.0000010000)99:0.02751808081)73:0.1664758533)48:0.03694714548)90:0.06150796261,12:0.0458512996)69:0.01181311196)100:0.1005034023);
RateGamma:
 gamma_shape: 1.128735726
StopRule:
 curIteration: 102
 start_real_time: 2301558.92
 time_vec: 1
UFBoot:
 000: 7 -3722.419434 -3627.984483 (0,1,(((2,(15,16)),(((((3,(13,14)),(((4,17),11),5)),(7,9)),(8,10)),6)),12));
 001: 3 -3597.658691 -3629.588417 (0,1,(((2,(((((3,13),14),(((4,17),11),5)),((7,(8,10)),9)),6)),12),(15,16)));
 002: 3 -3695.943359 -3627.43585 (0,1,((2,(15,16)),((((3,((((4,17),11),5),(13,14))),((7,(8,10)),9)),6),12)));
 003: 2 -3764.38208 -3627.649924 (0,1,((2,(15,16)),((((((3,(13,14)),((4,17),11)),5),6),((7,9),(8,10))),12)));
 004: 1 -3407.635254 -3629.319402 (0,1,((2,((((((3,13),14),(((4,17),11),5)),((7,9),(8,10))),6),(15,16))),12));
 005: 3 -3584.233887 -3628.054248 (0,1,((2,(15,16)),((((((3,(13,14)),(((4,17),11),5)),(8,10)),(7,9)),6),12)));
 006: 3 -3721.205078 -3628.481391 (0,1,((2,(15,16)),(((((3,(13,14)),(((4,17),11),5)),6),((7,(8,10)),9)),12)));
 007: 5 -3553.495361 -3627.816959 (0,1,((2,(15,16)),(((((3,((((4,17),11),5),(13,14))),(8,10)),(7,9)),6),12)));
 008: 7 -3816.750488 -3627.593751 (0,1,(((2,(15,16)),12),((((((3,(13,14)),(((4,17),11),5)),9),7),(8,10)),6)));
 009: 5 -3697.737793 -3627.009066 (0,1,((2,(15,16)),(((((3,(13,14)),((4,17),11)),5),(6,((7,9),(8,10)))),12)));
 010: 2 -3708.959229 -3629.560195 (0,1,(((2,(15,16)),((((3,(13,14)),5),((4,17),11)),(6,((7,9),(8,10))))),12));
 011: 1 -3630.822021 -3633.620866 (0,1,((2,(15,16)),((((((3,(13,14)),5),11),(4,17)),12),(6,((7,9),(8,10))))));
 012: 3 -3581.858398 -3629.797996 (0,1,((2,(15,16)),(((((3,13),14),((4,17),11)),5),((6,((7,9),(8,10))),12))));
 013: 1 -3851.772949 -3633.490093 (0,1,((2,((((((3,(13,14)),(((4,17),11),5)),(7,9)),(8,10)),6),(15,16))),12));
 014: 2 -3596.469727 -3626.297646 (0,1,((2,((((((3,13),14),(((4,17),11),5)),((7,9),(8,10))),6),12)),(15,16)));
 015: 7 -3537.895752 -3627.730373 (0,1,((2,(15,16)),((((((3,13),14),((4,17),11)),5),(6,((7,(8,10)),9))),12)));
 016: 8 -3543.152344 -3626.608893 (0,1,((2,(15,16)),((((((3,(13,14)),(((4,17),11),5)),7),((8,10),9)),6),12)));
 017: 10 -3878.878418 -3627.4252 (0,1,((2,(15,16)),((((((3,13),(((4,17),11),5)),14),((7,9),(8,10))),6),12)));
 018: 1 -3700.787842 -3626.737218 (0,1,((2,(15,16)),((((3,(13,14)),(((4,17),11),5)),(6,((7,9),(8,10)))),12)));
 019: 1 -3457.541016 -3628.225789 (0,1,(2,(((((3,((((4,17),11),5),(13,14))),((7,9),(8,10))),6),12),(15,16))));
 020: 2 -3517.581787 -3628.268018 (0,1,(((2,(15,16)),((3,((((4,17),11),5),(13,14))),(6,((7,9),(8,10))))),12));
 021: 3 -3736.150879 -3630.621362 (0,1,((2,(15,16)),((((3,(((4,17),11),5)),(13,14)),(6,((7,9),(8,10)))),12)));
 022: 1 -3541.779297 -3628.083024 (0,1,((2,(15,16)),(((((3,(((4,17),11),5)),(13,14)),((7,9),(8,10))),6),12)));
 023: 3 -3716.453125 -3627.148656 (0,1,((2,((((3,(13,14)),(((4,17),11),5)),(6,((7,9),(8,10)))),12)),(15,16)));
 024: 5 -3549.893066 -3626.334771 (0,1,((2,((((3,(13,14)),(((4,17),11),5)),(6,((7,9),(8,10)))),12)),(15,16)));
 025: 1 -3481.852051 -3630.741142 (0,1,(((2,(15,16)),((((((3,13),14),5),((4,17),11)),6),((7,9),(8,10)))),12));
 026: 1 -3631.273682 -3631.155652 (0,1,((2,(((((3,14),13),((4,17),11)),5),((6,((7,9),(8,10))),12))),(15,16)));
 027: 2 -3641.946777 -3626.51204 (0,1,((2,(((((3,(13,14)),(((4,17),11),5)),((7,9),(8,10))),6),12)),(15,16)));
 028: 2 -3679.291016 -3629.33064 (0,1,((2,(15,16)),((((((3,((((4,17),11),5),(13,14))),8),10),(7,9)),6),12)));
 029: 2 -3587.947266 -3627.15894 (0,1,((2,(((((3,(((4,17),11),5)),(13,14)),((7,9),(8,10))),6),12)),(15,16)));
 030: 3 -3682.39209 -3626.995122 (0,1,((2,(((((3,(13,14)),(((4,17),11),5)),6),((7,9),(8,10))),12)),(15,16)));
 031: 6 -3436.624268 -3626.12629 (0,1,((2,(15,16)),(((((3,13),14),(((4,17),11),5)),(6,((7,9),(8,10)))),12)));
 032: 9 -3694.144775 -3626.722199 (0,1,((2,(15,16)),((((((3,14),13),((4,17),11)),5),(6,((7,9),(8,10)))),12)));
 033: 2 -3468.541016 -3627.342463 (0,1,((2,(((((3,(13,14)),((4,17),11)),5),(6,((7,9),(8,10)))),12)),(15,16)));
 034: 1 -3524.773438 -3630.442317 (0,1,((2,(15,16)),(((((((3,(13,14)),5),(4,17)),11),6),((7,9),(8,10))),12)));
 035: 1 -3727.315918 -3629.070422 (0,1,(((2,(15,16)),12),(((3,((((4,17),11),5),(13,14))),(7,((8,10),9))),6)));
 036: 2 -3808.964355 -3630.479093 (0,1,((2,(((((3,(13,14)),5),((4,17),11)),(6,((7,9),(8,10)))),12)),(15,16)));
 037: 5 -3490.96582 -3626.127995 (0,1,((2,(15,16)),(((((3,14),13),(((4,17),11),5)),(6,((7,9),(8,10)))),12)));
 038: 1 -3510.696289 -3633.882223 (0,1,((2,(15,16)),(((((3,(13,14)),5),11),(4,17)),((6,((7,9),(8,10))),12))));
 039: 3 -3635.330078 -3629.250849 (0,1,((2,(15,16)),((((((3,(13,14)),(((4,17),11),5)),(8,10)),(7,9)),6),12)));
 040: 1 -3603.388672 -3629.622517 (0,1,(((2,(15,16)),12),((((((3,(13,14)),((4,17),11)),5),(7,9)),(8,10)),6)));
 041: 2 -3557.609375 -3629.877452 (0,1,(2,(((((((((3,(13,14)),5),((4,17),11)),7),9),(8,10)),6),12),(15,16))));
 042: 2 -3492.743164 -3626.663749 (0,1,((2,((((((3,14),13),(((4,17),11),5)),((7,9),(8,10))),6),12)),(15,16)));
 043: 9 -3624.865479 -3626.534881 (0,1,((2,(15,16)),((((3,((((4,17),11),5),(13,14))),((7,9),(8,10))),6),12)));
 044: 9 -3705.119629 -3626.202547 (0,1,((2,(15,16)),(((((3,(13,14)),(((4,17),11),5)),((7,9),(8,10))),6),12)));
 045: 2 -3742.734863 -3629.183552 (0,1,(((2,(15,16)),(((3,((((4,17),11),5),(13,14))),(7,((8,10),9))),6)),12));
 046: 1 -3590.79248 -3628.600509 (0,1,((2,(15,16)),((((((((((3,13),14),5),(4,17)),11),7),9),(8,10)),6),12)));
 047: 2 -3786.133301 -3627.368708 (0,1,((2,((((3,(13,14)),(((4,17),11),5)),(6,((7,(8,10)),9))),12)),(15,16)));
 048: 2 -3575.366699 -3627.497232 (0,1,((2,(15,16)),((((((((3,13),14),(((4,17),11),5)),9),7),(8,10)),6),12)));
 049: 3 -3590.996094 -3628.225789 (0,1,(2,(((((3,((((4,17),11),5),(13,14))),((7,9),(8,10))),6),12),(15,16))));
 050: 2 -3617.995361 -3632.086979 (0,1,((2,((((((3,(13,14)),5),11),(4,17)),(6,((7,9),(8,10)))),12)),(15,16)));
 051: 5 -3755.665283 -3628.900602 (0,1,(2,((((((((3,(13,14)),(((4,17),11),5)),7),9),(8,10)),6),12),(15,16))));
 052: 7 -3571.507324 -3627.329195 (0,1,(((2,(15,16)),((((3,(13,14)),(((4,17),11),5)),((7,9),(8,10))),6)),12));
 053: 2 -3632.174072 -3627.328496 (0,1,((2,(15,16)),(((((((3,(13,14)),((4,17),11)),5),(7,(8,10))),9),6),12)));
 054: 3 -3539.69043 -3629.122011 (0,1,((2,((((3,(13,14)),(((4,17),11),5)),12),(6,((7,9),(8,10))))),(15,16)));
 055: 3 -3431.584473 -3626.20506 (0,1,((2,(15,16)),((((3,(13,14)),(((4,17),11),5)),(6,((7,(8,10)),9))),12)));
 056: 4 -3702.726318 -3628.056246 (0,1,((2,(15,16)),((((3,((((4,17),11),5),(13,14))),6),((7,9),(8,10))),12)));
 057: 2 -3566.762695 -3628.57882 (0,1,(((2,(15,16)),12),(((((3,13),14),((4,17),11)),5),(6,((7,9),(8,10))))));
 058: 2 -3788.111572 -3633.518264 (0,1,((2,(15,16)),(((((((3,(13,14)),5),11),17),4),(6,((7,9),(8,10)))),12)));
 059: 3 -3812.828125 -3626.949636 (0,1,((2,(15,16)),((((((((3,(13,14)),((4,17),11)),5),9),7),(8,10)),6),12)));
 060: 2 -3570.677246 -3632.877333 (0,1,((((2,12),(15,16)),(((3,13),(((4,17),11),5)),14)),(6,((7,9),(8,10)))));
 061: 1 -3278.513428 -3641.896112 (0,1,((2,((((((3,13),((4,17),(5,11))),14),6),((7,9),(8,10))),(15,16))),12));
 062: 1 -3653.834473 -3627.783063 (0,1,((2,(((((3,(13,14)),((4,17),11)),5),(6,((7,9),(8,10)))),12)),(15,16)));
 063: 1 -3723.552246 -3629.920947 (0,1,(((2,12),(((3,(13,14)),(((4,17),11),5)),(6,((7,9),(8,10))))),(15,16)));
 064: 3 -3569.455566 -3626.663749 (0,1,((2,((((((3,14),13),(((4,17),11),5)),((7,9),(8,10))),6),12)),(15,16)));
 065: 3 -3415.309082 -3628.390311 (0,1,((2,(15,16)),(((((((3,(13,14)),((4,17),11)),5),(7,9)),(8,10)),6),12)));
 066: 9 -3652.208496 -3627.691581 (0,1,((2,(15,16)),((((((3,((((4,17),11),5),(13,14))),7),9),(8,10)),6),12)));
 067: 2 -3649.281738 -3628.614803 (0,1,(((2,(15,16)),12),(((((3,((((4,17),11),5),(13,14))),7),9),(8,10)),6)));
 068: 3 -3712.316162 -3630.016396 (0,1,(((2,(15,16)),(((3,((((4,17),11),5),(13,14))),((7,9),(8,10))),6)),12));
 069: 2 -3685.431641 -3628.049836 (0,1,((2,(15,16)),((((3,(((4,17),11),5)),(13,14)),(6,((7,9),(8,10)))),12)));
 070: 9 -3600.155273 -3628.552926 (0,1,(((2,(15,16)),12),((((3,13),(((4,17),11),5)),14),(6,((7,9),(8,10))))));
 071: 1 -3621.982666 -3629.377991 (0,1,((2,(15,16)),((((((3,(13,14)),5),(4,17)),11),(6,((7,9),(8,10)))),12)));
 072: 8 -3734.640625 -3628.759385 (0,1,((2,(15,16)),((3,((((4,17),11),5),(13,14))),((6,((7,9),(8,10))),12))));
 073: 1 -3590.434082 -3629.829705 (0,1,(2,(((((((3,(13,14)),(((4,17),11),5)),(8,10)),(7,9)),6),12),(15,16))));
 074: 1 -3952.790527 -3629.122011 (0,1,((2,((((3,(13,14)),(((4,17),11),5)),12),(6,((7,9),(8,10))))),(15,16)));
 075: 1 -3516.437012 -3627.826828 (0,1,((2,(15,16)),(((((((3,(13,14)),(((4,17),11),5)),9),7),(8,10)),6),12)));
 076: 6 -3800.237793 -3627.653014 (0,1,((2,(15,16)),(((((3,((((4,17),11),5),(13,14))),(7,9)),(8,10)),6),12)));
 077: 2 -3618.36499 -3626.703325 (0,1,((2,(((((3,13),14),(((4,17),11),5)),(6,((7,9),(8,10)))),12)),(15,16)));
 078: 1 -3692.631348 -3630.277338 (0,1,(((2,((((3,(13,14)),(((4,17),11),5)),((7,9),(8,10))),6)),(15,16)),12));
 079: 1 -3728.751953 -3629.472488 (0,1,(((2,(15,16)),12),((((3,((((4,17),11),5),(13,14))),(7,9)),(8,10)),6)));
 080: 1 -3693.666992 -3629.410675 (0,1,((2,(((((3,(13,14)),((4,17),11)),5),(6,((7,9),(8,10)))),12)),(15,16)));
 081: 2 -3614.624512 -3627.383344 (0,1,((2,((((((3,(13,14)),((4,17),11)),5),((7,9),(8,10))),6),12)),(15,16)));
 082: 5 -3695.313477 -3628.245275 (0,1,(2,(((((((3,(13,14)),(((4,17),11),5)),(7,9)),(8,10)),6),12),(15,16))));
 083: 3 -3553.38208 -3639.085453 (0,1,((2,(15,16)),(((3,((((4,17),(5,11)),14),13)),(6,(7,((8,10),9)))),12)));
 084: 1 -3598.271484 -3630.589775 (0,1,((2,(15,16)),((((((((3,13),14),5),(4,17)),11),6),((7,9),(8,10))),12)));
 085: 2 -3566.512939 -3629.247777 (0,1,((2,(((3,(13,14)),(((4,17),11),5)),((6,(7,((8,10),9))),12))),(15,16)));
 086: 3 -3543.033203 -3631.285334 (0,1,((2,(((((3,(13,14)),(((4,17),11),5)),((7,(8,10)),9)),6),(15,16))),12));
 087: 2 -3558.197266 -3626.940118 (0,1,((2,(15,16)),((((((((3,(13,14)),5),((4,17),11)),7),9),(8,10)),6),12)));
 088: 1 -3662.369141 -3630.479093 (0,1,((2,(((((3,(13,14)),5),((4,17),11)),(6,((7,9),(8,10)))),12)),(15,16)));
 089: 1 -3497.601562 -3629.988613 (0,1,(((2,(15,16)),(((((3,(13,14)),5),((4,17),11)),((7,9),(8,10))),6)),12));
 090: 1 -3643.768799 -3632.536196 (0,1,(((2,(15,16)),12),(((3,(((4,17),11),5)),(13,14)),(6,((7,9),(8,10))))));
 091: 2 -3677.140381 -3629.19932 (0,1,((2,(15,16)),(((((3,13),14),((4,17),11)),5),((6,((7,9),(8,10))),12))));
 092: 1 -3899.366943 -3630.142151 (0,1,((2,(12,(15,16))),(((3,(13,14)),(((4,17),11),5)),(6,((7,9),(8,10))))));
 093: 4 -3723.663086 -3628.552926 (0,1,(((2,(15,16)),12),((((3,13),(((4,17),11),5)),14),(6,((7,9),(8,10))))));
 094: 1 -3559.425293 -3630.167109 (0,1,(((2,(15,16)),12),((((((((3,13),14),5),((4,17),11)),(8,10)),9),7),6)));
 095: 1 -3615.765625 -3626.737218 (0,1,((2,(15,16)),((((3,(13,14)),(((4,17),11),5)),(6,((7,9),(8,10)))),12)));
 096: 1 -3598.475098 -3630.837065 (0,1,((2,(15,16)),(((((((((3,(13,14)),5),((4,17),11)),8),10),7),9),6),12)));
 097: 1 -3644.175293 -3631.007302 (0,1,(((2,((((3,(13,14)),((4,17),11)),5),(6,((7,9),(8,10))))),12),(15,16)));
 098: 6 -3568.100586 -3626.864217 (0,1,((2,((((((3,13),14),(((4,17),11),5)),((7,9),(8,10))),6),12)),(15,16)));
 099: 3 -3681.29541 -3626.993208 (0,1,((2,((((3,(13,14)),(((4,17),11),5)),(6,((7,9),(8,10)))),12)),(15,16)));
 100: 15 -3603.613525 -3626.608893 (0,1,((2,(15,16)),((((((3,(13,14)),(((4,17),11),5)),7),((8,10),9)),6),12)));
 101: 7 -3452.7771 -3627.444852 (0,1,(((2,(15,16)),12),(((3,(13,14)),(((4,17),11),5)),(6,((7,9),(8,10))))));
 102: 3 -3592.688477 -3629.658194 (0,1,(((2,(15,16)),((((3,(13,14)),(((4,17),11),5)),((7,9),(8,10))),6)),12));
 103: 3 -3538.854004 -3632.416496 (0,1,((2,(15,16)),(((3,(13,14)),(((4,17),11),5)),((6,((7,9),(8,10))),12))));
 104: 1 -3418.703125 -3630.494275 (0,1,((((2,(15,16)),(((3,13),14),(((4,17),11),5))),(6,((7,9),(8,10)))),12));
 105: 7 -3347.52832 -3627.503921 (0,1,((2,(((((((3,(13,14)),((4,17),11)),5),(7,9)),(8,10)),6),12)),(15,16)));
 106: 5 -3808.104736 -3628.435076 (0,1,(((2,(15,16)),(((3,13),((((4,17),11),5),14)),(6,((7,9),(8,10))))),12));
 107: 2 -3646.222656 -3637.760803 (0,1,(2,((((((3,(13,14)),((4,17),(5,11))),((7,9),(8,10))),6),12),(15,16))));
 108: 4 -3703.376953 -3629.781829 (0,1,((2,(12,(15,16))),(((3,(13,14)),(((4,17),11),5)),(6,((7,9),(8,10))))));
 109: 1 -3538.259521 -3626.076813 (0,1,((2,((((3,(13,14)),(((4,17),11),5)),(6,((7,9),(8,10)))),12)),(15,16)));
 110: 5 -3698.804688 -3626.866168 (0,1,((2,(15,16)),(((((3,(13,14)),(((4,17),11),5)),((7,9),(8,10))),6),12)));
 111: 9 -3552.907227 -3629.613132 (0,1,(2,(((((((3,13),14),((4,17),11)),5),(6,((7,9),(8,10)))),12),(15,16))));
 112: 1 -3663.285645 -3626.254303 (0,1,((2,((((3,(13,14)),(((4,17),11),5)),(6,((7,9),(8,10)))),12)),(15,16)));
 113: 1 -3361.953613 -3632.933335 (0,1,(2,(((((((3,13),(((4,17),11),5)),14),6),((7,9),(8,10))),(15,16)),12)));
 114: 1 -3467.779297 -3631.155652 (0,1,((2,(((((3,14),13),((4,17),11)),5),((6,((7,9),(8,10))),12))),(15,16)));
 115: 1 -3670.061035 -3627.31999 (0,1,((2,(((3,((((4,17),11),5),(13,14))),(6,((7,9),(8,10)))),12)),(15,16)));
 116: 6 -3908.387939 -3627.932263 (0,1,(((2,(15,16)),12),((((((3,(13,14)),(((4,17),11),5)),7),9),(8,10)),6)));
 117: 4 -3586.754395 -3626.689783 (0,1,((2,(15,16)),((((((3,(13,14)),(((4,17),11),5)),9),(7,(8,10))),6),12)));
 118: 2 -3418.31543 -3630.409435 (0,1,((((2,(15,16)),12),((3,13),((((4,17),11),5),14))),(6,((7,9),(8,10)))));
 119: 3 -3600.296875 -3633.532553 (0,1,((((2,12),(15,16)),(((3,13),14),(((4,17),11),5))),(6,((7,(8,10)),9))));
 120: 1 -3495.955566 -3631.523974 (0,1,(((2,12),(((((3,(13,14)),(((4,17),11),5)),(8,10)),(7,9)),6)),(15,16)));
 121: 4 -3512.761719 -3629.778952 (0,1,(((2,12),(15,16)),(((3,(13,14)),(((4,17),11),5)),(6,((7,9),(8,10))))));
 122: 3 -3693.692383 -3626.20761 (0,1,((2,(15,16)),((((3,(13,14)),(((4,17),11),5)),(6,((7,9),(8,10)))),12)));
 123: 5 -3491.074707 -3628.790264 (0,1,(2,(((((((3,13),14),((4,17),11)),5),(6,((7,9),(8,10)))),12),(15,16))));
 124: 1 -3535.391602 -3629.829705 (0,1,(2,(((((((3,(13,14)),(((4,17),11),5)),(8,10)),(7,9)),6),12),(15,16))));
 125: 4 -3452.613281 -3629.317157 (0,1,(((2,(15,16)),((((3,(13,14)),(((4,17),11),5)),((7,(8,10)),9)),6)),12));
 126: 1 -3570.39209 -3629.861505 (0,1,(((2,(15,16)),12),(((((3,(13,14)),((4,17),11)),5),((7,9),(8,10))),6)));
 127: 14 -3557.814453 -3627.129311 (0,1,((2,(15,16)),(((((((3,(13,14)),((4,17),11)),5),(7,9)),(8,10)),6),12)));
 128: 4 -3547.976562 -3627.731868 (0,1,((2,(15,16)),((((((3,13),14),((4,17),11)),5),(6,(7,((8,10),9)))),12)));
 129: 1 -3550.313477 -3637.584927 (0,1,((2,(15,16)),(((((((3,13),14),(4,17)),11),5),(6,((7,9),(8,10)))),12)));
 130: 1 -3540.579102 -3627.837666 (0,1,((2,(((((3,(13,14)),(((4,17),11),5)),((7,9),(8,10))),6),12)),(15,16)));
 131: 2 -3471.867676 -3630.153975 (0,1,((2,(((((3,(13,14)),((4,17),11)),5),(6,((7,9),(8,10)))),(15,16))),12));
 132: 4 -3698.384766 -3629.829705 (0,1,(2,(((((((3,(13,14)),(((4,17),11),5)),(8,10)),(7,9)),6),12),(15,16))));
 133: 1 -3540.347168 -3628.774105 (0,1,(((2,(15,16)),12),((((3,(13,14)),(((4,17),11),5)),((7,9),(8,10))),6)));
 134: 4 -3668.030273 -3626.994588 (0,1,((2,((((((3,(13,14)),(((4,17),11),5)),(7,9)),(8,10)),6),12)),(15,16)));
 135: 3 -3530.764404 -3636.44897 (0,1,((2,(15,16)),(((((3,(13,14)),((4,17),(5,11))),((7,9),(8,10))),6),12)));
 136: 1 -3657.808838 -3631.962897 (0,1,((2,(15,16)),((((((3,(13,14)),5),(4,17)),11),12),(6,((7,9),(8,10))))));
 137: 1 -3590.814209 -3627.190469 (0,1,((2,((((3,((((4,17),11),5),(13,14))),((7,9),(8,10))),6),12)),(15,16)));
 138: 1 -3663.966797 -3626.576805 (0,1,((2,((((3,(13,14)),(((4,17),11),5)),(6,((7,9),(8,10)))),12)),(15,16)));
 139: 6 -3664.30249 -3627.666712 (0,1,((2,(15,16)),((((((3,((((4,17),11),5),(13,14))),9),7),(8,10)),6),12)));
 140: 4 -3754.627686 -3628.33463 (0,1,(((2,(15,16)),(((((((3,13),14),(((4,17),11),5)),7),9),(8,10)),6)),12));
 141: 2 -3705.789551 -3630.031551 (0,1,(((2,(15,16)),((((3,(((4,17),11),5)),(13,14)),((7,9),(8,10))),6)),12));
 142: 4 -3645.078125 -3630.10287 (0,1,((2,(12,(15,16))),(((3,(((4,17),11),5)),(13,14)),(6,((7,9),(8,10))))));
 143: 3 -3516.655029 -3627.145822 (0,1,((2,(15,16)),(((((((3,(13,14)),(((4,17),11),5)),7),9),(8,10)),6),12)));
 144: 3 -3509.016602 -3628.288342 (0,1,(((2,(15,16)),(((((3,13),14),(((4,17),11),5)),((7,9),(8,10))),6)),12));
 145: 2 -3683.109863 -3629.274953 (0,1,(((2,(15,16)),12),((((((((3,13),14),((4,17),11)),5),7),9),(8,10)),6)));
 146: 4 -3613.712402 -3629.120485 (0,1,((2,((((((((3,14),13),(((4,17),11),5)),7),9),(8,10)),6),12)),(15,16)));
 147: 3 -3228.850098 -3628.817043 (0,1,(((2,(15,16)),12),((((3,(13,14)),(((4,17),11),5)),((7,9),(8,10))),6)));
 148: 1 -3508.828613 -3631.367032 (0,1,((2,((((3,((((4,17),11),5),(13,14))),((7,9),(8,10))),6),(15,16))),12));
 149: 1 -3643.250732 -3634.064414 (0,1,((2,(((((((3,(13,14)),5),11),17),4),(6,((7,9),(8,10)))),12)),(15,16)));
 150: 8 -3585.431641 -3627.145823 (0,1,((2,(15,16)),(((((((3,(13,14)),(((4,17),11),5)),9),7),(8,10)),6),12)));
 151: 1 -3794.802246 -3629.448478 (0,1,(((2,(15,16)),12),((((3,(13,14)),5),((4,17),11)),(6,((7,9),(8,10))))));
 152: 2 -3504.448242 -3628.733228 (0,1,(((2,(15,16)),(((((3,13),14),((4,17),11)),5),(6,((7,9),(8,10))))),12));
 153: 7 -3678.45874 -3627.384828 (0,1,(((2,(15,16)),(((3,(13,14)),(((4,17),11),5)),(6,((7,9),(8,10))))),12));
 154: 1 -3519.267822 -3632.086979 (0,1,((2,((((((3,(13,14)),5),11),(4,17)),(6,((7,9),(8,10)))),12)),(15,16)));
 155: 5 -3627.531006 -3628.435076 (0,1,(((2,(15,16)),(((3,13),((((4,17),11),5),14)),(6,((7,9),(8,10))))),12));
 156: 4 -3594.081787 -3628.371651 (0,1,(((2,(15,16)),((((3,13),((((4,17),11),5),14)),((7,9),(8,10))),6)),12));
 157: 5 -3412.615723 -3637.037537 (0,1,((2,(15,16)),(((3,((((4,17),5),11),(13,14))),(6,((7,9),(8,10)))),12)));
 158: 2 -3609.231934 -3628.577769 (0,1,((2,(15,16)),((((((3,(13,14)),((4,17),11)),5),((7,9),(8,10))),6),12)));
 159: 4 -3561.77832 -3629.938076 (0,1,((((2,(15,16)),12),((3,(13,14)),(((4,17),11),5))),(6,((7,(8,10)),9))));
 160: 1 -3501.066406 -3628.783964 (0,1,(((2,(15,16)),12),((((((3,13),14),(((4,17),11),5)),(7,9)),(8,10)),6)));
 161: 1 -3799.410645 -3626.862705 (0,1,((2,(15,16)),((((3,((((4,17),11),5),(13,14))),((7,9),(8,10))),6),12)));
 162: 1 -3763.061523 -3628.329437 (0,1,((2,(((((((3,(13,14)),(((4,17),11),5)),9),(8,10)),7),6),12)),(15,16)));
 163: 1 -3723.274902 -3630.733049 (0,1,((((2,(15,16)),12),(((3,14),(((4,17),11),5)),13)),(6,((7,(8,10)),9))));
 164: 1 -3726.626953 -3630.624858 (0,1,((2,(((((3,(13,14)),5),((4,17),11)),(6,((7,9),(8,10)))),12)),(15,16)));
 165: 1 -3467.648438 -3631.847475 (0,1,((2,((((((3,(13,14)),(((4,17),11),5)),(7,9)),(8,10)),6),(15,16))),12));
 166: 6 -3588.046631 -3626.165295 (0,1,((2,(15,16)),((((((3,(13,14)),(((4,17),11),5)),(7,9)),(8,10)),6),12)));
 167: 1 -3623.946289 -3627.783063 (0,1,((2,(((((3,(13,14)),((4,17),11)),5),(6,((7,9),(8,10)))),12)),(15,16)));
 168: 2 -3591.32959 -3629.571438 (0,1,((((2,(15,16)),12),((3,(13,14)),(((4,17),11),5))),(6,((7,9),(8,10)))));
 169: 3 -3645.829346 -3628.341358 (0,1,((2,(15,16)),(((((((3,(13,14)),(((4,17),11),5)),7),9),(8,10)),6),12)));
 170: 2 -3464.103271 -3628.817043 (0,1,(((2,(15,16)),12),((((3,(13,14)),(((4,17),11),5)),((7,9),(8,10))),6)));
 171: 4 -3824.952148 -3630.443793 (0,1,((2,(15,16)),(((((3,(13,14)),((4,17),11)),5),12),(6,((7,(8,10)),9)))));
 172: 1 -3621.760742 -3630.016396 (0,1,(((2,(15,16)),(((3,((((4,17),11),5),(13,14))),((7,9),(8,10))),6)),12));
 173: 8 -3767.070312 -3626.109036 (0,1,((2,(15,16)),(((((3,13),14),(((4,17),11),5)),(6,((7,9),(8,10)))),12)));
 174: 1 -3520.661377 -3631.062846 (0,1,(((2,(15,16)),12),((((((((3,13),14),5),(4,17)),11),(8,10)),(7,9)),6)));
 175: 1 -3524.505371 -3633.593454 (0,1,((2,(15,16)),(((((((3,(13,14)),5),11),17),4),(6,((7,9),(8,10)))),12)));
 176: 1 -3792.454102 -3628.157355 (0,1,((2,(((((3,((((4,17),11),5),(13,14))),(7,9)),(8,10)),6),12)),(15,16)));
 177: 3 -3573.273926 -3629.317844 (0,1,(((2,(15,16)),12),(((((((3,(13,14)),((4,17),11)),5),9),7),(8,10)),6)));
 178: 2 -3432.5 -3625.805135 (0,1,((2,(15,16)),(((((3,(13,14)),(((4,17),11),5)),((7,9),(8,10))),6),12)));
 179: 2 -3637.888672 -3629.651078 (0,1,((2,(12,(15,16))),((((3,13),14),(((4,17),11),5)),(6,((7,9),(8,10))))));
 180: 3 -3611.878418 -3629.448041 (0,1,(((2,(15,16)),((((((3,(13,14)),((4,17),11)),5),(8,10)),(7,9)),6)),12));
 181: 1 -3651.500488 -3630.162042 (0,1,((2,(15,16)),(((((((3,(13,14)),5),(4,17)),11),((7,9),(8,10))),6),12)));
 182: 1 -3653.64502 -3627.602585 (0,1,(2,(((((3,(13,14)),(((4,17),11),5)),(6,((7,9),(8,10)))),12),(15,16))));
 183: 5 -3798.703613 -3626.334771 (0,1,((2,((((3,(13,14)),(((4,17),11),5)),(6,((7,9),(8,10)))),12)),(15,16)));
 184: 1 -3747.595703 -3630.741142 (0,1,(((2,(15,16)),((((((3,13),14),5),((4,17),11)),6),((7,9),(8,10)))),12));
 185: 8 -3713.034668 -3626.297646 (0,1,((2,((((((3,13),14),(((4,17),11),5)),((7,9),(8,10))),6),12)),(15,16)));
 186: 1 -3885.721191 -3630.394929 (0,1,((2,(15,16)),(((((3,(13,14)),5),((4,17),11)),(6,(7,((8,10),9)))),12)));
 187: 3 -3603.196777 -3627.080562 (0,1,((2,(((((((3,(13,14)),(((4,17),11),5)),9),7),(8,10)),6),12)),(15,16)));
 188: 6 -3530.74292 -3630.101705 (0,1,((2,(12,(15,16))),(((((3,(13,14)),(((4,17),11),5)),(7,9)),(8,10)),6)));
 189: 6 -3697.211914 -3627.382295 (0,1,((2,(15,16)),(((((3,(13,14)),((4,17),11)),5),(6,((7,9),(8,10)))),12)));
 190: 5 -3541.697754 -3628.657572 (0,1,(((2,(15,16)),((((3,(13,14)),(((4,17),11),5)),((7,(8,10)),9)),6)),12));
 191: 2 -3707.586182 -3629.346416 (0,1,((2,(15,16)),((((((3,13),14),((4,17),11)),5),(6,((7,9),(8,10)))),12)));
 192: 1 -3372.949951 -3626.899378 (0,1,((2,(15,16)),(((((3,13),14),(((4,17),11),5)),(6,((7,9),(8,10)))),12)));
 193: 4 -3668.342529 -3633.332565 (0,1,((2,((((((3,(13,14)),(((4,17),11),5)),(8,10)),(7,9)),6),(15,16))),12));
 194: 4 -3582.808594 -3628.414423 (0,1,((2,(15,16)),(((((3,13),14),(((4,17),11),5)),12),(6,((7,9),(8,10))))));
 195: 4 -3679.267578 -3627.147893 (0,1,((2,(15,16)),(((3,((((4,17),11),5),(13,14))),(6,((7,9),(8,10)))),12)));
 196: 6 -3747.800293 -3630.162042 (0,1,((2,(15,16)),(((((((3,(13,14)),5),(4,17)),11),((7,9),(8,10))),6),12)));
 197: 2 -3725.909668 -3629.695247 (0,1,(((2,(15,16)),(((((((3,14),13),(((4,17),11),5)),7),9),(8,10)),6)),12));
 198: 4 -3676.64209 -3630.139819 (0,1,((2,(15,16)),((((((3,13),14),((4,17),11)),5),12),(6,((7,9),(8,10))))));
 199: 7 -3413.813965 -3627.077698 (0,1,((2,(15,16)),(((3,((((4,17),11),5),(13,14))),(6,((7,9),(8,10)))),12)));
 200: 2 -3687.849854 -3628.193268 (0,1,(((2,(15,16)),12),((((3,(13,14)),((4,17),11)),5),(6,((7,9),(8,10))))));
 201: 1 -3582.905762 -3630.153975 (0,1,((2,(((((3,(13,14)),((4,17),11)),5),(6,((7,9),(8,10)))),(15,16))),12));
 202: 9 -3535.793457 -3627.947685 (0,1,((2,(15,16)),(((3,(13,14)),(((4,17),11),5)),((6,((7,9),(8,10))),12))));
 203: 2 -3796.09082 -3629.120485 (0,1,((2,((((((((3,14),13),(((4,17),11),5)),7),9),(8,10)),6),12)),(15,16)));
 204: 2 -3380.551758 -3628.324833 (0,1,(2,(((((((3,(13,14)),(((4,17),11),5)),(7,9)),(8,10)),6),12),(15,16))));
 205: 4 -3781.221436 -3629.413492 (0,1,((2,(((3,(13,14)),(((4,17),11),5)),((6,((7,9),(8,10))),12))),(15,16)));
 206: 1 -3527.766846 -3631.564007 (0,1,((2,(15,16)),(((((((3,(13,14)),5),((4,17),11)),(7,9)),(8,10)),6),12)));
 207: 1 -3678.880859 -3628.600509 (0,1,((2,(15,16)),((((((((((3,13),14),5),(4,17)),11),7),9),(8,10)),6),12)));
 208: 3 -3584.497803 -3626.187478 (0,1,((2,((((3,(13,14)),(((4,17),11),5)),(6,((7,9),(8,10)))),12)),(15,16)));
 209: 8 -3536.991455 -3626.488488 (0,1,((2,(15,16)),((((3,13),((((4,17),11),5),14)),(6,((7,9),(8,10)))),12)));
 210: 1 -3543.59375 -3627.382295 (0,1,((2,(15,16)),(((((3,(13,14)),((4,17),11)),5),(6,((7,9),(8,10)))),12)));
 211: 3 -3605.080566 -3629.595954 (0,1,((2,(12,(15,16))),(((3,(13,14)),(((4,17),11),5)),(6,((7,9),(8,10))))));
 212: 1 -3581.72168 -3629.167519 (0,1,((2,(15,16)),((3,((((4,17),11),5),(13,14))),((6,((7,9),(8,10))),12))));
 213: 1 -3486.229492 -3627.405091 (0,1,((2,((((3,(13,14)),(((4,17),11),5)),(6,((7,9),(8,10)))),12)),(15,16)));
 214: 4 -3621.089844 -3629.975733 (0,1,((((2,(15,16)),12),(((3,13),14),(((4,17),11),5))),(6,((7,(8,10)),9))));
 215: 2 -3647.694824 -3630.443793 (0,1,((2,(15,16)),(((((3,(13,14)),((4,17),11)),5),12),(6,((7,(8,10)),9)))));
 216: 1 -3529.823242 -3632.498418 (0,1,(((2,(12,(15,16))),((3,(((4,17),11),5)),(13,14))),(6,((7,9),(8,10)))));
 217: 2 -3717.104004 -3627.759794 (0,1,((2,((((((3,13),14),((4,17),11)),5),(6,((7,9),(8,10)))),12)),(15,16)));
 218: 3 -3672.357422 -3628.554998 (0,1,(((2,(15,16)),12),(((3,((((4,17),11),5),14)),13),(6,((7,9),(8,10))))));
 219: 1 -3517.667725 -3630.278688 (0,1,((2,(((((3,(13,14)),(((4,17),11),5)),(7,((8,10),9))),6),(15,16))),12));
 220: 2 -3696.415039 -3628.329437 (0,1,((2,(((((((3,(13,14)),(((4,17),11),5)),9),(8,10)),7),6),12)),(15,16)));
 221: 1 -3722.47168 -3630.552705 (0,1,(((2,(15,16)),(((3,(13,14)),(((4,17),11),5)),(6,((7,9),(8,10))))),12));
 222: 3 -3876.696289 -3631.54602 (0,1,((2,(15,16)),(((((3,(((4,17),11),5)),(13,14)),((7,9),(8,10))),6),12)));
 223: 2 -3881.295898 -3628.591181 (0,1,((2,(15,16)),((((((3,14),13),((4,17),11)),5),(6,((7,9),(8,10)))),12)));
 224: 1 -3965.483398 -3631.112971 (0,1,((2,(15,16)),((((((3,(13,14)),5),((4,17),11)),((7,9),(8,10))),6),12)));
 225: 4 -3815.456055 -3628.239035 (0,1,(((2,(15,16)),(((((3,(13,14)),(((4,17),11),5)),(7,9)),(8,10)),6)),12));
 226: 4 -3643.577148 -3626.993082 (0,1,((2,(15,16)),(((((3,(13,14)),(((4,17),11),5)),6),((7,9),(8,10))),12)));
 227: 4 -3690.279053 -3628.285607 (0,1,((2,(15,16)),(((((((3,(13,14)),5),((4,17),11)),(7,9)),(8,10)),6),12)));
 228: 2 -3488.718262 -3627.225917 (0,1,(((2,(15,16)),(((3,(13,14)),(((4,17),11),5)),(6,((7,9),(8,10))))),12));
 229: 6 -3578.410645 -3626.672261 (0,1,((2,((((((3,(13,14)),(((4,17),11),5)),(7,9)),(8,10)),6),12)),(15,16)));
 230: 2 -3627.651123 -3628.383565 (0,1,((2,(15,16)),(((3,((((4,17),11),5),(13,14))),(6,(7,((8,10),9)))),12)));
 231: 2 -3617.734375 -3630.101705 (0,1,((2,(12,(15,16))),(((((3,(13,14)),(((4,17),11),5)),(7,9)),(8,10)),6)));
 232: 5 -3670.533203 -3628.130494 (0,1,(2,(((((((3,(13,14)),(((4,17),11),5)),(7,9)),(8,10)),6),12),(15,16))));
 233: 2 -3917.964111 -3629.472488 (0,1,(((2,(15,16)),12),((((3,((((4,17),11),5),(13,14))),(7,9)),(8,10)),6)));
 234: 1 -3543.262695 -3627.298965 (0,1,((2,(((3,((((4,17),11),5),(13,14))),(6,((7,9),(8,10)))),12)),(15,16)));
 235: 3 -3613.753906 -3629.132367 (0,1,((2,(15,16)),((((((3,(13,14)),5),((4,17),11)),6),((7,9),(8,10))),12)));
 236: 2 -3831.818604 -3629.920947 (0,1,(((2,12),(((3,(13,14)),(((4,17),11),5)),(6,((7,9),(8,10))))),(15,16)));
 237: 1 -3693.244385 -3636.698563 (0,1,((2,(15,16)),(((((3,(13,14)),((4,17),(5,11))),((7,9),(8,10))),6),12)));
 238: 5 -3787.962402 -3629.938076 (0,1,((((2,(15,16)),12),((3,(13,14)),(((4,17),11),5))),(6,((7,(8,10)),9))));
 239: 21 -3700.166504 -3626.344823 (0,1,((2,(15,16)),(((((3,(13,14)),(((4,17),11),5)),((7,9),(8,10))),6),12)));
 240: 9 -3610.374756 -3627.652292 (0,1,((2,(15,16)),(((((3,((((4,17),11),5),(13,14))),(7,9)),(8,10)),6),12)));
 241: 1 -3799.830078 -3627.298965 (0,1,((2,(((3,((((4,17),11),5),(13,14))),(6,((7,9),(8,10)))),12)),(15,16)));
 242: 1 -3502.458984 -3632.046118 (0,1,(((2,(12,(15,16))),((3,(13,14)),(((4,17),11),5))),(6,((7,9),(8,10)))));
 243: 1 -3400.744141 -3628.25864 (0,1,((2,(15,16)),((((((3,(13,14)),(((4,17),11),5)),(7,9)),(8,10)),6),12)));
 244: 3 -3609.772461 -3626.862705 (0,1,((2,(15,16)),((((3,((((4,17),11),5),(13,14))),((7,9),(8,10))),6),12)));
 245: 4 -3775.818115 -3627.401058 (0,1,((2,(15,16)),((((((3,(13,14)),(((4,17),11),5)),(7,(8,10))),9),6),12)));
 246: 7 -3615.290039 -3626.719071 (0,1,((2,(15,16)),(((((3,(13,14)),((4,17),11)),5),(6,((7,9),(8,10)))),12)));
 247: 1 -3722.941406 -3630.552705 (0,1,(((2,(15,16)),(((3,(13,14)),(((4,17),11),5)),(6,((7,9),(8,10))))),12));
 248: 5 -3489.889893 -3627.281458 (0,1,((2,(15,16)),((((3,((((4,17),11),5),(13,14))),6),((7,9),(8,10))),12)));
 249: 3 -3655.723145 -3627.932263 (0,1,(((2,(15,16)),12),((((((3,(13,14)),(((4,17),11),5)),7),9),(8,10)),6)));
 250: 4 -3569.17041 -3628.234267 (0,1,((2,(15,16)),((((3,(13,14)),(((4,17),11),5)),12),(6,((7,9),(8,10))))));
 251: 1 -3574.827881 -3629.785304 (0,1,((2,(15,16)),((((((3,(13,14)),5),(4,17)),11),(6,((7,9),(8,10)))),12)));
 252: 4 -3559.580566 -3627.253065 (0,1,((2,(15,16)),(((((3,((((4,17),11),5),(13,14))),(7,9)),(8,10)),6),12)));
 253: 6 -3659.55835 -3628.541991 (0,1,((2,(15,16)),((((3,(13,14)),(((4,17),11),5)),12),(6,((7,9),(8,10))))));
 254: 8 -3513.875732 -3627.679432 (0,1,((2,(15,16)),(((((3,((((4,17),11),5),(13,14))),(7,9)),(8,10)),6),12)));
 255: 1 -3624.586426 -3627.657596 (0,1,(2,(((((((3,14),13),(((4,17),11),5)),((7,9),(8,10))),6),12),(15,16))));
 256: 4 -3720.767334 -3627.216353 (0,1,((2,(15,16)),(((((3,(13,14)),(((4,17),11),5)),6),((7,9),(8,10))),12)));
 257: 3 -3573.91333 -3631.287682 (0,1,((2,(((((3,(13,14)),(((4,17),11),5)),(7,((8,10),9))),6),(15,16))),12));
 258: 3 -3565.54541 -3627.714153 (0,1,((2,(15,16)),(((((3,(13,14)),(((4,17),11),5)),((7,(8,10)),9)),6),12)));
 259: 4 -3805.789307 -3627.502695 (0,1,(((2,(15,16)),(((3,(13,14)),(((4,17),11),5)),(6,((7,9),(8,10))))),12));
 260: 1 -3442.769531 -3629.785304 (0,1,((2,(15,16)),((((((3,(13,14)),5),(4,17)),11),(6,((7,9),(8,10)))),12)));
 261: 9 -3518.501709 -3626.934694 (0,1,((2,(15,16)),((((((3,13),14),((4,17),11)),5),(6,((7,9),(8,10)))),12)));
 262: 1 -3703.855713 -3629.397047 (0,1,(((2,(15,16)),((((((3,(13,14)),(((4,17),11),5)),9),(8,10)),7),6)),12));
 263: 1 -3621.954102 -3628.290901 (0,1,((2,(15,16)),((((((3,(13,14)),((4,17),11)),5),((7,9),(8,10))),6),12)));
 264: 7 -3712.585449 -3629.571438 (0,1,((((2,(15,16)),12),((3,(13,14)),(((4,17),11),5))),(6,((7,9),(8,10)))));
 265: 2 -3593.218994 -3631.523974 (0,1,(((2,12),(((((3,(13,14)),(((4,17),11),5)),(8,10)),(7,9)),6)),(15,16)));
 266: 5 -3523.441406 -3627.077698 (0,1,((2,(15,16)),(((3,((((4,17),11),5),(13,14))),(6,((7,9),(8,10)))),12)));
 267: 3 -3470.01123 -3628.733228 (0,1,(((2,(15,16)),(((((3,13),14),((4,17),11)),5),(6,((7,9),(8,10))))),12));
 268: 5 -3587.615967 -3628.436372 (0,1,((2,(15,16)),(((((((3,(13,14)),(((4,17),11),5)),10),8),(7,9)),6),12)));
 269: 5 -3684.681641 -3629.926905 (0,1,((2,(15,16)),((((((3,14),13),5),((4,17),11)),(6,((7,9),(8,10)))),12)));
 270: 4 -3514.296875 -3626.299367 (0,1,((2,((((((3,14),13),(((4,17),11),5)),((7,9),(8,10))),6),12)),(15,16)));
 271: 3 -3439.964355 -3626.986401 (0,1,((2,(15,16)),((((3,(13,14)),(((4,17),11),5)),(6,(7,((8,10),9)))),12)));
 272: 1 -3672.757324 -3637.718679 (0,1,((2,((((((3,(13,14)),(((4,17),5),11)),(7,9)),(8,10)),6),12)),(15,16)));
 273: 3 -3654.867676 -3629.877452 (0,1,(2,(((((((((3,(13,14)),5),((4,17),11)),7),9),(8,10)),6),12),(15,16))));
 274: 1 -3539.530273 -3629.176956 (0,1,((2,(15,16)),((((((3,(13,14)),(((4,17),11),5)),(8,10)),(7,9)),6),12)));
 275: 1 -3530.85376 -3631.155652 (0,1,((2,(((((3,14),13),((4,17),11)),5),((6,((7,9),(8,10))),12))),(15,16)));
 276: 3 -3666.341553 -3627.367088 (0,1,((2,((((3,(13,14)),(((4,17),11),5)),(6,(7,((8,10),9)))),12)),(15,16)));
 277: 1 -3813.212891 -3635.956694 (0,1,((2,(15,16)),(((((3,(13,14)),5),(4,17)),11),((6,((7,9),(8,10))),12))));
 278: 4 -3694.930176 -3630.652717 (0,1,((2,(15,16)),(((((((3,13),14),5),(4,17)),11),(6,((7,9),(8,10)))),12)));
 279: 1 -3618.644043 -3629.830736 (0,1,(((2,(15,16)),12),(((((((3,(13,14)),((4,17),11)),5),7),(8,10)),9),6)));
 280: 2 -3659.556641 -3628.497506 (0,1,((2,(15,16)),(((3,(13,14)),(((4,17),11),5)),((6,((7,9),(8,10))),12))));
 281: 15 -3546.642822 -3626.883798 (0,1,((2,(15,16)),((((((3,13),14),(((4,17),11),5)),6),((7,9),(8,10))),12)));
 282: 3 -3774.591797 -3629.31336 (0,1,(((2,(15,16)),(((((((3,(13,14)),5),((4,17),11)),7),9),(8,10)),6)),12));
 283: 2 -3598.42627 -3627.93226 (0,1,(((2,(15,16)),12),((((((3,(13,14)),(((4,17),11),5)),9),7),(8,10)),6)));
 284: 4 -3731.733887 -3627.442265 (0,1,((2,(15,16)),((((3,((((4,17),11),5),(13,14))),6),((7,9),(8,10))),12)));
 285: 2 -3571.705322 -3629.830736 (0,1,(((2,(15,16)),12),(((((((3,(13,14)),((4,17),11)),5),7),(8,10)),9),6)));
 286: 13 -3633.189941 -3626.572121 (0,1,((2,(15,16)),(((((3,(13,14)),(((4,17),11),5)),((7,9),(8,10))),6),12)));
 287: 2 -3471.066406 -3626.993082 (0,1,((2,(15,16)),(((((3,(13,14)),(((4,17),11),5)),6),((7,9),(8,10))),12)));
 288: 7 -3663.826904 -3627.372996 (0,1,(((2,(15,16)),12),(((3,(13,14)),(((4,17),11),5)),(6,((7,9),(8,10))))));
 289: 2 -3737.462402 -3628.57882 (0,1,(((2,(15,16)),12),(((((3,13),14),((4,17),11)),5),(6,((7,9),(8,10))))));
 290: 4 -3838.397217 -3627.496522 (0,1,((2,(15,16)),(((((((3,13),14),(((4,17),11),5)),(7,9)),(8,10)),6),12)));
 291: 1 -3682.385498 -3629.785304 (0,1,((2,(15,16)),((((((3,(13,14)),5),(4,17)),11),(6,((7,9),(8,10)))),12)));
 292: 2 -3859.91626 -3628.232151 (0,1,((2,(15,16)),((((3,(((4,17),11),5)),(13,14)),(6,(7,((8,10),9)))),12)));
 293: 2 -3578.821777 -3630.358112 (0,1,((2,(15,16)),((((((3,(13,14)),5),(4,17)),11),(6,((7,9),(8,10)))),12)));
 294: 2 -3695.383301 -3630.320642 (0,1,(2,(((((((3,(13,14)),5),((4,17),11)),((7,9),(8,10))),6),12),(15,16))));
 295: 5 -3707.231689 -3626.703325 (0,1,((2,(((((3,13),14),(((4,17),11),5)),(6,((7,9),(8,10)))),12)),(15,16)));
 296: 4 -3567.87915 -3627.423919 (0,1,(((2,(15,16)),(((3,(13,14)),(((4,17),11),5)),(6,((7,9),(8,10))))),12));
 297: 4 -3605.262451 -3627.262461 (0,1,((2,((((((3,(13,14)),(((4,17),11),5)),(7,9)),(8,10)),6),12)),(15,16)));
 298: 3 -3392.559814 -3626.701686 (0,1,((2,(((((((3,(13,14)),(((4,17),11),5)),9),7),(8,10)),6),12)),(15,16)));
 299: 3 -3514.965332 -3646.817455 (0,1,(2,((((((3,(13,14)),(((4,17),11),5)),(((7,9),8),10)),6),12),(15,16))));
 300: 1 -3605.689697 -3626.576805 (0,1,((2,((((3,(13,14)),(((4,17),11),5)),(6,((7,9),(8,10)))),12)),(15,16)));
 301: 2 -3677.026367 -3629.815359 (0,1,(((2,(15,16)),((((((3,(((4,17),11),5)),(13,14)),7),9),(8,10)),6)),12));
 302: 5 -3610.550293 -3629.109677 (0,1,(((2,(((3,(13,14)),(((4,17),11),5)),(6,((7,9),(8,10))))),12),(15,16)));
 303: 1 -3598.611328 -3627.15894 (0,1,((2,(((((3,(((4,17),11),5)),(13,14)),((7,9),(8,10))),6),12)),(15,16)));
 304: 4 -3715.285156 -3627.510598 (0,1,((2,(15,16)),((((3,(((((4,17),11),5),14),13)),(7,((8,10),9))),6),12)));
 305: 1 -3652.717529 -3628.32469 (0,1,((2,((((3,(((4,17),11),5)),(13,14)),(6,((7,9),(8,10)))),12)),(15,16)));
 306: 5 -3592.057129 -3626.790369 (0,1,((2,((((((3,(13,14)),(((4,17),11),5)),(7,9)),(8,10)),6),12)),(15,16)));
 307: 1 -3684.214355 -3627.058212 (0,1,((2,(((((3,(13,14)),((4,17),11)),5),(6,((7,9),(8,10)))),12)),(15,16)));
 308: 7 -3546.239258 -3627.841828 (0,1,((2,(15,16)),(((((3,((((4,17),11),5),(13,14))),(7,9)),(8,10)),6),12)));
 309: 14 -3552.082031 -3627.014996 (0,1,((2,(15,16)),(((3,((((4,17),11),5),(13,14))),(6,(7,((8,10),9)))),12)));
 310: 3 -3633.743164 -3626.531837 (0,1,((2,(15,16)),((((3,(13,14)),(((4,17),11),5)),(6,((7,(8,10)),9))),12)));
 311: 1 -3697.134277 -3636.755716 (0,1,((2,(15,16)),(((((3,(13,14)),(((4,17),5),11)),((7,9),(8,10))),6),12)));
 312: 5 -3674.896484 -3627.208071 (0,1,(2,((((((3,(13,14)),(((4,17),11),5)),((7,9),(8,10))),6),12),(15,16))));
 313: 1 -3663.80835 -3628.173664 (0,1,((2,((((3,((((4,17),11),5),(13,14))),(7,((8,10),9))),6),12)),(15,16)));
 314: 5 -3611.001953 -3630.159508 (0,1,(((2,((((3,13),((((4,17),11),5),14)),((7,9),(8,10))),6)),12),(15,16)));
 315: 4 -3473.537354 -3627.443936 (0,1,(2,(((((((3,13),14),(((4,17),11),5)),((7,9),(8,10))),6),12),(15,16))));
 316: 1 -3662.865234 -3630.016396 (0,1,(((2,(15,16)),(((3,((((4,17),11),5),(13,14))),((7,9),(8,10))),6)),12));
 317: 4 -3565.88208 -3626.605273 (0,1,((2,((((((3,(13,14)),(((4,17),11),5)),(7,9)),(8,10)),6),12)),(15,16)));
 318: 5 -3702.054443 -3626.902852 (0,1,((2,(15,16)),(((((3,(13,14)),(((4,17),11),5)),6),((7,9),(8,10))),12)));
 319: 2 -3658.103027 -3629.103144 (0,1,(2,(((((((3,((((4,17),11),5),(13,14))),7),9),(8,10)),6),12),(15,16))));
 320: 2 -3517.320557 -3633.620866 (0,1,((2,(15,16)),((((((3,(13,14)),5),11),(4,17)),12),(6,((7,9),(8,10))))));
 321: 1 -3625.290771 -3628.864778 (0,1,((2,((((((3,((((4,17),11),5),13)),14),(7,9)),(8,10)),6),12)),(15,16)));
 322: 8 -3684.452148 -3626.737218 (0,1,((2,(15,16)),((((3,(13,14)),(((4,17),11),5)),(6,((7,9),(8,10)))),12)));
 323: 6 -3776.423828 -3626.12629 (0,1,((2,(15,16)),(((((3,13),14),(((4,17),11),5)),(6,((7,9),(8,10)))),12)));
 324: 2 -3669.97998 -3629.598963 (0,1,((2,(15,16)),((((3,(13,14)),(((4,17),11),5)),12),(6,((7,9),(8,10))))));
 325: 1 -3685.389404 -3628.133791 (0,1,((2,(15,16)),(((((3,((((4,17),11),5),(13,14))),(8,10)),(7,9)),6),12)));
 326: 1 -3714.676758 -3630.02595 (0,1,((2,(15,16)),((((3,((((4,17),11),5),14)),13),(6,((7,(8,10)),9))),12)));
 327: 1 -3491.187744 -3630.664333 (0,1,((2,(((((((3,(13,14)),(((4,17),11),5)),7),9),(8,10)),6),(15,16))),12));
 328: 4 -3624.598389 -3626.479481 (0,1,((2,(15,16)),((((3,(13,14)),(((4,17),11),5)),(6,(7,((8,10),9)))),12)));
 329: 4 -3658.269531 -3626.595385 (0,1,((2,(((((((3,(13,14)),(((4,17),11),5)),9),7),(8,10)),6),12)),(15,16)));
 330: 8 -3535.832031 -3627.001684 (0,1,((2,(15,16)),((((3,13),((((4,17),11),5),14)),(6,((7,9),(8,10)))),12)));
 331: 3 -3514.354492 -3626.138766 (0,1,((2,((((3,(13,14)),(((4,17),11),5)),(6,((7,9),(8,10)))),12)),(15,16)));
 332: 2 -3755.72583 -3627.003754 (0,1,((2,(((((3,13),14),(((4,17),11),5)),(6,((7,9),(8,10)))),12)),(15,16)));
 333: 2 -3634.790039 -3627.37314 (0,1,((2,(15,16)),((((((3,(13,14)),(((4,17),11),5)),(8,10)),(7,9)),6),12)));
 334: 3 -3634.830322 -3629.247777 (0,1,((2,(((3,(13,14)),(((4,17),11),5)),((6,(7,((8,10),9))),12))),(15,16)));
 335: 1 -3639.179932 -3638.954296 (0,1,(((2,(15,16)),((((3,13),14),(((4,17),5),11)),(6,((7,9),(8,10))))),12));
 336: 4 -3534.507812 -3627.225917 (0,1,(((2,(15,16)),(((3,(13,14)),(((4,17),11),5)),(6,((7,9),(8,10))))),12));
 337: 1 -3560.334961 -3628.864778 (0,1,((2,((((((3,((((4,17),11),5),13)),14),(7,9)),(8,10)),6),12)),(15,16)));
 338: 1 -3620.819092 -3627.190469 (0,1,((2,((((3,((((4,17),11),5),(13,14))),((7,9),(8,10))),6),12)),(15,16)));
 339: 6 -3654.074707 -3628.735924 (0,1,(((2,(15,16)),12),(((((((3,14),13),((4,17),11)),5),(7,(8,10))),9),6)));
 340: 2 -3741.333984 -3629.849426 (0,1,((2,(15,16)),((((((((3,(13,14)),((4,17),11)),5),8),10),(7,9)),6),12)));
 341: 5 -3664.740723 -3627.365535 (0,1,((2,(15,16)),((((3,(((4,17),11),5)),(13,14)),(6,((7,9),(8,10)))),12)));
 342: 2 -3678.425781 -3626.904442 (0,1,((2,((((((3,(13,14)),(((4,17),11),5)),(7,9)),(8,10)),6),12)),(15,16)));
 343: 5 -3610.110352 -3627.014996 (0,1,((2,(15,16)),(((3,((((4,17),11),5),(13,14))),(6,(7,((8,10),9)))),12)));
 344: 2 -3741.333008 -3627.649924 (0,1,((2,(15,16)),((((((3,(13,14)),((4,17),11)),5),6),((7,9),(8,10))),12)));
 345: 7 -3851.220215 -3628.946879 (0,1,(((2,(15,16)),12),((((3,13),((((4,17),11),5),14)),((7,9),(8,10))),6)));
 346: 1 -3604.492676 -3629.346416 (0,1,((2,(15,16)),((((((3,13),14),((4,17),11)),5),(6,((7,9),(8,10)))),12)));
 347: 1 -3704.667969 -3628.052963 (0,1,(2,((((((3,(13,14)),(((4,17),11),5)),6),((7,9),(8,10))),12),(15,16))));
 348: 2 -3530.962891 -3633.518264 (0,1,((2,(15,16)),(((((((3,(13,14)),5),11),17),4),(6,((7,9),(8,10)))),12)));
 349: 2 -3711.067871 -3627.582924 (0,1,((2,(((((((3,(13,14)),((4,17),11)),5),(7,9)),(8,10)),6),12)),(15,16)));
 350: 6 -3613.373535 -3627.648705 (0,1,((2,(15,16)),(((((3,((((4,17),11),5),(13,14))),(7,9)),(8,10)),6),12)));
 351: 3 -3787.773926 -3629.060343 (0,1,((2,(15,16)),(((((((((3,(13,14)),5),(4,17)),11),7),9),(8,10)),6),12)));
 352: 1 -3749.580078 -3628.173664 (0,1,((2,((((3,((((4,17),11),5),(13,14))),(7,((8,10),9))),6),12)),(15,16)));
 353: 5 -3677.669434 -3628.111068 (0,1,((2,(15,16)),(((((((3,13),14),((4,17),11)),5),6),((7,9),(8,10))),12)));
 354: 2 -3629.295898 -3627.342463 (0,1,((2,(((((3,(13,14)),((4,17),11)),5),(6,((7,9),(8,10)))),12)),(15,16)));
 355: 5 -3650.831543 -3626.14372 (0,1,((2,(15,16)),((((3,(13,14)),(((4,17),11),5)),(6,((7,9),(8,10)))),12)));
 356: 1 -3711.212891 -3629.829705 (0,1,(2,(((((((3,(13,14)),(((4,17),11),5)),(8,10)),(7,9)),6),12),(15,16))));
 357: 1 -3639.884277 -3626.602208 (0,1,((2,((((3,(13,14)),(((4,17),11),5)),(6,((7,9),(8,10)))),12)),(15,16)));
 358: 1 -3816.378662 -3627.783063 (0,1,((2,(((((3,(13,14)),((4,17),11)),5),(6,((7,9),(8,10)))),12)),(15,16)));
 359: 1 -3763.578613 -3630.739127 (0,1,((2,(15,16)),((((((((3,13),14),5),11),(4,17)),6),((7,9),(8,10))),12)));
 360: 1 -3683.959961 -3627.759794 (0,1,((2,((((((3,13),14),((4,17),11)),5),(6,((7,9),(8,10)))),12)),(15,16)));
 361: 3 -3487.435303 -3628.790264 (0,1,(2,(((((((3,13),14),((4,17),11)),5),(6,((7,9),(8,10)))),12),(15,16))));
 362: 2 -3546.305176 -3630.307878 (0,1,(((2,(((((3,13),(((4,17),11),5)),14),((7,9),(8,10))),6)),12),(15,16)));
 363: 1 -3929.164062 -3628.076453 (0,1,((2,(15,16)),(((((((3,(13,14)),(((4,17),11),5)),7),9),(8,10)),6),12)));
 364: 7 -3548.437744 -3628.001991 (0,1,((2,(15,16)),(((((3,(13,14)),((4,17),11)),5),(6,((7,9),(8,10)))),12)));
 365: 2 -3776.083008 -3628.056246 (0,1,((2,(15,16)),((((3,((((4,17),11),5),(13,14))),6),((7,9),(8,10))),12)));
 366: 6 -3589.635254 -3626.608525 (0,1,((2,(((((((3,(13,14)),(((4,17),11),5)),7),9),(8,10)),6),12)),(15,16)));
 367: 6 -3627.316162 -3627.936615 (0,1,(((2,(15,16)),(((((3,13),14),(((4,17),11),5)),((7,9),(8,10))),6)),12));
 368: 2 -3320.699707 -3629.514314 (0,1,(((2,(15,16)),12),(((((((3,13),14),5),((4,17),11)),(7,9)),(8,10)),6)));
 369: 3 -3717.796387 -3627.442265 (0,1,((2,(15,16)),((((3,((((4,17),11),5),(13,14))),6),((7,9),(8,10))),12)));
 370: 14 -3675.342773 -3626.862758 (0,1,((2,(15,16)),((((((((3,(13,14)),((4,17),11)),5),9),7),(8,10)),6),12)));
 371: 2 -3403.770508 -3627.264007 (0,1,((2,(15,16)),(((((3,(13,14)),(((4,17),11),5)),6),((7,9),(8,10))),12)));
 372: 2 -3709.008545 -3630.589775 (0,1,((2,(15,16)),((((((((3,13),14),5),(4,17)),11),6),((7,9),(8,10))),12)));
 373: 7 -3637.286377 -3627.005418 (0,1,((2,(((((3,14),13),(((4,17),11),5)),(6,((7,9),(8,10)))),12)),(15,16)));
 374: 11 -3650.32373 -3626.949636 (0,1,((2,(15,16)),((((((((3,(13,14)),((4,17),11)),5),9),7),(8,10)),6),12)));
 375: 2 -3689.506348 -3626.506712 (0,1,((2,(15,16)),((((3,(13,14)),(((4,17),11),5)),(6,((7,9),(8,10)))),12)));
 376: 1 -3712.726074 -3628.322454 (0,1,((2,(15,16)),((((3,(13,14)),(((4,17),11),5)),(6,((7,9),(8,10)))),12)));
 377: 6 -3415.069824 -3627.730373 (0,1,((2,(15,16)),((((((3,13),14),((4,17),11)),5),(6,((7,(8,10)),9))),12)));
 378: 9 -3608.05957 -3626.496657 (0,1,((2,(15,16)),(((((3,14),13),(((4,17),11),5)),(6,(7,((8,10),9)))),12)));
 379: 1 -3866.950195 -3636.027027 (0,1,((2,(((((((3,13),14),((4,17),11)),5),((7,9),(8,10))),6),12)),(15,16)));
 380: 1 -3907.736328 -3627.649924 (0,1,((2,(15,16)),((((((3,(13,14)),((4,17),11)),5),6),((7,9),(8,10))),12)));
 381: 1 -3676.148682 -3629.004277 (0,1,((2,(15,16)),(((((((3,13),14),(((4,17),11),5)),(8,10)),(7,9)),6),12)));
 382: 2 -3833.295898 -3632.877333 (0,1,((((2,12),(15,16)),(((3,13),(((4,17),11),5)),14)),(6,((7,9),(8,10)))));
 383: 3 -3565.828857 -3627.759794 (0,1,((2,((((((3,13),14),((4,17),11)),5),(6,((7,9),(8,10)))),12)),(15,16)));
 384: 4 -3533.303223 -3628.193268 (0,1,(((2,(15,16)),12),((((3,(13,14)),((4,17),11)),5),(6,((7,9),(8,10))))));
 385: 1 -3661.631836 -3633.332565 (0,1,((2,((((((3,(13,14)),(((4,17),11),5)),(8,10)),(7,9)),6),(15,16))),12));
 386: 2 -3554.380859 -3631.062846 (0,1,(((2,(15,16)),12),((((((((3,13),14),5),(4,17)),11),(8,10)),(7,9)),6)));
 387: 5 -3482.588379 -3626.190278 (0,1,((2,(((((3,(13,14)),(((4,17),11),5)),((7,9),(8,10))),6),12)),(15,16)));
 388: 2 -3701.602051 -3638.798126 (0,1,((2,(15,16)),((((((3,14),13),(((4,17),5),11)),6),((7,9),(8,10))),12)));
 389: 2 -3590.738525 -3629.589921 (0,1,(((2,(((((3,13),14),(((4,17),11),5)),(7,((8,10),9))),6)),12),(15,16)));
 390: 2 -3603.469727 -3628.225789 (0,1,(2,(((((3,((((4,17),11),5),(13,14))),((7,9),(8,10))),6),12),(15,16))));
 391: 4 -3604.16626 -3628.445725 (0,1,((2,((((((((3,13),14),((4,17),11)),5),7),((8,10),9)),6),12)),(15,16)));
 392: 1 -3659.397461 -3631.564007 (0,1,((2,(15,16)),(((((((3,(13,14)),5),((4,17),11)),(7,9)),(8,10)),6),12)));
 393: 1 -3595.89502 -3628.009104 (0,1,((2,((((((3,(((4,17),11),5)),(13,14)),(7,9)),(8,10)),6),12)),(15,16)));
 394: 1 -3430.328369 -3631.155652 (0,1,((2,(((((3,14),13),((4,17),11)),5),((6,((7,9),(8,10))),12))),(15,16)));
 395: 1 -3454.516113 -3638.314348 (0,1,(((2,(15,16)),((((3,(13,14)),((4,17),(5,11))),((7,9),(8,10))),6)),12));
 396: 2 -3720.830078 -3627.649924 (0,1,((2,(15,16)),((((((3,(13,14)),((4,17),11)),5),6),((7,9),(8,10))),12)));
 397: 4 -3705.826172 -3629.975733 (0,1,((((2,(15,16)),12),(((3,13),14),(((4,17),11),5))),(6,((7,(8,10)),9))));
 398: 6 -3596.923828 -3628.657572 (0,1,(((2,(15,16)),((((3,(13,14)),(((4,17),11),5)),((7,(8,10)),9)),6)),12));
 399: 1 -3617.802979 -3631.962897 (0,1,((2,(15,16)),((((((3,(13,14)),5),(4,17)),11),12),(6,((7,9),(8,10))))));
 400: 1 -3697.839355 -3630.02595 (0,1,((2,(15,16)),((((3,((((4,17),11),5),14)),13),(6,((7,(8,10)),9))),12)));
 401: 1 -3653.685547 -3632.086979 (0,1,((2,((((((3,(13,14)),5),11),(4,17)),(6,((7,9),(8,10)))),12)),(15,16)));
 402: 5 -3670.463867 -3627.41819 (0,1,((2,(((((3,(13,14)),(((4,17),11),5)),((7,(8,10)),9)),6),12)),(15,16)));
 403: 3 -3352.166016 -3627.628464 (0,1,((2,(15,16)),(((((3,((((4,17),11),5),(13,14))),(7,9)),(8,10)),6),12)));
 404: 2 -3585.353516 -3629.603004 (0,1,((2,(15,16)),((((((3,(13,14)),5),(4,17)),11),(6,((7,9),(8,10)))),12)));
 405: 1 -3450.258789 -3631.500574 (0,1,(((2,((((3,(13,14)),((4,17),11)),5),(6,((7,(8,10)),9)))),(15,16)),12));
 406: 1 -3708.888672 -3630.010811 (0,1,(((2,12),(((((3,(13,14)),(((4,17),11),5)),(7,9)),(8,10)),6)),(15,16)));
 407: 4 -3562.428223 -3626.383341 (0,1,((2,(15,16)),(((3,(((((4,17),11),5),14),13)),(6,((7,9),(8,10)))),12)));
 408: 5 -3796.182617 -3628.03468 (0,1,((2,(15,16)),(((3,((((4,17),11),5),(13,14))),(6,(7,((8,10),9)))),12)));
 409: 3 -3695.773682 -3626.602208 (0,1,((2,((((3,(13,14)),(((4,17),11),5)),(6,((7,9),(8,10)))),12)),(15,16)));
 410: 5 -3394.708252 -3636.955109 (0,1,((2,(15,16)),(((((3,(13,14)),((4,17),(5,11))),((7,9),(8,10))),6),12)));
 411: 4 -3584.259766 -3628.405664 (0,1,((2,(15,16)),(((((3,((((4,17),11),5),(13,14))),7),((8,10),9)),6),12)));
 412: 6 -3639.187256 -3628.930833 (0,1,((2,(15,16)),(((((((3,(((4,17),11),5)),(13,14)),7),9),(8,10)),6),12)));
 413: 2 -3619.59375 -3646.579123 (0,1,(((2,(15,16)),12),(((((((3,(13,14)),(((4,17),11),5)),7),9),8),10),6)));
 414: 4 -3471.231689 -3629.270855 (0,1,(((2,(15,16)),12),((((((((3,14),13),((4,17),11)),5),7),9),(8,10)),6)));
 415: 1 -3585.29541 -3628.380152 (0,1,(((2,(15,16)),12),((((3,13),14),(((4,17),11),5)),(6,((7,9),(8,10))))));
 416: 2 -3783.80542 -3629.410675 (0,1,((2,(((((3,(13,14)),((4,17),11)),5),(6,((7,9),(8,10)))),12)),(15,16)));
 417: 1 -3754.737549 -3627.74876 (0,1,(((2,(15,16)),((((3,13),14),(((4,17),11),5)),(6,((7,9),(8,10))))),12));
 418: 1 -3721.333984 -3626.668238 (0,1,((2,((((((3,13),14),(((4,17),11),5)),((7,9),(8,10))),6),12)),(15,16)));
 419: 3 -3857.183594 -3627.540065 (0,1,((2,(((((3,(13,14)),(((4,17),11),5)),((7,9),(8,10))),6),12)),(15,16)));
 420: 1 -3690.867676 -3629.120485 (0,1,((2,((((((((3,14),13),(((4,17),11),5)),7),9),(8,10)),6),12)),(15,16)));
 421: 6 -3652.862793 -3627.770933 (0,1,((2,(15,16)),(((((3,((((4,17),11),5),(13,14))),(7,9)),(8,10)),6),12)));
 422: 1 -3800.95752 -3631.523974 (0,1,(((2,12),(((((3,(13,14)),(((4,17),11),5)),(8,10)),(7,9)),6)),(15,16)));
 423: 2 -3816.82373 -3628.733228 (0,1,(((2,(15,16)),(((((3,13),14),((4,17),11)),5),(6,((7,9),(8,10))))),12));
 424: 1 -3587.999268 -3627.298965 (0,1,((2,(((3,((((4,17),11),5),(13,14))),(6,((7,9),(8,10)))),12)),(15,16)));
 425: 3 -3319.88501 -3632.823504 (0,1,(((2,(15,16)),12),((((((3,(((4,17),11),5)),(13,14)),7),9),(8,10)),6)));
 426: 2 -3522.560547 -3631.730912 (0,1,((2,((((((3,(((4,17),11),5)),13),14),6),((7,9),(8,10))),(15,16))),12));
 427: 3 -3279.121582 -3628.225789 (0,1,(2,(((((3,((((4,17),11),5),(13,14))),((7,9),(8,10))),6),12),(15,16))));
 428: 3 -3538.153809 -3626.138766 (0,1,((2,((((3,(13,14)),(((4,17),11),5)),(6,((7,9),(8,10)))),12)),(15,16)));
 429: 8 -3651.664062 -3626.642763 (0,1,((2,(15,16)),((((((3,13),14),(((4,17),11),5)),6),((7,9),(8,10))),12)));
 430: 4 -3572.029785 -3629.571438 (0,1,((((2,(15,16)),12),((3,(13,14)),(((4,17),11),5))),(6,((7,9),(8,10)))));
 431: 3 -3511.140625 -3632.086979 (0,1,((2,((((((3,(13,14)),5),11),(4,17)),(6,((7,9),(8,10)))),12)),(15,16)));
 432: 4 -3551.633789 -3628.657594 (0,1,(((2,(15,16)),((((3,(13,14)),(((4,17),11),5)),(7,((8,10),9))),6)),12));
 433: 2 -3531.32666 -3630.116138 (0,1,(((2,12),(15,16)),(((((3,(13,14)),(((4,17),11),5)),(7,9)),(8,10)),6)));
 434: 2 -3498.741211 -3627.279973 (0,1,(((2,(15,16)),12),(((((3,13),14),(((4,17),11),5)),((7,9),(8,10))),6)));
 435: 1 -3415.981689 -3627.833551 (0,1,((2,(15,16)),((((3,(13,14)),(((4,17),11),5)),(6,((7,9),(8,10)))),12)));
 436: 5 -3536.978271 -3630.797882 (0,1,(((2,12),(15,16)),(((((((3,13),14),(((4,17),11),5)),7),9),(8,10)),6)));
 437: 4 -3476.600098 -3632.019855 (0,1,(((2,12),(15,16)),((((((3,13),(((4,17),11),5)),14),(7,9)),(8,10)),6)));
 438: 2 -3426.56543 -3627.308657 (0,1,((2,(15,16)),((((((((3,(13,14)),((4,17),11)),5),7),9),(8,10)),6),12)));
 439: 1 -3815.772949 -3629.413492 (0,1,((2,(((3,(13,14)),(((4,17),11),5)),((6,((7,9),(8,10))),12))),(15,16)));
 440: 3 -3739.538086 -3630.116138 (0,1,(((2,12),(15,16)),(((((3,(13,14)),(((4,17),11),5)),(7,9)),(8,10)),6)));
 441: 2 -3598.379639 -3626.076813 (0,1,((2,((((3,(13,14)),(((4,17),11),5)),(6,((7,9),(8,10)))),12)),(15,16)));
 442: 11 -3674.187988 -3627.652646 (0,1,((2,(15,16)),(((((((3,13),14),((4,17),11)),5),6),((7,9),(8,10))),12)));
 443: 2 -3759.333252 -3629.553936 (0,1,(((2,(15,16)),(((((3,(13,14)),((4,17),11)),5),((7,9),(8,10))),6)),12));
 444: 2 -3682.243652 -3630.57428 (0,1,((2,(((((3,(13,14)),((4,17),11)),5),(6,((7,9),(8,10)))),(15,16))),12));
 445: 2 -3585.695801 -3646.31733 (0,1,((2,(((((((3,(13,14)),(((4,17),11),5)),(7,9)),8),10),6),12)),(15,16)));
 446: 6 -3613.340576 -3626.138766 (0,1,((2,((((3,(13,14)),(((4,17),11),5)),(6,((7,9),(8,10)))),12)),(15,16)));
 447: 2 -3847.955078 -3629.920947 (0,1,(((2,12),(((3,(13,14)),(((4,17),11),5)),(6,((7,9),(8,10))))),(15,16)));
 448: 1 -3652.224854 -3628.600509 (0,1,((2,(15,16)),((((((((((3,13),14),5),(4,17)),11),7),9),(8,10)),6),12)));
 449: 3 -3698.498535 -3631.058216 (0,1,((2,(15,16)),((((((3,(13,14)),5),(4,17)),11),(6,(7,((8,10),9)))),12)));
 450: 2 -3624.48877 -3628.733228 (0,1,(((2,(15,16)),(((((3,13),14),((4,17),11)),5),(6,((7,9),(8,10))))),12));
 451: 3 -3391.657959 -3630.162042 (0,1,((2,(15,16)),(((((((3,(13,14)),5),(4,17)),11),((7,9),(8,10))),6),12)));
 452: 3 -3591.563721 -3629.595954 (0,1,((2,(12,(15,16))),(((3,(13,14)),(((4,17),11),5)),(6,((7,9),(8,10))))));
 453: 2 -3634.520508 -3627.506911 (0,1,((2,(15,16)),((((3,(((((4,17),11),5),13),14)),(7,((8,10),9))),6),12)));
 454: 2 -3502.506592 -3630.320642 (0,1,(2,(((((((3,(13,14)),5),((4,17),11)),((7,9),(8,10))),6),12),(15,16))));
 455: 2 -3742.953369 -3627.31999 (0,1,((2,(((3,((((4,17),11),5),(13,14))),(6,((7,9),(8,10)))),12)),(15,16)));
 456: 1 -3687.529785 -3631.962897 (0,1,((2,(15,16)),((((((3,(13,14)),5),(4,17)),11),12),(6,((7,9),(8,10))))));
 457: 2 -3702.712646 -3648.289637 (0,1,((2,(((((((((3,(13,14)),5),(4,17)),11),(7,9)),8),10),6),12)),(15,16)));
 458: 1 -3634.681641 -3629.274953 (0,1,(((2,(15,16)),12),((((((((3,13),14),((4,17),11)),5),7),9),(8,10)),6)));
 459: 1 -3598.366699 -3632.046118 (0,1,(((2,(12,(15,16))),((3,(13,14)),(((4,17),11),5))),(6,((7,9),(8,10)))));
 460: 3 -3424.768555 -3628.733228 (0,1,(((2,(15,16)),(((((3,13),14),((4,17),11)),5),(6,((7,9),(8,10))))),12));
 461: 7 -3710.054688 -3627.244542 (0,1,((2,((((((((3,13),14),(((4,17),11),5)),7),9),(8,10)),6),12)),(15,16)));
 462: 2 -3642.393066 -3630.589775 (0,1,((2,(15,16)),((((((((3,13),14),5),(4,17)),11),6),((7,9),(8,10))),12)));
 463: 3 -3411.743164 -3628.259533 (0,1,((2,(15,16)),((((((3,(13,14)),((4,17),11)),5),((7,9),(8,10))),6),12)));
 464: 4 -3794.589844 -3629.089984 (0,1,((2,((((((((3,13),(((4,17),11),5)),14),9),7),(8,10)),6),12)),(15,16)));
 465: 3 -3634.035645 -3628.540164 (0,1,(2,(((((((3,(13,14)),(((4,17),11),5)),(7,9)),(8,10)),6),12),(15,16))));
 466: 3 -3705.126709 -3637.937282 (0,1,((2,(15,16)),((((((3,13),14),(((4,17),5),11)),((7,9),(8,10))),6),12)));
 467: 1 -3492.604736 -3628.864778 (0,1,((2,((((((3,((((4,17),11),5),13)),14),(7,9)),(8,10)),6),12)),(15,16)));
 468: 9 -3674.461914 -3627.688167 (0,1,((2,(15,16)),(((((3,((((4,17),11),5),(13,14))),(7,9)),(8,10)),6),12)));
 469: 4 -3699.809082 -3627.496522 (0,1,((2,(15,16)),(((((((3,13),14),(((4,17),11),5)),(7,9)),(8,10)),6),12)));
 470: 2 -3658.812012 -3628.657572 (0,1,(((2,(15,16)),((((3,(13,14)),(((4,17),11),5)),((7,(8,10)),9)),6)),12));
 471: 1 -3470.45752 -3629.73361 (0,1,((2,(15,16)),((((((3,(13,14)),(((4,17),11),5)),(8,10)),(7,9)),6),12)));
 472: 1 -3654.202881 -3629.094996 (0,1,((2,(15,16)),((((3,(13,14)),((4,17),11)),5),((6,((7,9),(8,10))),12))));
 473: 2 -3701.178223 -3647.001048 (0,1,(((2,(15,16)),(((((3,(13,14)),11),(4,17)),5),12)),(6,((7,(8,10)),9))));
 474: 4 -3593.178711 -3629.312991 (0,1,(2,((((((((3,(13,14)),((4,17),11)),5),(8,10)),(7,9)),6),12),(15,16))));
 475: 1 -3733.063477 -3626.51204 (0,1,((2,(((((3,(13,14)),(((4,17),11),5)),((7,9),(8,10))),6),12)),(15,16)));
 476: 10 -3569.307617 -3626.510167 (0,1,((2,(15,16)),((((3,(((4,17),11),5)),(13,14)),(6,((7,9),(8,10)))),12)));
 477: 1 -3785.839355 -3629.089984 (0,1,((2,((((((((3,13),(((4,17),11),5)),14),9),7),(8,10)),6),12)),(15,16)));
 478: 4 -3643.081787 -3629.247777 (0,1,((2,(((3,(13,14)),(((4,17),11),5)),((6,(7,((8,10),9))),12))),(15,16)));
 479: 1 -3594.049316 -3628.173664 (0,1,((2,((((3,((((4,17),11),5),(13,14))),(7,((8,10),9))),6),12)),(15,16)));
 480: 6 -3491.348633 -3628.155047 (0,1,((2,(15,16)),(((((3,13),14),(((4,17),11),5)),(6,((7,9),(8,10)))),12)));
 481: 7 -3661.16748 -3627.784053 (0,1,(((2,(15,16)),(((((3,14),13),(((4,17),11),5)),((7,9),(8,10))),6)),12));
 482: 5 -3764.126221 -3627.223184 (0,1,((2,(((((((3,14),13),(((4,17),11),5)),(7,9)),(8,10)),6),12)),(15,16)));
 483: 1 -3541.087891 -3630.162042 (0,1,((2,(15,16)),(((((((3,(13,14)),5),(4,17)),11),((7,9),(8,10))),6),12)));
 484: 3 -3713.407227 -3631.629746 (0,1,((2,((((((3,13),14),(((4,17),11),5)),6),((7,9),(8,10))),(15,16))),12));
 485: 1 -3762.616943 -3628.412117 (0,1,((2,(15,16)),(((((3,(((4,17),11),5)),(13,14)),(7,((8,10),9))),6),12)));
 486: 3 -3558.891113 -3627.342463 (0,1,((2,(((((3,(13,14)),((4,17),11)),5),(6,((7,9),(8,10)))),12)),(15,16)));
 487: 2 -3767.060059 -3629.543574 (0,1,(((2,(15,16)),12),((((3,(13,14)),(((4,17),11),5)),6),((7,9),(8,10)))));
 488: 2 -3719.227051 -3626.703325 (0,1,((2,(((((3,13),14),(((4,17),11),5)),(6,((7,9),(8,10)))),12)),(15,16)));
 489: 1 -3789.855225 -3627.900126 (0,1,((2,(15,16)),(((((3,13),14),(((4,17),11),5)),(6,((7,9),(8,10)))),12)));
 490: 2 -3669.967285 -3628.484813 (0,1,(((2,(15,16)),(((((3,13),14),((4,17),11)),5),(6,((7,9),(8,10))))),12));
 491: 13 -3722.351074 -3627.652292 (0,1,((2,(15,16)),(((((3,((((4,17),11),5),(13,14))),(7,9)),(8,10)),6),12)));
 492: 3 -3810.491943 -3628.03468 (0,1,((2,(15,16)),(((3,((((4,17),11),5),(13,14))),(6,(7,((8,10),9)))),12)));
 493: 4 -3587.317139 -3629.413492 (0,1,((2,(((3,(13,14)),(((4,17),11),5)),((6,((7,9),(8,10))),12))),(15,16)));
 494: 2 -3571.338379 -3627.173136 (0,1,((2,(((((((3,(13,14)),(((4,17),11),5)),7),9),(8,10)),6),12)),(15,16)));
 495: 1 -3874.029297 -3630.552705 (0,1,(((2,(15,16)),(((3,(13,14)),(((4,17),11),5)),(6,((7,9),(8,10))))),12));
 496: 4 -3519.516357 -3627.37693 (0,1,((2,(15,16)),((((3,((((4,17),11),5),(13,14))),((7,9),(8,10))),6),12)));
 497: 7 -3710.11084 -3626.642705 (0,1,((2,(15,16)),((((3,(13,14)),(((4,17),11),5)),(6,((7,9),(8,10)))),12)));
 498: 7 -3632.510254 -3627.297126 (0,1,((2,(15,16)),((((((3,14),13),(((4,17),11),5)),6),((7,9),(8,10))),12)));
 499: 2 -3355.020508 -3629.988613 (0,1,(((2,(15,16)),(((((3,(13,14)),5),((4,17),11)),((7,9),(8,10))),6)),12));
 500: 13 -3554.519287 -3627.581994 (0,1,((2,(15,16)),(((((((((3,13),14),((4,17),11)),5),9),(8,10)),7),6),12)));
 501: 7 -3581.966309 -3627.86054 (0,1,((2,((((((3,((((4,17),11),5),(13,14))),7),9),(8,10)),6),12)),(15,16)));
 502: 4 -3360.850586 -3627.41819 (0,1,((2,(((((3,(13,14)),(((4,17),11),5)),((7,(8,10)),9)),6),12)),(15,16)));
 503: 1 -3760.041504 -3631.200276 (0,1,((2,(15,16)),((((((3,(13,14)),(((4,17),11),5)),(7,9)),(8,10)),6),12)));
 504: 12 -3545.103271 -3626.866168 (0,1,((2,(15,16)),(((((3,(13,14)),(((4,17),11),5)),((7,9),(8,10))),6),12)));
 505: 1 -3409.615723 -3628.3767 (0,1,((2,(15,16)),((((((((3,13),14),5),((4,17),11)),(8,10)),(7,9)),6),12)));
 506: 5 -3512.548828 -3628.801657 (0,1,((2,(15,16)),((((3,(13,14)),(((4,17),11),5)),12),(6,(7,((8,10),9))))));
 507: 1 -3449.981934 -3627.281458 (0,1,((2,(15,16)),((((3,((((4,17),11),5),(13,14))),6),((7,9),(8,10))),12)));
 508: 4 -3399.630615 -3633.104485 (0,1,(((2,(12,(15,16))),(((3,13),14),(((4,17),11),5))),(6,((7,9),(8,10)))));
 509: 1 -3579.694092 -3630.622737 (0,1,(((2,12),(15,16)),(((((3,(13,14)),(((4,17),11),5)),(7,9)),(8,10)),6)));
 510: 1 -3738.963135 -3635.956694 (0,1,((2,(15,16)),(((((3,(13,14)),5),(4,17)),11),((6,((7,9),(8,10))),12))));
 511: 3 -3641.466797 -3626.930133 (0,1,((2,(15,16)),(((3,((((4,17),11),5),(13,14))),(6,((7,9),(8,10)))),12)));
 512: 1 -3416.056396 -3628.864778 (0,1,((2,((((((3,((((4,17),11),5),13)),14),(7,9)),(8,10)),6),12)),(15,16)));
 513: 2 -3686.991211 -3627.649924 (0,1,((2,(15,16)),((((((3,(13,14)),((4,17),11)),5),6),((7,9),(8,10))),12)));
 514: 1 -3515.606934 -3631.155652 (0,1,((2,(((((3,14),13),((4,17),11)),5),((6,((7,9),(8,10))),12))),(15,16)));
 515: 1 -3764.442139 -3627.31999 (0,1,((2,(((3,((((4,17),11),5),(13,14))),(6,((7,9),(8,10)))),12)),(15,16)));
 516: 1 -3609.264404 -3629.103144 (0,1,(2,(((((((3,((((4,17),11),5),(13,14))),7),9),(8,10)),6),12),(15,16))));
 517: 2 -3448.490723 -3627.297126 (0,1,((2,(15,16)),((((((3,14),13),(((4,17),11),5)),6),((7,9),(8,10))),12)));
 518: 8 -3649.87085 -3627.807894 (0,1,(2,((((((3,(13,14)),(((4,17),11),5)),((7,9),(8,10))),6),12),(15,16))));
 519: 3 -3616.666992 -3629.109677 (0,1,(((2,(((3,(13,14)),(((4,17),11),5)),(6,((7,9),(8,10))))),12),(15,16)));
 520: 2 -3449.1875 -3628.054248 (0,1,((2,(15,16)),((((((3,(13,14)),(((4,17),11),5)),(8,10)),(7,9)),6),12)));
 521: 1 -3736.344971 -3630.57428 (0,1,((2,(((((3,(13,14)),((4,17),11)),5),(6,((7,9),(8,10)))),(15,16))),12));
 522: 1 -3629.201172 -3629.830736 (0,1,(((2,(15,16)),12),(((((((3,(13,14)),((4,17),11)),5),7),(8,10)),9),6)));
 523: 3 -3660.185059 -3628.398895 (0,1,(2,((((((((3,(13,14)),((4,17),11)),5),(7,9)),(8,10)),6),12),(15,16))));
 524: 3 -3560.35498 -3628.554998 (0,1,(((2,(15,16)),12),(((3,((((4,17),11),5),14)),13),(6,((7,9),(8,10))))));
 525: 1 -3804.324707 -3627.31999 (0,1,((2,(((3,((((4,17),11),5),(13,14))),(6,((7,9),(8,10)))),12)),(15,16)));
 526: 1 -3691.700928 -3629.743876 (0,1,(((2,(15,16)),(((3,((((4,17),11),5),(13,14))),(7,((8,10),9))),6)),12));
 527: 1 -3482.908203 -3629.877452 (0,1,(2,(((((((((3,(13,14)),5),((4,17),11)),7),9),(8,10)),6),12),(15,16))));
 528: 2 -3660.26416 -3628.268018 (0,1,(((2,(15,16)),((3,((((4,17),11),5),(13,14))),(6,((7,9),(8,10))))),12));
 529: 6 -3505.163574 -3628.048443 (0,1,((2,(15,16)),(((3,(13,14)),(((4,17),11),5)),((6,((7,9),(8,10))),12))));
 530: 2 -3607.218506 -3629.410675 (0,1,((2,(((((3,(13,14)),((4,17),11)),5),(6,((7,9),(8,10)))),12)),(15,16)));
 531: 3 -3489.18457 -3631.439046 (0,1,(((2,(15,16)),12),(((((((3,(13,14)),5),((4,17),11)),7),9),(8,10)),6)));
 532: 15 -3565.639893 -3627.36744 (0,1,(2,((((((3,(13,14)),(((4,17),11),5)),((7,9),(8,10))),6),12),(15,16))));
 533: 1 -3735.480225 -3628.938601 (0,1,((2,(15,16)),((((((3,(13,14)),((4,17),11)),5),((7,9),(8,10))),6),12)));
 534: 2 -3633.115234 -3628.57882 (0,1,(((2,(15,16)),12),(((((3,13),14),((4,17),11)),5),(6,((7,9),(8,10))))));
 535: 5 -3469.537354 -3626.684534 (0,1,((2,(15,16)),((((3,(((4,17),11),5)),(13,14)),(6,((7,9),(8,10)))),12)));
 536: 1 -3472.032959 -3628.3767 (0,1,((2,(15,16)),((((((((3,13),14),5),((4,17),11)),(8,10)),(7,9)),6),12)));
 537: 1 -3352.712402 -3628.115847 (0,1,((2,(15,16)),(((((3,(13,14)),(((4,17),11),5)),6),((7,9),(8,10))),12)));
 538: 3 -3634.029541 -3627.337315 (0,1,((2,(15,16)),((((3,(13,14)),(((4,17),11),5)),(6,((7,9),(8,10)))),12)));
 539: 9 -3652.459961 -3627.395341 (0,1,((2,(15,16)),(((((3,((((4,17),11),5),(13,14))),(7,9)),(8,10)),6),12)));
 540: 1 -3572.517334 -3626.737218 (0,1,((2,(15,16)),((((3,(13,14)),(((4,17),11),5)),(6,((7,9),(8,10)))),12)));
 541: 1 -3394.112305 -3633.240751 (0,1,(2,((((((((3,13),14),5),((4,17),11)),6),((7,9),(8,10))),12),(15,16))));
 542: 1 -3671.118652 -3629.413492 (0,1,((2,(((3,(13,14)),(((4,17),11),5)),((6,((7,9),(8,10))),12))),(15,16)));
 543: 2 -3552.323242 -3630.622737 (0,1,(((2,12),(15,16)),(((((3,(13,14)),(((4,17),11),5)),(7,9)),(8,10)),6)));
 544: 1 -3603.065674 -3628.600509 (0,1,((2,(15,16)),((((((((((3,13),14),5),(4,17)),11),7),9),(8,10)),6),12)));
 545: 5 -3535.492432 -3627.994795 (0,1,(((2,(15,16)),12),(((((3,(13,14)),(((4,17),11),5)),7),((8,10),9)),6)));
 546: 1 -3914.931641 -3629.410675 (0,1,((2,(((((3,(13,14)),((4,17),11)),5),(6,((7,9),(8,10)))),12)),(15,16)));
 547: 11 -3669.286621 -3627.014996 (0,1,((2,(15,16)),(((3,((((4,17),11),5),(13,14))),(6,(7,((8,10),9)))),12)));
 548: 5 -3501.083984 -3627.145822 (0,1,((2,(15,16)),(((((((3,(13,14)),(((4,17),11),5)),7),9),(8,10)),6),12)));
 549: 2 -3720.469971 -3633.012854 (0,1,((((2,(6,((7,9),(8,10)))),(((3,(13,14)),((4,17),11)),5)),(15,16)),12));
 550: 7 -3645.694336 -3626.691341 (0,1,((2,(15,16)),(((((((3,(13,14)),(((4,17),11),5)),9),(8,10)),7),6),12)));
 551: 1 -3640.91626 -3628.173664 (0,1,((2,((((3,((((4,17),11),5),(13,14))),(7,((8,10),9))),6),12)),(15,16)));
 552: 1 -3563.303223 -3631.062846 (0,1,(((2,(15,16)),12),((((((((3,13),14),5),(4,17)),11),(8,10)),(7,9)),6)));
 553: 3 -3645.137695 -3629.916312 (0,1,((((2,(15,16)),(((3,14),13),(((4,17),11),5))),12),(6,((7,(8,10)),9))));
 554: 17 -3517.224854 -3626.949636 (0,1,((2,(15,16)),((((((((3,(13,14)),((4,17),11)),5),9),7),(8,10)),6),12)));
 555: 5 -3558.864258 -3628.982854 (0,1,(((2,(15,16)),((((3,(13,14)),(((4,17),11),5)),((7,9),(8,10))),6)),12));
 556: 2 -3516.482666 -3627.148656 (0,1,((2,((((3,(13,14)),(((4,17),11),5)),(6,((7,9),(8,10)))),12)),(15,16)));
 557: 1 -3474.225342 -3629.598166 (0,1,((2,(15,16)),(((((3,(13,14)),(((4,17),11),5)),6),((7,9),(8,10))),12)));
 558: 4 -3688.060059 -3630.150345 (0,1,((2,(12,(15,16))),((((3,(((4,17),11),5)),14),13),(6,((7,9),(8,10))))));
 559: 2 -3733.257324 -3627.41819 (0,1,((2,(((((3,(13,14)),(((4,17),11),5)),((7,(8,10)),9)),6),12)),(15,16)));
 560: 7 -3718.997803 -3628.445725 (0,1,((2,((((((((3,13),14),((4,17),11)),5),7),((8,10),9)),6),12)),(15,16)));
 561: 5 -3726.63208 -3627.864634 (0,1,((2,(15,16)),((((((3,(13,14)),((4,17),11)),5),6),((7,9),(8,10))),12)));
 562: 3 -3829.801025 -3629.122011 (0,1,((2,((((3,(13,14)),(((4,17),11),5)),12),(6,((7,9),(8,10))))),(15,16)));
 563: 2 -3675.730957 -3626.51204 (0,1,((2,(((((3,(13,14)),(((4,17),11),5)),((7,9),(8,10))),6),12)),(15,16)));
 564: 1 -3801.280762 -3629.103144 (0,1,(2,(((((((3,((((4,17),11),5),(13,14))),7),9),(8,10)),6),12),(15,16))));
 565: 2 -3338.925537 -3628.115847 (0,1,((2,(15,16)),(((((3,(13,14)),(((4,17),11),5)),6),((7,9),(8,10))),12)));
 566: 4 -3550.077637 -3629.292211 (0,1,((2,(15,16)),((((((((3,(13,14)),((4,17),11)),5),9),(8,10)),7),6),12)));
 567: 8 -3650.165527 -3626.613048 (0,1,((2,(((((((3,(13,14)),(((4,17),11),5)),7),9),(8,10)),6),12)),(15,16)));
 568: 1 -3564.246826 -3627.649924 (0,1,((2,(15,16)),((((((3,(13,14)),((4,17),11)),5),6),((7,9),(8,10))),12)));
 569: 2 -3557.163574 -3628.657572 (0,1,(((2,(15,16)),((((3,(13,14)),(((4,17),11),5)),((7,(8,10)),9)),6)),12));
 570: 1 -3758.57959 -3628.432919 (0,1,((2,(15,16)),(((((((((3,14),13),((4,17),11)),5),7),9),(8,10)),6),12)));
 571: 3 -3659.638184 -3628.193268 (0,1,(((2,(15,16)),12),((((3,(13,14)),((4,17),11)),5),(6,((7,9),(8,10))))));
 572: 2 -3606.681641 -3627.394942 (0,1,((2,(15,16)),(((((((3,13),14),(((4,17),11),5)),7),((8,10),9)),6),12)));
 573: 1 -3798.852539 -3628.049463 (0,1,((2,(15,16)),(((((((3,13),14),(((4,17),11),5)),(7,9)),(8,10)),6),12)));
 574: 2 -3612.903809 -3631.859429 (0,1,(((2,(((3,(13,14)),(((4,17),11),5)),(6,((7,9),(8,10))))),(15,16)),12));
 575: 7 -3747.199707 -3627.044485 (0,1,((2,(15,16)),(((((3,13),14),(((4,17),11),5)),(6,((7,9),(8,10)))),12)));
 576: 1 -3542.225586 -3630.162042 (0,1,((2,(15,16)),(((((((3,(13,14)),5),(4,17)),11),((7,9),(8,10))),6),12)));
 577: 1 -3448.44043 -3627.826828 (0,1,((2,(15,16)),(((((((3,(13,14)),(((4,17),11),5)),9),7),(8,10)),6),12)));
 578: 3 -3564.412598 -3628.484813 (0,1,(((2,(15,16)),(((((3,13),14),((4,17),11)),5),(6,((7,9),(8,10))))),12));
 579: 1 -3736.776855 -3629.167519 (0,1,((2,(15,16)),((3,((((4,17),11),5),(13,14))),((6,((7,9),(8,10))),12))));
 580: 3 -3715.518799 -3627.74876 (0,1,(((2,(15,16)),((((3,13),14),(((4,17),11),5)),(6,((7,9),(8,10))))),12));
 581: 11 -3663.426025 -3626.942292 (0,1,((2,(15,16)),((((((3,13),14),(((4,17),11),5)),6),((7,9),(8,10))),12)));
 582: 1 -3668.375 -3629.413492 (0,1,((2,(((3,(13,14)),(((4,17),11),5)),((6,((7,9),(8,10))),12))),(15,16)));
 583: 2 -3483.380371 -3627.264007 (0,1,((2,(15,16)),(((((3,(13,14)),(((4,17),11),5)),6),((7,9),(8,10))),12)));
 584: 8 -3627.543457 -3625.964176 (0,1,((2,(15,16)),(((((3,14),13),(((4,17),11),5)),(6,((7,9),(8,10)))),12)));
 585: 1 -3591.577637 -3628.336514 (0,1,(((2,(15,16)),12),((((3,(13,14)),(((4,17),11),5)),6),((7,9),(8,10)))));
 586: 22 -3638.836914 -3627.281636 (0,1,((2,(15,16)),((((((((3,13),14),5),((4,17),11)),(7,9)),(8,10)),6),12)));
 587: 1 -3656.752441 -3629.183552 (0,1,(((2,(15,16)),(((3,((((4,17),11),5),(13,14))),(7,((8,10),9))),6)),12));
 588: 2 -3781.324463 -3631.915752 (0,1,(2,(((((((((3,(13,14)),5),((4,17),11)),7),9),(8,10)),6),(15,16)),12)));
 589: 1 -3618.313477 -3633.057188 (0,1,(((2,(15,16)),12),(((((3,(13,14)),5),11),(4,17)),(6,((7,9),(8,10))))));
 590: 1 -3562.517334 -3628.841465 (0,1,(2,((((((3,(13,14)),(((4,17),11),5)),((7,9),(8,10))),6),12),(15,16))));
 591: 1 -3761.820068 -3631.284537 (0,1,(((2,12),(15,16)),(((((((3,13),14),((4,17),11)),5),(7,9)),(8,10)),6)));
 592: 15 -3621.100098 -3628.049836 (0,1,((2,(15,16)),((((3,(((4,17),11),5)),(13,14)),(6,((7,9),(8,10)))),12)));
 593: 4 -3494.049316 -3627.505612 (0,1,((2,((((((((3,13),14),(((4,17),11),5)),7),9),(8,10)),6),12)),(15,16)));
 594: 8 -3641.666016 -3627.511869 (0,1,((2,(15,16)),(((3,((((4,17),11),5),(13,14))),(6,((7,9),(8,10)))),12)));
 595: 2 -3873.890137 -3630.57428 (0,1,((2,(((((3,(13,14)),((4,17),11)),5),(6,((7,9),(8,10)))),(15,16))),12));
 596: 31 -3600.918457 -3626.121778 (0,1,((2,(15,16)),(((((((3,(13,14)),(((4,17),11),5)),7),9),(8,10)),6),12)));
 597: 1 -3683.706543 -3629.410675 (0,1,((2,(((((3,(13,14)),((4,17),11)),5),(6,((7,9),(8,10)))),12)),(15,16)));
 598: 8 -3654.266846 -3629.603004 (0,1,((2,(15,16)),((((((3,(13,14)),5),(4,17)),11),(6,((7,9),(8,10)))),12)));
 599: 1 -3426.03125 -3627.837666 (0,1,((2,(((((3,(13,14)),(((4,17),11),5)),((7,9),(8,10))),6),12)),(15,16)));
 600: 4 -3463.874268 -3628.232151 (0,1,((2,(15,16)),((((3,(((4,17),11),5)),(13,14)),(6,(7,((8,10),9)))),12)));
 601: 4 -3703.453613 -3629.109677 (0,1,(((2,(((3,(13,14)),(((4,17),11),5)),(6,((7,9),(8,10))))),12),(15,16)));
 602: 2 -3502.444824 -3628.460946 (0,1,((2,(15,16)),(((((3,(13,14)),((4,17),11)),5),(6,((7,9),(8,10)))),12)));
 603: 1 -3481.324707 -3628.09005 (0,1,((2,(15,16)),((((3,(13,14)),(((4,17),11),5)),(6,((7,9),(8,10)))),12)));
 604: 3 -3693.741699 -3628.88795 (0,1,(((2,(15,16)),12),((((3,(13,14)),(((4,17),11),5)),6),((7,(8,10)),9))));
 605: 2 -3462.930664 -3629.845303 (0,1,(((2,(15,16)),(((((3,(13,14)),(((4,17),11),5)),(7,9)),(8,10)),6)),12));
 606: 3 -3570.736328 -3627.783063 (0,1,((2,(((((3,(13,14)),((4,17),11)),5),(6,((7,9),(8,10)))),12)),(15,16)));
 607: 2 -3605.211914 -3629.122011 (0,1,((2,((((3,(13,14)),(((4,17),11),5)),12),(6,((7,9),(8,10))))),(15,16)));
 608: 2 -3752.188721 -3626.993208 (0,1,((2,((((3,(13,14)),(((4,17),11),5)),(6,((7,9),(8,10)))),12)),(15,16)));
 609: 2 -3565.707031 -3628.115847 (0,1,((2,(15,16)),(((((3,(13,14)),(((4,17),11),5)),6),((7,9),(8,10))),12)));
 610: 1 -3567.021484 -3628.32469 (0,1,((2,((((3,(((4,17),11),5)),(13,14)),(6,((7,9),(8,10)))),12)),(15,16)));
 611: 1 -3504.984863 -3631.062846 (0,1,(((2,(15,16)),12),((((((((3,13),14),5),(4,17)),11),(8,10)),(7,9)),6)));
 612: 2 -3652.960693 -3630.035158 (0,1,(((2,(((((3,(13,14)),(((4,17),11),5)),(7,9)),(8,10)),6)),12),(15,16)));
 613: 3 -3650.002197 -3627.190469 (0,1,((2,((((3,((((4,17),11),5),(13,14))),((7,9),(8,10))),6),12)),(15,16)));
 614: 4 -3603.203125 -3630.969798 (0,1,((2,(15,16)),(((((((((3,(13,14)),5),(4,17)),11),8),10),(7,9)),6),12)));
 615: 3 -3788.861816 -3628.504605 (0,1,(((2,(15,16)),12),((((3,14),13),(((4,17),11),5)),(6,((7,(8,10)),9)))));
 616: 1 -3591.640137 -3628.841465 (0,1,(2,((((((3,(13,14)),(((4,17),11),5)),((7,9),(8,10))),6),12),(15,16))));
 617: 2 -3814.706299 -3631.070657 (0,1,((2,(15,16)),((((3,(13,14)),((4,17),11)),5),((6,((7,9),(8,10))),12))));
 618: 2 -3595.476074 -3630.14867 (0,1,((2,((((((3,(13,14)),5),(4,17)),11),(6,((7,9),(8,10)))),12)),(15,16)));
 619: 1 -3498.564941 -3631.962897 (0,1,((2,(15,16)),((((((3,(13,14)),5),(4,17)),11),12),(6,((7,9),(8,10))))));
 620: 1 -3377.624756 -3631.062846 (0,1,(((2,(15,16)),12),((((((((3,13),14),5),(4,17)),11),(8,10)),(7,9)),6)));
 621: 1 -3326.098633 -3627.837666 (0,1,((2,(((((3,(13,14)),(((4,17),11),5)),((7,9),(8,10))),6),12)),(15,16)));
 622: 1 -3564.703125 -3630.031551 (0,1,(((2,(15,16)),((((3,(((4,17),11),5)),(13,14)),((7,9),(8,10))),6)),12));
 623: 1 -3509.358887 -3630.002779 (0,1,((2,(15,16)),((3,((((4,17),11),5),(13,14))),((6,(7,((8,10),9))),12))));
 624: 2 -3574.119141 -3632.394725 (0,1,(2,(((((((3,((((4,17),11),5),(13,14))),7),9),(8,10)),6),(15,16)),12)));
 625: 2 -3563.319336 -3628.413404 (0,1,(((2,(15,16)),(((((3,(13,14)),(((4,17),11),5)),(8,10)),(7,9)),6)),12));
 626: 1 -3542.496094 -3633.239128 (0,1,(((2,(15,16)),(((((3,(13,14)),5),11),(4,17)),(6,((7,9),(8,10))))),12));
 627: 1 -3641.607666 -3627.74876 (0,1,(((2,(15,16)),((((3,13),14),(((4,17),11),5)),(6,((7,9),(8,10))))),12));
 628: 3 -3856.713623 -3628.822099 (0,1,(((2,(15,16)),12),((((((3,13),14),(((4,17),11),5)),(7,9)),(8,10)),6)));
 629: 2 -3485.404785 -3629.413492 (0,1,((2,(((3,(13,14)),(((4,17),11),5)),((6,((7,9),(8,10))),12))),(15,16)));
 630: 2 -3610.296387 -3627.829554 (0,1,((2,(15,16)),((((3,(((4,17),11),5)),(13,14)),(6,((7,9),(8,10)))),12)));
 631: 2 -3685.672607 -3628.824007 (0,1,((2,((((((3,13),14),((4,17),11)),5),(6,((7,(8,10)),9))),12)),(15,16)));
 632: 2 -3730.797363 -3629.653956 (0,1,((2,(12,(15,16))),((((3,14),13),(((4,17),11),5)),(6,((7,9),(8,10))))));
 633: 2 -3461.641602 -3627.511869 (0,1,((2,(15,16)),(((3,((((4,17),11),5),(13,14))),(6,((7,9),(8,10)))),12)));
 634: 2 -3709.11084 -3630.546126 (0,1,((((2,(15,16)),(((3,(13,14)),((4,17),11)),5)),(6,((7,9),(8,10)))),12));
 635: 8 -3594.42041 -3626.297646 (0,1,((2,((((((3,13),14),(((4,17),11),5)),((7,9),(8,10))),6),12)),(15,16)));
 636: 1 -3754.849121 -3628.173664 (0,1,((2,((((3,((((4,17),11),5),(13,14))),(7,((8,10),9))),6),12)),(15,16)));
 637: 1 -3652.900879 -3628.173664 (0,1,((2,((((3,((((4,17),11),5),(13,14))),(7,((8,10),9))),6),12)),(15,16)));
 638: 5 -3697.297119 -3631.223771 (0,1,(2,((((((((3,(13,14)),(((4,17),11),5)),9),7),(8,10)),6),(15,16)),12)));
 639: 1 -3653.495361 -3626.602208 (0,1,((2,((((3,(13,14)),(((4,17),11),5)),(6,((7,9),(8,10)))),12)),(15,16)));
 640: 1 -3683.658691 -3628.193268 (0,1,(((2,(15,16)),12),((((3,(13,14)),((4,17),11)),5),(6,((7,9),(8,10))))));
 641: 8 -3483.344727 -3627.176392 (0,1,((2,(15,16)),(((((((3,(13,14)),5),((4,17),11)),(7,9)),(8,10)),6),12)));
 642: 1 -3528.153809 -3627.837666 (0,1,((2,(((((3,(13,14)),(((4,17),11),5)),((7,9),(8,10))),6),12)),(15,16)));
 643: 1 -3636.532227 -3627.273666 (0,1,((2,(15,16)),((((((3,(13,14)),((4,17),11)),5),((7,9),(8,10))),6),12)));
 644: 6 -3631.004639 -3627.783063 (0,1,((2,(((((3,(13,14)),((4,17),11)),5),(6,((7,9),(8,10)))),12)),(15,16)));
 645: 1 -3376.989258 -3628.625774 (0,1,((2,((((((3,(13,14)),5),((4,17),11)),((7,9),(8,10))),6),12)),(15,16)));
 646: 1 -3508.52002 -3626.986401 (0,1,((2,(15,16)),((((3,(13,14)),(((4,17),11),5)),(6,(7,((8,10),9)))),12)));
 647: 6 -3466.406738 -3627.531972 (0,1,(((2,(15,16)),12),((((((3,(13,14)),(((4,17),11),5)),9),7),(8,10)),6)));
 648: 1 -3601.586426 -3627.382295 (0,1,((2,(15,16)),(((((3,(13,14)),((4,17),11)),5),(6,((7,9),(8,10)))),12)));
 649: 2 -3529.004883 -3633.882223 (0,1,((2,(15,16)),(((((3,(13,14)),5),11),(4,17)),((6,((7,9),(8,10))),12))));
 650: 1 -3426.978027 -3628.600509 (0,1,((2,(15,16)),((((((((((3,13),14),5),(4,17)),11),7),9),(8,10)),6),12)));
 651: 2 -3635.990723 -3632.086979 (0,1,((2,((((((3,(13,14)),5),11),(4,17)),(6,((7,9),(8,10)))),12)),(15,16)));
 652: 1 -3544.188965 -3628.193549 (0,1,((2,(15,16)),(((((3,13),14),(((4,17),11),5)),(6,((7,9),(8,10)))),12)));
 653: 3 -3474.255371 -3629.109252 (0,1,((2,(15,16)),((((((3,(13,14)),5),(4,17)),11),(6,((7,9),(8,10)))),12)));
 654: 3 -3624.223145 -3628.608415 (0,1,(((2,(15,16)),12),((((((3,(13,14)),((4,17),11)),5),(7,9)),(8,10)),6)));
 655: 1 -3440.421387 -3631.155652 (0,1,((2,(((((3,14),13),((4,17),11)),5),((6,((7,9),(8,10))),12))),(15,16)));
 656: 2 -3598.54248 -3628.460946 (0,1,((2,(15,16)),(((((3,(13,14)),((4,17),11)),5),(6,((7,9),(8,10)))),12)));
 657: 3 -3684.413574 -3627.446709 (0,1,((2,(15,16)),(((((3,(13,14)),((4,17),11)),5),(6,((7,9),(8,10)))),12)));
 658: 1 -3614.622559 -3629.781829 (0,1,((2,(12,(15,16))),(((3,(13,14)),(((4,17),11),5)),(6,((7,9),(8,10))))));
 659: 3 -3765.481934 -3627.922738 (0,1,((2,((((((((3,(13,14)),((4,17),11)),5),7),9),(8,10)),6),12)),(15,16)));
 660: 3 -3527.179199 -3627.342463 (0,1,((2,(((((3,(13,14)),((4,17),11)),5),(6,((7,9),(8,10)))),12)),(15,16)));
 661: 5 -3560.735352 -3626.758443 (0,1,((2,(15,16)),(((((3,(((4,17),11),5)),(13,14)),((7,9),(8,10))),6),12)));
 662: 1 -3570.388672 -3631.062846 (0,1,(((2,(15,16)),12),((((((((3,13),14),5),(4,17)),11),(8,10)),(7,9)),6)));
 663: 2 -3491.584717 -3647.339861 (0,1,((2,(15,16)),((((((((((3,(13,14)),5),(4,17)),11),7),9),8),10),6),12)));
 664: 1 -3663.572021 -3627.649924 (0,1,((2,(15,16)),((((((3,(13,14)),((4,17),11)),5),6),((7,9),(8,10))),12)));
 665: 5 -3493.587402 -3628.733228 (0,1,(((2,(15,16)),(((((3,13),14),((4,17),11)),5),(6,((7,9),(8,10))))),12));
 666: 3 -3647.144531 -3630.45897 (0,1,((((2,(15,16)),12),(6,((7,(8,10)),9))),(((3,14),13),(((4,17),11),5))));
 667: 1 -3641.650879 -3627.058212 (0,1,((2,(((((3,(13,14)),((4,17),11)),5),(6,((7,9),(8,10)))),12)),(15,16)));
 668: 5 -3506.388672 -3626.496657 (0,1,((2,(15,16)),(((((3,14),13),(((4,17),11),5)),(6,(7,((8,10),9)))),12)));
 669: 1 -3574.417969 -3627.833551 (0,1,((2,(15,16)),((((3,(13,14)),(((4,17),11),5)),(6,((7,9),(8,10)))),12)));
 670: 1 -3804.162598 -3627.783063 (0,1,((2,(((((3,(13,14)),((4,17),11)),5),(6,((7,9),(8,10)))),12)),(15,16)));
 671: 1 -3708.48999 -3631.847475 (0,1,((2,((((((3,(13,14)),(((4,17),11),5)),(7,9)),(8,10)),6),(15,16))),12));
 672: 1 -3578.130127 -3626.899378 (0,1,((2,(15,16)),(((((3,13),14),(((4,17),11),5)),(6,((7,9),(8,10)))),12)));
 673: 2 -3691.583008 -3628.193268 (0,1,(((2,(15,16)),12),((((3,(13,14)),((4,17),11)),5),(6,((7,9),(8,10))))));
 674: 1 -3478.8396 -3627.481174 (0,1,((2,(15,16)),(((((3,(13,14)),((4,17),11)),5),(6,((7,9),(8,10)))),12)));
 675: 7 -3711.057617 -3626.334771 (0,1,((2,((((3,(13,14)),(((4,17),11),5)),(6,((7,9),(8,10)))),12)),(15,16)));
 676: 3 -3728.893799 -3627.554795 (0,1,((2,(15,16)),(((((3,(13,14)),(((4,17),11),5)),((7,9),(8,10))),6),12)));
 677: 5 -3634.38208 -3627.31588 (0,1,((2,(15,16)),((((((3,14),13),((4,17),11)),5),(6,((7,9),(8,10)))),12)));
 678: 7 -3558.637451 -3627.194822 (0,1,(2,(((((3,(13,14)),(((4,17),11),5)),(6,((7,9),(8,10)))),12),(15,16))));
 679: 4 -3452.30957 -3627.318411 (0,1,((2,(15,16)),((((3,((((4,17),11),5),(13,14))),6),((7,9),(8,10))),12)));
 680: 11 -3688.58252 -3626.310161 (0,1,((2,(15,16)),(((((((3,(13,14)),(((4,17),11),5)),7),9),(8,10)),6),12)));
 681: 2 -3366.231445 -3627.058212 (0,1,((2,(((((3,(13,14)),((4,17),11)),5),(6,((7,9),(8,10)))),12)),(15,16)));
 682: 3 -3491.556152 -3628.066786 (0,1,(2,((((((3,(13,14)),((4,17),11)),5),(6,((7,9),(8,10)))),12),(15,16))));
 683: 3 -3431.386475 -3627.147893 (0,1,((2,(15,16)),(((3,((((4,17),11),5),(13,14))),(6,((7,9),(8,10)))),12)));
 684: 3 -3805.831055 -3628.322454 (0,1,((2,(15,16)),((((3,(13,14)),(((4,17),11),5)),(6,((7,9),(8,10)))),12)));
 685: 3 -3725.056396 -3628.683262 (0,1,((2,(15,16)),(((((((3,(((4,17),11),5)),(13,14)),7),9),(8,10)),6),12)));
 686: 1 -3509.526855 -3628.173664 (0,1,((2,((((3,((((4,17),11),5),(13,14))),(7,((8,10),9))),6),12)),(15,16)));
 687: 1 -3750.635254 -3628.540164 (0,1,(2,(((((((3,(13,14)),(((4,17),11),5)),(7,9)),(8,10)),6),12),(15,16))));
 688: 5 -3517.761475 -3630.797887 (0,1,(((2,12),(15,16)),(((((((3,13),14),(((4,17),11),5)),9),7),(8,10)),6)));
 689: 1 -3580.619629 -3628.833432 (0,1,(((2,(15,16)),12),((((3,(13,14)),((4,17),11)),5),(6,((7,9),(8,10))))));
 690: 1 -3530.793945 -3672.174663 (0,1,((2,(15,16)),((((((3,14),13),(((4,17),11),5)),((7,9),(8,10))),12),6)));
 691: 1 -3787.558105 -3626.716993 (0,1,((2,(15,16)),((((3,(13,14)),(((4,17),11),5)),(6,((7,9),(8,10)))),12)));
 692: 2 -3560.785889 -3629.083905 (0,1,(((2,(15,16)),12),((3,((((4,17),11),5),(13,14))),(6,((7,9),(8,10))))));
 693: 5 -3680.071045 -3627.003754 (0,1,((2,(((((3,13),14),(((4,17),11),5)),(6,((7,9),(8,10)))),12)),(15,16)));
 694: 5 -3519.068115 -3626.893749 (0,1,((2,(15,16)),((((((3,(13,14)),(((4,17),11),5)),7),((8,10),9)),6),12)));
 695: 7 -3479.80957 -3626.172831 (0,1,((2,(((((3,(13,14)),(((4,17),11),5)),((7,9),(8,10))),6),12)),(15,16)));
 696: 2 -3391.255371 -3629.514314 (0,1,(((2,(15,16)),12),(((((((3,13),14),5),((4,17),11)),(7,9)),(8,10)),6)));
 697: 2 -3573.465332 -3636.222223 (0,1,((2,(15,16)),((((3,(13,14)),((4,17),(5,11))),(6,((7,9),(8,10)))),12)));
 698: 3 -3572.116455 -3629.598166 (0,1,((2,(15,16)),(((((3,(13,14)),(((4,17),11),5)),6),((7,9),(8,10))),12)));
 699: 1 -3484.884766 -3629.785304 (0,1,((2,(15,16)),((((((3,(13,14)),5),(4,17)),11),(6,((7,9),(8,10)))),12)));
 700: 3 -3702.330078 -3629.838783 (0,1,((2,(15,16)),(((((((3,(13,14)),5),(4,17)),11),(7,((8,10),9))),6),12)));
 701: 2 -3640.158203 -3627.068935 (0,1,((2,(15,16)),((((((3,13),14),(((4,17),11),5)),((7,9),(8,10))),6),12)));
 702: 3 -3456.243408 -3631.015764 (0,1,(((2,12),(15,16)),((((((3,13),14),(((4,17),11),5)),(8,10)),(7,9)),6)));
 703: 5 -3726.752441 -3627.368708 (0,1,((2,((((3,(13,14)),(((4,17),11),5)),(6,((7,(8,10)),9))),12)),(15,16)));
 704: 4 -3521.15332 -3629.19932 (0,1,((2,(15,16)),(((((3,13),14),((4,17),11)),5),((6,((7,9),(8,10))),12))));
 705: 1 -3472.001953 -3627.481174 (0,1,((2,(15,16)),(((((3,(13,14)),((4,17),11)),5),(6,((7,9),(8,10)))),12)));
 706: 1 -3515.600586 -3628.704403 (0,1,((2,(15,16)),(((3,(13,14)),(((4,17),11),5)),((6,(7,((8,10),9))),12))));
 707: 1 -3689.550781 -3633.675161 (0,1,((2,(15,16)),(((((3,13),14),((4,17),11)),5),((6,((7,9),(8,10))),12))));
 708: 2 -3544.525391 -3626.668238 (0,1,((2,((((((3,13),14),(((4,17),11),5)),((7,9),(8,10))),6),12)),(15,16)));
 709: 1 -3638.981689 -3628.111068 (0,1,((2,(15,16)),(((((((3,13),14),((4,17),11)),5),6),((7,9),(8,10))),12)));
 710: 2 -3629.965088 -3627.900126 (0,1,((2,(15,16)),(((((3,13),14),(((4,17),11),5)),(6,((7,9),(8,10)))),12)));
 711: 2 -3577.898438 -3627.759794 (0,1,((2,((((((3,13),14),((4,17),11)),5),(6,((7,9),(8,10)))),12)),(15,16)));
 712: 3 -3644.027832 -3626.076813 (0,1,((2,((((3,(13,14)),(((4,17),11),5)),(6,((7,9),(8,10)))),12)),(15,16)));
 713: 4 -3667.483887 -3627.31999 (0,1,((2,(((3,((((4,17),11),5),(13,14))),(6,((7,9),(8,10)))),12)),(15,16)));
 714: 2 -3752.244629 -3630.151426 (0,1,((2,(12,(15,16))),((((3,(((4,17),11),5)),13),14),(6,((7,9),(8,10))))));
 715: 2 -3416.703125 -3629.964618 (0,1,(((2,(15,16)),(((((((3,13),14),5),((4,17),11)),(8,10)),(7,9)),6)),12));
 716: 1 -3396.63501 -3628.25864 (0,1,((2,(15,16)),((((((3,(13,14)),(((4,17),11),5)),(7,9)),(8,10)),6),12)));
 717: 1 -3604.598389 -3630.443793 (0,1,((2,(15,16)),(((((3,(13,14)),((4,17),11)),5),12),(6,((7,(8,10)),9)))));
 718: 2 -3585.138184 -3628.290901 (0,1,((2,(15,16)),((((((3,(13,14)),((4,17),11)),5),((7,9),(8,10))),6),12)));
 719: 1 -3681.649902 -3627.649924 (0,1,((2,(15,16)),((((((3,(13,14)),((4,17),11)),5),6),((7,9),(8,10))),12)));
 720: 8 -3491.715332 -3627.738461 (0,1,((2,(15,16)),((((((((3,(13,14)),5),((4,17),11)),7),9),(8,10)),6),12)));
 721: 2 -3619.801025 -3629.270855 (0,1,(((2,(15,16)),12),((((((((3,14),13),((4,17),11)),5),7),9),(8,10)),6)));
 722: 2 -3620.24707 -3628.618111 (0,1,((2,((((((3,13),14),((4,17),11)),5),(6,((7,9),(8,10)))),12)),(15,16)));
 723: 1 -3789.412354 -3630.741142 (0,1,(((2,(15,16)),((((((3,13),14),5),((4,17),11)),6),((7,9),(8,10)))),12));
 724: 3 -3823.36377 -3628.608415 (0,1,(((2,(15,16)),12),((((((3,(13,14)),((4,17),11)),5),(7,9)),(8,10)),6)));
 725: 1 -3768.444336 -3628.009104 (0,1,((2,((((((3,(((4,17),11),5)),(13,14)),(7,9)),(8,10)),6),12)),(15,16)));
 726: 2 -3507.930176 -3627.342463 (0,1,((2,(((((3,(13,14)),((4,17),11)),5),(6,((7,9),(8,10)))),12)),(15,16)));
 727: 2 -3859.467285 -3626.737218 (0,1,((2,(15,16)),((((3,(13,14)),(((4,17),11),5)),(6,((7,9),(8,10)))),12)));
 728: 1 -3602.334961 -3633.012854 (0,1,((((2,(6,((7,9),(8,10)))),(((3,(13,14)),((4,17),11)),5)),(15,16)),12));
 729: 3 -3999.687012 -3626.476914 (0,1,((2,(15,16)),((((3,(13,14)),(((4,17),11),5)),(6,((7,(8,10)),9))),12)));
 730: 2 -3615.477051 -3628.173664 (0,1,((2,((((3,((((4,17),11),5),(13,14))),(7,((8,10),9))),6),12)),(15,16)));
 731: 1 -3549.611572 -3644.560638 (0,1,(((2,(12,(15,16))),(((3,(13,14)),11),((4,17),5))),(6,((7,9),(8,10)))));
 732: 5 -3499.482422 -3626.172831 (0,1,((2,(((((3,(13,14)),(((4,17),11),5)),((7,9),(8,10))),6),12)),(15,16)));
 733: 2 -3440.160889 -3631.12663 (0,1,((2,(15,16)),(((((((((3,(13,14)),5),11),(4,17)),8),10),(7,9)),6),12)));
 734: 6 -3621.445801 -3632.884332 (0,1,(2,((((((((3,(((4,17),11),5)),(13,14)),7),9),(8,10)),6),12),(15,16))));
 735: 3 -3279.958984 -3629.317157 (0,1,(((2,(15,16)),((((3,(13,14)),(((4,17),11),5)),((7,(8,10)),9)),6)),12));
 736: 2 -3407.562256 -3628.115847 (0,1,((2,(15,16)),(((((3,(13,14)),(((4,17),11),5)),6),((7,9),(8,10))),12)));
 737: 6 -3538.018311 -3627.014996 (0,1,((2,(15,16)),(((3,((((4,17),11),5),(13,14))),(6,(7,((8,10),9)))),12)));
 738: 3 -3564.697754 -3629.964825 (0,1,(((2,(15,16)),((((((3,13),14),5),((4,17),11)),((7,9),(8,10))),6)),12));
 739: 2 -3739.515625 -3629.714661 (0,1,(((2,((((3,13),14),(((4,17),11),5)),(6,((7,9),(8,10))))),(15,16)),12));
 740: 1 -3745.386719 -3627.381402 (0,1,((2,(15,16)),(((((3,14),13),(((4,17),11),5)),(6,((7,9),(8,10)))),12)));
 741: 1 -3474.502197 -3628.864778 (0,1,((2,((((((3,((((4,17),11),5),13)),14),(7,9)),(8,10)),6),12)),(15,16)));
 742: 8 -3680.806396 -3627.329195 (0,1,(((2,(15,16)),((((3,(13,14)),(((4,17),11),5)),((7,9),(8,10))),6)),12));
 743: 5 -3360.39502 -3626.602208 (0,1,((2,((((3,(13,14)),(((4,17),11),5)),(6,((7,9),(8,10)))),12)),(15,16)));
 744: 1 -3490.003906 -3628.833432 (0,1,(((2,(15,16)),12),((((3,(13,14)),((4,17),11)),5),(6,((7,9),(8,10))))));
 745: 2 -3536.38623 -3626.668238 (0,1,((2,((((((3,13),14),(((4,17),11),5)),((7,9),(8,10))),6),12)),(15,16)));
 746: 4 -3543.592773 -3629.317844 (0,1,(((2,(15,16)),12),(((((((3,(13,14)),((4,17),11)),5),9),7),(8,10)),6)));
 747: 4 -3808.538086 -3628.092062 (0,1,((2,(15,16)),(((((3,(13,14)),(((4,17),11),5)),6),((7,9),(8,10))),12)));
 748: 6 -3480.349609 -3628.678806 (0,1,(((2,(15,16)),((((((((3,13),14),((4,17),11)),5),9),7),(8,10)),6)),12));
 749: 2 -3774.345703 -3628.57882 (0,1,(((2,(15,16)),12),(((((3,13),14),((4,17),11)),5),(6,((7,9),(8,10))))));
 750: 3 -3883.248535 -3627.759794 (0,1,((2,((((((3,13),14),((4,17),11)),5),(6,((7,9),(8,10)))),12)),(15,16)));
 751: 1 -3648.020264 -3626.576805 (0,1,((2,((((3,(13,14)),(((4,17),11),5)),(6,((7,9),(8,10)))),12)),(15,16)));
 752: 1 -3764.160645 -3629.120485 (0,1,((2,((((((((3,14),13),(((4,17),11),5)),7),9),(8,10)),6),12)),(15,16)));
 753: 5 -3574.623779 -3627.331569 (0,1,((2,(15,16)),((((((3,13),14),(((4,17),11),5)),(7,((8,10),9))),6),12)));
 754: 3 -3654.400146 -3627.984942 (0,1,((2,((((((3,13),((((4,17),11),5),14)),(7,9)),(8,10)),6),12)),(15,16)));
 755: 5 -3354.057617 -3627.194822 (0,1,(2,(((((3,(13,14)),(((4,17),11),5)),(6,((7,9),(8,10)))),12),(15,16))));
 756: 1 -3805.570801 -3627.759794 (0,1,((2,((((((3,13),14),((4,17),11)),5),(6,((7,9),(8,10)))),12)),(15,16)));
 757: 3 -3943.925781 -3634.505713 (0,1,(2,(((((((3,13),14),((4,17),11)),5),(6,(7,((8,10),9)))),12),(15,16))));
 758: 3 -3743.992188 -3629.120485 (0,1,((2,((((((((3,14),13),(((4,17),11),5)),7),9),(8,10)),6),12)),(15,16)));
 759: 2 -3594.86084 -3628.193268 (0,1,(((2,(15,16)),12),((((3,(13,14)),((4,17),11)),5),(6,((7,9),(8,10))))));
 760: 2 -3611.395508 -3628.049463 (0,1,((2,(15,16)),(((((((3,13),14),(((4,17),11),5)),(7,9)),(8,10)),6),12)));
 761: 3 -3621.746826 -3629.527599 (0,1,(((2,(15,16)),(((((((3,(13,14)),((4,17),11)),5),7),9),(8,10)),6)),12));
 762: 1 -3613.18042 -3630.238488 (0,1,(((2,(15,16)),((((3,(13,14)),(((4,17),11),5)),6),((7,9),(8,10)))),12));
 763: 4 -3503.59375 -3626.595385 (0,1,((2,(((((((3,(13,14)),(((4,17),11),5)),9),7),(8,10)),6),12)),(15,16)));
 764: 1 -3264.432373 -3632.516417 (0,1,((2,(12,(15,16))),((((3,(13,14)),((4,17),11)),5),(6,((7,9),(8,10))))));
 765: 2 -3728.525879 -3627.337315 (0,1,((2,(15,16)),((((3,(13,14)),(((4,17),11),5)),(6,((7,9),(8,10)))),12)));
 766: 5 -3444.086914 -3626.172831 (0,1,((2,(((((3,(13,14)),(((4,17),11),5)),((7,9),(8,10))),6),12)),(15,16)));
 767: 1 -3547.138184 -3626.576805 (0,1,((2,((((3,(13,14)),(((4,17),11),5)),(6,((7,9),(8,10)))),12)),(15,16)));
 768: 12 -3645.15918 -3626.287796 (0,1,((2,(15,16)),((((3,(13,14)),(((4,17),11),5)),(6,(7,((8,10),9)))),12)));
 769: 6 -3547.397461 -3628.337646 (0,1,((2,(15,16)),(((((3,14),13),(((4,17),11),5)),12),(6,((7,9),(8,10))))));
 770: 5 -3703.969727 -3631.377643 (0,1,(((2,(15,16)),((((((3,13),14),(((4,17),11),5)),(7,9)),(8,10)),6)),12));
 771: 1 -3530.053711 -3631.155652 (0,1,((2,(((((3,14),13),((4,17),11)),5),((6,((7,9),(8,10))),12))),(15,16)));
 772: 7 -3474.624023 -3627.311599 (0,1,((2,(15,16)),((((3,(((4,17),11),5)),(13,14)),(6,((7,9),(8,10)))),12)));
 773: 1 -3629.13501 -3627.337315 (0,1,((2,(15,16)),((((3,(13,14)),(((4,17),11),5)),(6,((7,9),(8,10)))),12)));
 774: 1 -3738.703125 -3641.420422 (0,1,((2,(15,16)),((((3,(((4,17),(5,11)),(13,14))),((7,(8,10)),9)),6),12)));
 775: 2 -3532.248535 -3628.105826 (0,1,(((2,(15,16)),((((3,13),14),(((4,17),11),5)),(6,(7,((8,10),9))))),12));
 776: 2 -3665.447266 -3626.703325 (0,1,((2,(((((3,13),14),(((4,17),11),5)),(6,((7,9),(8,10)))),12)),(15,16)));
 777: 6 -3504.987305 -3627.947685 (0,1,((2,(15,16)),(((3,(13,14)),(((4,17),11),5)),((6,((7,9),(8,10))),12))));
 778: 3 -3778.090332 -3627.37693 (0,1,((2,(15,16)),((((3,((((4,17),11),5),(13,14))),((7,9),(8,10))),6),12)));
 779: 4 -3447.817383 -3628.124139 (0,1,(((2,(15,16)),(((3,(((4,17),11),5)),(13,14)),(6,((7,9),(8,10))))),12));
 780: 4 -3661.623535 -3632.877333 (0,1,((((2,12),(15,16)),(((3,13),(((4,17),11),5)),14)),(6,((7,9),(8,10)))));
 781: 3 -3526.630859 -3627.308286 (0,1,((2,(15,16)),((((3,(((4,17),11),5)),(13,14)),(6,((7,9),(8,10)))),12)));
 782: 3 -3805.764648 -3629.120485 (0,1,((2,((((((((3,14),13),(((4,17),11),5)),7),9),(8,10)),6),12)),(15,16)));
 783: 1 -3568.740234 -3632.086979 (0,1,((2,((((((3,(13,14)),5),11),(4,17)),(6,((7,9),(8,10)))),12)),(15,16)));
 784: 2 -3671.927979 -3628.32469 (0,1,((2,((((3,(((4,17),11),5)),(13,14)),(6,((7,9),(8,10)))),12)),(15,16)));
 785: 2 -3741.595947 -3628.243947 (0,1,(((2,(15,16)),((((3,(13,14)),((4,17),11)),5),(6,((7,9),(8,10))))),12));
 786: 1 -3531.407715 -3630.782371 (0,1,((2,(15,16)),((((((((3,13),14),((4,17),11)),5),(7,9)),(8,10)),6),12)));
 787: 2 -3433.511719 -3630.664401 (0,1,(((2,12),((((((3,13),14),(((4,17),11),5)),(7,9)),(8,10)),6)),(15,16)));
 788: 1 -3679.197754 -3627.381402 (0,1,((2,(15,16)),(((((3,14),13),(((4,17),11),5)),(6,((7,9),(8,10)))),12)));
 789: 1 -3414.845703 -3628.25864 (0,1,((2,(15,16)),((((((3,(13,14)),(((4,17),11),5)),(7,9)),(8,10)),6),12)));
 790: 2 -3696.133301 -3627.148656 (0,1,((2,((((3,(13,14)),(((4,17),11),5)),(6,((7,9),(8,10)))),12)),(15,16)));
 791: 1 -3621.648438 -3628.600509 (0,1,((2,(15,16)),((((((((((3,13),14),5),(4,17)),11),7),9),(8,10)),6),12)));
 792: 6 -3703.108887 -3626.987928 (0,1,((2,(15,16)),((((3,(13,14)),(((4,17),11),5)),(6,((7,9),(8,10)))),12)));
 793: 12 -3616.819092 -3626.319396 (0,1,((2,(15,16)),((((((3,14),13),(((4,17),11),5)),((7,9),(8,10))),6),12)));
 794: 2 -3733.149414 -3628.03468 (0,1,((2,(15,16)),(((3,((((4,17),11),5),(13,14))),(6,(7,((8,10),9)))),12)));
 795: 2 -3485.487549 -3627.481174 (0,1,((2,(15,16)),(((((3,(13,14)),((4,17),11)),5),(6,((7,9),(8,10)))),12)));
 796: 12 -3492.743164 -3629.312991 (0,1,(2,((((((((3,(13,14)),((4,17),11)),5),(8,10)),(7,9)),6),12),(15,16))));
 797: 1 -3552.435547 -3629.558706 (0,1,(((2,(15,16)),12),(((((3,(13,14)),(((4,17),11),5)),(8,10)),(7,9)),6)));
 798: 1 -3633.1875 -3629.472488 (0,1,(((2,(15,16)),12),((((3,((((4,17),11),5),(13,14))),(7,9)),(8,10)),6)));
 799: 1 -3644.328125 -3631.24645 (0,1,((2,(15,16)),((((((3,(13,14)),5),(4,17)),11),(6,((7,9),(8,10)))),12)));
 800: 2 -3558.358398 -3627.014996 (0,1,((2,(15,16)),(((3,((((4,17),11),5),(13,14))),(6,(7,((8,10),9)))),12)));
 801: 1 -3653.102295 -3631.500574 (0,1,(((2,((((3,(13,14)),((4,17),11)),5),(6,((7,(8,10)),9)))),(15,16)),12));
 802: 1 -3768.48291 -3631.12663 (0,1,((2,(15,16)),(((((((((3,(13,14)),5),11),(4,17)),8),10),(7,9)),6),12)));
 803: 3 -3565.976318 -3629.070422 (0,1,(((2,(15,16)),12),(((3,((((4,17),11),5),(13,14))),(7,((8,10),9))),6)));
 804: 1 -3551.358887 -3631.962897 (0,1,((2,(15,16)),((((((3,(13,14)),5),(4,17)),11),12),(6,((7,9),(8,10))))));
 805: 2 -3535.434082 -3627.714537 (0,1,((2,(15,16)),((((3,((((4,17),11),5),(13,14))),((7,(8,10)),9)),6),12)));
 806: 3 -3545.530273 -3627.216353 (0,1,((2,(15,16)),(((((3,(13,14)),(((4,17),11),5)),6),((7,9),(8,10))),12)));
 807: 3 -3501.012695 -3627.507576 (0,1,((2,((((((3,13),14),((4,17),11)),5),(6,((7,9),(8,10)))),12)),(15,16)));
 808: 1 -3659.450684 -3629.851753 (0,1,((((2,(15,16)),(6,((7,9),(8,10)))),(((3,13),14),(((4,17),11),5))),12));
 809: 3 -3537.135742 -3629.96459 (0,1,(((2,(15,16)),(((((3,13),(((4,17),11),5)),14),6),((7,9),(8,10)))),12));
 810: 1 -3497.039062 -3626.940012 (0,1,((2,(((((3,(13,14)),(((4,17),11),5)),6),((7,9),(8,10))),12)),(15,16)));
 811: 4 -3640.419434 -3628.479436 (0,1,(((2,(15,16)),12),(((((3,(13,14)),(((4,17),11),5)),(7,(8,10))),9),6)));
 812: 4 -3334.126221 -3630.622737 (0,1,(((2,12),(15,16)),(((((3,(13,14)),(((4,17),11),5)),(7,9)),(8,10)),6)));
 813: 8 -3425.864258 -3626.334771 (0,1,((2,((((3,(13,14)),(((4,17),11),5)),(6,((7,9),(8,10)))),12)),(15,16)));
 814: 1 -3546.889648 -3630.552705 (0,1,(((2,(15,16)),(((3,(13,14)),(((4,17),11),5)),(6,((7,9),(8,10))))),12));
 815: 3 -3703.661133 -3629.571438 (0,1,((((2,(15,16)),12),((3,(13,14)),(((4,17),11),5))),(6,((7,9),(8,10)))));
 816: 1 -3478.109863 -3627.058212 (0,1,((2,(((((3,(13,14)),((4,17),11)),5),(6,((7,9),(8,10)))),12)),(15,16)));
 817: 5 -3559.869141 -3628.006688 (0,1,((2,(15,16)),((((3,((((4,17),11),5),(13,14))),6),((7,9),(8,10))),12)));
 818: 1 -3466.494629 -3627.41819 (0,1,((2,(((((3,(13,14)),(((4,17),11),5)),((7,(8,10)),9)),6),12)),(15,16)));
 819: 8 -3511.790527 -3627.384828 (0,1,(((2,(15,16)),(((3,(13,14)),(((4,17),11),5)),(6,((7,9),(8,10))))),12));
 820: 4 -3650.697754 -3633.111191 (0,1,((((2,12),(15,16)),(((3,13),14),(((4,17),11),5))),(6,((7,9),(8,10)))));
 821: 2 -3654.671875 -3628.34459 (0,1,((2,(15,16)),(((((3,((((4,17),11),5),(13,14))),((8,10),9)),7),6),12)));
 822: 3 -3620.314209 -3628.322454 (0,1,((2,(15,16)),((((3,(13,14)),(((4,17),11),5)),(6,((7,9),(8,10)))),12)));
 823: 6 -3753.650635 -3627.177582 (0,1,(((2,(15,16)),12),((((3,(13,14)),(((4,17),11),5)),((7,9),(8,10))),6)));
 824: 10 -3554.893066 -3629.258841 (0,1,(2,((((((((3,(13,14)),5),((4,17),11)),(7,9)),(8,10)),6),12),(15,16))));
 825: 2 -3628.865234 -3629.877452 (0,1,(2,(((((((((3,(13,14)),5),((4,17),11)),7),9),(8,10)),6),12),(15,16))));
 826: 2 -3532.560059 -3627.84695 (0,1,(((2,(15,16)),12),(((3,(13,14)),(((4,17),11),5)),(6,((7,9),(8,10))))));
 827: 1 -3765.960938 -3627.593751 (0,1,(((2,(15,16)),12),((((((3,(13,14)),(((4,17),11),5)),9),7),(8,10)),6)));
 828: 3 -3552.876953 -3630.190004 (0,1,((2,(((((3,(13,14)),(((4,17),11),5)),((7,9),(8,10))),6),(15,16))),12));
 829: 1 -3523.772949 -3628.336514 (0,1,(((2,(15,16)),12),((((3,(13,14)),(((4,17),11),5)),6),((7,9),(8,10)))));
 830: 1 -3536.178467 -3630.248024 (0,1,((2,(15,16)),(((((3,(13,14)),((4,17),11)),5),(6,((7,9),(8,10)))),12)));
 831: 1 -3688.948486 -3628.600509 (0,1,((2,(15,16)),((((((((((3,13),14),5),(4,17)),11),7),9),(8,10)),6),12)));
 832: 1 -3775.531494 -3627.382295 (0,1,((2,(15,16)),(((((3,(13,14)),((4,17),11)),5),(6,((7,9),(8,10)))),12)));
 833: 5 -3588.645996 -3630.779978 (0,1,((2,(15,16)),((((3,(((4,17),11),5)),(13,14)),(6,((7,9),(8,10)))),12)));
 834: 1 -3733.372559 -3627.783063 (0,1,((2,(((((3,(13,14)),((4,17),11)),5),(6,((7,9),(8,10)))),12)),(15,16)));
 835: 3 -3739.256836 -3630.652717 (0,1,((2,(15,16)),(((((((3,13),14),5),(4,17)),11),(6,((7,9),(8,10)))),12)));
 836: 4 -3749.937988 -3627.442265 (0,1,((2,(15,16)),((((3,((((4,17),11),5),(13,14))),6),((7,9),(8,10))),12)));
 837: 2 -3913.061523 -3630.626219 (0,1,((((2,(15,16)),12),((3,14),((((4,17),11),5),13))),(6,((7,(8,10)),9))));
 838: 3 -3602.513672 -3628.009104 (0,1,((2,((((((3,(((4,17),11),5)),(13,14)),(7,9)),(8,10)),6),12)),(15,16)));
 839: 5 -3621.302002 -3629.138685 (0,1,(((2,((((3,(13,14)),(((4,17),11),5)),((7,9),(8,10))),6)),12),(15,16)));
 840: 5 -3642.120117 -3626.703325 (0,1,((2,(((((3,13),14),(((4,17),11),5)),(6,((7,9),(8,10)))),12)),(15,16)));
 841: 1 -3757.368164 -3628.840946 (0,1,(((2,(15,16)),(((((3,14),13),(((4,17),11),5)),((7,9),(8,10))),6)),12));
 842: 4 -3796.233398 -3628.341358 (0,1,((2,(15,16)),(((((((3,(13,14)),(((4,17),11),5)),7),9),(8,10)),6),12)));
 843: 1 -3842.424072 -3630.041179 (0,1,(2,(((((((((3,14),13),(((4,17),11),5)),7),9),(8,10)),6),12),(15,16))));
 844: 2 -3828.896973 -3631.399944 (0,1,(((2,(15,16)),12),((((3,(13,14)),5),((4,17),11)),(6,((7,9),(8,10))))));
 845: 2 -3622.296875 -3629.964504 (0,1,((2,(15,16)),((((((3,13),14),5),((4,17),11)),12),(6,((7,9),(8,10))))));
 846: 7 -3713.741699 -3627.970983 (0,1,((2,(15,16)),((((((3,13),14),5),((4,17),11)),(6,((7,9),(8,10)))),12)));
 847: 2 -3708.910889 -3629.714661 (0,1,(((2,((((3,13),14),(((4,17),11),5)),(6,((7,9),(8,10))))),(15,16)),12));
 848: 2 -3674.726562 -3628.173664 (0,1,((2,((((3,((((4,17),11),5),(13,14))),(7,((8,10),9))),6),12)),(15,16)));
 849: 1 -3501.246094 -3632.498418 (0,1,(((2,(12,(15,16))),((3,(((4,17),11),5)),(13,14))),(6,((7,9),(8,10)))));
 850: 1 -3699.876465 -3633.228339 (0,1,(((2,(15,16)),12),(((((3,(((4,17),11),5)),(13,14)),(7,9)),(8,10)),6)));
 851: 4 -3726.058105 -3631.005751 (0,1,((2,((((((((3,(13,14)),5),((4,17),11)),8),10),(7,9)),6),12)),(15,16)));
 852: 2 -3528.592773 -3629.533706 (0,1,(((2,((((((3,13),14),(((4,17),11),5)),(7,9)),(8,10)),6)),12),(15,16)));
 853: 5 -3546.633789 -3628.239035 (0,1,(((2,(15,16)),(((((3,(13,14)),(((4,17),11),5)),(7,9)),(8,10)),6)),12));
 854: 1 -3603.321045 -3631.062846 (0,1,(((2,(15,16)),12),((((((((3,13),14),5),(4,17)),11),(8,10)),(7,9)),6)));
 855: 4 -3640.991455 -3631.498885 (0,1,(((2,((((3,(13,14)),((4,17),11)),5),(6,(7,((8,10),9))))),(15,16)),12));
 856: 1 -3489.256836 -3628.436448 (0,1,((2,(15,16)),((((((3,(13,14)),5),((4,17),11)),((7,9),(8,10))),6),12)));
 857: 6 -3520.786621 -3630.701511 (0,1,(((2,12),(15,16)),(((3,13),((((4,17),11),5),14)),(6,((7,9),(8,10))))));
 858: 1 -3622.109375 -3629.560195 (0,1,(((2,(15,16)),((((3,(13,14)),5),((4,17),11)),(6,((7,9),(8,10))))),12));
 859: 5 -3658.932129 -3626.684534 (0,1,((2,(15,16)),((((3,(((4,17),11),5)),(13,14)),(6,((7,9),(8,10)))),12)));
 860: 1 -3821.668457 -3628.03468 (0,1,((2,(15,16)),(((3,((((4,17),11),5),(13,14))),(6,(7,((8,10),9)))),12)));
 861: 1 -3694.806396 -3630.443793 (0,1,((2,(15,16)),(((((3,(13,14)),((4,17),11)),5),12),(6,((7,(8,10)),9)))));
 862: 1 -3573.085449 -3627.511869 (0,1,((2,(15,16)),(((3,((((4,17),11),5),(13,14))),(6,((7,9),(8,10)))),12)));
 863: 3 -3478.065918 -3629.377991 (0,1,((2,(15,16)),((((((3,(13,14)),5),(4,17)),11),(6,((7,9),(8,10)))),12)));
 864: 2 -3643.076172 -3627.148656 (0,1,((2,((((3,(13,14)),(((4,17),11),5)),(6,((7,9),(8,10)))),12)),(15,16)));
 865: 2 -3666.557129 -3627.827911 (0,1,(((2,(15,16)),12),(((3,(13,14)),(((4,17),11),5)),(6,((7,9),(8,10))))));
 866: 2 -3682.881592 -3627.7357 (0,1,(2,((((((3,(13,14)),(((4,17),11),5)),(7,((8,10),9))),6),12),(15,16))));
 867: 2 -3505.366211 -3632.498418 (0,1,(((2,(12,(15,16))),((3,(((4,17),11),5)),(13,14))),(6,((7,9),(8,10)))));
 868: 15 -3459.512939 -3626.937046 (0,1,((2,(15,16)),(((((3,(13,14)),(((4,17),11),5)),(7,((8,10),9))),6),12)));
 869: 3 -3697.418457 -3629.96459 (0,1,(((2,(15,16)),(((((3,13),(((4,17),11),5)),14),6),((7,9),(8,10)))),12));
 870: 7 -3827.106201 -3627.293221 (0,1,((2,(15,16)),(((((3,(13,14)),((4,17),11)),5),(6,((7,9),(8,10)))),12)));
 871: 2 -3590.713623 -3631.062846 (0,1,(((2,(15,16)),12),((((((((3,13),14),5),(4,17)),11),(8,10)),(7,9)),6)));
 872: 1 -3590.586426 -3631.005751 (0,1,((2,((((((((3,(13,14)),5),((4,17),11)),8),10),(7,9)),6),12)),(15,16)));
 873: 2 -3745.061523 -3627.169837 (0,1,((2,(15,16)),((((3,((((4,17),11),5),(13,14))),(7,((8,10),9))),6),12)));
 874: 2 -3425.393066 -3626.553969 (0,1,((2,((((((3,(13,14)),(((4,17),11),5)),(7,9)),(8,10)),6),12)),(15,16)));
 875: 1 -3722.97168 -3628.324833 (0,1,(2,(((((((3,(13,14)),(((4,17),11),5)),(7,9)),(8,10)),6),12),(15,16))));
 876: 4 -3675.837402 -3630.704963 (0,1,((2,(12,(15,16))),(((3,13),((((4,17),11),5),14)),(6,((7,9),(8,10))))));
 877: 9 -3618.924316 -3628.208357 (0,1,((2,(15,16)),((((3,14),13),(((4,17),11),5)),((6,((7,9),(8,10))),12))));
 878: 1 -3634.204834 -3628.253708 (0,1,((2,(15,16)),((((3,(((4,17),11),5)),(13,14)),(6,((7,9),(8,10)))),12)));
 879: 2 -3512.296875 -3630.277338 (0,1,(((2,((((3,(13,14)),(((4,17),11),5)),((7,9),(8,10))),6)),(15,16)),12));
 880: 2 -3623.956055 -3641.186127 (0,1,(((2,12),(15,16)),(((((3,(13,14)),(4,17)),5),11),(6,((7,9),(8,10))))));
 881: 2 -3678.014893 -3630.153975 (0,1,((2,(((((3,(13,14)),((4,17),11)),5),(6,((7,9),(8,10)))),(15,16))),12));
 882: 2 -3480.385254 -3627.50652 (0,1,(2,(((((3,(13,14)),(((4,17),11),5)),(6,((7,9),(8,10)))),12),(15,16))));
 883: 1 -3568.429688 -3628.3767 (0,1,((2,(15,16)),((((((((3,13),14),5),((4,17),11)),(8,10)),(7,9)),6),12)));
 884: 3 -3541.034668 -3626.663749 (0,1,((2,((((((3,14),13),(((4,17),11),5)),((7,9),(8,10))),6),12)),(15,16)));
 885: 2 -3724.081055 -3628.824007 (0,1,((2,((((((3,13),14),((4,17),11)),5),(6,((7,(8,10)),9))),12)),(15,16)));
 886: 1 -3463.395996 -3629.785304 (0,1,((2,(15,16)),((((((3,(13,14)),5),(4,17)),11),(6,((7,9),(8,10)))),12)));
 887: 1 -3690.265381 -3637.901086 (0,1,((2,(((((3,13),14),(((4,17),5),11)),(6,((7,9),(8,10)))),12)),(15,16)));
 888: 1 -3657.968262 -3628.115847 (0,1,((2,(15,16)),(((((3,(13,14)),(((4,17),11),5)),6),((7,9),(8,10))),12)));
 889: 1 -3800.985107 -3627.058212 (0,1,((2,(((((3,(13,14)),((4,17),11)),5),(6,((7,9),(8,10)))),12)),(15,16)));
 890: 3 -3788.602051 -3630.479093 (0,1,((2,(((((3,(13,14)),5),((4,17),11)),(6,((7,9),(8,10)))),12)),(15,16)));
 891: 1 -3408.14209 -3628.625774 (0,1,((2,((((((3,(13,14)),5),((4,17),11)),((7,9),(8,10))),6),12)),(15,16)));
 892: 1 -3915.618164 -3629.120485 (0,1,((2,((((((((3,14),13),(((4,17),11),5)),7),9),(8,10)),6),12)),(15,16)));
 893: 1 -3711.872314 -3629.448478 (0,1,(((2,(15,16)),12),((((3,(13,14)),5),((4,17),11)),(6,((7,9),(8,10))))));
 894: 6 -3513.188232 -3627.679432 (0,1,((2,(15,16)),(((((3,((((4,17),11),5),(13,14))),(7,9)),(8,10)),6),12)));
 895: 2 -3610.495117 -3627.555268 (0,1,(((2,(15,16)),(((3,(13,14)),(((4,17),11),5)),(6,((7,9),(8,10))))),12));
 896: 2 -3477.170898 -3629.247777 (0,1,((2,(((3,(13,14)),(((4,17),11),5)),((6,(7,((8,10),9))),12))),(15,16)));
 897: 1 -3757.351807 -3627.31999 (0,1,((2,(((3,((((4,17),11),5),(13,14))),(6,((7,9),(8,10)))),12)),(15,16)));
 898: 3 -3946.664062 -3626.703325 (0,1,((2,(((((3,13),14),(((4,17),11),5)),(6,((7,9),(8,10)))),12)),(15,16)));
 899: 4 -3646.708984 -3632.736287 (0,1,((((2,12),(15,16)),((3,13),((((4,17),11),5),14))),(6,((7,9),(8,10)))));
 900: 8 -3757.996094 -3626.479464 (0,1,((2,(15,16)),(((3,(((((4,17),11),5),13),14)),(6,((7,9),(8,10)))),12)));
 901: 1 -3672.361816 -3628.625774 (0,1,((2,((((((3,(13,14)),5),((4,17),11)),((7,9),(8,10))),6),12)),(15,16)));
 902: 1 -3626.015137 -3629.15752 (0,1,((2,(15,16)),((((((3,13),14),((4,17),11)),5),12),(6,((7,9),(8,10))))));
 903: 3 -3533.187744 -3627.003754 (0,1,((2,(((((3,13),14),(((4,17),11),5)),(6,((7,9),(8,10)))),12)),(15,16)));
 904: 3 -3463.067627 -3626.138766 (0,1,((2,((((3,(13,14)),(((4,17),11),5)),(6,((7,9),(8,10)))),12)),(15,16)));
 905: 1 -3594.888428 -3629.785304 (0,1,((2,(15,16)),((((((3,(13,14)),5),(4,17)),11),(6,((7,9),(8,10)))),12)));
 906: 3 -3632.817383 -3626.22606 (0,1,((2,(((((3,(13,14)),(((4,17),11),5)),((7,9),(8,10))),6),12)),(15,16)));
 907: 1 -3661.834229 -3629.211678 (0,1,((2,(15,16)),(((((((3,(13,14)),5),((4,17),11)),(8,10)),(7,9)),6),12)));
 908: 1 -3731.627441 -3628.336514 (0,1,(((2,(15,16)),12),((((3,(13,14)),(((4,17),11),5)),6),((7,9),(8,10)))));
 909: 6 -3522.307617 -3625.886087 (0,1,((2,(15,16)),(((((3,13),14),(((4,17),11),5)),(6,((7,9),(8,10)))),12)));
 910: 1 -3590.29126 -3628.833432 (0,1,(((2,(15,16)),12),((((3,(13,14)),((4,17),11)),5),(6,((7,9),(8,10))))));
 911: 3 -3468.404785 -3626.978211 (0,1,((2,(15,16)),(((((3,(13,14)),(((4,17),11),5)),6),((7,9),(8,10))),12)));
 912: 1 -3655.008057 -3631.131345 (0,1,(((2,(15,16)),(((((3,13),14),((4,17),11)),5),(6,((7,9),(8,10))))),12));
 913: 1 -3634.78418 -3629.785304 (0,1,((2,(15,16)),((((((3,(13,14)),5),(4,17)),11),(6,((7,9),(8,10)))),12)));
 914: 1 -3681.506104 -3628.049836 (0,1,((2,(15,16)),((((3,(((4,17),11),5)),(13,14)),(6,((7,9),(8,10)))),12)));
 915: 7 -3599.730957 -3628.840946 (0,1,(((2,(15,16)),(((((3,14),13),(((4,17),11),5)),((7,9),(8,10))),6)),12));
 916: 1 -3353.549805 -3629.785304 (0,1,((2,(15,16)),((((((3,(13,14)),5),(4,17)),11),(6,((7,9),(8,10)))),12)));
 917: 1 -3428.732422 -3628.600509 (0,1,((2,(15,16)),((((((((((3,13),14),5),(4,17)),11),7),9),(8,10)),6),12)));
 918: 1 -3747.949707 -3630.61491 (0,1,((2,(15,16)),((((((3,(13,14)),5),((4,17),11)),6),((7,9),(8,10))),12)));
 919: 2 -3841.855225 -3627.630067 (0,1,((2,(15,16)),((((((((3,14),13),(((4,17),11),5)),7),9),(8,10)),6),12)));
 920: 2 -3502.165283 -3630.248024 (0,1,((2,(15,16)),(((((3,(13,14)),((4,17),11)),5),(6,((7,9),(8,10)))),12)));
 921: 4 -3649.858154 -3627.505612 (0,1,((2,((((((((3,13),14),(((4,17),11),5)),7),9),(8,10)),6),12)),(15,16)));
 922: 3 -3585.801025 -3626.602208 (0,1,((2,((((3,(13,14)),(((4,17),11),5)),(6,((7,9),(8,10)))),12)),(15,16)));
 923: 4 -3720.111816 -3626.446716 (0,1,((2,(15,16)),((((((3,(13,14)),(((4,17),11),5)),(7,9)),(8,10)),6),12)));
 924: 1 -3678.536621 -3630.954322 (0,1,(((2,((((3,(13,14)),(((4,17),11),5)),((7,9),(8,10))),6)),(15,16)),12));
 925: 2 -3550.3396 -3629.270855 (0,1,(((2,(15,16)),12),((((((((3,14),13),((4,17),11)),5),7),9),(8,10)),6)));
 926: 3 -3715.180664 -3627.148656 (0,1,((2,((((3,(13,14)),(((4,17),11),5)),(6,((7,9),(8,10)))),12)),(15,16)));
 927: 2 -3524.996094 -3626.993082 (0,1,((2,(15,16)),(((((3,(13,14)),(((4,17),11),5)),6),((7,9),(8,10))),12)));
 928: 2 -3537.574463 -3629.448633 (0,1,(((2,12),((((3,(13,14)),(((4,17),11),5)),((7,(8,10)),9)),6)),(15,16)));
 929: 5 -3632.375732 -3625.806599 (0,1,((2,(15,16)),((((3,(13,14)),(((4,17),11),5)),(6,((7,9),(8,10)))),12)));
 930: 2 -3512.787598 -3627.298965 (0,1,((2,(((3,((((4,17),11),5),(13,14))),(6,((7,9),(8,10)))),12)),(15,16)));
 931: 2 -3569.789062 -3637.542796 (0,1,((2,(15,16)),(((3,((((4,17),5),11),(13,14))),(6,((7,9),(8,10)))),12)));
 932: 4 -3543.898926 -3626.793419 (0,1,((2,(15,16)),((((((3,13),14),((4,17),11)),5),(6,((7,9),(8,10)))),12)));
 933: 1 -3618.720215 -3631.521951 (0,1,((2,(((((3,13),(((4,17),11),5)),14),(6,((7,9),(8,10)))),(15,16))),12));
 934: 2 -3664.608887 -3627.74876 (0,1,(((2,(15,16)),((((3,13),14),(((4,17),11),5)),(6,((7,9),(8,10))))),12));
 935: 6 -3713.715332 -3626.611602 (0,1,((2,(((((3,(13,14)),(((4,17),11),5)),((7,9),(8,10))),6),12)),(15,16)));
 936: 1 -3286.561523 -3626.67954 (0,1,((2,(15,16)),(((((3,14),13),(((4,17),11),5)),(6,((7,9),(8,10)))),12)));
 937: 1 -3579.110352 -3630.238488 (0,1,(((2,(15,16)),((((3,(13,14)),(((4,17),11),5)),6),((7,9),(8,10)))),12));
 938: 3 -3473.578613 -3629.274953 (0,1,(((2,(15,16)),12),((((((((3,13),14),((4,17),11)),5),7),9),(8,10)),6)));
 939: 7 -3593.79834 -3626.138766 (0,1,((2,((((3,(13,14)),(((4,17),11),5)),(6,((7,9),(8,10)))),12)),(15,16)));
 940: 2 -3625.425781 -3628.81022 (0,1,((2,(15,16)),(((3,((((4,17),11),5),(13,14))),12),(6,((7,9),(8,10))))));
 941: 2 -3479.213379 -3629.607462 (0,1,((2,(((((3,13),14),(((4,17),11),5)),(6,((7,9),(8,10)))),(15,16))),12));
 942: 1 -3653.571289 -3630.443793 (0,1,((2,(15,16)),(((((3,(13,14)),((4,17),11)),5),12),(6,((7,(8,10)),9)))));
 943: 2 -3543.660156 -3630.238488 (0,1,(((2,(15,16)),((((3,(13,14)),(((4,17),11),5)),6),((7,9),(8,10)))),12));
 944: 12 -3463.245605 -3625.99991 (0,1,((2,(15,16)),(((((3,13),14),(((4,17),11),5)),(6,((7,9),(8,10)))),12)));
 945: 1 -3629.050049 -3629.598166 (0,1,((2,(15,16)),(((((3,(13,14)),(((4,17),11),5)),6),((7,9),(8,10))),12)));
 946: 1 -3601.285156 -3632.884332 (0,1,(2,((((((((3,(((4,17),11),5)),(13,14)),7),9),(8,10)),6),12),(15,16))));
 947: 1 -3732.455566 -3627.649924 (0,1,((2,(15,16)),((((((3,(13,14)),((4,17),11)),5),6),((7,9),(8,10))),12)));
 948: 2 -3615.247559 -3628.409955 (0,1,(((2,(15,16)),((((3,(13,14)),(((4,17),11),5)),((7,9),(8,10))),6)),12));
 949: 2 -3826.212402 -3628.174568 (0,1,((2,(15,16)),((((3,(13,14)),(((4,17),11),5)),(6,((7,9),(8,10)))),12)));
 950: 3 -3590.11084 -3627.077698 (0,1,((2,(15,16)),(((3,((((4,17),11),5),(13,14))),(6,((7,9),(8,10)))),12)));
 951: 4 -3718.522705 -3633.522924 (0,1,((((2,12),(15,16)),((((3,13),14),((4,17),11)),5)),(6,((7,9),(8,10)))));
 952: 2 -3472.640137 -3627.649924 (0,1,((2,(15,16)),((((((3,(13,14)),((4,17),11)),5),6),((7,9),(8,10))),12)));
 953: 5 -3646.371094 -3627.511869 (0,1,((2,(15,16)),(((3,((((4,17),11),5),(13,14))),(6,((7,9),(8,10)))),12)));
 954: 3 -3901.042969 -3626.703325 (0,1,((2,(((((3,13),14),(((4,17),11),5)),(6,((7,9),(8,10)))),12)),(15,16)));
 955: 1 -3689.476562 -3633.228339 (0,1,(((2,(15,16)),12),(((((3,(((4,17),11),5)),(13,14)),(7,9)),(8,10)),6)));
 956: 6 -3538.680664 -3627.147893 (0,1,((2,(15,16)),(((3,((((4,17),11),5),(13,14))),(6,((7,9),(8,10)))),12)));
 957: 1 -3593.0625 -3630.671832 (0,1,((((2,(15,16)),(6,((7,9),(8,10)))),(((3,(13,14)),((4,17),11)),5)),12));
 958: 1 -3705.349609 -3631.476173 (0,1,(((2,(15,16)),((((3,(13,14)),5),((4,17),11)),(6,((7,9),(8,10))))),12));
 959: 1 -3690.399658 -3633.178912 (0,1,((((2,(((3,(13,14)),((4,17),11)),5)),(6,((7,9),(8,10)))),(15,16)),12));
 960: 7 -3452.915039 -3627.731868 (0,1,((2,(15,16)),((((((3,13),14),((4,17),11)),5),(6,(7,((8,10),9)))),12)));
 961: 1 -3833.676758 -3630.552705 (0,1,(((2,(15,16)),(((3,(13,14)),(((4,17),11),5)),(6,((7,9),(8,10))))),12));
 962: 2 -3376.135742 -3627.07508 (0,1,((2,(15,16)),((((((3,14),13),(((4,17),11),5)),((7,9),(8,10))),6),12)));
 963: 3 -3812.560547 -3628.657572 (0,1,(((2,(15,16)),((((3,(13,14)),(((4,17),11),5)),((7,(8,10)),9)),6)),12));
 964: 2 -3561.557861 -3629.270855 (0,1,(((2,(15,16)),12),((((((((3,14),13),((4,17),11)),5),7),9),(8,10)),6)));
 965: 3 -3500.334961 -3626.602208 (0,1,((2,((((3,(13,14)),(((4,17),11),5)),(6,((7,9),(8,10)))),12)),(15,16)));
 966: 2 -3789.771484 -3627.410334 (0,1,((2,(15,16)),(((((3,((((4,17),11),5),(13,14))),(7,9)),(8,10)),6),12)));
 967: 2 -3882.589111 -3628.173882 (0,1,((2,(15,16)),(((((3,(((4,17),11),5)),(13,14)),6),((7,9),(8,10))),12)));
 968: 3 -3521.415771 -3627.777565 (0,1,((2,(15,16)),(((((((3,13),14),((4,17),11)),5),((7,9),(8,10))),6),12)));
 969: 2 -3732.233887 -3628.824007 (0,1,((2,((((((3,13),14),((4,17),11)),5),(6,((7,(8,10)),9))),12)),(15,16)));
 970: 9 -3606.722168 -3628.393301 (0,1,((2,(15,16)),(((3,(13,14)),(((4,17),11),5)),((6,((7,9),(8,10))),12))));
 971: 2 -3715.22168 -3629.413492 (0,1,((2,(((3,(13,14)),(((4,17),11),5)),((6,((7,9),(8,10))),12))),(15,16)));
 972: 3 -3722.231445 -3626.299367 (0,1,((2,((((((3,14),13),(((4,17),11),5)),((7,9),(8,10))),6),12)),(15,16)));
 973: 3 -3556.063477 -3626.602208 (0,1,((2,((((3,(13,14)),(((4,17),11),5)),(6,((7,9),(8,10)))),12)),(15,16)));
 974: 3 -3551.029785 -3628.877253 (0,1,(((2,(15,16)),(((((3,13),14),(((4,17),11),5)),((7,9),(8,10))),6)),12));
 975: 3 -3567.94873 -3628.840921 (0,1,(2,(((((((3,((((4,17),11),5),(13,14))),7),9),(8,10)),6),12),(15,16))));
 976: 1 -3504.385254 -3626.663749 (0,1,((2,((((((3,14),13),(((4,17),11),5)),((7,9),(8,10))),6),12)),(15,16)));
 977: 1 -3470.454102 -3628.232151 (0,1,((2,(15,16)),((((3,(((4,17),11),5)),(13,14)),(6,(7,((8,10),9)))),12)));
 978: 6 -3693.351318 -3628.445725 (0,1,((2,((((((((3,13),14),((4,17),11)),5),7),((8,10),9)),6),12)),(15,16)));
 979: 1 -3480.070801 -3630.393696 (0,1,((2,(15,16)),((((((3,(13,14)),5),11),(4,17)),(6,((7,9),(8,10)))),12)));
 980: 5 -3541.687256 -3628.229874 (0,1,(((2,(15,16)),12),((((3,(13,14)),(((4,17),11),5)),(7,((8,10),9))),6)));
 981: 6 -3674.889648 -3628.025611 (0,1,((2,(15,16)),((((((3,(13,14)),5),((4,17),11)),((7,9),(8,10))),6),12)));
 982: 1 -3800.771484 -3637.836836 (0,1,((2,((((((3,(13,14)),((4,17),(5,11))),(7,9)),(8,10)),6),12)),(15,16)));
 983: 3 -3651.118164 -3627.621914 (0,1,(((2,(15,16)),12),(((3,(13,14)),(((4,17),11),5)),(6,((7,9),(8,10))))));
 984: 1 -3792.072266 -3630.672551 (0,1,(((2,(15,16)),((((((3,13),14),((4,17),11)),5),((7,9),(8,10))),6)),12));
 985: 3 -3732.723145 -3630.14867 (0,1,((2,((((((3,(13,14)),5),(4,17)),11),(6,((7,9),(8,10)))),12)),(15,16)));
 986: 7 -3616.626709 -3627.345199 (0,1,((2,(15,16)),(((3,((((4,17),11),5),(13,14))),(6,((7,9),(8,10)))),12)));
 987: 1 -3553.198242 -3628.25864 (0,1,((2,(15,16)),((((((3,(13,14)),(((4,17),11),5)),(7,9)),(8,10)),6),12)));
 988: 1 -3536.498047 -3629.19932 (0,1,((2,(15,16)),(((((3,13),14),((4,17),11)),5),((6,((7,9),(8,10))),12))));
 989: 5 -3597.090332 -3626.642763 (0,1,((2,(15,16)),((((((3,13),14),(((4,17),11),5)),6),((7,9),(8,10))),12)));
 990: 2 -3509.632812 -3627.481174 (0,1,((2,(15,16)),(((((3,(13,14)),((4,17),11)),5),(6,((7,9),(8,10)))),12)));
 991: 2 -3424.138672 -3630.636862 (0,1,((2,((((((3,13),14),(((4,17),11),5)),((7,9),(8,10))),6),(15,16))),12));
 992: 1 -3885.242676 -3631.126247 (0,1,(((2,(15,16)),12),(((((3,(13,14)),5),(4,17)),11),(6,((7,9),(8,10))))));
 993: 4 -3683.432617 -3631.316439 (0,1,((2,(12,(15,16))),(((((((3,(13,14)),((4,17),11)),5),7),9),(8,10)),6)));
 994: 3 -3485.530762 -3628.323503 (0,1,((2,(((((((3,(13,14)),((4,17),11)),5),(8,10)),(7,9)),6),12)),(15,16)));
 995: 1 -3726.491943 -3629.410675 (0,1,((2,(((((3,(13,14)),((4,17),11)),5),(6,((7,9),(8,10)))),12)),(15,16)));
 996: 1 -3812.268066 -3628.76774 (0,1,((2,(15,16)),((((((3,(13,14)),((4,17),11)),5),6),((7,9),(8,10))),12)));
 997: 1 -3574.017578 -3631.062846 (0,1,(((2,(15,16)),12),((((((((3,13),14),5),(4,17)),11),(8,10)),(7,9)),6)));
 998: 3 -3729.188232 -3628.733228 (0,1,(((2,(15,16)),(((((3,13),14),((4,17),11)),5),(6,((7,9),(8,10))))),12));
 999: 2 -3397.493164 -3633.104485 (0,1,(((2,(12,(15,16))),(((3,13),14),(((4,17),11),5))),(6,((7,9),(8,10)))));
 boot_splits_size: 2
 logl_cutoff: -3672.174663
UFBootSplit0:
 00: 1 3 4 13 14 17
 01: 2 2 3 4 5 11 13 14 17
 02: 1 0 1 2 6 15 16
 03: 3 2 6 7 8 9 10
 04: 1000 15 16
 05: 639 2 15 16
 06: 4 0 1 2 6 10 12 15 16
 07: 1 3 4 5 10 11 13 14 17
 08: 4 12 15 16
 09: 754 13 14
 10: 778 3 13 14
 11: 6 3 4 5 11 14 17
 12: 8 4 5 17
 13: 995 4 17
 14: 4 2 6 7 8 9 10 15 16
 15: 899 4 11 17
 16: 4 0 1 6 7 8 9 10 12
 17: 686 4 5 11 17
 18: 1000 3 4 5 11 13 14 17
 19: 5 0 1 2 6 9 12 15 16
 20: 25 2 12
 21: 799 7 9
 22: 189 0 1 2 6 8 10 12 15 16
 23: 15 4 5 11 13 17
 24: 13 5 11
 25: 984 8 10
 26: 486 0 1 2 6 12 15 16
 27: 5 3 5 11 13 14 17
 28: 929 0 1 2 12 15 16
 29: 151 0 1 12
 30: 11 4 5 11 14 17
 31: 1000 0 1
 32: 57 3 4 5 7 11 13 14 17
 33: 156 3 13
 34: 43 7 8 10
 35: 723 7 8 9 10
 36: 30 0 1 12 15 16
 37: 260 0 1 15 16
 38: 147 4 5 11 13 14 17
 39: 58 8 9 10
 40: 18 0 1 2 6 7 12 15 16
 41: 708 0 1 2 15 16
 42: 69 3 14
 43: 72 3 4 5 6 11 13 14 17
 44: 30 0 1 2 12
 45: 60 0 1 2 6 7 9 12 15 16
 46: 117 2 12 15 16
 47: 179 3 4 11 13 14 17
 48: 20 3 4 5 11 12 13 14 17
 49: 442 6 7 8 9 10
 50: 134 3 5 13 14
 51: 25 3 5 11 13 14
 52: 37 6 7 8 9 10 12
 53: 48 3 4 5 9 11 13 14 17
 54: 26 3 4 5 11 13 17
 55: 38 3 4 5 11 17
 56: 36 0 1 2
 57: 11 3 4 5 8 11 13 14 17
 58: 55 3 4 5 13 14 17
 nsplits: 59
 ntax: 18
UFBootSplit1:
 00: 1 2 3 4 5 11 13 14 17
 01: 2 2 6 7 8 9 10 15 16
 02: 1 0 1 2 6 15 16
 03: 1 0 1 3 4 5 11 13 14 17
 04: 1000 15 16
 05: 605 2 15 16
 06: 2 2 6 7 8 9 10
 07: 2 3 11 13 14
 08: 4 0 1 2 6 10 12 15 16
 09: 707 13 14
 10: 795 3 13 14
 11: 8 4 5 11 13 17
 12: 1 7 8 9
 13: 996 4 17
 14: 1 3 4 5 10 11 13 14 17
 15: 906 4 11 17
 16: 6 3 4 5 11 14 17
 17: 664 4 5 11 17
 18: 1000 3 4 5 11 13 14 17
 19: 9 4 5 17
 20: 2 3 4 13 14 17
 21: 760 7 9
 22: 196 0 1 2 6 8 10 12 15 16
 23: 3 0 1 6 7 8 9 10 12
 24: 8 0 1 2 6 7 12 15 16
 25: 986 8 10
 26: 446 0 1 2 6 12 15 16
 27: 23 12 15 16
 28: 902 0 1 2 12 15 16
 29: 135 0 1 12
 30: 20 4 5 11 14 17
 31: 1000 0 1
 32: 11 5 11
 33: 216 3 13
 34: 55 7 8 10
 35: 729 7 8 9 10
 36: 23 0 1 12 15 16
 37: 257 0 1 15 16
 38: 119 4 5 11 13 14 17
 39: 688 0 1 2 15 16
 40: 205 3 4 11 13 14 17
 41: 78 3 4 5 6 11 13 14 17
 42: 28 0 1 2 12
 43: 50 0 1 2 6 7 9 12 15 16
 44: 151 2 12 15 16
 45: 29 3 4 5 9 11 13 14 17
 46: 476 6 7 8 9 10
 47: 129 3 5 13 14
 48: 20 3 5 11 13 14
 49: 22 3 4 5 11 12 13 14 17
 50: 40 6 7 8 9 10 12
 51: 91 3 4 5 7 11 13 14 17
 52: 73 8 9 10
 53: 22 3 4 5 11 13 17
 54: 59 0 1 2
 55: 47 3 4 5 11 17
 56: 60 3 14
 57: 8 3 4 5 8 11 13 14 17
 58: 52 3 4 5 13 14 17
 59: 9 0 1 2 6 9 12 15 16
 60: 4 3 5 11 13 14 17
 61: 29 2 12
 62: 28 0 1 6 7 8 9 10
 nsplits: 63
 ntax: 18
boot_consense_logl: -3625.578313
contree: (0:0.0000000000,(1:0.0000025160,((2:0.0286950840,(15:0.0000025160,16:0.0000025160)100:0.05932911134)61:0.005428510892,((((3:0.0469608378,(13:0.0000025160,14:0.0000025160)71:0.004649830225)79:0.1101192674,(((4:0.0259466196,17:0.0291373931)100:0.3074812142,11:0.2570193832)90:0.08514583846,5:0.1505214906)66:0.1593233154)100:2.503378717,(6:0.0419337870,((7:0.0000025160,9:0.0000025160)76:0.003511699367,(8:0.0000025160,10:0.0000025160)99:0.02751635579)73:0.1664389386)48:0.0382302446)90:0.06043509895,12:0.0458557520)69:0.01180747274)100:0.1005110779):2.516000805e-06,18:0.0000000000);
contree_rfdist: 0
finished: true
finishedCandidateSet: true
finishedModelFinal: true
finishedModelInit: true
initTree: (0:0.0000010000,1:0.0000010000,(((2:0.0254308181,(15:0.0000010000,16:0.0000010000):0.05571847507):0.009379628106,12:0.0454157418):0.01894631876,((((3:0.0320026950,(13:0.0000010000,14:0.0000010000):0.01573629286):0.110605785,(((4:0.0189463188,17:0.0320026950):0.1893687708,11:0.1849328402):0.0953917877,5:0.1383236886):0.08426467979):1.149441844,((7:0.0000010000,9:0.0000010000):0.009379628106,(8:0.0000010000,10:0.0000010000):0.01894631876):0.07337195015):0.1029438324,6:0.0320026950):0.06979184887):0.0953917877);
iqtree:
 command:  -nt AUTO -s /media/hdd_2tb/GPA_reclassification_clean/A_dataset_creation/5_basic_phylogenetics/2_trimmed_complete_basic_phylogeny/2_OGs_with_domains_phylogeny/1_mafft_MSAs/Condensation_domains_8_mafftMSA.faa -m JTT+F+G4 -pre /media/hdd_2tb/GPA_reclassification_clean/A_dataset_creation/5_basic_phylogenetics/2_trimmed_complete_basic_phylogeny/2_OGs_with_domains_phylogeny/4_mafft_iqtree_ML_trees/Condensation_domains_8_mafft_iqtree -redo -bb 1000
 seed: 517121
 start_time: 1707964655
 version: 2.2.5
```
