## Supplementary Data 7 for "Structural and evolutionary analyses support reclassification of glycopeptide antibiotics as xyclopeptides": Condensation_domains_8_mafft_iqtree.contree

```
(StAfa_2:0.0000000000,(StAfa_6:0.0000025160,((StAn_2:0.0286950840,(StsW52_1:0.0000025160,StsW52_2:0.0000025160)100:0.0593291113)61:0.0054285109,((((StAq:0.0469608378,(StsTL_1:0.0000025160,StsTL_3:0.0000025160)71:0.0046498302)79:0.1101192674,(((StDa_1:0.0259466196,US5:0.0291373931)100:0.3074812142,StVrN_A:0.2570193832)90:0.0851458385,StFu:0.1505214906)66:0.1593233154)100:2.5033787169,(StLtNB:0.0419337870,((StVe_1:0.0000025160,StVe_4:0.0000025160)76:0.0035116994,(StVe_3:0.0000025160,StVe_5:0.0000025160)99:0.0275163558)73:0.1664389386)48:0.0382302446)90:0.0604350989,Sts1:0.0458557520)69:0.0118074727)100:0.1005110779):0.0000025160,StFr_3:0.0000000000);
```
