## Supplementary Data 7 for "Structural and evolutionary analyses support reclassification of glycopeptide antibiotics as xyclopeptides": Condensation_domains_8_mafft_iqtree.log

```
IQ-TREE multicore version 2.2.5 COVID-edition for Linux 64-bit built Sep 15 2023
Developed by Bui Quang Minh, James Barbetti, Nguyen Lam Tung,
Olga Chernomor, Heiko Schmidt, Dominik Schrempf, Michael Woodhams, Ly Trong Nhan.

Host:    athina-desktop (AVX2, FMA3, 62 GB RAM)
Command: /home/athina/anaconda3/envs/iqtree2/bin/iqtree2 -nt AUTO -s /media/hdd_2tb/GPA_reclassification_clean/A_dataset_creation/5_basic_phylogenetics/2_trimmed_complete_basic_phylogeny/2_OGs_with_domains_phylogeny/1_mafft_MSAs/Condensation_domains_8_mafftMSA.faa -m JTT+F+G4 -pre /media/hdd_2tb/GPA_reclassification_clean/A_dataset_creation/5_basic_phylogenetics/2_trimmed_complete_basic_phylogeny/2_OGs_with_domains_phylogeny/4_mafft_iqtree_ML_trees/Condensation_domains_8_mafft_iqtree -redo -bb 1000
Seed:    517121 (Using SPRNG - Scalable Parallel Random Number Generator)
Time:    Thu Feb 15 03:37:35 2024
Kernel:  AVX+FMA - auto-detect threads (32 CPU cores detected)

Reading alignment file /media/hdd_2tb/GPA_reclassification_clean/A_dataset_creation/5_basic_phylogenetics/2_trimmed_complete_basic_phylogeny/2_OGs_with_domains_phylogeny/1_mafft_MSAs/Condensation_domains_8_mafftMSA.faa ... Fasta format detected
Reading fasta file: done in 0.000249531 secs using 99.39% CPU
Alignment most likely contains protein sequences
Constructing alignment: done in 0.000695175 secs using 955.4% CPU
Alignment has 19 sequences with 323 columns, 272 distinct patterns
236 parsimony-informative, 13 singleton sites, 74 constant sites
          Gap/Ambiguity  Composition  p-value
Analyzing sequences: done in 0.00106637 secs using 8025% CPU
   1  StAfa_2     6.50%    passed     99.94%
   2  StAfa_6     6.50%    passed     99.94%
   3  StAn_2      6.81%    passed     99.97%
   4  StAq        6.50%    passed     99.19%
   5  StDa_1      5.57%    passed     72.13%
   6  StFr_3      6.50%    passed     99.94%
   7  StFu        4.64%    passed     98.82%
   8  StLtNB      6.19%    passed     99.85%
   9  StVe_1      6.81%    passed     99.89%
  10  StVe_3      6.19%    passed     99.85%
  11  StVe_4      6.81%    passed     99.89%
  12  StVe_5      6.19%    passed     99.85%
  13  StVrN_A     6.19%    passed     81.54%
  14  Sts1        6.81%    passed     99.56%
  15  StsTL_1     6.50%    passed     99.50%
  16  StsTL_3     6.50%    passed     99.50%
  17  StsW52_1    6.81%    passed     99.50%
  18  StsW52_2    6.81%    passed     99.50%
  19  US5         5.57%    passed     60.10%
****  TOTAL       6.34%  0 sequences failed composition chi2 test (p-value<5%; df=19)
NOTE: StAfa_6 is identical to StAfa_2 but kept for subsequent analysis
NOTE: StVe_4 is identical to StVe_1 but kept for subsequent analysis
NOTE: StVe_5 is identical to StVe_3 but kept for subsequent analysis
NOTE: StsTL_3 is identical to StsTL_1 but kept for subsequent analysis
NOTE: StsW52_2 is identical to StsW52_1 but kept for subsequent analysis
Checking for duplicate sequences: done in 0.000953222 secs using 1263% CPU
Identifying sites to remove: done in 0.000342417 secs using 370.3% CPU
NOTE: 1 identical sequences (see below) will be ignored for subsequent analysis
NOTE: StFr_3 (identical to StAfa_2) is ignored but added at the end
Alignment was printed to /media/hdd_2tb/GPA_reclassification_clean/A_dataset_creation/5_basic_phylogenetics/2_trimmed_complete_basic_phylogeny/2_OGs_with_domains_phylogeny/4_mafft_iqtree_ML_trees/Condensation_domains_8_mafft_iqtree.uniqueseq.phy

For your convenience alignment with unique sequences printed to /media/hdd_2tb/GPA_reclassification_clean/A_dataset_creation/5_basic_phylogenetics/2_trimmed_complete_basic_phylogeny/2_OGs_with_domains_phylogeny/4_mafft_iqtree_ML_trees/Condensation_domains_8_mafft_iqtree.uniqueseq.phy

Create initial parsimony tree by phylogenetic likelihood library (PLL)... 0.001 seconds
Generating 1000 samples for ultrafast bootstrap (seed: 517121)...

NOTE: 4 MB RAM (0 GB) is required!
Measuring multi-threading efficiency up to 32 CPU cores
Increase to 10 rounds for branch lengths
249 trees examined
Threads: 1 / Time: 32.129 sec / Speedup: 1.000 / Efficiency: 100% / LogL: -7072
Threads: 2 / Time: 23.114 sec / Speedup: 1.390 / Efficiency: 70% / LogL: -7072
Threads: 3 / Time: 19.389 sec / Speedup: 1.657 / Efficiency: 55% / LogL: -7072
Threads: 4 / Time: 17.197 sec / Speedup: 1.868 / Efficiency: 47% / LogL: -7072
Determining AUTO threadcount: done in 91.8305 secs using 223% CPU
BEST NUMBER OF THREADS: 3

Estimate model parameters (epsilon = 0.100)
1. Initial log-likelihood: -3656.402
2. Current log-likelihood: -3627.344
3. Current log-likelihood: -3627.186
Optimal log-likelihood: -3627.175
Gamma shape alpha: 1.103
Parameters optimization took 3 rounds (0.094 sec)
Wrote distance file to... 
Computing ML distances based on estimated model parameters...
Calculating distance matrix: done in 0.0110743 secs using 299.6% CPU
Computing ML distances took 0.011162 sec (of wall-clock time) 0.033268 sec (of CPU time)
Setting up auxiliary I and S matrices: done in 0.000234523 secs using 595.2% CPU
Constructing RapidNJ tree: done in 0.00346331 secs using 270.2% CPU
Computing RapidNJ tree took 0.003782 sec (of wall-clock time) 0.010893 sec (of CPU time)
Log-likelihood of RapidNJ tree: -3629.083
--------------------------------------------------------------------
|             INITIALIZING CANDIDATE TREE SET                      |
--------------------------------------------------------------------
Generating 98 parsimony trees... 0.103 second
Computing log-likelihood of 98 initial trees ... 0.857 seconds
Current best score: -3627.175

Do NNI search on 20 best initial trees
Optimizing NNI: done in 0.0556268 secs using 301.3% CPU
Estimate model parameters (epsilon = 0.100)
BETTER TREE FOUND at iteration 1: -3625.747
Optimizing NNI: done in 0.0677684 secs using 293.5% CPU
Optimizing NNI: done in 0.0871774 secs using 301.8% CPU
Optimizing NNI: done in 0.0732521 secs using 296.5% CPU
UPDATE BEST LOG-LIKELIHOOD: -3625.744
Optimizing NNI: done in 0.126961 secs using 288.9% CPU
Optimizing NNI: done in 0.104373 secs using 292.9% CPU
Optimizing NNI: done in 0.098229 secs using 295.4% CPU
Optimizing NNI: done in 0.105272 secs using 297.6% CPU
Optimizing NNI: done in 0.0581028 secs using 292.8% CPU
Optimizing NNI: done in 0.102303 secs using 303.2% CPU
Iteration 10 / LogL: -3625.752 / Time: 0h:1m:33s
Optimizing NNI: done in 0.0997642 secs using 300.4% CPU
Optimizing NNI: done in 0.103965 secs using 288.5% CPU
Optimizing NNI: done in 0.133465 secs using 297.8% CPU
Optimizing NNI: done in 0.153138 secs using 301.7% CPU
Optimizing NNI: done in 0.113879 secs using 293.9% CPU
Optimizing NNI: done in 0.131353 secs using 291.8% CPU
Optimizing NNI: done in 0.125781 secs using 298.4% CPU
Optimizing NNI: done in 0.127908 secs using 294.3% CPU
Optimizing NNI: done in 0.0944194 secs using 301.3% CPU
Optimizing NNI: done in 0.159994 secs using 297.4% CPU
Iteration 20 / LogL: -3626.331 / Time: 0h:1m:35s
Finish initializing candidate tree set (3)
Current best tree score: -3625.744 / CPU time: 3.158
Number of iterations: 20
--------------------------------------------------------------------
|               OPTIMIZING CANDIDATE TREE SET                      |
--------------------------------------------------------------------
Optimizing NNI: done in 0.140157 secs using 294% CPU
Optimizing NNI: done in 0.217404 secs using 295.7% CPU
Optimizing NNI: done in 0.189529 secs using 298.2% CPU
Optimizing NNI: done in 0.106319 secs using 301.1% CPU
Optimizing NNI: done in 0.227996 secs using 299.3% CPU
Optimizing NNI: done in 0.21733 secs using 298.6% CPU
Optimizing NNI: done in 0.214857 secs using 295% CPU
Optimizing NNI: done in 0.186812 secs using 296.6% CPU
Optimizing NNI: done in 0.161291 secs using 298.1% CPU
Optimizing NNI: done in 0.236539 secs using 296.7% CPU
Iteration 30 / LogL: -3626.286 / Time: 0h:1m:37s (0h:3m:57s left)
Optimizing NNI: done in 0.178388 secs using 296.6% CPU
Optimizing NNI: done in 0.0678632 secs using 293.4% CPU
Optimizing NNI: done in 0.194115 secs using 296.4% CPU
Optimizing NNI: done in 0.125974 secs using 293.6% CPU
Optimizing NNI: done in 0.144357 secs using 299.3% CPU
Optimizing NNI: done in 0.190471 secs using 297.9% CPU
Optimizing NNI: done in 0.0594997 secs using 297% CPU
Optimizing NNI: done in 0.144232 secs using 295.5% CPU
Optimizing NNI: done in 0.194229 secs using 295.5% CPU
Optimizing NNI: done in 0.209891 secs using 300.1% CPU
Iteration 40 / LogL: -3625.934 / Time: 0h:1m:38s (0h:2m:34s left)
Optimizing NNI: done in 0.318275 secs using 300.5% CPU
Optimizing NNI: done in 0.141288 secs using 301.1% CPU
Optimizing NNI: done in 0.250569 secs using 300% CPU
Optimizing NNI: done in 0.211771 secs using 296.9% CPU
Optimizing NNI: done in 0.167468 secs using 295.6% CPU
Optimizing NNI: done in 0.139449 secs using 296.6% CPU
Optimizing NNI: done in 0.119576 secs using 300.3% CPU
Optimizing NNI: done in 0.201404 secs using 301.9% CPU
Optimizing NNI: done in 0.279681 secs using 300.2% CPU
Optimizing NNI: done in 0.137619 secs using 299.8% CPU
Iteration 50 / LogL: -3626.072 / Time: 0h:1m:40s (0h:1m:44s left)
Log-likelihood cutoff on original alignment: -3672.175
Optimizing NNI: done in 0.0960456 secs using 295.3% CPU
Optimizing NNI: done in 0.199785 secs using 296.7% CPU
Optimizing NNI: done in 0.16112 secs using 298.4% CPU
Optimizing NNI: done in 0.0996647 secs using 296.1% CPU
Optimizing NNI: done in 0.208771 secs using 299.1% CPU
Optimizing NNI: done in 0.134011 secs using 298.5% CPU
Optimizing NNI: done in 0.202407 secs using 301.1% CPU
Optimizing NNI: done in 0.120398 secs using 293.8% CPU
Optimizing NNI: done in 0.226141 secs using 295.9% CPU
Optimizing NNI: done in 0.150786 secs using 299.5% CPU
Iteration 60 / LogL: -3625.755 / Time: 0h:1m:42s (0h:1m:11s left)
Optimizing NNI: done in 0.182056 secs using 297.3% CPU
Optimizing NNI: done in 0.1299 secs using 296.6% CPU
Optimizing NNI: done in 0.0742536 secs using 300.3% CPU
Optimizing NNI: done in 0.192006 secs using 294.6% CPU
Optimizing NNI: done in 0.260481 secs using 299% CPU
Optimizing NNI: done in 0.302783 secs using 299.5% CPU
Optimizing NNI: done in 0.206106 secs using 295.9% CPU
Optimizing NNI: done in 0.152322 secs using 299.6% CPU
Optimizing NNI: done in 0.195801 secs using 300.1% CPU
Optimizing NNI: done in 0.229168 secs using 300% CPU
Iteration 70 / LogL: -3626.346 / Time: 0h:1m:44s (0h:0m:46s left)
Optimizing NNI: done in 0.197715 secs using 298.3% CPU
Optimizing NNI: done in 0.104344 secs using 299.3% CPU
Optimizing NNI: done in 0.101584 secs using 295.3% CPU
Optimizing NNI: done in 0.157363 secs using 297.7% CPU
Estimate model parameters (epsilon = 0.100)
UPDATE BEST LOG-LIKELIHOOD: -3625.590
Optimizing NNI: done in 0.257972 secs using 296.5% CPU
Optimizing NNI: done in 0.262904 secs using 294.6% CPU
Optimizing NNI: done in 0.105551 secs using 297% CPU
Optimizing NNI: done in 0.216588 secs using 300.8% CPU
Optimizing NNI: done in 0.258269 secs using 296.5% CPU
Optimizing NNI: done in 0.17522 secs using 297.4% CPU
Iteration 80 / LogL: -3626.358 / Time: 0h:1m:46s (0h:0m:28s left)
Optimizing NNI: done in 0.318478 secs using 299% CPU
Optimizing NNI: done in 0.177972 secs using 297.7% CPU
Optimizing NNI: done in 0.264329 secs using 297.5% CPU
Optimizing NNI: done in 0.213709 secs using 301.2% CPU
Optimizing NNI: done in 0.138088 secs using 299.6% CPU
Optimizing NNI: done in 0.217016 secs using 296.5% CPU
Optimizing NNI: done in 0.161997 secs using 292.8% CPU
Optimizing NNI: done in 0.171489 secs using 298.3% CPU
Optimizing NNI: done in 0.170411 secs using 291.8% CPU
Optimizing NNI: done in 0.223353 secs using 296.9% CPU
Iteration 90 / LogL: -3625.807 / Time: 0h:1m:48s (0h:0m:13s left)
Optimizing NNI: done in 0.273672 secs using 293.6% CPU
Optimizing NNI: done in 0.0550473 secs using 298.3% CPU
Optimizing NNI: done in 0.232866 secs using 298.6% CPU
Optimizing NNI: done in 0.245923 secs using 300.6% CPU
Optimizing NNI: done in 0.144559 secs using 296.2% CPU
Optimizing NNI: done in 0.126206 secs using 297.3% CPU
Optimizing NNI: done in 0.112764 secs using 288.1% CPU
Optimizing NNI: done in 0.190546 secs using 301.2% CPU
Optimizing NNI: done in 0.0855766 secs using 292.6% CPU
Optimizing NNI: done in 0.230398 secs using 297.4% CPU
Iteration 100 / LogL: -3625.936 / Time: 0h:1m:50s (0h:0m:1s left)
Log-likelihood cutoff on original alignment: -3672.175
NOTE: Bootstrap correlation coefficient of split occurrence frequencies: 0.999
Optimizing NNI: done in 0.279039 secs using 298.4% CPU
Optimizing NNI: done in 0.12441 secs using 296.6% CPU
TREE SEARCH COMPLETED AFTER 102 ITERATIONS / Time: 0h:1m:50s

--------------------------------------------------------------------
|                    FINALIZING TREE SEARCH                        |
--------------------------------------------------------------------
Performs final model parameters optimization
Estimate model parameters (epsilon = 0.010)
1. Initial log-likelihood: -3625.590
Optimal log-likelihood: -3625.579
Gamma shape alpha: 1.135
Parameters optimization took 1 rounds (0.027 sec)
BEST SCORE FOUND : -3625.579
Creating bootstrap support values...
Split supports printed to NEXUS file /media/hdd_2tb/GPA_reclassification_clean/A_dataset_creation/5_basic_phylogenetics/2_trimmed_complete_basic_phylogeny/2_OGs_with_domains_phylogeny/4_mafft_iqtree_ML_trees/Condensation_domains_8_mafft_iqtree.splits.nex
Total tree length: 4.269

Total number of iterations: 102
CPU time used for tree search: 54.703 sec (0h:0m:54s)
Wall-clock time used for tree search: 18.591 sec (0h:0m:18s)
Total CPU time used: 260.407 sec (0h:4m:20s)
Total wall-clock time used: 110.730 sec (0h:1m:50s)

Computing bootstrap consensus tree...
Reading input file /media/hdd_2tb/GPA_reclassification_clean/A_dataset_creation/5_basic_phylogenetics/2_trimmed_complete_basic_phylogeny/2_OGs_with_domains_phylogeny/4_mafft_iqtree_ML_trees/Condensation_domains_8_mafft_iqtree.splits.nex...
18 taxa and 81 splits.
Consensus tree written to /media/hdd_2tb/GPA_reclassification_clean/A_dataset_creation/5_basic_phylogenetics/2_trimmed_complete_basic_phylogeny/2_OGs_with_domains_phylogeny/4_mafft_iqtree_ML_trees/Condensation_domains_8_mafft_iqtree.contree
Reading input trees file /media/hdd_2tb/GPA_reclassification_clean/A_dataset_creation/5_basic_phylogenetics/2_trimmed_complete_basic_phylogeny/2_OGs_with_domains_phylogeny/4_mafft_iqtree_ML_trees/Condensation_domains_8_mafft_iqtree.contree
Log-likelihood of consensus tree: -3625.578

Analysis results written to: 
  IQ-TREE report:                /media/hdd_2tb/GPA_reclassification_clean/A_dataset_creation/5_basic_phylogenetics/2_trimmed_complete_basic_phylogeny/2_OGs_with_domains_phylogeny/4_mafft_iqtree_ML_trees/Condensation_domains_8_mafft_iqtree.iqtree
  Maximum-likelihood tree:       /media/hdd_2tb/GPA_reclassification_clean/A_dataset_creation/5_basic_phylogenetics/2_trimmed_complete_basic_phylogeny/2_OGs_with_domains_phylogeny/4_mafft_iqtree_ML_trees/Condensation_domains_8_mafft_iqtree.treefile
  Likelihood distances:          /media/hdd_2tb/GPA_reclassification_clean/A_dataset_creation/5_basic_phylogenetics/2_trimmed_complete_basic_phylogeny/2_OGs_with_domains_phylogeny/4_mafft_iqtree_ML_trees/Condensation_domains_8_mafft_iqtree.mldist

Ultrafast bootstrap approximation results written to:
  Split support values:          /media/hdd_2tb/GPA_reclassification_clean/A_dataset_creation/5_basic_phylogenetics/2_trimmed_complete_basic_phylogeny/2_OGs_with_domains_phylogeny/4_mafft_iqtree_ML_trees/Condensation_domains_8_mafft_iqtree.splits.nex
  Consensus tree:                /media/hdd_2tb/GPA_reclassification_clean/A_dataset_creation/5_basic_phylogenetics/2_trimmed_complete_basic_phylogeny/2_OGs_with_domains_phylogeny/4_mafft_iqtree_ML_trees/Condensation_domains_8_mafft_iqtree.contree
  Screen log file:               /media/hdd_2tb/GPA_reclassification_clean/A_dataset_creation/5_basic_phylogenetics/2_trimmed_complete_basic_phylogeny/2_OGs_with_domains_phylogeny/4_mafft_iqtree_ML_trees/Condensation_domains_8_mafft_iqtree.log

Date and Time: Thu Feb 15 03:39:26 2024
```
