## Supplementary Data 7 for "Structural and evolutionary analyses support reclassification of glycopeptide antibiotics as xyclopeptides": Condensation_domains_8_mafft_iqtree.mldist

```
18
StAfa_2    0.0000000 0.0000010 0.1269378 2.8281783 2.9530108 2.7680737 0.2190904 0.3121464 0.3402057 0.3121464 0.3402057 2.8365969 0.1449726 2.8138159 2.8138159 0.1326176 0.1326176 3.0401635 
StAfa_6    0.0000010 0.0000000 0.1269378 2.8281783 2.9530108 2.7680737 0.2190904 0.3121464 0.3402057 0.3121464 0.3402057 2.8365969 0.1449726 2.8138159 2.8138159 0.1326176 0.1326176 3.0401635 
StAn_2     0.1269378 0.1269378 0.0000000 2.6325135 2.8828400 2.6730445 0.1735273 0.2898892 0.3126811 0.2898892 0.3126811 2.7286376 0.0836301 2.6037104 2.6037104 0.0878587 0.0878587 3.0020197 
StAq       2.8281783 2.8281783 2.6325135 0.0000000 0.6442443 0.4407734 2.5195285 2.5987825 2.6479593 2.5987825 2.6479593 0.6105365 2.6112382 0.0518084 0.0518084 2.6907618 2.6907618 0.6424805 
StDa_1     2.9530108 2.9530108 2.8828400 0.6442443 0.0000000 0.5468948 2.8920702 2.7581726 2.7659309 2.7581726 2.7659309 0.5691168 2.8809634 0.6538476 0.6538476 2.9375365 2.9375365 0.0553860 
StFu       2.7680737 2.7680737 2.6730445 0.4407734 0.5468948 0.0000000 2.5584578 2.6837944 2.6944644 2.6837944 2.6944644 0.4712501 2.7080284 0.4166611 0.4166611 2.7336211 2.7336211 0.5435412 
StLtNB     0.2190904 0.2190904 0.1735273 2.5195285 2.8920702 2.5584578 0.0000000 0.2128234 0.2349986 0.2128234 0.2349986 2.6169012 0.1839219 2.4876897 2.4876897 0.1958685 0.1958685 2.9353179 
StVe_1     0.3121464 0.3121464 0.2898892 2.5987825 2.7581726 2.6837944 0.2128234 0.0000000 0.0307981 0.0000010 0.0307981 2.6785545 0.2824372 2.5976138 2.5976138 0.3154023 0.3154023 2.8730411 
StVe_3     0.3402057 0.3402057 0.3126811 2.6479593 2.7659309 2.6944644 0.2349986 0.0307981 0.0000000 0.0307981 0.0000010 2.6964629 0.3032225 2.6613154 2.6613154 0.3324427 0.3324427 2.8800183 
StVe_4     0.3121464 0.3121464 0.2898892 2.5987825 2.7581726 2.6837944 0.2128234 0.0000010 0.0307981 0.0000000 0.0307981 2.6785545 0.2824372 2.5976138 2.5976138 0.3154023 0.3154023 2.8730411 
StVe_5     0.3402057 0.3402057 0.3126811 2.6479593 2.7659309 2.6944644 0.2349986 0.0307981 0.0000010 0.0307981 0.0000000 2.6964629 0.3032225 2.6613154 2.6613154 0.3324427 0.3324427 2.8800183 
StVrN_A    2.8365969 2.8365969 2.7286376 0.6105365 0.5691168 0.4712501 2.6169012 2.6785545 2.6964629 2.6785545 2.6964629 0.0000000 2.6891890 0.5637197 0.5637197 2.8578306 2.8578306 0.6002238 
Sts1       0.1449726 0.1449726 0.0836301 2.6112382 2.8809634 2.7080284 0.1839219 0.2824372 0.3032225 0.2824372 0.3032225 2.6891890 0.0000000 2.5969160 2.5969160 0.1182368 0.1182368 2.9198470 
StsTL_1    2.8138159 2.8138159 2.6037104 0.0518084 0.6538476 0.4166611 2.4876897 2.5976138 2.6613154 2.5976138 2.6613154 0.5637197 2.5969160 0.0000000 0.0000010 2.6275731 2.6275731 0.6455062 
StsTL_3    2.8138159 2.8138159 2.6037104 0.0518084 0.6538476 0.4166611 2.4876897 2.5976138 2.6613154 2.5976138 2.6613154 0.5637197 2.5969160 0.0000010 0.0000000 2.6275731 2.6275731 0.6455062 
StsW52_1   0.1326176 0.1326176 0.0878587 2.6907618 2.9375365 2.7336211 0.1958685 0.3154023 0.3324427 0.3154023 0.3324427 2.8578306 0.1182368 2.6275731 2.6275731 0.0000000 0.0000010 3.0378962 
StsW52_2   0.1326176 0.1326176 0.0878587 2.6907618 2.9375365 2.7336211 0.1958685 0.3154023 0.3324427 0.3154023 0.3324427 2.8578306 0.1182368 2.6275731 2.6275731 0.0000010 0.0000000 3.0378962 
US5        3.0401635 3.0401635 3.0020197 0.6424805 0.0553860 0.5435412 2.9353179 2.8730411 2.8800183 2.8730411 2.8800183 0.6002238 2.9198470 0.6455062 0.6455062 3.0378962 3.0378962 0.0000000 
```
