## Supplementary Data 7 for "Structural and evolutionary analyses support reclassification of glycopeptide antibiotics as xyclopeptides": Condensation_domains_8_mafft_iqtree.treefile

```
(StAfa_2:0.0000000000,(StAfa_6:0.0000026977,((StAn_2:0.0286905749,(StsW52_1:0.0000029784,StsW52_2:0.0000024475)100:0.0593216164)61:0.0054280791,((((StAq:0.0469820090,(StsTL_1:0.0000010000,StsTL_3:0.0000010000)71:0.0046404826)79:0.1128857434,(((StDa_1:0.0259541799,US5:0.0291337924)100:0.3075281867,StVrN_A:0.2570109708)90:0.0851880050,StFu:0.1505636837)66:0.1562114965)100:2.5029458490,(StLtNB:0.0418906868,((StVe_1:0.0000010000,StVe_4:0.0000010000)76:0.0035115631,(StVe_3:0.0000010000,StVe_5:0.0000010000)99:0.0275180808)73:0.1664758533)48:0.0369471455)90:0.0615079626,Sts1:0.0458512996)69:0.0118131120)100:0.1005034023):0.0000029998,StFr_3:0.0000000000);
```
