## Supplementary Data 7 for "Structural and evolutionary analyses support reclassification of glycopeptide antibiotics as xyclopeptides": Condensation_domains_9_mafft_iqtree.bionj

```
(StAq:0.02768527,(StFu:0.27017006,StVrN_A:0.32641986):0.40570331,(StsTL_3:5e-07,StsTL_1:5e-07):0.026126519);
```
