## Supplementary Data 7 for "Structural and evolutionary analyses support reclassification of glycopeptide antibiotics as xyclopeptides": Condensation_domains_9_mafft_iqtree.ckp

```
--- # IQ-TREE Checkpoint ver >= 1.6
CandidateSet:
 00: -1568.70550248 (0:0.0143565341,(1:0.1704161266,2:0.2307673155):0.2695108413,(3:0.0000010000,4:0.0000010000):0.02045554825);
 01: -1573.03771846 (0:0.0345928132,((1:0.1893097675,2:0.2243016213):0.2885277273,3:0.0000010000):1e-06,4:0.0000010000);
 02: -1573.03771846 (0:0.0345928132,((1:0.1893097675,2:0.2243016213):0.2885277273,4:0.0000010000):1e-06,3:0.0000010000);
 03: -1626.17643437 (0:0.0178989319,(1:0.4593384101,(3:0.0000010000,4:0.0000010000):0.02456995394):1e-06,2:0.5631271858);
 04: -1626.20135291 (0:0.0156202381,1:0.4921769684,(2:0.5127129946,(3:0.0000010000,4:0.0000010000):0.01808048474):0.000470361324);
PhyloTree:
 newick: (0:0.0143565341,(1:0.1704161266,2:0.2307673155)100:0.2695108413,(3:0.0000010000,4:0.0000010000)93:0.02045554825);
RateInvar:
 p_invar: 0.3604261055
StopRule:
 curIteration: 101
 start_real_time: 2301669.772
 time_vec: 
UFBoot:
 000: 14 -1542.452148 -1568.986404 (0,(1,2),(3,4));
 001: 26 -1581.927612 -1573.0377 (0,((1,2),3),4);
 002: 2 -1573.776123 -1570.258956 (0,(1,2),(3,4));
 003: 12 -1562.83252 -1568.72218 (0,(1,2),(3,4));
 004: 6 -1549.729248 -1569.048337 (0,(1,2),(3,4));
 005: 11 -1651.110962 -1568.710216 (0,(1,2),(3,4));
 006: 12 -1543.678955 -1568.72218 (0,(1,2),(3,4));
 007: 18 -1492.278809 -1568.705503 (0,(1,2),(3,4));
 008: 12 -1579.250244 -1568.707007 (0,(1,2),(3,4));
 009: 13 -1487.88208 -1568.914087 (0,(1,2),(3,4));
 010: 17 -1527.954956 -1569.026861 (0,(1,2),(3,4));
 011: 13 -1506.203857 -1568.707007 (0,(1,2),(3,4));
 012: 8 -1543.466309 -1568.817251 (0,(1,2),(3,4));
 013: 16 -1577.746338 -1568.914087 (0,(1,2),(3,4));
 014: 12 -1473.357056 -1568.728048 (0,(1,2),(3,4));
 015: 9 -1651.710449 -1568.986404 (0,(1,2),(3,4));
 016: 20 -1542.995117 -1568.719782 (0,(1,2),(3,4));
 017: 15 -1614.693848 -1569.026861 (0,(1,2),(3,4));
 018: 17 -1515.978271 -1569.048337 (0,(1,2),(3,4));
 019: 14 -1540.097046 -1568.728048 (0,(1,2),(3,4));
 020: 16 -1585.481812 -1568.719782 (0,(1,2),(3,4));
 021: 18 -1458.313843 -1569.147777 (0,(1,2),(3,4));
 022: 18 -1588.552734 -1573.036584 (0,(1,2),(3,4));
 023: 18 -1579.640259 -1573.062197 (0,((1,2),4),3);
 024: 17 -1523.225342 -1568.712414 (0,(1,2),(3,4));
 025: 8 -1599.307861 -1568.973569 (0,(1,2),(3,4));
 026: 14 -1565.189575 -1568.914087 (0,(1,2),(3,4));
 027: 15 -1529.630371 -1568.710216 (0,(1,2),(3,4));
 028: 14 -1551.559326 -1568.712414 (0,(1,2),(3,4));
 029: 20 -1504.324463 -1573.05097 (0,((1,2),3),4);
 030: 6 -1654.085205 -1569.026861 (0,(1,2),(3,4));
 031: 4 -1593.479248 -1568.817251 (0,(1,2),(3,4));
 032: 6 -1502.377197 -1569.026861 (0,(1,2),(3,4));
 033: 5 -1623.363525 -1569.026861 (0,(1,2),(3,4));
 034: 18 -1562.12915 -1568.710933 (0,(1,2),(3,4));
 035: 13 -1560.261597 -1568.713334 (0,(1,2),(3,4));
 036: 7 -1515.645142 -1568.8913 (0,(1,2),(3,4));
 037: 25 -1552.840576 -1573.081412 (0,((1,2),4),3);
 038: 16 -1558.58667 -1568.719782 (0,(1,2),(3,4));
 039: 16 -1527.346436 -1568.728048 (0,(1,2),(3,4));
 040: 22 -1536.133423 -1573.080399 (0,((1,2),4),3);
 041: 18 -1550.861206 -1568.712414 (0,(1,2),(3,4));
 042: 12 -1510.165161 -1568.742979 (0,(1,2),(3,4));
 043: 12 -1612.66333 -1568.710216 (0,(1,2),(3,4));
 044: 14 -1548.12146 -1568.712414 (0,(1,2),(3,4));
 045: 6 -1529.991333 -1569.147777 (0,(1,2),(3,4));
 046: 15 -1549.083618 -1568.728048 (0,(1,2),(3,4));
 047: 28 -1575.112061 -1573.095875 (0,((1,2),3),4);
 048: 13 -1606.819702 -1568.707007 (0,(1,2),(3,4));
 049: 16 -1554.30542 -1568.728048 (0,(1,2),(3,4));
 050: 16 -1565.595215 -1568.710216 (0,(1,2),(3,4));
 051: 15 -1508.655518 -1568.738996 (0,(1,2),(3,4));
 052: 15 -1524.067871 -1568.710216 (0,(1,2),(3,4));
 053: 8 -1606.101807 -1568.986404 (0,(1,2),(3,4));
 054: 17 -1466.482178 -1568.710216 (0,(1,2),(3,4));
 055: 13 -1561.314209 -1568.914087 (0,(1,2),(3,4));
 056: 2 -1673.780273 -1570.258956 (0,(1,2),(3,4));
 057: 18 -1553.411499 -1568.710216 (0,(1,2),(3,4));
 058: 3 -1580.168213 -1570.258956 (0,(1,2),(3,4));
 059: 12 -1580.05127 -1568.728048 (0,(1,2),(3,4));
 060: 16 -1539.965088 -1573.0377 (0,((1,2),3),4);
 061: 18 -1608.485596 -1568.707007 (0,(1,2),(3,4));
 062: 7 -1496.642334 -1569.048337 (0,(1,2),(3,4));
 063: 16 -1561.725708 -1568.728048 (0,(1,2),(3,4));
 064: 21 -1554.298828 -1573.097633 (0,((1,2),3),4);
 065: 11 -1586.897461 -1569.147777 (0,(1,2),(3,4));
 066: 2 -1637.184814 -1570.258956 (0,(1,2),(3,4));
 067: 16 -1614.32251 -1568.914087 (0,(1,2),(3,4));
 068: 17 -1560.777344 -1568.710216 (0,(1,2),(3,4));
 069: 20 -1598.530884 -1568.728048 (0,(1,2),(3,4));
 070: 21 -1553.043945 -1568.710933 (0,(1,2),(3,4));
 071: 14 -1523.417847 -1568.712414 (0,(1,2),(3,4));
 072: 15 -1601.928223 -1568.712414 (0,(1,2),(3,4));
 073: 12 -1535.926514 -1568.728048 (0,(1,2),(3,4));
 074: 14 -1635.200439 -1568.710216 (0,(1,2),(3,4));
 075: 9 -1553.748779 -1568.914087 (0,(1,2),(3,4));
 076: 17 -1576.609741 -1568.712414 (0,(1,2),(3,4));
 077: 21 -1645.348389 -1570.258956 (0,(1,2),(3,4));
 078: 2 -1610.623413 -1570.258956 (0,(1,2),(3,4));
 079: 10 -1496.203125 -1568.973569 (0,(1,2),(3,4));
 080: 13 -1545.675293 -1568.910818 (0,(1,2),(3,4));
 081: 16 -1626.484863 -1568.72218 (0,(1,2),(3,4));
 082: 25 -1522.626953 -1573.093124 (0,((1,2),3),4);
 083: 12 -1612.398071 -1568.705503 (0,(1,2),(3,4));
 084: 14 -1524.234131 -1568.710933 (0,(1,2),(3,4));
 085: 10 -1635.474854 -1568.714516 (0,(1,2),(3,4));
 086: 14 -1616.881104 -1568.728048 (0,(1,2),(3,4));
 087: 8 -1612.081787 -1568.719782 (0,(1,2),(3,4));
 088: 4 -1588.190796 -1569.048337 (0,(1,2),(3,4));
 089: 4 -1612.142334 -1569.048337 (0,(1,2),(3,4));
 090: 9 -1666.9646 -1568.914087 (0,(1,2),(3,4));
 091: 11 -1582.625122 -1568.710933 (0,(1,2),(3,4));
 092: 13 -1585.720947 -1568.728048 (0,(1,2),(3,4));
 093: 14 -1572.33313 -1568.712414 (0,(1,2),(3,4));
 094: 18 -1523.73999 -1568.817251 (0,(1,2),(3,4));
 095: 19 -1638.272705 -1568.728048 (0,(1,2),(3,4));
 096: 20 -1572.050659 -1573.072342 (0,((1,2),3),4);
 097: 6 -1622.570068 -1568.986404 (0,(1,2),(3,4));
 098: 11 -1610.045898 -1568.705503 (0,(1,2),(3,4));
 099: 20 -1542.970215 -1573.037718 (0,((1,2),4),3);
 100: 21 -1579.821045 -1568.986404 (0,(1,2),(3,4));
 101: 15 -1597.245483 -1568.72488 (0,(1,2),(3,4));
 102: 17 -1626.091797 -1568.728048 (0,(1,2),(3,4));
 103: 10 -1525.724976 -1569.026861 (0,(1,2),(3,4));
 104: 15 -1541.692017 -1568.728048 (0,(1,2),(3,4));
 105: 14 -1539.306763 -1568.738996 (0,(1,2),(3,4));
 106: 10 -1503.325684 -1568.986404 (0,(1,2),(3,4));
 107: 15 -1625.390869 -1568.710933 (0,(1,2),(3,4));
 108: 15 -1496.543945 -1568.710216 (0,(1,2),(3,4));
 109: 8 -1565.88147 -1568.891427 (0,(1,2),(3,4));
 110: 8 -1587.580566 -1569.048337 (0,(1,2),(3,4));
 111: 18 -1619.53894 -1568.857766 (0,(1,2),(3,4));
 112: 14 -1530.674561 -1568.891427 (0,(1,2),(3,4));
 113: 14 -1555.512939 -1568.710933 (0,(1,2),(3,4));
 114: 24 -1558.706787 -1573.095875 (0,((1,2),3),4);
 115: 20 -1551.969849 -1568.719782 (0,(1,2),(3,4));
 116: 20 -1527.970947 -1573.0377 (0,((1,2),3),4);
 117: 17 -1593.958496 -1568.710216 (0,(1,2),(3,4));
 118: 19 -1520.21875 -1573.09364 (0,((1,2),3),4);
 119: 14 -1562.102539 -1568.719782 (0,(1,2),(3,4));
 120: 9 -1594.976074 -1568.710216 (0,(1,2),(3,4));
 121: 20 -1428.81897 -1568.707007 (0,(1,2),(3,4));
 122: 11 -1548.373047 -1568.710216 (0,(1,2),(3,4));
 123: 23 -1669.345337 -1568.817251 (0,(1,2),(3,4));
 124: 13 -1506.188354 -1568.738996 (0,(1,2),(3,4));
 125: 12 -1512.795166 -1568.738996 (0,(1,2),(3,4));
 126: 14 -1420.347656 -1568.910818 (0,(1,2),(3,4));
 127: 17 -1619.032471 -1568.719782 (0,(1,2),(3,4));
 128: 25 -1558.564697 -1573.051185 (0,((1,2),4),3);
 129: 15 -1599.401855 -1568.72218 (0,(1,2),(3,4));
 130: 11 -1568.03772 -1568.710933 (0,(1,2),(3,4));
 131: 9 -1540.108643 -1568.8913 (0,(1,2),(3,4));
 132: 8 -1551.062988 -1568.707007 (0,(1,2),(3,4));
 133: 13 -1571.126343 -1568.728048 (0,(1,2),(3,4));
 134: 12 -1493.294312 -1568.72218 (0,(1,2),(3,4));
 135: 12 -1601.893433 -1568.710216 (0,(1,2),(3,4));
 136: 10 -1574.799438 -1568.710216 (0,(1,2),(3,4));
 137: 11 -1595.206055 -1570.258956 (0,(1,2),(3,4));
 138: 18 -1543.946777 -1568.738996 (0,(1,2),(3,4));
 139: 14 -1514.751831 -1568.817251 (0,(1,2),(3,4));
 140: 20 -1565.208496 -1569.026861 (0,(1,2),(3,4));
 141: 13 -1499.508057 -1568.712414 (0,(1,2),(3,4));
 142: 14 -1577.32251 -1568.705503 (0,(1,2),(3,4));
 143: 19 -1574.009766 -1573.097633 (0,((1,2),3),4);
 144: 13 -1558.983887 -1568.72488 (0,(1,2),(3,4));
 145: 15 -1615.621582 -1568.710933 (0,(1,2),(3,4));
 146: 8 -1564.714111 -1568.891427 (0,(1,2),(3,4));
 147: 13 -1611.446045 -1568.728048 (0,(1,2),(3,4));
 148: 6 -1622.36377 -1568.891427 (0,(1,2),(3,4));
 149: 2 -1681.448486 -1570.258956 (0,(1,2),(3,4));
 150: 14 -1626.915894 -1568.910818 (0,(1,2),(3,4));
 151: 15 -1552.967529 -1569.026861 (0,(1,2),(3,4));
 152: 14 -1612.915039 -1568.707007 (0,(1,2),(3,4));
 153: 12 -1551.376709 -1568.891427 (0,(1,2),(3,4));
 154: 16 -1473.922852 -1568.817251 (0,(1,2),(3,4));
 155: 3 -1648.966797 -1570.258956 (0,(1,2),(3,4));
 156: 20 -1581.052856 -1573.095875 (0,((1,2),3),4);
 157: 9 -1574.461914 -1568.986404 (0,(1,2),(3,4));
 158: 7 -1541.161377 -1568.986404 (0,(1,2),(3,4));
 159: 18 -1627.866821 -1568.719782 (0,(1,2),(3,4));
 160: 18 -1588.067505 -1568.72218 (0,(1,2),(3,4));
 161: 23 -1665.580078 -1568.742979 (0,(1,2),(3,4));
 162: 8 -1609.782715 -1568.8913 (0,(1,2),(3,4));
 163: 7 -1622.493652 -1568.973569 (0,(1,2),(3,4));
 164: 19 -1588.190674 -1568.738996 (0,(1,2),(3,4));
 165: 11 -1518.889648 -1568.857766 (0,(1,2),(3,4));
 166: 17 -1628.416504 -1573.086281 (0,((1,2),3),4);
 167: 10 -1648.281982 -1568.738996 (0,(1,2),(3,4));
 168: 13 -1579.987793 -1568.719782 (0,(1,2),(3,4));
 169: 13 -1494.585571 -1569.026861 (0,(1,2),(3,4));
 170: 13 -1551.895996 -1568.710933 (0,(1,2),(3,4));
 171: 13 -1589.726929 -1568.72218 (0,(1,2),(3,4));
 172: 24 -1540.685547 -1573.0377 (0,((1,2),4),3);
 173: 15 -1602.114746 -1568.728048 (0,(1,2),(3,4));
 174: 9 -1604.680664 -1568.710216 (0,(1,2),(3,4));
 175: 9 -1607.175049 -1569.048337 (0,(1,2),(3,4));
 176: 21 -1527.395142 -1573.0377 (0,((1,2),4),3);
 177: 12 -1579.335205 -1569.026861 (0,(1,2),(3,4));
 178: 3 -1633.635742 -1570.258956 (0,(1,2),(3,4));
 179: 15 -1518.673706 -1568.914087 (0,(1,2),(3,4));
 180: 14 -1518.431885 -1568.910818 (0,(1,2),(3,4));
 181: 14 -1494.155273 -1568.728048 (0,(1,2),(3,4));
 182: 15 -1573.703125 -1573.091062 (0,((1,2),3),4);
 183: 17 -1525.954102 -1568.72488 (0,(1,2),(3,4));
 184: 15 -1583.498169 -1568.72218 (0,(1,2),(3,4));
 185: 9 -1532.847656 -1569.048337 (0,(1,2),(3,4));
 186: 17 -1513.45752 -1568.728048 (0,(1,2),(3,4));
 187: 7 -1579.230591 -1569.048337 (0,(1,2),(3,4));
 188: 13 -1640.084229 -1568.728048 (0,(1,2),(3,4));
 189: 13 -1548.636963 -1568.712414 (0,(1,2),(3,4));
 190: 14 -1535.512939 -1568.728048 (0,(1,2),(3,4));
 191: 12 -1556.299316 -1568.72218 (0,(1,2),(3,4));
 192: 13 -1640.311279 -1568.891427 (0,(1,2),(3,4));
 193: 11 -1525.174805 -1568.914087 (0,(1,2),(3,4));
 194: 6 -1570.488159 -1568.891427 (0,(1,2),(3,4));
 195: 13 -1570.040161 -1569.026861 (0,(1,2),(3,4));
 196: 2 -1567.573975 -1570.258956 (0,(1,2),(3,4));
 197: 14 -1523.427002 -1568.728048 (0,(1,2),(3,4));
 198: 14 -1520.457886 -1568.712414 (0,(1,2),(3,4));
 199: 7 -1615.223877 -1569.026861 (0,(1,2),(3,4));
 200: 15 -1585.04541 -1568.72218 (0,(1,2),(3,4));
 201: 9 -1485.765503 -1568.986404 (0,(1,2),(3,4));
 202: 13 -1572.675903 -1568.710933 (0,(1,2),(3,4));
 203: 2 -1554.561279 -1570.258956 (0,(1,2),(3,4));
 204: 4 -1509.88916 -1569.026861 (0,(1,2),(3,4));
 205: 9 -1629.073608 -1568.817251 (0,(1,2),(3,4));
 206: 10 -1526.010986 -1568.707007 (0,(1,2),(3,4));
 207: 18 -1506.359497 -1568.728048 (0,(1,2),(3,4));
 208: 12 -1546.405029 -1569.026861 (0,(1,2),(3,4));
 209: 12 -1565.894531 -1568.891427 (0,(1,2),(3,4));
 210: 15 -1563.170166 -1568.986404 (0,(1,2),(3,4));
 211: 10 -1578.50293 -1568.914087 (0,(1,2),(3,4));
 212: 10 -1607.958984 -1568.817251 (0,(1,2),(3,4));
 213: 3 -1665.765503 -1570.258956 (0,(1,2),(3,4));
 214: 8 -1662.047119 -1568.8913 (0,(1,2),(3,4));
 215: 13 -1581.070435 -1568.710933 (0,(1,2),(3,4));
 216: 8 -1580.021362 -1569.147777 (0,(1,2),(3,4));
 217: 12 -1601.790039 -1568.914087 (0,(1,2),(3,4));
 218: 18 -1611.571411 -1568.8913 (0,(1,2),(3,4));
 219: 12 -1571.948242 -1568.742979 (0,(1,2),(3,4));
 220: 13 -1558.64624 -1568.712414 (0,(1,2),(3,4));
 221: 18 -1572.602051 -1569.026861 (0,(1,2),(3,4));
 222: 15 -1550.254272 -1568.738996 (0,(1,2),(3,4));
 223: 5 -1590.240723 -1569.147777 (0,(1,2),(3,4));
 224: 26 -1502.119019 -1573.09364 (0,((1,2),3),4);
 225: 13 -1534.057373 -1568.719782 (0,(1,2),(3,4));
 226: 15 -1539.451416 -1568.728048 (0,(1,2),(3,4));
 227: 5 -1570.412842 -1569.026861 (0,(1,2),(3,4));
 228: 9 -1524.858887 -1568.891427 (0,(1,2),(3,4));
 229: 11 -1541.14563 -1568.719782 (0,(1,2),(3,4));
 230: 20 -1588.979004 -1569.026861 (0,(1,2),(3,4));
 231: 4 -1617.306885 -1569.048337 (0,(1,2),(3,4));
 232: 13 -1593.721924 -1569.147777 (0,(1,2),(3,4));
 233: 14 -1547.297607 -1568.712414 (0,(1,2),(3,4));
 234: 14 -1629.130371 -1568.738996 (0,(1,2),(3,4));
 235: 11 -1558.91333 -1568.710933 (0,(1,2),(3,4));
 236: 10 -1619.867676 -1568.705503 (0,(1,2),(3,4));
 237: 14 -1547.989258 -1568.738996 (0,(1,2),(3,4));
 238: 7 -1599.803223 -1568.738996 (0,(1,2),(3,4));
 239: 13 -1532.899902 -1568.719782 (0,(1,2),(3,4));
 240: 13 -1618.061523 -1568.712414 (0,(1,2),(3,4));
 241: 22 -1589.057983 -1569.026861 (0,(1,2),(3,4));
 242: 2 -1634.691406 -1570.258956 (0,(1,2),(3,4));
 243: 16 -1650.668945 -1568.817251 (0,(1,2),(3,4));
 244: 11 -1539.346436 -1569.147777 (0,(1,2),(3,4));
 245: 15 -1633.842163 -1569.026861 (0,(1,2),(3,4));
 246: 15 -1547.845947 -1569.026861 (0,(1,2),(3,4));
 247: 15 -1539.925659 -1568.910818 (0,(1,2),(3,4));
 248: 10 -1588.651855 -1568.973569 (0,(1,2),(3,4));
 249: 15 -1559.762817 -1568.914087 (0,(1,2),(3,4));
 250: 11 -1670.580078 -1568.719782 (0,(1,2),(3,4));
 251: 7 -1598.903076 -1568.817251 (0,(1,2),(3,4));
 252: 19 -1587.938721 -1568.710216 (0,(1,2),(3,4));
 253: 10 -1613.091431 -1568.738996 (0,(1,2),(3,4));
 254: 6 -1630.39917 -1568.914087 (0,(1,2),(3,4));
 255: 9 -1538.014404 -1568.857766 (0,(1,2),(3,4));
 256: 6 -1593.284668 -1568.973569 (0,(1,2),(3,4));
 257: 13 -1487.911377 -1568.72488 (0,(1,2),(3,4));
 258: 15 -1591.280029 -1568.728048 (0,(1,2),(3,4));
 259: 20 -1596.677368 -1568.710933 (0,(1,2),(3,4));
 260: 10 -1513.67334 -1568.742979 (0,(1,2),(3,4));
 261: 15 -1622.70752 -1568.710216 (0,(1,2),(3,4));
 262: 13 -1520.21582 -1568.857766 (0,(1,2),(3,4));
 263: 16 -1547.719971 -1568.891427 (0,(1,2),(3,4));
 264: 15 -1545.586304 -1568.8913 (0,(1,2),(3,4));
 265: 12 -1522.342041 -1568.742979 (0,(1,2),(3,4));
 266: 5 -1629.588501 -1569.147777 (0,(1,2),(3,4));
 267: 17 -1558.407471 -1568.728048 (0,(1,2),(3,4));
 268: 13 -1586.332886 -1568.738996 (0,(1,2),(3,4));
 269: 18 -1525.233398 -1568.713334 (0,(1,2),(3,4));
 270: 13 -1550.218994 -1568.817251 (0,(1,2),(3,4));
 271: 17 -1594.139648 -1568.712414 (0,(1,2),(3,4));
 272: 6 -1607.057129 -1569.026861 (0,(1,2),(3,4));
 273: 17 -1490.009766 -1568.728048 (0,(1,2),(3,4));
 274: 11 -1509.217529 -1568.742979 (0,(1,2),(3,4));
 275: 10 -1477.008057 -1568.710216 (0,(1,2),(3,4));
 276: 16 -1534.933105 -1569.026861 (0,(1,2),(3,4));
 277: 19 -1552.900146 -1568.728048 (0,(1,2),(3,4));
 278: 13 -1525.403198 -1568.910818 (0,(1,2),(3,4));
 279: 14 -1586.255615 -1568.728048 (0,(1,2),(3,4));
 280: 16 -1584.134766 -1573.037718 (0,((1,2),4),3);
 281: 9 -1606.822021 -1568.817251 (0,(1,2),(3,4));
 282: 10 -1539.574463 -1568.72218 (0,(1,2),(3,4));
 283: 15 -1580.025391 -1569.026861 (0,(1,2),(3,4));
 284: 3 -1646.168213 -1570.258956 (0,(1,2),(3,4));
 285: 13 -1634.730957 -1568.817251 (0,(1,2),(3,4));
 286: 13 -1602.946777 -1569.048337 (0,(1,2),(3,4));
 287: 15 -1529.858032 -1569.147777 (0,(1,2),(3,4));
 288: 5 -1611.909668 -1568.817251 (0,(1,2),(3,4));
 289: 10 -1546.619507 -1568.710216 (0,(1,2),(3,4));
 290: 9 -1562.219238 -1568.857766 (0,(1,2),(3,4));
 291: 14 -1570.523926 -1568.72488 (0,(1,2),(3,4));
 292: 21 -1644.750732 -1568.712414 (0,(1,2),(3,4));
 293: 5 -1626.143066 -1569.039064 (0,(1,2),(3,4));
 294: 15 -1579.699829 -1568.710933 (0,(1,2),(3,4));
 295: 12 -1466.679199 -1568.719782 (0,(1,2),(3,4));
 296: 15 -1633.055542 -1568.719782 (0,(1,2),(3,4));
 297: 6 -1612.692627 -1569.147777 (0,(1,2),(3,4));
 298: 13 -1470.893066 -1568.986404 (0,(1,2),(3,4));
 299: 14 -1651.013306 -1568.719782 (0,(1,2),(3,4));
 300: 19 -1537.354248 -1568.712414 (0,(1,2),(3,4));
 301: 8 -1615.937744 -1569.026861 (0,(1,2),(3,4));
 302: 20 -1592.055664 -1568.710933 (0,(1,2),(3,4));
 303: 1 -1618.939453 -1570.258956 (0,(1,2),(3,4));
 304: 17 -1600.19873 -1568.72218 (0,(1,2),(3,4));
 305: 15 -1556.909668 -1568.738996 (0,(1,2),(3,4));
 306: 6 -1565.595703 -1568.973569 (0,(1,2),(3,4));
 307: 17 -1596.616943 -1568.72218 (0,(1,2),(3,4));
 308: 15 -1547.202271 -1568.712414 (0,(1,2),(3,4));
 309: 7 -1571.454346 -1568.891427 (0,(1,2),(3,4));
 310: 18 -1640.466553 -1568.710933 (0,(1,2),(3,4));
 311: 6 -1608.546875 -1569.048337 (0,(1,2),(3,4));
 312: 14 -1499.956543 -1568.710216 (0,(1,2),(3,4));
 313: 17 -1572.279297 -1568.738996 (0,(1,2),(3,4));
 314: 12 -1565.348267 -1568.742979 (0,(1,2),(3,4));
 315: 13 -1638.072632 -1568.719782 (0,(1,2),(3,4));
 316: 13 -1604.44519 -1568.710933 (0,(1,2),(3,4));
 317: 11 -1569.347534 -1568.710933 (0,(1,2),(3,4));
 318: 15 -1537.810303 -1568.728048 (0,(1,2),(3,4));
 319: 16 -1535.721558 -1569.048337 (0,(1,2),(3,4));
 320: 2 -1690.679077 -1570.258956 (0,(1,2),(3,4));
 321: 16 -1607.487549 -1568.707007 (0,(1,2),(3,4));
 322: 12 -1575.619019 -1568.738996 (0,(1,2),(3,4));
 323: 13 -1587.697021 -1568.986404 (0,(1,2),(3,4));
 324: 11 -1581.81665 -1568.719782 (0,(1,2),(3,4));
 325: 12 -1562.234131 -1568.8913 (0,(1,2),(3,4));
 326: 9 -1576.916992 -1568.891427 (0,(1,2),(3,4));
 327: 22 -1543.731201 -1573.0377 (0,((1,2),3),4);
 328: 17 -1586.428955 -1569.147777 (0,(1,2),(3,4));
 329: 15 -1588.744873 -1568.817251 (0,(1,2),(3,4));
 330: 3 -1666.792847 -1570.258956 (0,(1,2),(3,4));
 331: 18 -1492.912354 -1568.738996 (0,(1,2),(3,4));
 332: 11 -1527.125488 -1568.719782 (0,(1,2),(3,4));
 333: 7 -1550.073486 -1569.147777 (0,(1,2),(3,4));
 334: 25 -1622.392578 -1573.036584 (0,(1,2),(3,4));
 335: 13 -1562.064819 -1568.914087 (0,(1,2),(3,4));
 336: 14 -1532.97998 -1568.986404 (0,(1,2),(3,4));
 337: 11 -1672.935181 -1568.707007 (0,(1,2),(3,4));
 338: 16 -1520.458496 -1568.914087 (0,(1,2),(3,4));
 339: 23 -1501.311646 -1573.074947 (0,((1,2),4),3);
 340: 8 -1530.242432 -1569.048337 (0,(1,2),(3,4));
 341: 14 -1577.830811 -1568.719782 (0,(1,2),(3,4));
 342: 20 -1461.92627 -1568.910818 (0,(1,2),(3,4));
 343: 8 -1508.230713 -1568.986404 (0,(1,2),(3,4));
 344: 14 -1531.863892 -1568.710933 (0,(1,2),(3,4));
 345: 12 -1551.043335 -1568.705503 (0,(1,2),(3,4));
 346: 15 -1547.350342 -1568.817251 (0,(1,2),(3,4));
 347: 15 -1661.416748 -1568.710216 (0,(1,2),(3,4));
 348: 11 -1561.216675 -1569.048337 (0,(1,2),(3,4));
 349: 14 -1617.201294 -1568.710216 (0,(1,2),(3,4));
 350: 8 -1519.197266 -1569.048337 (0,(1,2),(3,4));
 351: 3 -1590.59082 -1570.258956 (0,(1,2),(3,4));
 352: 10 -1503.580444 -1568.712414 (0,(1,2),(3,4));
 353: 8 -1560.295288 -1568.72218 (0,(1,2),(3,4));
 354: 10 -1657.17041 -1568.707007 (0,(1,2),(3,4));
 355: 12 -1548.012817 -1568.710933 (0,(1,2),(3,4));
 356: 15 -1608.138428 -1568.710933 (0,(1,2),(3,4));
 357: 8 -1594.70874 -1568.973569 (0,(1,2),(3,4));
 358: 2 -1634.02356 -1570.258956 (0,(1,2),(3,4));
 359: 21 -1571.88916 -1568.713334 (0,(1,2),(3,4));
 360: 20 -1503.64917 -1573.072342 (0,((1,2),3),4);
 361: 15 -1583.552002 -1568.728048 (0,(1,2),(3,4));
 362: 13 -1603.432129 -1568.738996 (0,(1,2),(3,4));
 363: 17 -1524.029053 -1568.738996 (0,(1,2),(3,4));
 364: 32 -1608.297363 -1573.0377 (0,((1,2),3),4);
 365: 15 -1477.558105 -1568.728048 (0,(1,2),(3,4));
 366: 30 -1547.493896 -1573.036584 (0,(1,2),(3,4));
 367: 17 -1512.271484 -1568.710216 (0,(1,2),(3,4));
 368: 15 -1556.286133 -1568.72488 (0,(1,2),(3,4));
 369: 16 -1561.180542 -1573.036584 (0,(1,2),(3,4));
 370: 14 -1604.076172 -1570.258956 (0,(1,2),(3,4));
 371: 10 -1554.252197 -1568.891427 (0,(1,2),(3,4));
 372: 14 -1503.844482 -1568.8913 (0,(1,2),(3,4));
 373: 14 -1630.814453 -1568.710216 (0,(1,2),(3,4));
 374: 15 -1517.539673 -1568.719782 (0,(1,2),(3,4));
 375: 12 -1588.150757 -1568.72218 (0,(1,2),(3,4));
 376: 15 -1494.034546 -1568.72218 (0,(1,2),(3,4));
 377: 18 -1528.602905 -1568.728048 (0,(1,2),(3,4));
 378: 16 -1631.408081 -1568.72488 (0,(1,2),(3,4));
 379: 15 -1552.789062 -1568.710933 (0,(1,2),(3,4));
 380: 25 -1600.933472 -1573.0377 (0,((1,2),3),4);
 381: 13 -1604.095825 -1569.026861 (0,(1,2),(3,4));
 382: 12 -1535.863647 -1568.712414 (0,(1,2),(3,4));
 383: 16 -1558.177002 -1569.026861 (0,(1,2),(3,4));
 384: 14 -1453.2854 -1568.728048 (0,(1,2),(3,4));
 385: 15 -1524.391113 -1568.72218 (0,(1,2),(3,4));
 386: 11 -1565.788818 -1568.710933 (0,(1,2),(3,4));
 387: 16 -1555.665039 -1568.986404 (0,(1,2),(3,4));
 388: 10 -1491.224365 -1568.728048 (0,(1,2),(3,4));
 389: 13 -1526.956421 -1568.710216 (0,(1,2),(3,4));
 390: 3 -1679.021973 -1570.258956 (0,(1,2),(3,4));
 391: 6 -1570.795898 -1568.973569 (0,(1,2),(3,4));
 392: 8 -1577.102783 -1568.857766 (0,(1,2),(3,4));
 393: 14 -1593.144043 -1568.914087 (0,(1,2),(3,4));
 394: 16 -1546.749756 -1568.728048 (0,(1,2),(3,4));
 395: 15 -1596.04834 -1568.914087 (0,(1,2),(3,4));
 396: 16 -1599.494141 -1568.728048 (0,(1,2),(3,4));
 397: 14 -1559.760498 -1568.817251 (0,(1,2),(3,4));
 398: 6 -1612.696167 -1569.039064 (0,(1,2),(3,4));
 399: 6 -1515.284912 -1568.973569 (0,(1,2),(3,4));
 400: 14 -1559.418701 -1569.048337 (0,(1,2),(3,4));
 401: 3 -1637.200562 -1570.258956 (0,(1,2),(3,4));
 402: 6 -1595.683228 -1569.026861 (0,(1,2),(3,4));
 403: 13 -1532.302734 -1568.719782 (0,(1,2),(3,4));
 404: 14 -1535.541992 -1568.914087 (0,(1,2),(3,4));
 405: 29 -1594.870605 -1568.910818 (0,(1,2),(3,4));
 406: 15 -1506.348511 -1568.986404 (0,(1,2),(3,4));
 407: 10 -1652.364746 -1568.710216 (0,(1,2),(3,4));
 408: 16 -1539.618774 -1568.710933 (0,(1,2),(3,4));
 409: 12 -1630.239014 -1568.738996 (0,(1,2),(3,4));
 410: 16 -1571.418701 -1568.719782 (0,(1,2),(3,4));
 411: 6 -1600.297607 -1568.8913 (0,(1,2),(3,4));
 412: 18 -1580.726807 -1568.712414 (0,(1,2),(3,4));
 413: 13 -1577.985229 -1568.710216 (0,(1,2),(3,4));
 414: 18 -1579.550903 -1568.705503 (0,(1,2),(3,4));
 415: 17 -1547.759766 -1568.710216 (0,(1,2),(3,4));
 416: 16 -1627.8396 -1568.710216 (0,(1,2),(3,4));
 417: 18 -1549.958496 -1568.738996 (0,(1,2),(3,4));
 418: 13 -1571.147705 -1568.710216 (0,(1,2),(3,4));
 419: 9 -1555.749512 -1568.914087 (0,(1,2),(3,4));
 420: 7 -1626.824097 -1568.986404 (0,(1,2),(3,4));
 421: 12 -1630.28772 -1568.817251 (0,(1,2),(3,4));
 422: 13 -1574.275635 -1568.891427 (0,(1,2),(3,4));
 423: 17 -1635.579834 -1568.817251 (0,(1,2),(3,4));
 424: 6 -1587.73584 -1568.973569 (0,(1,2),(3,4));
 425: 5 -1654.102539 -1570.258956 (0,(1,2),(3,4));
 426: 15 -1567.529419 -1568.712414 (0,(1,2),(3,4));
 427: 14 -1638.070557 -1568.719782 (0,(1,2),(3,4));
 428: 16 -1519.374756 -1568.710933 (0,(1,2),(3,4));
 429: 2 -1665.734375 -1570.258956 (0,(1,2),(3,4));
 430: 6 -1627.536621 -1569.048337 (0,(1,2),(3,4));
 431: 17 -1629.508789 -1568.719782 (0,(1,2),(3,4));
 432: 14 -1514.671387 -1568.710933 (0,(1,2),(3,4));
 433: 15 -1512.233276 -1568.738996 (0,(1,2),(3,4));
 434: 15 -1596.122314 -1569.048337 (0,(1,2),(3,4));
 435: 12 -1524.445557 -1568.728048 (0,(1,2),(3,4));
 436: 6 -1691.382324 -1569.048337 (0,(1,2),(3,4));
 437: 15 -1561.108887 -1568.72218 (0,(1,2),(3,4));
 438: 16 -1531.313599 -1568.738996 (0,(1,2),(3,4));
 439: 13 -1560.084351 -1569.147777 (0,(1,2),(3,4));
 440: 19 -1600.551025 -1568.8913 (0,(1,2),(3,4));
 441: 3 -1595.276001 -1569.147777 (0,(1,2),(3,4));
 442: 20 -1523.987793 -1568.707007 (0,(1,2),(3,4));
 443: 20 -1580.223389 -1568.710933 (0,(1,2),(3,4));
 444: 16 -1534.391602 -1568.910818 (0,(1,2),(3,4));
 445: 14 -1531.806152 -1568.710933 (0,(1,2),(3,4));
 446: 7 -1574.208008 -1568.8913 (0,(1,2),(3,4));
 447: 18 -1520.192261 -1568.742979 (0,(1,2),(3,4));
 448: 21 -1516.297363 -1573.082204 (0,((1,2),4),3);
 449: 11 -1538.103027 -1568.705503 (0,(1,2),(3,4));
 450: 7 -1567.573364 -1569.026861 (0,(1,2),(3,4));
 451: 14 -1553.70752 -1568.712414 (0,(1,2),(3,4));
 452: 4 -1596.798096 -1569.147777 (0,(1,2),(3,4));
 453: 5 -1544.322266 -1569.147777 (0,(1,2),(3,4));
 454: 15 -1582.685913 -1568.728048 (0,(1,2),(3,4));
 455: 15 -1588.389038 -1569.026861 (0,(1,2),(3,4));
 456: 16 -1563.404785 -1568.914087 (0,(1,2),(3,4));
 457: 21 -1614.522705 -1573.051185 (0,((1,2),4),3);
 458: 14 -1539.32373 -1568.710216 (0,(1,2),(3,4));
 459: 17 -1630.218506 -1569.147777 (0,(1,2),(3,4));
 460: 16 -1638.769409 -1569.147777 (0,(1,2),(3,4));
 461: 21 -1591.283691 -1573.0377 (0,((1,2),4),3);
 462: 13 -1512.966309 -1568.710216 (0,(1,2),(3,4));
 463: 16 -1487.053955 -1568.719782 (0,(1,2),(3,4));
 464: 2 -1563.738525 -1570.258956 (0,(1,2),(3,4));
 465: 10 -1571.355713 -1568.714516 (0,(1,2),(3,4));
 466: 13 -1594.254395 -1568.857766 (0,(1,2),(3,4));
 467: 22 -1548.862671 -1568.914087 (0,(1,2),(3,4));
 468: 14 -1767.916504 -1569.147777 (0,(1,2),(3,4));
 469: 13 -1610.236938 -1568.742979 (0,(1,2),(3,4));
 470: 5 -1561.222412 -1569.048337 (0,(1,2),(3,4));
 471: 21 -1526.473877 -1568.710933 (0,(1,2),(3,4));
 472: 27 -1588.990967 -1573.097633 (0,((1,2),3),4);
 473: 13 -1496.678589 -1569.147777 (0,(1,2),(3,4));
 474: 26 -1527.025635 -1573.08457 (0,((1,2),4),3);
 475: 17 -1593.179688 -1568.728048 (0,(1,2),(3,4));
 476: 13 -1597.674561 -1568.857766 (0,(1,2),(3,4));
 477: 14 -1528.515381 -1568.738996 (0,(1,2),(3,4));
 478: 14 -1537.612549 -1568.710216 (0,(1,2),(3,4));
 479: 15 -1658.879395 -1568.8913 (0,(1,2),(3,4));
 480: 12 -1597.30249 -1568.707007 (0,(1,2),(3,4));
 481: 12 -1517.334595 -1568.705503 (0,(1,2),(3,4));
 482: 8 -1602.377075 -1569.147777 (0,(1,2),(3,4));
 483: 11 -1550.118652 -1568.738996 (0,(1,2),(3,4));
 484: 13 -1507.321777 -1568.738996 (0,(1,2),(3,4));
 485: 10 -1490.305664 -1569.026861 (0,(1,2),(3,4));
 486: 15 -1506.256836 -1568.719782 (0,(1,2),(3,4));
 487: 18 -1562.648315 -1568.910818 (0,(1,2),(3,4));
 488: 15 -1556.793213 -1568.728048 (0,(1,2),(3,4));
 489: 6 -1622.636353 -1569.048337 (0,(1,2),(3,4));
 490: 18 -1490.618408 -1568.738996 (0,(1,2),(3,4));
 491: 20 -1665.175537 -1569.026861 (0,(1,2),(3,4));
 492: 12 -1568.557007 -1568.710216 (0,(1,2),(3,4));
 493: 6 -1599.507568 -1569.026861 (0,(1,2),(3,4));
 494: 16 -1560.736328 -1568.728048 (0,(1,2),(3,4));
 495: 20 -1543.484619 -1573.082957 (0,((1,2),4),3);
 496: 11 -1603.512695 -1568.710216 (0,(1,2),(3,4));
 497: 5 -1610.794067 -1568.973569 (0,(1,2),(3,4));
 498: 26 -1596.10498 -1573.0377 (0,((1,2),4),3);
 499: 20 -1521.212402 -1568.910818 (0,(1,2),(3,4));
 500: 8 -1530.830078 -1568.719782 (0,(1,2),(3,4));
 501: 9 -1618.147461 -1568.8913 (0,(1,2),(3,4));
 502: 14 -1518.689697 -1568.728048 (0,(1,2),(3,4));
 503: 10 -1552.095459 -1569.026861 (0,(1,2),(3,4));
 504: 21 -1596.105225 -1568.914087 (0,(1,2),(3,4));
 505: 7 -1590.354248 -1568.72488 (0,(1,2),(3,4));
 506: 20 -1521.14978 -1573.08457 (0,((1,2),4),3);
 507: 18 -1554.028809 -1569.026861 (0,(1,2),(3,4));
 508: 17 -1516.594238 -1568.719782 (0,(1,2),(3,4));
 509: 2 -1632.358398 -1570.258956 (0,(1,2),(3,4));
 510: 24 -1556.313721 -1573.03841 (0,((1,2),4),3);
 511: 16 -1576.188721 -1569.026861 (0,(1,2),(3,4));
 512: 15 -1557.054443 -1568.817251 (0,(1,2),(3,4));
 513: 16 -1562.095459 -1568.817251 (0,(1,2),(3,4));
 514: 12 -1593.536377 -1568.705503 (0,(1,2),(3,4));
 515: 18 -1552.65979 -1568.710216 (0,(1,2),(3,4));
 516: 20 -1539.899658 -1568.72488 (0,(1,2),(3,4));
 517: 16 -1608.763916 -1568.710216 (0,(1,2),(3,4));
 518: 15 -1573.486572 -1568.713334 (0,(1,2),(3,4));
 519: 16 -1524.389526 -1568.728048 (0,(1,2),(3,4));
 520: 29 -1581.497314 -1573.036584 (0,(1,2),(3,4));
 521: 18 -1582.495605 -1568.8913 (0,(1,2),(3,4));
 522: 10 -1614.406616 -1568.728048 (0,(1,2),(3,4));
 523: 13 -1478.675293 -1573.08258 (0,((1,2),4),3);
 524: 16 -1592.830811 -1568.742979 (0,(1,2),(3,4));
 525: 8 -1515.206055 -1569.147777 (0,(1,2),(3,4));
 526: 2 -1650.344238 -1570.258956 (0,(1,2),(3,4));
 527: 13 -1563.235596 -1568.719782 (0,(1,2),(3,4));
 528: 13 -1472.279053 -1569.048337 (0,(1,2),(3,4));
 529: 7 -1568.564209 -1569.026861 (0,(1,2),(3,4));
 530: 15 -1551.26416 -1569.026861 (0,(1,2),(3,4));
 531: 15 -1562.650635 -1568.728048 (0,(1,2),(3,4));
 532: 16 -1556.581543 -1568.891427 (0,(1,2),(3,4));
 533: 22 -1601.852051 -1573.081412 (0,((1,2),4),3);
 534: 15 -1608.183105 -1569.026861 (0,(1,2),(3,4));
 535: 14 -1572.819092 -1568.710216 (0,(1,2),(3,4));
 536: 18 -1564.15625 -1573.073984 (0,((1,2),3),4);
 537: 6 -1624.758179 -1569.026861 (0,(1,2),(3,4));
 538: 15 -1579.016113 -1568.719782 (0,(1,2),(3,4));
 539: 16 -1630.841064 -1568.719782 (0,(1,2),(3,4));
 540: 8 -1619.848633 -1570.258956 (0,(1,2),(3,4));
 541: 15 -1592.746094 -1568.72488 (0,(1,2),(3,4));
 542: 6 -1622.592529 -1570.258956 (0,(1,2),(3,4));
 543: 23 -1581.497803 -1573.082957 (0,((1,2),4),3);
 544: 20 -1591.49939 -1568.719782 (0,(1,2),(3,4));
 545: 22 -1634.063477 -1573.097633 (0,((1,2),3),4);
 546: 11 -1593.992798 -1568.857766 (0,(1,2),(3,4));
 547: 15 -1495.161621 -1568.710933 (0,(1,2),(3,4));
 548: 15 -1569.47998 -1568.710933 (0,(1,2),(3,4));
 549: 17 -1668.991333 -1569.026861 (0,(1,2),(3,4));
 550: 18 -1598.061401 -1573.03841 (0,((1,2),4),3);
 551: 16 -1504.310059 -1568.728048 (0,(1,2),(3,4));
 552: 13 -1550.283936 -1568.817251 (0,(1,2),(3,4));
 553: 14 -1556.553345 -1569.026861 (0,(1,2),(3,4));
 554: 19 -1593.716309 -1568.710216 (0,(1,2),(3,4));
 555: 17 -1581.817505 -1573.037718 (0,((1,2),4),3);
 556: 8 -1586.237305 -1568.817251 (0,(1,2),(3,4));
 557: 8 -1657.191528 -1568.710216 (0,(1,2),(3,4));
 558: 2 -1595.938477 -1570.258956 (0,(1,2),(3,4));
 559: 16 -1551.219727 -1568.728048 (0,(1,2),(3,4));
 560: 9 -1464.133423 -1568.910818 (0,(1,2),(3,4));
 561: 5 -1583.044922 -1569.147777 (0,(1,2),(3,4));
 562: 14 -1490.349365 -1568.738996 (0,(1,2),(3,4));
 563: 9 -1626.675781 -1568.914087 (0,(1,2),(3,4));
 564: 17 -1559.022461 -1568.738996 (0,(1,2),(3,4));
 565: 14 -1565.310059 -1568.710933 (0,(1,2),(3,4));
 566: 20 -1538.143066 -1573.093421 (0,((1,2),3),4);
 567: 14 -1589.765869 -1568.710933 (0,(1,2),(3,4));
 568: 12 -1691.987061 -1570.258956 (0,(1,2),(3,4));
 569: 15 -1481.954346 -1568.728048 (0,(1,2),(3,4));
 570: 6 -1570.757812 -1569.026861 (0,(1,2),(3,4));
 571: 13 -1577.04126 -1569.026861 (0,(1,2),(3,4));
 572: 12 -1544.806152 -1568.817251 (0,(1,2),(3,4));
 573: 5 -1561.491943 -1568.817251 (0,(1,2),(3,4));
 574: 18 -1569.499146 -1573.073984 (0,((1,2),3),4);
 575: 8 -1540.623413 -1568.817251 (0,(1,2),(3,4));
 576: 3 -1588.283936 -1569.026861 (0,(1,2),(3,4));
 577: 11 -1504.453125 -1568.728048 (0,(1,2),(3,4));
 578: 12 -1512.327393 -1568.728048 (0,(1,2),(3,4));
 579: 14 -1540.216064 -1568.707007 (0,(1,2),(3,4));
 580: 15 -1602.787964 -1568.719782 (0,(1,2),(3,4));
 581: 18 -1629.473389 -1568.742979 (0,(1,2),(3,4));
 582: 13 -1566.279175 -1569.026861 (0,(1,2),(3,4));
 583: 14 -1489.696899 -1568.738996 (0,(1,2),(3,4));
 584: 14 -1624.803467 -1568.705503 (0,(1,2),(3,4));
 585: 13 -1568.246216 -1568.728048 (0,(1,2),(3,4));
 586: 12 -1642.475098 -1568.728048 (0,(1,2),(3,4));
 587: 9 -1494.994141 -1568.710216 (0,(1,2),(3,4));
 588: 17 -1598.677856 -1568.713334 (0,(1,2),(3,4));
 589: 16 -1580.625122 -1568.986404 (0,(1,2),(3,4));
 590: 15 -1655.145386 -1568.986404 (0,(1,2),(3,4));
 591: 12 -1516.538818 -1568.742979 (0,(1,2),(3,4));
 592: 19 -1622.671875 -1568.710216 (0,(1,2),(3,4));
 593: 29 -1523.692383 -1573.095875 (0,((1,2),3),4);
 594: 26 -1523.448242 -1573.09364 (0,((1,2),3),4);
 595: 14 -1504.483398 -1568.728048 (0,(1,2),(3,4));
 596: 3 -1548.205688 -1569.147777 (0,(1,2),(3,4));
 597: 15 -1502.670288 -1568.710933 (0,(1,2),(3,4));
 598: 16 -1543.949463 -1568.705503 (0,(1,2),(3,4));
 599: 15 -1561.810059 -1568.713334 (0,(1,2),(3,4));
 600: 12 -1539.908203 -1569.026861 (0,(1,2),(3,4));
 601: 8 -1544.0625 -1569.048337 (0,(1,2),(3,4));
 602: 9 -1515.46582 -1568.742979 (0,(1,2),(3,4));
 603: 15 -1541.455933 -1569.048337 (0,(1,2),(3,4));
 604: 11 -1567.050659 -1569.026861 (0,(1,2),(3,4));
 605: 13 -1641.755371 -1568.742979 (0,(1,2),(3,4));
 606: 17 -1531.504883 -1568.910818 (0,(1,2),(3,4));
 607: 13 -1486.474121 -1568.728048 (0,(1,2),(3,4));
 608: 17 -1456.246338 -1568.719782 (0,(1,2),(3,4));
 609: 15 -1596.091187 -1568.710933 (0,(1,2),(3,4));
 610: 8 -1582.289062 -1569.026861 (0,(1,2),(3,4));
 611: 17 -1478.695557 -1568.817251 (0,(1,2),(3,4));
 612: 18 -1528.878296 -1568.910818 (0,(1,2),(3,4));
 613: 20 -1616.54126 -1573.0377 (0,((1,2),4),3);
 614: 27 -1509.289185 -1573.073984 (0,((1,2),3),4);
 615: 14 -1593.996704 -1568.728048 (0,(1,2),(3,4));
 616: 13 -1586.995239 -1568.72218 (0,(1,2),(3,4));
 617: 14 -1623.655029 -1573.023456 (0,((1,2),4),3);
 618: 9 -1614.60791 -1568.8913 (0,(1,2),(3,4));
 619: 9 -1602.081909 -1568.705503 (0,(1,2),(3,4));
 620: 16 -1635.667969 -1569.026861 (0,(1,2),(3,4));
 621: 15 -1597.166504 -1568.742979 (0,(1,2),(3,4));
 622: 15 -1520.080322 -1568.72488 (0,(1,2),(3,4));
 623: 13 -1679.5271 -1568.914087 (0,(1,2),(3,4));
 624: 19 -1557.624268 -1568.914087 (0,(1,2),(3,4));
 625: 8 -1522.614014 -1568.910818 (0,(1,2),(3,4));
 626: 16 -1575.157349 -1568.707007 (0,(1,2),(3,4));
 627: 8 -1628.726685 -1568.986404 (0,(1,2),(3,4));
 628: 3 -1576.184937 -1570.258956 (0,(1,2),(3,4));
 629: 19 -1573.478271 -1568.705503 (0,(1,2),(3,4));
 630: 14 -1544.615479 -1568.891427 (0,(1,2),(3,4));
 631: 19 -1688.663574 -1568.710933 (0,(1,2),(3,4));
 632: 3 -1619.653076 -1570.258956 (0,(1,2),(3,4));
 633: 16 -1590.118896 -1568.728048 (0,(1,2),(3,4));
 634: 7 -1646.408325 -1573.106362 (0,((1,2),3),4);
 635: 13 -1577.186768 -1568.8913 (0,(1,2),(3,4));
 636: 9 -1602.531006 -1568.8913 (0,(1,2),(3,4));
 637: 14 -1533.050415 -1568.712414 (0,(1,2),(3,4));
 638: 13 -1609.158325 -1568.710933 (0,(1,2),(3,4));
 639: 16 -1544.39209 -1568.728048 (0,(1,2),(3,4));
 640: 12 -1613.341553 -1568.8913 (0,(1,2),(3,4));
 641: 3 -1667.721436 -1570.258956 (0,(1,2),(3,4));
 642: 14 -1567.21875 -1568.707007 (0,(1,2),(3,4));
 643: 18 -1560.370361 -1568.728048 (0,(1,2),(3,4));
 644: 20 -1501.641357 -1573.092667 (0,((1,2),3),4);
 645: 11 -1495.152954 -1568.728048 (0,(1,2),(3,4));
 646: 9 -1576.545166 -1568.910818 (0,(1,2),(3,4));
 647: 24 -1619.096436 -1573.069099 (0,((1,2),4),3);
 648: 20 -1469.106934 -1568.707007 (0,(1,2),(3,4));
 649: 14 -1589.755615 -1568.738996 (0,(1,2),(3,4));
 650: 15 -1599.220459 -1568.712414 (0,(1,2),(3,4));
 651: 24 -1570.987305 -1569.147777 (0,(1,2),(3,4));
 652: 14 -1461.77124 -1568.707007 (0,(1,2),(3,4));
 653: 7 -1600.397095 -1568.986404 (0,(1,2),(3,4));
 654: 11 -1590.466553 -1568.72218 (0,(1,2),(3,4));
 655: 5 -1517.116211 -1568.8913 (0,(1,2),(3,4));
 656: 13 -1580.26001 -1568.728048 (0,(1,2),(3,4));
 657: 8 -1541.462646 -1568.72488 (0,(1,2),(3,4));
 658: 15 -1585.868164 -1568.712414 (0,(1,2),(3,4));
 659: 5 -1601.487915 -1568.857766 (0,(1,2),(3,4));
 660: 17 -1437.892334 -1568.728048 (0,(1,2),(3,4));
 661: 16 -1577.150879 -1568.728048 (0,(1,2),(3,4));
 662: 15 -1588.148193 -1568.914087 (0,(1,2),(3,4));
 663: 18 -1559.677246 -1568.710216 (0,(1,2),(3,4));
 664: 19 -1579.632812 -1568.710933 (0,(1,2),(3,4));
 665: 10 -1612.035645 -1569.026861 (0,(1,2),(3,4));
 666: 12 -1530.759033 -1568.710216 (0,(1,2),(3,4));
 667: 7 -1578.673096 -1568.857766 (0,(1,2),(3,4));
 668: 8 -1677.197266 -1569.026861 (0,(1,2),(3,4));
 669: 15 -1505.337646 -1568.712414 (0,(1,2),(3,4));
 670: 15 -1579.91394 -1568.742979 (0,(1,2),(3,4));
 671: 17 -1587.611084 -1568.710216 (0,(1,2),(3,4));
 672: 12 -1556.959595 -1569.048337 (0,(1,2),(3,4));
 673: 11 -1558.727417 -1568.710933 (0,(1,2),(3,4));
 674: 15 -1532.077881 -1568.728048 (0,(1,2),(3,4));
 675: 8 -1571.194336 -1568.719782 (0,(1,2),(3,4));
 676: 13 -1566.435303 -1568.719782 (0,(1,2),(3,4));
 677: 12 -1694.788086 -1568.72488 (0,(1,2),(3,4));
 678: 13 -1541.962158 -1568.738996 (0,(1,2),(3,4));
 679: 15 -1548.558838 -1568.857766 (0,(1,2),(3,4));
 680: 2 -1595.834473 -1570.258956 (0,(1,2),(3,4));
 681: 17 -1600.881836 -1573.036584 (0,(1,2),(3,4));
 682: 4 -1585.512939 -1569.026861 (0,(1,2),(3,4));
 683: 9 -1627.132568 -1568.891427 (0,(1,2),(3,4));
 684: 11 -1506.780273 -1568.72218 (0,(1,2),(3,4));
 685: 13 -1489.632812 -1568.817251 (0,(1,2),(3,4));
 686: 12 -1541.553711 -1568.710216 (0,(1,2),(3,4));
 687: 15 -1616.013672 -1568.738996 (0,(1,2),(3,4));
 688: 12 -1601.037598 -1568.728048 (0,(1,2),(3,4));
 689: 10 -1527.126953 -1568.710216 (0,(1,2),(3,4));
 690: 15 -1506.672852 -1568.728048 (0,(1,2),(3,4));
 691: 17 -1617.336182 -1569.026861 (0,(1,2),(3,4));
 692: 1 -1664.353516 -1570.258956 (0,(1,2),(3,4));
 693: 14 -1640.081299 -1569.147777 (0,(1,2),(3,4));
 694: 6 -1580.246338 -1568.8913 (0,(1,2),(3,4));
 695: 10 -1571.278687 -1568.891427 (0,(1,2),(3,4));
 696: 15 -1522.758911 -1569.026861 (0,(1,2),(3,4));
 697: 16 -1502.583496 -1568.710933 (0,(1,2),(3,4));
 698: 5 -1683.109375 -1569.026861 (0,(1,2),(3,4));
 699: 14 -1558.312378 -1568.707007 (0,(1,2),(3,4));
 700: 9 -1500.952759 -1568.910818 (0,(1,2),(3,4));
 701: 12 -1564.066406 -1568.817251 (0,(1,2),(3,4));
 702: 4 -1600.820435 -1568.986404 (0,(1,2),(3,4));
 703: 18 -1655.42041 -1568.857766 (0,(1,2),(3,4));
 704: 16 -1543.571533 -1568.910818 (0,(1,2),(3,4));
 705: 17 -1549.414062 -1568.914087 (0,(1,2),(3,4));
 706: 17 -1531.564575 -1568.710933 (0,(1,2),(3,4));
 707: 1 -1548.864624 -1570.258956 (0,(1,2),(3,4));
 708: 7 -1607.392212 -1568.986404 (0,(1,2),(3,4));
 709: 18 -1530.596436 -1568.738996 (0,(1,2),(3,4));
 710: 19 -1578.281006 -1569.147777 (0,(1,2),(3,4));
 711: 16 -1530.177734 -1568.719782 (0,(1,2),(3,4));
 712: 15 -1528.396606 -1568.738996 (0,(1,2),(3,4));
 713: 10 -1533.176514 -1568.738996 (0,(1,2),(3,4));
 714: 15 -1549.145996 -1568.8913 (0,(1,2),(3,4));
 715: 13 -1488.118652 -1568.817251 (0,(1,2),(3,4));
 716: 11 -1582.864014 -1568.710216 (0,(1,2),(3,4));
 717: 15 -1560.327637 -1568.738996 (0,(1,2),(3,4));
 718: 13 -1566.667236 -1568.707007 (0,(1,2),(3,4));
 719: 14 -1553.079346 -1568.910818 (0,(1,2),(3,4));
 720: 5 -1610.053467 -1569.147777 (0,(1,2),(3,4));
 721: 14 -1599.083008 -1568.72218 (0,(1,2),(3,4));
 722: 13 -1625.218018 -1568.742979 (0,(1,2),(3,4));
 723: 7 -1563.443359 -1568.817251 (0,(1,2),(3,4));
 724: 19 -1503.239258 -1569.026861 (0,(1,2),(3,4));
 725: 11 -1650.413208 -1568.728048 (0,(1,2),(3,4));
 726: 9 -1531.80835 -1569.048337 (0,(1,2),(3,4));
 727: 15 -1582.177002 -1568.710933 (0,(1,2),(3,4));
 728: 13 -1540.019287 -1569.048337 (0,(1,2),(3,4));
 729: 16 -1617.293457 -1568.710933 (0,(1,2),(3,4));
 730: 16 -1461.317383 -1568.713334 (0,(1,2),(3,4));
 731: 13 -1590.512573 -1568.728048 (0,(1,2),(3,4));
 732: 15 -1492.810059 -1569.026861 (0,(1,2),(3,4));
 733: 13 -1626.415527 -1568.72488 (0,(1,2),(3,4));
 734: 9 -1591.008545 -1568.891427 (0,(1,2),(3,4));
 735: 15 -1591.765625 -1568.728048 (0,(1,2),(3,4));
 736: 8 -1543.441406 -1569.026861 (0,(1,2),(3,4));
 737: 14 -1480.716064 -1568.710933 (0,(1,2),(3,4));
 738: 25 -1576.647217 -1573.0377 (0,((1,2),4),3);
 739: 18 -1575.804565 -1570.258956 (0,(1,2),(3,4));
 740: 18 -1528.96875 -1568.986404 (0,(1,2),(3,4));
 741: 14 -1620.814941 -1568.738996 (0,(1,2),(3,4));
 742: 12 -1465.328491 -1568.707007 (0,(1,2),(3,4));
 743: 10 -1572.932373 -1568.8913 (0,(1,2),(3,4));
 744: 15 -1644.685059 -1568.710216 (0,(1,2),(3,4));
 745: 29 -1506.348755 -1573.036584 (0,(1,2),(3,4));
 746: 10 -1661.050537 -1568.728048 (0,(1,2),(3,4));
 747: 18 -1647.947876 -1568.914087 (0,(1,2),(3,4));
 748: 16 -1615.461182 -1568.710216 (0,(1,2),(3,4));
 749: 13 -1498.016602 -1569.147777 (0,(1,2),(3,4));
 750: 12 -1596.569092 -1568.910818 (0,(1,2),(3,4));
 751: 13 -1547.634766 -1568.891427 (0,(1,2),(3,4));
 752: 21 -1556.175293 -1573.036584 (0,(1,2),(3,4));
 753: 7 -1594.55896 -1569.048337 (0,(1,2),(3,4));
 754: 9 -1519.635986 -1568.712414 (0,(1,2),(3,4));
 755: 5 -1508.352051 -1569.048337 (0,(1,2),(3,4));
 756: 6 -1644.377441 -1569.026861 (0,(1,2),(3,4));
 757: 19 -1507.013916 -1569.026861 (0,(1,2),(3,4));
 758: 6 -1594.293945 -1569.147777 (0,(1,2),(3,4));
 759: 16 -1519.073608 -1568.914087 (0,(1,2),(3,4));
 760: 13 -1544.552246 -1568.710216 (0,(1,2),(3,4));
 761: 18 -1480.880005 -1568.710933 (0,(1,2),(3,4));
 762: 8 -1565.765869 -1568.857766 (0,(1,2),(3,4));
 763: 18 -1572.855957 -1568.986404 (0,(1,2),(3,4));
 764: 12 -1636.869873 -1568.72488 (0,(1,2),(3,4));
 765: 8 -1555.78833 -1568.8913 (0,(1,2),(3,4));
 766: 17 -1577.080078 -1568.738996 (0,(1,2),(3,4));
 767: 16 -1463.275391 -1568.728048 (0,(1,2),(3,4));
 768: 17 -1543.795654 -1568.710216 (0,(1,2),(3,4));
 769: 15 -1517.242188 -1568.72488 (0,(1,2),(3,4));
 770: 12 -1525.727539 -1568.710933 (0,(1,2),(3,4));
 771: 22 -1527.61084 -1568.712414 (0,(1,2),(3,4));
 772: 7 -1507.069214 -1568.986404 (0,(1,2),(3,4));
 773: 8 -1623.487915 -1568.857766 (0,(1,2),(3,4));
 774: 11 -1558.133057 -1568.712414 (0,(1,2),(3,4));
 775: 14 -1482.884888 -1568.728048 (0,(1,2),(3,4));
 776: 12 -1551.899414 -1568.973569 (0,(1,2),(3,4));
 777: 13 -1525.035889 -1568.719782 (0,(1,2),(3,4));
 778: 15 -1551.645752 -1568.8913 (0,(1,2),(3,4));
 779: 12 -1624.222412 -1568.742979 (0,(1,2),(3,4));
 780: 13 -1528.058105 -1568.728048 (0,(1,2),(3,4));
 781: 12 -1511.787842 -1568.705503 (0,(1,2),(3,4));
 782: 4 -1609.413574 -1569.026861 (0,(1,2),(3,4));
 783: 14 -1639.399658 -1568.728048 (0,(1,2),(3,4));
 784: 7 -1593.462158 -1568.8913 (0,(1,2),(3,4));
 785: 2 -1574.93457 -1570.258956 (0,(1,2),(3,4));
 786: 17 -1544.779297 -1568.986404 (0,(1,2),(3,4));
 787: 17 -1556.594482 -1569.026861 (0,(1,2),(3,4));
 788: 16 -1657.1521 -1568.710933 (0,(1,2),(3,4));
 789: 18 -1540.186035 -1568.712414 (0,(1,2),(3,4));
 790: 18 -1531.575439 -1568.72218 (0,(1,2),(3,4));
 791: 7 -1546.330933 -1568.986404 (0,(1,2),(3,4));
 792: 20 -1531.516113 -1569.026861 (0,(1,2),(3,4));
 793: 18 -1517.927368 -1568.72218 (0,(1,2),(3,4));
 794: 9 -1548.644287 -1568.817251 (0,(1,2),(3,4));
 795: 8 -1559.053711 -1568.986404 (0,(1,2),(3,4));
 796: 14 -1613.83374 -1568.712414 (0,(1,2),(3,4));
 797: 20 -1553.996094 -1568.728048 (0,(1,2),(3,4));
 798: 20 -1572.078613 -1573.069166 (0,((1,2),4),3);
 799: 15 -1596.163086 -1568.728048 (0,(1,2),(3,4));
 800: 4 -1614.132568 -1569.147777 (0,(1,2),(3,4));
 801: 18 -1568.029175 -1568.710933 (0,(1,2),(3,4));
 802: 14 -1452.381226 -1568.72488 (0,(1,2),(3,4));
 803: 20 -1573.980225 -1568.910818 (0,(1,2),(3,4));
 804: 16 -1533.3396 -1568.72218 (0,(1,2),(3,4));
 805: 13 -1649.64624 -1568.986404 (0,(1,2),(3,4));
 806: 16 -1578.390381 -1568.707007 (0,(1,2),(3,4));
 807: 17 -1612.995605 -1568.986404 (0,(1,2),(3,4));
 808: 20 -1598.004395 -1568.710933 (0,(1,2),(3,4));
 809: 12 -1677.255371 -1568.712414 (0,(1,2),(3,4));
 810: 11 -1647.19751 -1568.710216 (0,(1,2),(3,4));
 811: 3 -1624.071533 -1570.258956 (0,(1,2),(3,4));
 812: 16 -1556.561523 -1573.09364 (0,((1,2),3),4);
 813: 14 -1593.343262 -1568.710933 (0,(1,2),(3,4));
 814: 14 -1509.908325 -1568.728048 (0,(1,2),(3,4));
 815: 13 -1549.783325 -1568.914087 (0,(1,2),(3,4));
 816: 2 -1682.213257 -1570.258956 (0,(1,2),(3,4));
 817: 13 -1513.217285 -1568.738996 (0,(1,2),(3,4));
 818: 12 -1497.550659 -1568.738996 (0,(1,2),(3,4));
 819: 14 -1544.720337 -1568.72218 (0,(1,2),(3,4));
 820: 16 -1568.706543 -1573.023436 (0,((1,2),4),3);
 821: 3 -1630.776489 -1570.258956 (0,(1,2),(3,4));
 822: 12 -1544.601318 -1569.026861 (0,(1,2),(3,4));
 823: 3 -1570.578003 -1570.258956 (0,(1,2),(3,4));
 824: 15 -1596.535889 -1568.738996 (0,(1,2),(3,4));
 825: 13 -1540.602295 -1568.738996 (0,(1,2),(3,4));
 826: 11 -1497.267578 -1568.72218 (0,(1,2),(3,4));
 827: 14 -1568.952393 -1568.72488 (0,(1,2),(3,4));
 828: 13 -1552.612549 -1573.0377 (0,((1,2),4),3);
 829: 17 -1513.036865 -1568.857766 (0,(1,2),(3,4));
 830: 17 -1614.346313 -1568.728048 (0,(1,2),(3,4));
 831: 16 -1564.992676 -1568.914087 (0,(1,2),(3,4));
 832: 20 -1505.569214 -1568.710933 (0,(1,2),(3,4));
 833: 14 -1554.315674 -1568.738996 (0,(1,2),(3,4));
 834: 9 -1509.216797 -1568.914087 (0,(1,2),(3,4));
 835: 14 -1586.794678 -1568.710216 (0,(1,2),(3,4));
 836: 16 -1641.052246 -1568.710216 (0,(1,2),(3,4));
 837: 20 -1517.231079 -1568.817251 (0,(1,2),(3,4));
 838: 18 -1532.821045 -1568.8913 (0,(1,2),(3,4));
 839: 13 -1579.752686 -1568.817251 (0,(1,2),(3,4));
 840: 15 -1622.707153 -1568.728048 (0,(1,2),(3,4));
 841: 17 -1504.573486 -1569.026861 (0,(1,2),(3,4));
 842: 17 -1524.702271 -1568.728048 (0,(1,2),(3,4));
 843: 7 -1639.640137 -1568.705503 (0,(1,2),(3,4));
 844: 16 -1535.387695 -1568.707007 (0,(1,2),(3,4));
 845: 16 -1593.633789 -1568.707007 (0,(1,2),(3,4));
 846: 17 -1559.970459 -1568.728048 (0,(1,2),(3,4));
 847: 23 -1614.163574 -1573.074947 (0,((1,2),4),3);
 848: 12 -1640.667114 -1568.710216 (0,(1,2),(3,4));
 849: 9 -1459.557129 -1568.910818 (0,(1,2),(3,4));
 850: 26 -1635.893799 -1568.728048 (0,(1,2),(3,4));
 851: 13 -1573.787109 -1568.72218 (0,(1,2),(3,4));
 852: 17 -1486.203125 -1569.026861 (0,(1,2),(3,4));
 853: 14 -1613.766602 -1568.728048 (0,(1,2),(3,4));
 854: 2 -1663.554688 -1570.258956 (0,(1,2),(3,4));
 855: 17 -1669.616455 -1573.0377 (0,((1,2),3),4);
 856: 19 -1594.672241 -1568.891427 (0,(1,2),(3,4));
 857: 16 -1561.891113 -1568.705503 (0,(1,2),(3,4));
 858: 11 -1534.886719 -1568.8913 (0,(1,2),(3,4));
 859: 15 -1535.558228 -1568.728048 (0,(1,2),(3,4));
 860: 16 -1633.261719 -1569.147777 (0,(1,2),(3,4));
 861: 15 -1576.731445 -1568.719782 (0,(1,2),(3,4));
 862: 11 -1495.794189 -1568.710216 (0,(1,2),(3,4));
 863: 13 -1632.247314 -1568.712414 (0,(1,2),(3,4));
 864: 15 -1579.02124 -1573.069099 (0,((1,2),4),3);
 865: 13 -1563.950317 -1568.986404 (0,(1,2),(3,4));
 866: 12 -1596.077393 -1568.710216 (0,(1,2),(3,4));
 867: 12 -1669.906738 -1569.026861 (0,(1,2),(3,4));
 868: 14 -1654.233276 -1569.026861 (0,(1,2),(3,4));
 869: 18 -1550.404541 -1568.707007 (0,(1,2),(3,4));
 870: 12 -1563.778687 -1568.719782 (0,(1,2),(3,4));
 871: 16 -1582.358398 -1568.742979 (0,(1,2),(3,4));
 872: 4 -1508.351929 -1569.026861 (0,(1,2),(3,4));
 873: 23 -1579.506226 -1573.073984 (0,((1,2),3),4);
 874: 13 -1535.820679 -1568.713334 (0,(1,2),(3,4));
 875: 9 -1585.881348 -1568.742979 (0,(1,2),(3,4));
 876: 14 -1553.27417 -1568.742979 (0,(1,2),(3,4));
 877: 3 -1564.299316 -1569.048337 (0,(1,2),(3,4));
 878: 14 -1604.575806 -1568.710216 (0,(1,2),(3,4));
 879: 17 -1514.323486 -1568.817251 (0,(1,2),(3,4));
 880: 10 -1599.628174 -1568.72218 (0,(1,2),(3,4));
 881: 11 -1560.364258 -1569.147777 (0,(1,2),(3,4));
 882: 12 -1502.516113 -1568.712414 (0,(1,2),(3,4));
 883: 16 -1516.433472 -1568.914087 (0,(1,2),(3,4));
 884: 14 -1571.229736 -1568.705503 (0,(1,2),(3,4));
 885: 3 -1657.537109 -1570.258956 (0,(1,2),(3,4));
 886: 21 -1652.836914 -1568.710933 (0,(1,2),(3,4));
 887: 10 -1677.137451 -1568.705503 (0,(1,2),(3,4));
 888: 15 -1586.307007 -1568.728048 (0,(1,2),(3,4));
 889: 16 -1472.431763 -1568.857766 (0,(1,2),(3,4));
 890: 13 -1583.395508 -1568.910818 (0,(1,2),(3,4));
 891: 21 -1472.091187 -1568.728048 (0,(1,2),(3,4));
 892: 18 -1547.357422 -1573.082957 (0,((1,2),4),3);
 893: 13 -1560.559937 -1568.72488 (0,(1,2),(3,4));
 894: 10 -1537.16748 -1568.973569 (0,(1,2),(3,4));
 895: 14 -1626.69751 -1568.719782 (0,(1,2),(3,4));
 896: 7 -1579.875244 -1568.986404 (0,(1,2),(3,4));
 897: 15 -1571.233887 -1568.738996 (0,(1,2),(3,4));
 898: 13 -1572.995483 -1568.705503 (0,(1,2),(3,4));
 899: 16 -1659.795776 -1573.0377 (0,((1,2),3),4);
 900: 13 -1496.441406 -1569.048337 (0,(1,2),(3,4));
 901: 16 -1529.322021 -1568.728048 (0,(1,2),(3,4));
 902: 27 -1569.915283 -1573.08045 (0,((1,2),4),3);
 903: 12 -1570.819946 -1568.728048 (0,(1,2),(3,4));
 904: 18 -1604.397461 -1568.710216 (0,(1,2),(3,4));
 905: 17 -1583.949707 -1568.719782 (0,(1,2),(3,4));
 906: 12 -1483.086182 -1568.910818 (0,(1,2),(3,4));
 907: 23 -1551.404785 -1573.072342 (0,((1,2),3),4);
 908: 18 -1586.44043 -1570.258956 (0,(1,2),(3,4));
 909: 4 -1657.788818 -1570.258956 (0,(1,2),(3,4));
 910: 19 -1502.850098 -1568.738996 (0,(1,2),(3,4));
 911: 15 -1561.834717 -1568.719782 (0,(1,2),(3,4));
 912: 11 -1524.652222 -1568.72488 (0,(1,2),(3,4));
 913: 16 -1600.598511 -1573.093421 (0,((1,2),3),4);
 914: 16 -1619.890259 -1569.026861 (0,(1,2),(3,4));
 915: 18 -1563.476685 -1568.728048 (0,(1,2),(3,4));
 916: 12 -1537.322998 -1568.728048 (0,(1,2),(3,4));
 917: 16 -1551.504883 -1568.914087 (0,(1,2),(3,4));
 918: 22 -1471.239258 -1568.713334 (0,(1,2),(3,4));
 919: 13 -1586.344482 -1568.742979 (0,(1,2),(3,4));
 920: 3 -1554.211914 -1568.973569 (0,(1,2),(3,4));
 921: 13 -1498.266724 -1568.891427 (0,(1,2),(3,4));
 922: 16 -1605.227417 -1568.707007 (0,(1,2),(3,4));
 923: 12 -1498.29895 -1568.72488 (0,(1,2),(3,4));
 924: 11 -1540.554199 -1568.705503 (0,(1,2),(3,4));
 925: 10 -1617.588989 -1568.742979 (0,(1,2),(3,4));
 926: 8 -1638.383911 -1568.857766 (0,(1,2),(3,4));
 927: 13 -1627.954102 -1568.728048 (0,(1,2),(3,4));
 928: 15 -1566.843018 -1568.712414 (0,(1,2),(3,4));
 929: 14 -1552.876343 -1568.72488 (0,(1,2),(3,4));
 930: 13 -1644.53418 -1568.713334 (0,(1,2),(3,4));
 931: 8 -1494.167725 -1568.728048 (0,(1,2),(3,4));
 932: 16 -1594.401855 -1568.738996 (0,(1,2),(3,4));
 933: 12 -1566.21167 -1568.728048 (0,(1,2),(3,4));
 934: 25 -1563.70166 -1573.096239 (0,((1,2),4),3);
 935: 6 -1594.272217 -1568.973569 (0,(1,2),(3,4));
 936: 15 -1597.825928 -1568.728048 (0,(1,2),(3,4));
 937: 12 -1630.321533 -1569.026861 (0,(1,2),(3,4));
 938: 15 -1618.775391 -1568.710216 (0,(1,2),(3,4));
 939: 5 -1630.808716 -1570.258956 (0,(1,2),(3,4));
 940: 15 -1532.16687 -1568.817251 (0,(1,2),(3,4));
 941: 5 -1560.751709 -1568.857766 (0,(1,2),(3,4));
 942: 12 -1633.482544 -1568.710216 (0,(1,2),(3,4));
 943: 7 -1570.151855 -1569.147777 (0,(1,2),(3,4));
 944: 7 -1560.419189 -1568.986404 (0,(1,2),(3,4));
 945: 24 -1579.085205 -1573.093124 (0,((1,2),3),4);
 946: 15 -1639.827759 -1568.891427 (0,(1,2),(3,4));
 947: 32 -1517.944824 -1573.072342 (0,((1,2),3),4);
 948: 13 -1594.807983 -1568.728048 (0,(1,2),(3,4));
 949: 13 -1583.930176 -1568.817251 (0,(1,2),(3,4));
 950: 7 -1575.208984 -1568.891427 (0,(1,2),(3,4));
 951: 8 -1567.864624 -1568.986404 (0,(1,2),(3,4));
 952: 11 -1548.254639 -1568.817251 (0,(1,2),(3,4));
 953: 17 -1561.458252 -1568.986404 (0,(1,2),(3,4));
 954: 16 -1594.073242 -1568.742979 (0,(1,2),(3,4));
 955: 7 -1632.009766 -1568.72488 (0,(1,2),(3,4));
 956: 14 -1621.059082 -1568.738996 (0,(1,2),(3,4));
 957: 14 -1523.081787 -1568.738996 (0,(1,2),(3,4));
 958: 12 -1475.154785 -1568.707007 (0,(1,2),(3,4));
 959: 14 -1587.059814 -1568.973569 (0,(1,2),(3,4));
 960: 16 -1613.757202 -1568.986404 (0,(1,2),(3,4));
 961: 10 -1568.103516 -1569.026861 (0,(1,2),(3,4));
 962: 12 -1552.3396 -1568.719782 (0,(1,2),(3,4));
 963: 12 -1549.475342 -1568.713334 (0,(1,2),(3,4));
 964: 6 -1568.989258 -1569.026861 (0,(1,2),(3,4));
 965: 6 -1456.141357 -1568.910818 (0,(1,2),(3,4));
 966: 11 -1482.831787 -1568.710216 (0,(1,2),(3,4));
 967: 4 -1589.215088 -1568.817251 (0,(1,2),(3,4));
 968: 17 -1548.957397 -1568.710933 (0,(1,2),(3,4));
 969: 6 -1567.410522 -1569.026861 (0,(1,2),(3,4));
 970: 1 -1588.761353 -1570.258956 (0,(1,2),(3,4));
 971: 17 -1536.190186 -1569.026861 (0,(1,2),(3,4));
 972: 15 -1549.58374 -1568.710216 (0,(1,2),(3,4));
 973: 9 -1546.534912 -1568.986404 (0,(1,2),(3,4));
 974: 14 -1667.396484 -1568.710933 (0,(1,2),(3,4));
 975: 19 -1506.406738 -1568.72218 (0,(1,2),(3,4));
 976: 11 -1494.152954 -1568.719782 (0,(1,2),(3,4));
 977: 3 -1631.871826 -1570.258956 (0,(1,2),(3,4));
 978: 9 -1568.708496 -1569.147777 (0,(1,2),(3,4));
 979: 23 -1553.131226 -1573.0377 (0,((1,2),4),3);
 980: 14 -1534.155518 -1568.728048 (0,(1,2),(3,4));
 981: 8 -1618.270752 -1569.026861 (0,(1,2),(3,4));
 982: 10 -1542.938599 -1568.891427 (0,(1,2),(3,4));
 983: 15 -1535.231201 -1568.986404 (0,(1,2),(3,4));
 984: 15 -1547.386963 -1568.728048 (0,(1,2),(3,4));
 985: 12 -1476.734253 -1568.817251 (0,(1,2),(3,4));
 986: 17 -1516.496094 -1568.710933 (0,(1,2),(3,4));
 987: 19 -1521.748535 -1568.742979 (0,(1,2),(3,4));
 988: 14 -1536.938477 -1568.738996 (0,(1,2),(3,4));
 989: 16 -1549.774292 -1568.707007 (0,(1,2),(3,4));
 990: 13 -1573.808228 -1568.914087 (0,(1,2),(3,4));
 991: 9 -1491.506348 -1568.705503 (0,(1,2),(3,4));
 992: 11 -1636.185791 -1568.710216 (0,(1,2),(3,4));
 993: 17 -1600.093506 -1568.738996 (0,(1,2),(3,4));
 994: 11 -1513.76123 -1568.72218 (0,(1,2),(3,4));
 995: 1 -1565.768799 -1570.258956 (0,(1,2),(3,4));
 996: 15 -1575.724243 -1568.710216 (0,(1,2),(3,4));
 997: 28 -1632.959106 -1573.0377 (0,((1,2),3),4);
 998: 25 -1547.19043 -1568.712414 (0,(1,2),(3,4));
 999: 15 -1627.173462 -1568.710933 (0,(1,2),(3,4));
 boot_splits_size: 2
 logl_cutoff: -1573.097633
UFBootSplit0:
 0: 33 0 4
 1: 37 0 3
 2: 1000 1 2
 3: 930 3 4
 nsplits: 4
 ntax: 5
UFBootSplit1:
 0: 36 0 3
 1: 37 0 4
 2: 1000 1 2
 3: 927 3 4
 nsplits: 4
 ntax: 5
boot_consense_logl: -1568.706487
contree: (0:0.0143479505,(1:0.1704006866,2:0.2307678401)100:0.2695056251,(3:0.0000025876,4:0.0000025876)93:0.02045827899);
contree_rfdist: 0
finished: true
finishedCandidateSet: true
finishedModelFinal: true
finishedModelInit: true
initTree: (0:0.0198883461,(1:0.1249033256,2:0.1864268193):0.2554206418,(3:0.0000010000,4:0.0000010000):0.01988834613);
iqtree:
 command:  -nt AUTO -s /media/hdd_2tb/GPA_reclassification_clean/A_dataset_creation/5_basic_phylogenetics/2_trimmed_complete_basic_phylogeny/2_OGs_with_domains_phylogeny/1_mafft_MSAs/Condensation_domains_9_mafftMSA.faa -m LG+F+I -pre /media/hdd_2tb/GPA_reclassification_clean/A_dataset_creation/5_basic_phylogenetics/2_trimmed_complete_basic_phylogeny/2_OGs_with_domains_phylogeny/4_mafft_iqtree_ML_trees/Condensation_domains_9_mafft_iqtree -redo -bb 1000
 seed: 382303
 start_time: 1707964766
 version: 2.2.5
```
