## Supplementary Data 7 for "Structural and evolutionary analyses support reclassification of glycopeptide antibiotics as xyclopeptides": Condensation_domains_9_mafft_iqtree.contree

```
(StAq:0.0143479505,(StFu:0.1704006866,StVrN_A:0.2307678401)100:0.2695056251,(StsTL_1:0.0000025876,StsTL_3:0.0000025876)93:0.0204582790);
```
