## Supplementary Data 7 for "Structural and evolutionary analyses support reclassification of glycopeptide antibiotics as xyclopeptides": Condensation_domains_9_mafft_iqtree.log

```
IQ-TREE multicore version 2.2.5 COVID-edition for Linux 64-bit built Sep 15 2023
Developed by Bui Quang Minh, James Barbetti, Nguyen Lam Tung,
Olga Chernomor, Heiko Schmidt, Dominik Schrempf, Michael Woodhams, Ly Trong Nhan.

Host:    athina-desktop (AVX2, FMA3, 62 GB RAM)
Command: /home/athina/anaconda3/envs/iqtree2/bin/iqtree2 -nt AUTO -s /media/hdd_2tb/GPA_reclassification_clean/A_dataset_creation/5_basic_phylogenetics/2_trimmed_complete_basic_phylogeny/2_OGs_with_domains_phylogeny/1_mafft_MSAs/Condensation_domains_9_mafftMSA.faa -m LG+F+I -pre /media/hdd_2tb/GPA_reclassification_clean/A_dataset_creation/5_basic_phylogenetics/2_trimmed_complete_basic_phylogeny/2_OGs_with_domains_phylogeny/4_mafft_iqtree_ML_trees/Condensation_domains_9_mafft_iqtree -redo -bb 1000
Seed:    382303 (Using SPRNG - Scalable Parallel Random Number Generator)
Time:    Thu Feb 15 03:39:26 2024
Kernel:  AVX+FMA - auto-detect threads (32 CPU cores detected)

Reading alignment file /media/hdd_2tb/GPA_reclassification_clean/A_dataset_creation/5_basic_phylogenetics/2_trimmed_complete_basic_phylogeny/2_OGs_with_domains_phylogeny/1_mafft_MSAs/Condensation_domains_9_mafftMSA.faa ... Fasta format detected
Reading fasta file: done in 8.95089e-05 secs
Alignment most likely contains protein sequences
Constructing alignment: done in 0.000553115 secs using 1429% CPU
Alignment has 5 sequences with 308 columns, 125 distinct patterns
40 parsimony-informative, 82 singleton sites, 186 constant sites
         Gap/Ambiguity  Composition  p-value
Analyzing sequences: done in 2.9936e-05 secs using 76.83% CPU
   1  StAq       0.65%    passed    100.00%
   2  StFu       0.00%    passed     88.43%
   3  StVrN_A    1.62%    passed     99.51%
   4  StsTL_1    0.65%    passed    100.00%
   5  StsTL_3    0.65%    passed    100.00%
****  TOTAL      0.71%  0 sequences failed composition chi2 test (p-value<5%; df=19)
NOTE: StsTL_3 is identical to StsTL_1 but kept for subsequent analysis
Checking for duplicate sequences: done in 5.98733e-05 secs using 190.4% CPU

Create initial parsimony tree by phylogenetic likelihood library (PLL)... 0.000 seconds
Generating 1000 samples for ultrafast bootstrap (seed: 382303)...

NOTE: 0 MB RAM (0 GB) is required!
Measuring multi-threading efficiency up to 32 CPU cores
Increase to 10 rounds for branch lengths
26854 trees examined
Threads: 1 / Time: 32.001 sec / Speedup: 1.000 / Efficiency: 100% / LogL: -1637
Threads: 2 / Time: 42.356 sec / Speedup: 0.756 / Efficiency: 38% / LogL: -1637
Determining AUTO threadcount: done in 74.3568 secs using 154.4% CPU
BEST NUMBER OF THREADS: 1

Estimate model parameters (epsilon = 0.100)
1. Initial log-likelihood: -1571.132
2. Current log-likelihood: -1568.718
Optimal log-likelihood: -1568.706
Proportion of invariable sites: 0.360
Parameters optimization took 2 rounds (0.003 sec)
Wrote distance file to... 
Computing ML distances based on estimated model parameters...
Calculating distance matrix: done in 0.000684344 secs using 98.34% CPU
Computing ML distances took 0.000709 sec (of wall-clock time) 0.000700 sec (of CPU time)
Setting up auxiliary I and S matrices: done in 3.6018e-05 secs using 97.17% CPU
Constructing RapidNJ tree: done in 1.92663e-05 secs using 98.62% CPU
Computing RapidNJ tree took 0.000113 sec (of wall-clock time) 0.000110 sec (of CPU time)
Log-likelihood of RapidNJ tree: -1568.706
--------------------------------------------------------------------
|             INITIALIZING CANDIDATE TREE SET                      |
--------------------------------------------------------------------
Generating 99 parsimony trees... 0.012 second
Computing log-likelihood of 4 initial trees ... 0.002 seconds
Current best score: -1568.706

Do NNI search on 5 best initial trees
Optimizing NNI: done in 0.00122775 secs using 99.86% CPU
Optimizing NNI: done in 0.00256823 secs using 99.56% CPU
Optimizing NNI: done in 0.00255743 secs using 99.98% CPU
Optimizing NNI: done in 0.00265766 secs using 99.97% CPU
Optimizing NNI: done in 0.00269674 secs using 99.31% CPU
Finish initializing candidate tree set (5)
Current best tree score: -1568.706 / CPU time: 0.029
Number of iterations: 5
--------------------------------------------------------------------
|               OPTIMIZING CANDIDATE TREE SET                      |
--------------------------------------------------------------------
Optimizing NNI: done in 0.00243428 secs using 99.95% CPU
UPDATE BEST LOG-LIKELIHOOD: -1568.706
Optimizing NNI: done in 0.00202388 secs using 99.96% CPU
Optimizing NNI: done in 0.00318938 secs using 99.8% CPU
Optimizing NNI: done in 0.00373032 secs using 99.99% CPU
Optimizing NNI: done in 0.00378057 secs using 99.91% CPU
Iteration 10 / LogL: -1568.713 / Time: 0h:1m:14s
Optimizing NNI: done in 0.00377738 secs using 99.99% CPU
Optimizing NNI: done in 0.00349718 secs using 99.97% CPU
Optimizing NNI: done in 0.00310253 secs using 99.98% CPU
Optimizing NNI: done in 0.00206558 secs using 99.97% CPU
Optimizing NNI: done in 0.0020714 secs using 99.98% CPU
Optimizing NNI: done in 0.00201573 secs using 99.96% CPU
Optimizing NNI: done in 0.00203425 secs using 99.94% CPU
Optimizing NNI: done in 0.00355212 secs using 100% CPU
Optimizing NNI: done in 0.00104527 secs using 99.97% CPU
Optimizing NNI: done in 0.00239995 secs using 99.96% CPU
UPDATE BEST LOG-LIKELIHOOD: -1568.706
Iteration 20 / LogL: -1568.706 / Time: 0h:1m:14s
Optimizing NNI: done in 0.00104175 secs using 99.93% CPU
Optimizing NNI: done in 0.00371897 secs using 99.97% CPU
Optimizing NNI: done in 0.00378249 secs using 99.99% CPU
Optimizing NNI: done in 0.00103491 secs using 99.91% CPU
Optimizing NNI: done in 0.00247195 secs using 99.96% CPU
Optimizing NNI: done in 0.000898729 secs using 99.92% CPU
Optimizing NNI: done in 0.000846571 secs using 99.93% CPU
Optimizing NNI: done in 0.00306129 secs using 99.96% CPU
Optimizing NNI: done in 0.000847132 secs using 99.87% CPU
Optimizing NNI: done in 0.000848274 secs using 99.97% CPU
Iteration 30 / LogL: -1573.037 / Time: 0h:1m:14s (0h:2m:59s left)
Optimizing NNI: done in 0.0020083 secs using 99.94% CPU
Optimizing NNI: done in 0.00204613 secs using 99.99% CPU
Optimizing NNI: done in 0.00207034 secs using 99.98% CPU
Optimizing NNI: done in 0.00378132 secs using 99.99% CPU
Optimizing NNI: done in 0.00239447 secs using 99.98% CPU
Optimizing NNI: done in 0.00372469 secs using 99.98% CPU
Optimizing NNI: done in 0.00376822 secs using 99.99% CPU
Optimizing NNI: done in 0.00377453 secs using 99.99% CPU
Optimizing NNI: done in 0.00360368 secs using 99.76% CPU
Optimizing NNI: done in 0.00310072 secs using 99.98% CPU
Iteration 40 / LogL: -1568.710 / Time: 0h:1m:14s (0h:1m:54s left)
Optimizing NNI: done in 0.00309542 secs using 99.95% CPU
Optimizing NNI: done in 0.00103476 secs using 99.93% CPU
Optimizing NNI: done in 0.00247237 secs using 99.98% CPU
Optimizing NNI: done in 0.002399 secs using 100% CPU
Optimizing NNI: done in 0.00249811 secs using 99.96% CPU
Optimizing NNI: done in 0.0024182 secs using 99.99% CPU
Optimizing NNI: done in 0.000847973 secs using 99.89% CPU
Optimizing NNI: done in 0.00196267 secs using 99.97% CPU
Optimizing NNI: done in 0.00103516 secs using 99.98% CPU
Optimizing NNI: done in 0.00103386 secs using 99.92% CPU
Iteration 50 / LogL: -1573.037 / Time: 0h:1m:14s (0h:1m:16s left)
Log-likelihood cutoff on original alignment: -1573.098
Optimizing NNI: done in 0.00253626 secs using 99.99% CPU
Optimizing NNI: done in 0.00203702 secs using 100% CPU
Optimizing NNI: done in 0.00309938 secs using 99.99% CPU
Optimizing NNI: done in 0.00305119 secs
Optimizing NNI: done in 0.0020326 secs
Optimizing NNI: done in 0.00305647 secs using 99.98% CPU
Optimizing NNI: done in 0.00321441 secs using 99.99% CPU
Optimizing NNI: done in 0.00377562 secs using 99.98% CPU
Optimizing NNI: done in 0.00371544 secs using 99.96% CPU
Optimizing NNI: done in 0.00240193 secs using 99.96% CPU
Iteration 60 / LogL: -1568.706 / Time: 0h:1m:14s (0h:0m:50s left)
Optimizing NNI: done in 0.00103777 secs using 99.93% CPU
Optimizing NNI: done in 0.00377913 secs using 99.97% CPU
Optimizing NNI: done in 0.00376532 secs using 99.99% CPU
Optimizing NNI: done in 0.00249563 secs using 99.97% CPU
Optimizing NNI: done in 0.00219322 secs using 99.99% CPU
Optimizing NNI: done in 0.000853984 secs using 99.88% CPU
Optimizing NNI: done in 0.00310455 secs using 99.98% CPU
Optimizing NNI: done in 0.00202358 secs using 99.97% CPU
Optimizing NNI: done in 0.00307487 secs using 99.97% CPU
Optimizing NNI: done in 0.00205795 secs using 99.95% CPU
Iteration 70 / LogL: -1568.722 / Time: 0h:1m:14s (0h:0m:32s left)
Optimizing NNI: done in 0.00344043 secs using 99.96% CPU
Optimizing NNI: done in 0.00374961 secs using 99.98% CPU
Optimizing NNI: done in 0.00252244 secs using 99.94% CPU
Optimizing NNI: done in 0.00245922 secs using 99.95% CPU
Optimizing NNI: done in 0.00375875 secs using 99.98% CPU
Optimizing NNI: done in 0.00246478 secs using 99.97% CPU
Optimizing NNI: done in 0.00378127 secs using 99.97% CPU
Optimizing NNI: done in 0.00251502 secs using 100% CPU
Optimizing NNI: done in 0.00376289 secs using 100% CPU
Optimizing NNI: done in 0.00201615 secs using 99.94% CPU
Iteration 80 / LogL: -1568.725 / Time: 0h:1m:14s (0h:0m:18s left)
Optimizing NNI: done in 0.000847051 secs using 99.99% CPU
Optimizing NNI: done in 0.00205042 secs using 99.98% CPU
Optimizing NNI: done in 0.00310265 secs using 99.98% CPU
Optimizing NNI: done in 0.00202085 secs using 99.96% CPU
Optimizing NNI: done in 0.00251008 secs using 99.96% CPU
Optimizing NNI: done in 0.00249549 secs using 99.98% CPU
Optimizing NNI: done in 0.00375815 secs using 99.97% CPU
Optimizing NNI: done in 0.00251475 secs using 99.93% CPU
Optimizing NNI: done in 0.00376314 secs using 64.36% CPU
Optimizing NNI: done in 0.00252141 secs using 99.23% CPU
Iteration 90 / LogL: -1568.711 / Time: 0h:1m:14s (0h:0m:8s left)
Optimizing NNI: done in 0.00376727 secs using 99.99% CPU
Optimizing NNI: done in 0.0037717 secs using 99.98% CPU
Optimizing NNI: done in 0.00371214 secs using 99.97% CPU
Optimizing NNI: done in 0.00103005 secs using 99.9% CPU
Optimizing NNI: done in 0.00377945 secs using 99.96% CPU
Optimizing NNI: done in 0.0025142 secs using 99.95% CPU
Optimizing NNI: done in 0.00377742 secs using 99.99% CPU
Optimizing NNI: done in 0.00103119 secs using 99.4% CPU
Optimizing NNI: done in 0.00103617 secs using 99.89% CPU
Optimizing NNI: done in 0.00105988 secs using 99.92% CPU
Iteration 100 / LogL: -1573.037 / Time: 0h:1m:14s (0h:0m:0s left)
Log-likelihood cutoff on original alignment: -1573.098
NOTE: Bootstrap correlation coefficient of split occurrence frequencies: 1.000
Optimizing NNI: done in 0.00381263 secs using 99.96% CPU
TREE SEARCH COMPLETED AFTER 101 ITERATIONS / Time: 0h:1m:14s

--------------------------------------------------------------------
|                    FINALIZING TREE SEARCH                        |
--------------------------------------------------------------------
Performs final model parameters optimization
Estimate model parameters (epsilon = 0.010)
1. Initial log-likelihood: -1568.706
Optimal log-likelihood: -1568.706
Proportion of invariable sites: 0.360
Parameters optimization took 1 rounds (0.001 sec)
BEST SCORE FOUND : -1568.706
Creating bootstrap support values...
Split supports printed to NEXUS file /media/hdd_2tb/GPA_reclassification_clean/A_dataset_creation/5_basic_phylogenetics/2_trimmed_complete_basic_phylogeny/2_OGs_with_domains_phylogeny/4_mafft_iqtree_ML_trees/Condensation_domains_9_mafft_iqtree.splits.nex
Total tree length: 0.706

Total number of iterations: 101
CPU time used for tree search: 0.519 sec (0h:0m:0s)
Wall-clock time used for tree search: 0.532 sec (0h:0m:0s)
Total CPU time used: 115.484 sec (0h:1m:55s)
Total wall-clock time used: 74.937 sec (0h:1m:14s)

Computing bootstrap consensus tree...
Reading input file /media/hdd_2tb/GPA_reclassification_clean/A_dataset_creation/5_basic_phylogenetics/2_trimmed_complete_basic_phylogeny/2_OGs_with_domains_phylogeny/4_mafft_iqtree_ML_trees/Condensation_domains_9_mafft_iqtree.splits.nex...
5 taxa and 9 splits.
Consensus tree written to /media/hdd_2tb/GPA_reclassification_clean/A_dataset_creation/5_basic_phylogenetics/2_trimmed_complete_basic_phylogeny/2_OGs_with_domains_phylogeny/4_mafft_iqtree_ML_trees/Condensation_domains_9_mafft_iqtree.contree
Reading input trees file /media/hdd_2tb/GPA_reclassification_clean/A_dataset_creation/5_basic_phylogenetics/2_trimmed_complete_basic_phylogeny/2_OGs_with_domains_phylogeny/4_mafft_iqtree_ML_trees/Condensation_domains_9_mafft_iqtree.contree
Log-likelihood of consensus tree: -1568.706

Analysis results written to: 
  IQ-TREE report:                /media/hdd_2tb/GPA_reclassification_clean/A_dataset_creation/5_basic_phylogenetics/2_trimmed_complete_basic_phylogeny/2_OGs_with_domains_phylogeny/4_mafft_iqtree_ML_trees/Condensation_domains_9_mafft_iqtree.iqtree
  Maximum-likelihood tree:       /media/hdd_2tb/GPA_reclassification_clean/A_dataset_creation/5_basic_phylogenetics/2_trimmed_complete_basic_phylogeny/2_OGs_with_domains_phylogeny/4_mafft_iqtree_ML_trees/Condensation_domains_9_mafft_iqtree.treefile
  Likelihood distances:          /media/hdd_2tb/GPA_reclassification_clean/A_dataset_creation/5_basic_phylogenetics/2_trimmed_complete_basic_phylogeny/2_OGs_with_domains_phylogeny/4_mafft_iqtree_ML_trees/Condensation_domains_9_mafft_iqtree.mldist

Ultrafast bootstrap approximation results written to:
  Split support values:          /media/hdd_2tb/GPA_reclassification_clean/A_dataset_creation/5_basic_phylogenetics/2_trimmed_complete_basic_phylogeny/2_OGs_with_domains_phylogeny/4_mafft_iqtree_ML_trees/Condensation_domains_9_mafft_iqtree.splits.nex
  Consensus tree:                /media/hdd_2tb/GPA_reclassification_clean/A_dataset_creation/5_basic_phylogenetics/2_trimmed_complete_basic_phylogeny/2_OGs_with_domains_phylogeny/4_mafft_iqtree_ML_trees/Condensation_domains_9_mafft_iqtree.contree
  Screen log file:               /media/hdd_2tb/GPA_reclassification_clean/A_dataset_creation/5_basic_phylogenetics/2_trimmed_complete_basic_phylogeny/2_OGs_with_domains_phylogeny/4_mafft_iqtree_ML_trees/Condensation_domains_9_mafft_iqtree.log

Date and Time: Thu Feb 15 03:40:41 2024
```
