## Supplementary Data 7 for "Structural and evolutionary analyses support reclassification of glycopeptide antibiotics as xyclopeptides": Condensation_domains_9_mafft_iqtree.mldist

```
5
StAq       0.0000000 0.6910384 0.7723287 0.0538123 0.0538123 
StFu       0.6910384 0.0000000 0.5965899 0.7082606 0.7082606 
StVrN_A    0.7723287 0.5965899 0.0000000 0.7519900 0.7519900 
StsTL_1    0.0538123 0.7082606 0.7519900 0.0000000 0.0000010 
StsTL_3    0.0538123 0.7082606 0.7519900 0.0000010 0.0000000 
```
