## Supplementary Data 7 for "Structural and evolutionary analyses support reclassification of glycopeptide antibiotics as xyclopeptides": Condensation_domains_9_mafft_iqtree.treefile

```
(StAq:0.0143565341,(StFu:0.1704161266,StVrN_A:0.2307673155)100:0.2695108413,(StsTL_1:0.0000010000,StsTL_3:0.0000010000)93:0.0204555483);
```
