## Supplementary Data 7 for "Structural and evolutionary analyses support reclassification of glycopeptide antibiotics as xyclopeptides": Condensation_Starter_domains_mafft_iqtree.bionj

```
(((((StAfJ3_1:5e-07,StAfJ3_2:5e-07):0.018232357,(StAua_2:0.013744501,(StRi1:5e-07,StRiR_1:5e-07):0.0068612951):0.010552331):0.065447502,((StsC2_2:5e-07,StsC2_1:5e-07):0.068988368,((StCr:0.018501952,StPo:0.035077721):0.0038593682,StMo_1:0.034117263):0.040683419):0.01652327):0.44614881,StVrN_A:0.88633758):0.031165108,((((((Sts1:0.17779505,(StAn_2:0.070584074,(StsW52_2:5e-07,StsW52_1:5e-07):0.11587039):0.046218432):0.0035370141,(StAfa_2:5e-07,StAfa_6:5e-07):0.15870038):0.064430177,StLtNB:0.33253086):0.0079908371,((StVe_1:5e-07,StVe_4:5e-07):0.10672525,(StVe_3:5e-07,StVe_5:5e-07):0.06773103):0.26744881):0.011354744,(StFo_1:5e-07,StFo_2:5e-07):0.31207186):0.11630543,(((((StsW0_1:5e-07,StsMU:5e-07):0.01149842,StsS0:0.026682345):-0.0024021477,StX:0.010937061):0.0035930481,(StFr_4:6.1920929e-07,StX_1:3.8079071e-07):0.031892829):0.20542753,(StsY_B:0.058568254,(StSe_1:5e-07,StSe_2:5e-07):0.079766408):0.19528699):0.060632601):0.028551027,((StAq:0.06294021,(StsTL_1:5e-07,StsTL_3:5e-07):0.031998754):0.63358581,StFu:0.30870175):0.23998465);
```
