## Supplementary Data 7 for "Structural and evolutionary analyses support reclassification of glycopeptide antibiotics as xyclopeptides": Condensation_Starter_domains_mafft_iqtree.ckp

```
--- # IQ-TREE Checkpoint ver >= 1.6
CandidateSet:
 00: -6887.68349495 (0:0.0000010000,1:0.0000010000,((((((((((2:0.0000010000,3:0.0000010000):0.1841827522,(4:0.0780985496,(34:0.0000010000,35:0.0000010000):0.1285621322):0.05361745011):0.04143436966,26:0.1618425349):0.1198296017,12:0.3386747263):0.0437864671,((8:0.0000010000,9:0.0000010000):0.3530300963,((19:0.0000010000,21:0.0000010000):0.1029423558,(20:0.0000010000,22:0.0000010000):0.080406165):0.3026355898):0.05482950447):0.1057079264,23:0.9248509205):0.06984204457,((5:0.0669558584,(31:0.0000010000,32:0.0000010000):0.02912565252):0.6653962777,11:0.3211874507):0.2689838956):0.05395762354,((((10:0.0000010000,25:0.0000010000):0.03657229412,(24:0.0104855586,(29:0.0000010000,33:0.0000010000):0.01096221466):0.00386704222):2.136464642e-06,30:0.0247521084):0.1776540425,((17:0.0000010000,18:0.0000010000):0.07725758896,36:0.0728586573):0.265524124):0.05697211366):0.6198514081,(((7:0.0258854442,14:0.0345638898):0.00945576674,13:0.0323518008):0.03729158554,(27:0.0000010000,28:0.0000010000):0.08921758781):0.03253756777):0.06032213086,(6:0.0105309345,(15:0.0000010000,16:0.0000010000):0.01096457059):0.0134433212):0.01676443654);
 01: -6887.79768105 (0:0.0000010000,1:0.0000010000,(((((((((2:0.0000010000,3:0.0000010000):0.1859146463,(4:0.0798268542,(34:0.0000010000,35:0.0000010000):0.1292264256):0.05202440702):0.03920370047,26:0.1675723757):0.1239015007,(((8:0.0000010000,9:0.0000010000):0.3573311217,((19:0.0000010000,21:0.0000010000):0.1060644368,(20:0.0000010000,22:0.0000010000):0.07861723819):0.3027457984):0.05230797365,12:0.3269061825):0.04674084051):0.121479974,23:0.9403582195):0.06308969299,((5:0.0681618952,(31:0.0000010000,32:0.0000010000):0.02878951773):0.6710574806,11:0.3254246175):0.2659554426):0.06117563303,((((10:0.0000010000,25:0.0000010000):0.03678345492,(24:0.0105146425,(29:0.0000010000,33:0.0000010000):0.01104292634):0.003877269414):2.939600583e-06,30:0.0248977506):0.1798709507,((17:0.0000010000,18:0.0000010000):0.07790382816,36:0.0728950843):0.2645334404):0.0541548094):0.6285846421,(((7:0.0260385332,14:0.0347792943):0.009501919109,13:0.0325547511):0.03758967965,(27:0.0000010000,28:0.0000010000):0.08963225177):0.03238962229):0.06174423888,(6:0.0105934116,(15:0.0000010000,16:0.0000010000):0.01101872028):0.01352932147):0.01682870244);
 02: -6887.81192099 (0:0.0000010000,1:0.0000010000,(((((((((2:0.0000010000,3:0.0000010000):0.1851526141,(4:0.0796312329,(34:0.0000010000,35:0.0000010000):0.128463052):0.05195444587):0.03841786135,26:0.1671918114):0.1253179485,(((8:0.0000010000,9:0.0000010000):0.3551629085,((19:0.0000010000,21:0.0000010000):0.1067496764,(20:0.0000010000,22:0.0000010000):0.07783393709):0.3021159905):0.05152426345,12:0.3267721690):0.04822911602):0.1059551466,23:0.9416145912):0.07429609503,((5:0.0666370301,(31:0.0000010000,32:0.0000010000):0.02938393296):0.6681563837,11:0.3234278092):0.2682796031):0.0592920937,(((10:0.0000010000,25:0.0000010000):0.03671573791,((24:0.0104937562,(29:0.0000010000,33:0.0000010000):0.01102305666):0.003865556204,30:0.0248595138):2.016218521e-06):0.1792633182,((17:0.0000010000,18:0.0000010000):0.07773814988,36:0.0725176217):0.2645526076):0.05476503318):0.6264217666,(((7:0.0259968294,14:0.0347298208):0.009483482469,13:0.0325047997):0.03754694075,(27:0.0000010000,28:0.0000010000):0.08948612798):0.03257523017):0.06053790876,(6:0.0105733093,(15:0.0000010000,16:0.0000010000):0.01100916229):0.01351296329):0.0168068184);
 03: -6887.81444443 (0:0.0000010000,1:0.0000010000,((((((((((2:0.0000010000,3:0.0000010000):0.1897171804,(4:0.0801910843,(34:0.0000010000,35:0.0000010000):0.1314489618):0.05391537294):0.04060424986,26:0.1673921823):0.1244658286,12:0.3480654493):0.0410454677,((8:0.0000010000,9:0.0000010000):0.3637024429,((19:0.0000010000,21:0.0000010000):0.1048028723,(20:0.0000029929,22:0.0000010000):0.08171754299):0.310268741):0.05401993568):0.09839725022,23:0.9434917342):0.07532373454,((5:0.0670501147,(31:0.0000010000,32:0.0000010000):0.03024427812):0.6797716832,11:0.3336707210):0.2594425802):0.0564288777,(((10:0.0000010000,25:0.0000010000):0.03696891539,((24:0.0105915204,(29:0.0000010000,33:0.0000010000):0.01107496701):0.003899008443,30:0.0250171313):2.248893297e-06):0.1802724996,((17:0.0000010000,18:0.0000010000):0.07873074463,36:0.0725558468):0.2678069903):0.05632022789):0.631034821,(((7:0.0261581597,14:0.0350205557):0.009530941727,13:0.0327461623):0.03774057612,(27:0.0000010000,28:0.0000010000):0.09039127207):0.03309603316):0.06067010611,(6:0.0106634764,(15:0.0000010000,16:0.0000010000):0.01112403105):0.01369747704):0.01688207003);
 04: -6888.10284509 (0:0.0000010000,1:0.0000010000,((((((((((2:0.0000010000,3:0.0000010000):0.1871432324,(4:0.0796544534,(34:0.0000010000,35:0.0000010000):0.1303008615):0.05505757511):0.04153983811,26:0.1642853021):0.1235006644,12:0.3450902741):0.04885532152,((8:0.0000010000,9:0.0000010000):0.3566094218,((19:0.0000010000,21:0.0000010000):0.108514337,(20:0.0000024885,22:0.0000010000):0.0788620256):0.3084313054):0.05254653184):0.09888015947,23:0.9517141988):0.1018782784,((((10:0.0000010000,25:0.0000010000):0.03697240027,(24:0.0105989165,(29:0.0000010000,33:0.0000010000):0.01107832178):0.003914295988):2.902877923e-06,30:0.0250055560):0.1791187404,((17:0.0000010000,18:0.0000010000):0.07800626866,36:0.0733832496):0.2689546199):0.07366242804):0.04553763448,((5:0.0649367610,(31:0.0000010000,32:0.0000010000):0.03241722894):0.6820127488,11:0.3236147575):0.2578528867):0.5957293545,(((7:0.0261561462,14:0.0349909795):0.00957360579,13:0.0326948337):0.03788319658,(27:0.0000010000,28:0.0000010000):0.09040461352):0.03210808421):0.06104411667,(6:0.0106618522,(15:0.0000010000,16:0.0000010000):0.01110378086):0.01363292031):0.0168479495);
 05: -6888.23892504 (0:0.0000010000,1:0.0000010000,(((((((((2:0.0000010000,3:0.0000010000):0.1808487981,(4:0.0786365018,(34:0.0000010000,35:0.0000010000):0.1265152472):0.05197663059):0.03657973685,26:0.1638416856):0.1197571833,(((8:0.0000010000,9:0.0000010000):0.3508353551,((19:0.0000010000,21:0.0000010000):0.1037224765,(20:0.0000010000,22:0.0000010000):0.07681694331):0.2931042937):0.05151858216,12:0.3218771770):0.04814567895):0.1166797425,23:0.9229246267):0.0567515883,((5:0.0677085194,(31:0.0000010000,32:0.0000010000):0.02793472815):0.6563613278,11:0.3214607114):0.2719337682):0.05966003725,(((((10:0.0000010000,25:0.0000010000):0.03643218734,30:0.0249864648):0.003602497645,(29:0.0000010000,33:0.0000010000):0.01081777107):0.01045365166,24:0.0000020295):0.1811016944,((17:0.0000010000,18:0.0000010000):0.08212021201,36:0.0665309603):0.269453689):0.04585798305):0.6199571637,(((7:0.0257410742,14:0.0343153962):0.009402314982,13:0.0321435551):0.03714227829,(27:0.0000010000,28:0.0000010000):0.08848705337):0.03376209128):0.05867916238,(6:0.0103539239,(15:0.0000010000,16:0.0000010000):0.01100246051):0.01331054808):0.01681605098);
 06: -6888.5152968 (0:0.0000010000,1:0.0000010000,((((((((((2:0.0000010000,3:0.0000010000):0.188341485,(4:0.0803264913,(34:0.0000010000,35:0.0000010000):0.1305811716):0.05457822675):0.03995994466,26:0.1669555914):0.1189870319,12:0.3495583168):0.04310449147,((8:0.0000010000,9:0.0000010000):0.3631614487,((19:0.0000010000,21:0.0000010000):0.1052146764,(20:0.0000029929,22:0.0000010000):0.08162048518):0.3068860294):0.05466330702):0.09040520331,23:0.9476977481):0.07470054001,((5:0.0656094335,(31:0.0000010000,32:0.0000010000):0.03031254098):0.6700942225,11:0.3288395958):0.2782505989):0.05539032869,(((((10:0.0000010000,25:0.0000010000):0.03697732626,30:0.0253664144):0.003634566299,(29:0.0000010000,33:0.0000010000):0.01098171075):0.01060582111,24:0.0000026970):0.1829756041,((17:0.0000010000,18:0.0000010000):0.08375989942,36:0.0667977147):0.2765128058):0.04938892738):0.6295330061,(((7:0.0261000181,14:0.0348798821):0.009519942169,13:0.0326461255):0.03762458942,(27:0.0000010000,28:0.0000010000):0.08999844014):0.03285351248):0.06051782604,(6:0.0105059379,(15:0.0000010000,16:0.0000010000):0.01117109854):0.01356535563):0.01699939125);
 07: -6888.63601576 (0:0.0000010000,1:0.0000010000,((((((((2:0.0000010000,3:0.0000010000):0.1721687822,((4:0.0804413958,(34:0.0000010000,35:0.0000010000):0.1277663236):0.06268531497,26:0.1835200825):0.02935270266):0.1152356754,(((8:0.0000010000,9:0.0000010000):0.3552246754,((19:0.0000010000,21:0.0000010000):0.1069073771,(20:0.0000010000,22:0.0000010000):0.07717795581):0.3039668709):0.04637624249,12:0.3329346330):0.05274982404):0.1130485687,23:0.9390634137):0.07265629535,((5:0.0675793109,(31:0.0000010000,32:0.0000010000):0.02887024743):0.6696023893,11:0.3246662333):0.2647400018):0.05765069508,((((10:0.0000010000,25:0.0000010000):0.0367177166,(24:0.0104890883,(29:0.0000010000,33:0.0000010000):0.01102578028):0.003866953634):2.248893297e-06,30:0.0248530010):0.1799370113,((17:0.0000010000,18:0.0000010000):0.07719560676,36:0.0734904744):0.2648519701):0.05605346483):0.6254015625,(((7:0.0259845809,14:0.0346883525):0.009481758903,13:0.0324783513):0.03757076649,(27:0.0000010000,28:0.0000010000):0.08934897257):0.03266565628):0.06049379633,(6:0.0105552647,(15:0.0000010000,16:0.0000010000):0.01101458214):0.01347081753):0.01684691385);
 08: -6888.86558189 (0:0.0000010000,1:0.0000010000,((((((((2:0.0000010000,3:0.0000010000):0.1691740174,((4:0.0800602364,(34:0.0000010000,35:0.0000010000):0.1267066451):0.06246465314,26:0.1815658753):0.02951846154):0.1111993585,(((8:0.0000010000,9:0.0000010000):0.3546410415,((19:0.0000010000,21:0.0000010000):0.1065330695,(20:0.0000010000,22:0.0000010000):0.07592304259):0.3001404374):0.04483287985,12:0.3312581301):0.05549553368):0.1063639684,23:0.9337275641):0.06584393875,((5:0.0668039408,(31:0.0000010000,32:0.0000010000):0.02873186159):0.6610146233,11:0.3251001882):0.2698597039):0.05915034126,(((((10:0.0000010000,25:0.0000010000):0.03661440112,30:0.0251110301):0.00360916767,(29:0.0000010000,33:0.0000010000):0.01087011194):0.01050323631,24:0.0000020225):0.1818904366,((17:0.0000010000,18:0.0000010000):0.08218990797,36:0.0668341216):0.2719632932):0.04694552885):0.6233927058,(((7:0.0258345003,14:0.0344688894):0.009426026547,13:0.0322818438):0.037353544,(27:0.0000010000,28:0.0000010000):0.08876321937):0.03330097142):0.05939215702,(6:0.0103906921,(15:0.0000010000,16:0.0000010000):0.01105167511):0.01335225311):0.01688257532);
 09: -6890.15295343 (0:0.0000010000,1:0.0000010000,(((((((((2:0.0000010000,3:0.0000010000):0.1610327039,((4:0.0743377507,(34:0.0000010000,35:0.0000010000):0.1319456849):0.0624752403,26:0.1813522995):0.03349712778):0.1226868937,(8:0.0000010000,9:0.0000010000):0.3751008864):0.03487315199,(12:0.3193608854,((19:0.0000010000,21:0.0000010000):0.1034492092,(20:0.0000010000,22:0.0000010000):0.07580409032):0.2915951929):0.04953778731):0.1127752841,23:0.9082365304):0.08506022957,((5:0.0643620733,(31:0.0000010000,32:0.0000010000):0.02997893877):0.6579561947,11:0.3249630344):0.2674307242):0.04708581209,((((10:0.0000010000,25:0.0000010000):0.03640942195,(24:0.0104286219,(29:0.0000010000,33:0.0000010000):0.01091650462):0.00384794323):2.424223604e-06,30:0.0246351201):0.1793754969,((17:0.0000010000,18:0.0000010000):0.07759628355,36:0.0722547875):0.2643602949):0.05911440351):0.6083507805,(((7:0.0257711779,14:0.0344233633):0.009399350119,13:0.0322247385):0.03718756509,(27:0.0000010000,28:0.0000010000):0.08890826374):0.0337738948):0.05701565618,(6:0.0104701716,(15:0.0000010000,16:0.0000010000):0.01096060603):0.01338846598):0.01678661983);
 10: -6891.87472984 (0:0.0000010000,1:0.0000010000,((((((((((2:0.0000010000,3:0.0000010000):0.1747399738,((4:0.0792683091,(34:0.0000010000,35:0.0000010000):0.1373117041):0.06473884951,26:0.1924033900):0.0309371233):0.1265310668,(8:0.0000010000,9:0.0000010000):0.400781561):0.03080972914,12:0.3646309804):0.02067331445,((19:0.0000010000,21:0.0000010000):0.1085494041,(20:0.0000010000,22:0.0000010000):0.08146506954):0.3335570656):0.1085424891,23:0.9527813366):0.08040506919,((5:0.0681507923,(31:0.0000010000,32:0.0000010000):0.03023970175):0.6811368805,11:0.3373552994):0.2755064424):0.05105711977,((((10:0.0000010000,25:0.0000010000):0.03731438876,(24:0.0106803929,(29:0.0000010000,33:0.0000010000):0.01118924994):0.003958822321):2.800758776e-06,30:0.0252217005):0.1849812402,((17:0.0000010000,18:0.0000010000):0.07892807442,36:0.0740883818):0.2709060911):0.06208833579):0.630328134,(((7:0.0264264521,14:0.0353108788):0.009634607438,13:0.0330444714):0.03806818186,(27:0.0000010000,28:0.0000010000):0.09118618927):0.03290058846):0.06213833278,(6:0.0107398176,(15:0.0000010000,16:0.0000010000):0.01122867296):0.01376575313):0.01711758832);
 11: -6919.44473394 (0:0.0000010000,1:0.0000010000,((((((((((((2:0.0000010000,3:0.0000010000):0.1906296536,(4:0.0816294865,(34:0.0000010000,35:0.0000010000):0.1297288003):0.04971225249):0.0385393212,26:0.1709879959):0.118424356,(((8:0.0000010000,9:0.0000010000):0.3623193798,((19:0.0000010000,21:0.0000010000):0.1067966598,(20:0.0000010000,22:0.0000010000):0.07945758874):0.3027733151):0.05029221485,12:0.3307074048):0.05082174327):0.1074688162,23:0.9517603405):0.08009159671,((5:0.0688561535,(31:0.0000010000,32:0.0000010000):0.02862580565):0.6603923303,11:0.3512803803):0.2499460164):0.1046146688,((17:0.0000010000,18:0.0000010000):0.07887244225,36:0.0727368649):0.2566540848):0.1864337795,30:0.0250581476):2.248893297e-06,(24:0.0105684800,(29:0.0000010000,33:0.0000010000):0.01111080537):0.003892207233):2.539681287e-06,(10:0.0000010000,25:0.0000010000):0.03699988845):0.8537605959,(((7:0.0261465139,14:0.0349232279):0.009780023384,13:0.0325190956):0.0368574246,(27:0.0000010000,28:0.0000010000):0.09002155374):0.02419876716):0.06996927004,(6:0.0106574185,(15:0.0000010000,16:0.0000010000):0.01106023728):0.01396886637):0.01653617768);
 12: -6922.14641074 (0:0.0000010000,1:0.0000010000,((((((((((2:0.0000010000,3:0.0000010000):0.1847561856,(4:0.0792151879,(34:0.0000010000,35:0.0000010000):0.1306727904):0.05666430958):0.0443667434,26:0.1608026586):0.1239046428,12:0.3492470319):0.04610699729,((8:0.0000010000,9:0.0000010000):0.3531595912,((19:0.0000010000,21:0.0000010000):0.1053363375,(20:0.0000010000,22:0.0000010000):0.0809025263):0.3058541311):0.0543558079):0.08048966242,23:0.9520950931):0.1028558505,((((10:0.0000010000,25:0.0000010000):0.03700967328,(((17:0.0000010000,18:0.0000010000):0.07531212754,36:0.0750880906):0.4395354401,30:0.0202513454):0.00484726541):0.00388006732,(29:0.0000010000,33:0.0000010000):0.01107655166):0.0105936081,24:0.0000026710):0.2411262899):0.05576124828,((5:0.0652015548,(31:0.0000010000,32:0.0000010000):0.03227676735):0.6683483026,11:0.3308498019):0.2486268333):0.6020166018,(((7:0.0262016476,14:0.0349627694):0.009692991816,13:0.0326405575):0.03785311065,(27:0.0000010000,28:0.0000010000):0.09021791238):0.03248253669):0.0620129359,(6:0.0105409045,(15:0.0000010000,16:0.0000010000):0.01120608429):0.01345458028):0.01722846969);
 13: -6924.68132969 (0:0.0000010000,1:0.0000010000,(((((((((2:0.0000010000,3:0.0000010000):0.1844858587,(4:0.0790218311,(34:0.0000010000,35:0.0000010000):0.1320154665):0.05742785291):0.04774236413,26:0.1585732935):0.1250638029,12:0.3435070963):0.05375919866,((8:0.0000010000,9:0.0000010000):0.3511258518,((19:0.0000010000,21:0.0000010000):0.105120319,(20:0.0000010000,22:0.0000010000):0.08105135789):0.310775524):0.05093853096):0.09246504047,23:0.9454550126):0.0859585503,(((5:0.0680915458,(31:0.0000010000,32:0.0000010000):0.02931357507):0.6758976512,11:0.3267803814):0.2735432723,((10:0.0000010000,25:0.0000010000):0.03707323272,((((17:0.0000010000,18:0.0000010000):0.07554288339,36:0.0749716539):0.4401899964,30:0.0203843423):0.004749696843,(24:0.0106549560,(29:0.0000010000,33:0.0000010000):0.01108591833):0.003889123173):2.016218521e-06):0.2313472625):0.04687252457):0.623964496,(((7:0.0262754190,14:0.0352561809):0.009658298653,13:0.0327840461):0.03799030516,(27:0.0000010000,28:0.0000010000):0.09067926851):0.03095461466):0.06224118789,(6:0.0106599681,(15:0.0000010000,16:0.0000010000):0.01117204995):0.01359472551):0.01699929141);
 14: -6945.61303705 (0:0.0000010000,1:0.0000010000,((((((((((((((2:0.0000010000,3:0.0000010000):0.1839399043,(4:0.0795606020,(34:0.0000010000,35:0.0000010000):0.1289162243):0.05400622065):0.04572845887,26:0.1584890833):0.1161960764,12:0.3484186541):0.0466814282,((8:0.0000010000,9:0.0000010000):0.3531258571,((19:0.0000010000,21:0.0000010000):0.106836561,(20:0.0000010000,22:0.0000010000):0.07721094584):0.300028948):0.05030231901):0.03468422488,23:0.9876407114):0.3801714112,24:0.0000022461):0.01051468045,(29:0.0000010000,33:0.0000010000):0.01116544355):0.004435943174,(10:0.0000010000,25:0.0000010000):0.03667028223):2.594203052e-06,30:0.0240981605):0.1628717064,((17:0.0000010000,18:0.0000010000):0.07717692557,36:0.0729435003):0.280748902):0.09981573451,((5:0.0634233475,(31:0.0000010000,32:0.0000010000):0.03270968221):0.689051278,11:0.3081348550):0.2700182376):0.6162283603,(((7:0.0259046189,14:0.0346300116):0.009586873996,13:0.0322854926):0.0365586413,(27:0.0000010000,28:0.0000010000):0.0902104266):0.02995868443):0.06193442859,(6:0.0105827196,(15:0.0000010000,16:0.0000010000):0.01094066315):0.01374581169):0.01646604695);
 15: -7080.09420347 (0:0.0000010000,1:0.0000010000,((((((((((2:0.0000010000,3:0.0000010000):0.1829807952,(4:0.0787281971,(34:0.0000010000,35:0.0000010000):0.1284778901):0.05639348021):0.04086117425,26:0.1603588297):0.1203949959,12:0.3414991324):0.04279737,((8:0.0000010000,9:0.0000010000):0.354890103,((19:0.0000010000,21:0.0000010000):0.1028187067,(20:0.0000024885,22:0.0000010000):0.08051155392):0.3005894594):0.0546426172):0.09470114369,23:0.9260999883):0.07006099225,((5:0.0668257421,(31:0.0000010000,32:0.0000010000):0.02926257147):0.6660728527,11:0.3236167011):0.2785014206):0.05652825403,(((((10:0.0000010000,25:0.0000010000):0.03651498464,((17:0.0000010000,18:0.0000010000):0.5005953743,30:0.0195173718):0.004525590419):0.00393986385,(29:0.0000010000,33:0.0000010000):0.01096580091):0.01046154345,24:0.0000026986):0.1839369603,36:0.3345950810):0.04657811217):0.6198312385,(((7:0.0259499139,14:0.0346740515):0.009501058628,13:0.0323841255):0.03747893578,(27:0.0000010000,28:0.0000010000):0.08954270259):0.0350127415):0.05871527356,(6:0.0104528070,(15:0.0000010000,16:0.0000010000):0.01109493239):0.01347198971):0.01691441046);
PhyloTree:
 newick: (0:0.0000010000,1:0.0000010000,((((((((((2:0.0000010000,3:0.0000010000)100:0.1841827522,(4:0.0780985496,(34:0.0000010000,35:0.0000010000)100:0.1285621322)91:0.05361745011)55:0.04143436966,26:0.1618425349)98:0.1198296017,12:0.3386747263)36:0.0437864671,((8:0.0000010000,9:0.0000010000)100:0.3530300963,((19:0.0000010000,21:0.0000010000)100:0.1029423558,(20:0.0000010000,22:0.0000010000)100:0.080406165)100:0.3026355898)60:0.05482950447)85:0.1057079264,23:0.9248509205)77:0.06984204457,((5:0.0669558584,(31:0.0000010000,32:0.0000010000)99:0.02912565252)100:0.6653962777,11:0.3211874507)99:0.2689838956)59:0.05395762354,((((10:0.0000010000,25:0.0000010000)100:0.03657229412,(24:0.0104855586,(29:0.0000010000,33:0.0000010000)99:0.01096221466)63:0.00386704222)36:2.136464642e-06,30:0.0247521084)100:0.1776540425,((17:0.0000010000,18:0.0000010000)100:0.07725758896,36:0.0728586573)100:0.265524124)78:0.05697211366)100:0.6198514081,(((7:0.0258854442,14:0.0345638898)93:0.00945576674,13:0.0323518008)99:0.03729158554,(27:0.0000010000,28:0.0000010000)100:0.08921758781)95:0.03253756777)98:0.06032213086,(6:0.0105309345,(15:0.0000010000,16:0.0000010000)99:0.01096457059)98:0.0134433212)98:0.01676443654);
RateGamma:
 gamma_shape: 1.341600639
StopRule:
 curIteration: 103
 start_real_time: 2296991.808
 time_vec: 2, 1
UFBoot:
 000: 4 -6781.373047 -6895.5185 (0,1,(((((((((((2,3),4),(34,35)),26),12),((8,9),((19,21),(20,22)))),23),((5,(31,32)),11)),(((((10,25),30),(29,33)),24),((17,18),36))),(((7,14),13),(27,28))),(6,(15,16))));
 001: 3 -6510.977051 -6890.496457 (0,1,(((((((((2,3),(4,(34,35))),26),(((8,9),((19,21),(20,22))),12)),((5,(31,32)),11)),23),(((10,25),((24,(29,33)),30)),((17,18),36))),(((7,14),13),(27,28))),(6,(15,16))));
 002: 1 -6937.213867 -6904.533931 (0,1,((((((((((2,3),((4,(34,35)),26)),(8,9)),(12,((19,21),(20,22)))),23),((((10,25),(24,(29,33))),30),((17,18),36))),11),(5,(31,32))),(((7,14),13),(27,28))),(6,(15,16))));
 003: 1 -6538.025391 -6891.61807 (0,1,((((((((((2,3),(4,(34,35))),26),12),((8,9),((19,21),(20,22)))),23),((5,(31,32)),11)),((((10,25),(24,(29,33))),30),((17,18),36))),((7,(13,14)),(27,28))),(6,(15,16))));
 004: 1 -6889.401855 -6894.953815 (0,1,((((((((((2,3),(4,(34,35))),26),12),(8,9)),((19,21),(20,22))),23),((((5,(31,32)),11),(((10,25),(24,(29,33))),30)),((17,18),36))),(((7,14),13),(27,28))),(6,(15,16))));
 005: 1 -7100.178711 -6892.087234 (0,1,((((((((((2,3),((4,(34,35)),26)),(8,9)),(12,((19,21),(20,22)))),23),((5,(31,32)),11)),(((10,25),(24,(29,33))),30)),((17,18),36)),(((7,14),13),(27,28))),(6,(15,16))));
 006: 3 -7271.62793 -6890.244571 (0,1,((((((((2,3),((4,(34,35)),26)),((8,9),(12,((19,21),(20,22))))),23),((5,(31,32)),11)),(((((10,25),30),(29,33)),24),((17,18),36))),(((7,14),13),(27,28))),(6,(15,16))));
 007: 1 -6297.641113 -6898.052973 (0,1,(((((((2,3),((4,(34,35)),26)),((8,9),(12,((19,21),(20,22))))),23),((5,(31,32)),11)),((((10,25),(24,(29,33))),30),((17,18),36))),((6,(15,16)),(((7,14),13),(27,28)))));
 008: 3 -6814.853027 -6891.3267 (0,1,(((((((((2,3),(4,(34,35))),26),(((8,9),12),((19,21),(20,22)))),23),(((10,25),((24,(29,33)),30)),((17,18),36))),((5,(31,32)),11)),(((7,14),13),(27,28))),(6,(15,16))));
 009: 1 -6946.541992 -6898.948689 (0,1,((((((((((2,3),4),(34,35)),26),12),((8,9),((19,21),(20,22)))),23),((((5,(31,32)),11),(((10,25),(24,(29,33))),30)),((17,18),36))),(((7,14),13),(27,28))),(6,(15,16))));
 010: 2 -6472.912109 -6890.072332 (0,1,((((((((((2,3),(4,(34,35))),26),12),((8,9),((19,21),(20,22)))),((5,(31,32)),11)),23),(((((10,25),30),(29,33)),24),((17,18),36))),(((7,14),13),(27,28))),(6,(15,16))));
 011: 1 -6747.09082 -6895.5185 (0,1,(((((((((((2,3),4),(34,35)),26),12),((8,9),((19,21),(20,22)))),23),((5,(31,32)),11)),(((((10,25),30),(29,33)),24),((17,18),36))),(((7,14),13),(27,28))),(6,(15,16))));
 012: 1 -6867.182617 -6898.49054 (0,1,((((((((((2,3),((4,(34,35)),26)),12),((19,21),(20,22))),(8,9)),((5,(31,32)),11)),(((10,25),(24,((29,33),30))),((17,18),36))),23),(((7,14),13),(27,28))),(6,(15,16))));
 013: 1 -7030.788574 -6893.611226 (0,1,((((((((2,3),(4,(34,35))),26),(((8,9),((19,21),(20,22))),12)),((((10,25),(24,(29,33))),30),((17,18),36))),(((5,(31,32)),11),23)),(((7,14),13),(27,28))),(6,(15,16))));
 014: 2 -7030.458008 -6893.394392 (0,1,(((((((((2,3),26),(4,(34,35))),((8,9),(12,((19,21),(20,22))))),23),(((((10,25),30),(29,33)),24),((17,18),36))),((5,(31,32)),11)),(((7,14),13),(27,28))),(6,(15,16))));
 015: 1 -6847.790039 -6905.691865 (0,1,((((((((2,3),((4,(34,35)),26)),(((8,9),((19,21),(20,22))),12)),((5,(31,32)),11)),23),((((10,25),30),24),(29,33))),((17,18),36)),((6,(15,16)),(((7,14),13),(27,28)))));
 016: 6 -6917.023438 -6888.18781 (0,1,((((((((((2,3),(4,(34,35))),26),12),((8,9),((19,21),(20,22)))),23),(((10,25),((24,(29,33)),30)),((17,18),36))),((5,(31,32)),11)),(((7,14),13),(27,28))),(6,(15,16))));
 017: 1 -6900.604492 -6894.651529 (0,1,((((((((2,3),((4,(34,35)),26)),((8,9),23)),(12,((19,21),(20,22)))),(((((10,25),30),24),(29,33)),((17,18),36))),((5,(31,32)),11)),(((7,14),13),(27,28))),(6,(15,16))));
 018: 1 -6751.8125 -6893.946543 (0,1,((((((((((2,3),(4,(34,35))),26),12),((8,9),((19,21),(20,22)))),23),((17,18),36)),(((5,(31,32)),11),(((10,25),(24,(29,33))),30))),(((7,14),13),(27,28))),(6,(15,16))));
 019: 1 -6917.039062 -6889.245614 (0,1,(((((((((2,3),(4,(34,35))),26),(((8,9),((19,21),(20,22))),12)),23),((5,(31,32)),11)),((((10,25),30),(24,(29,33))),((17,18),36))),(((7,14),13),(27,28))),(6,(15,16))));
 020: 1 -6815.797852 -6892.525981 (0,1,(((((((((2,3),((4,(34,35)),26)),(12,((19,21),(20,22)))),(8,9)),23),((((10,25),(24,(29,33))),30),((17,18),36))),((5,(31,32)),11)),(((7,14),13),(27,28))),(6,(15,16))));
 021: 1 -6885.856445 -6893.405666 (0,1,((((((((((2,3),(4,(34,35))),26),12),((8,9),((19,21),(20,22)))),23),(((10,25),((24,(29,33)),30)),((17,18),36))),((5,(31,32)),11)),(((7,13),14),(27,28))),(6,(15,16))));
 022: 2 -7373.638184 -6898.29633 (0,1,(((((((((2,3),((4,(34,35)),26)),12),((8,9),((19,21),(20,22)))),23),((5,(31,32)),11)),(((10,25),((24,(29,33)),30)),((17,18),36))),(6,(15,16))),(((7,14),13),(27,28))));
 023: 1 -6926.890137 -6894.835724 (0,1,((((((((2,3),((4,(34,35)),26)),((8,9),(12,((19,21),(20,22))))),(((10,25),((24,(29,33)),30)),((17,18),36))),((5,(31,32)),11)),23),(((7,14),13),(27,28))),(6,(15,16))));
 024: 2 -6411.802246 -6892.350671 (0,1,(((((((((2,3),(4,(34,35))),26),(((8,9),((19,21),(20,22))),12)),(((5,(31,32)),11),23)),(((10,25),(24,(29,33))),30)),((17,18),36)),(((7,14),13),(27,28))),(6,(15,16))));
 025: 2 -7140.734375 -6891.666914 (0,1,(((((((((2,3),((4,(34,35)),26)),(12,((19,21),(20,22)))),(8,9)),23),(((10,25),((24,(29,33)),30)),((17,18),36))),((5,(31,32)),11)),(((7,14),13),(27,28))),(6,(15,16))));
 026: 1 -6771.294922 -6896.238153 (0,1,(((((((((2,3),((4,(34,35)),26)),(12,((19,21),(20,22)))),23),(8,9)),((5,(31,32)),11)),(((10,25),((24,(29,33)),30)),((17,18),36))),(((7,14),13),(27,28))),(6,(15,16))));
 027: 1 -7012.26416 -6891.69178 (0,1,((((((((2,3),((4,(34,35)),26)),(8,9)),(12,((19,21),(20,22)))),(((5,(31,32)),11),23)),(((((10,25),30),(29,33)),24),((17,18),36))),(((7,14),13),(27,28))),(6,(15,16))));
 028: 1 -6671.282227 -6897.00199 (0,1,(((((((((((2,3),(4,(34,35))),26),12),((8,9),((19,21),(20,22)))),((5,(31,32)),11)),((17,18),36)),((10,25),((24,(29,33)),30))),23),(((7,14),13),(27,28))),(6,(15,16))));
 029: 3 -7056.610352 -6891.591544 (0,1,((((((((2,3),((4,(34,35)),26)),((8,9),23)),(12,((19,21),(20,22)))),((5,(31,32)),11)),((((10,25),30),(24,(29,33))),((17,18),36))),(((7,14),13),(27,28))),(6,(15,16))));
 030: 1 -6778.372559 -6895.5185 (0,1,(((((((((((2,3),4),(34,35)),26),12),((8,9),((19,21),(20,22)))),23),((5,(31,32)),11)),(((((10,25),30),(29,33)),24),((17,18),36))),(((7,14),13),(27,28))),(6,(15,16))));
 031: 2 -6565.992676 -6891.755033 (0,1,(((((((((2,3),(4,(34,35))),26),(((8,9),((19,21),(20,22))),12)),23),((5,(31,32)),11)),(((((10,25),30),(29,33)),24),((17,18),36))),(((7,13),14),(27,28))),(6,(15,16))));
 032: 3 -6816.574219 -6901.398352 (0,1,(((((((((((2,3),((4,(34,35)),26)),(8,9)),23),(12,((19,21),(20,22)))),((5,(31,32)),11)),(((10,25),(24,30)),(29,33))),((17,18),36)),(27,28)),((7,14),13)),(6,(15,16))));
 033: 2 -6470.428223 -6889.834341 (0,1,((((((((2,3),((4,(34,35)),26)),((8,9),(12,((19,21),(20,22))))),23),((((10,25),(24,(29,33))),30),((17,18),36))),((5,(31,32)),11)),(((7,14),13),(27,28))),(6,(15,16))));
 034: 2 -7554.499023 -6889.444889 (0,1,(((((((((2,3),(4,(34,35))),26),12),((8,9),((19,21),(20,22)))),(((5,(31,32)),11),23)),((((10,25),(24,(29,33))),30),((17,18),36))),(((7,14),13),(27,28))),(6,(15,16))));
 035: 1 -6672.129395 -6903.624674 (0,1,(((((((((2,3),((4,(34,35)),26)),12),((8,9),((19,21),(20,22)))),23),((5,(31,32)),11)),(((10,25),(((24,33),29),30)),((17,18),36))),(((7,14),13),(27,28))),(6,(15,16))));
 036: 1 -6506.241211 -6894.034431 (0,1,((((((((((2,3),26),(4,(34,35))),(8,9)),23),(12,((19,21),(20,22)))),((5,(31,32)),11)),((((10,25),30),(24,(29,33))),((17,18),36))),(((7,14),13),(27,28))),(6,(15,16))));
 037: 1 -7169.689453 -6892.283312 (0,1,(((((((((2,3),((4,(34,35)),26)),(8,9)),23),(12,((19,21),(20,22)))),((((10,25),(24,(29,33))),30),((17,18),36))),((5,(31,32)),11)),(((7,14),13),(27,28))),(6,(15,16))));
 038: 2 -7257.873535 -6893.984464 (0,1,(((((((((2,3),(4,(34,35))),26),12),((8,9),((19,21),(20,22)))),23),((((5,(31,32)),11),((17,18),36)),(((10,25),(24,(29,33))),30))),(((7,14),13),(27,28))),(6,(15,16))));
 039: 1 -6986.898926 -6891.52399 (0,1,((((((((((2,3),(4,(34,35))),26),12),((8,9),((19,21),(20,22)))),23),((((10,25),(24,(29,33))),30),((17,18),36))),((5,(31,32)),11)),(((7,13),14),(27,28))),(6,(15,16))));
 040: 4 -6801.309082 -6893.572349 (0,1,(((((((((2,3),((4,(34,35)),26)),(((8,9),12),((19,21),(20,22)))),23),((5,(31,32)),11)),((17,18),36)),((((10,25),30),(29,33)),24)),(((7,14),13),(27,28))),(6,(15,16))));
 041: 4 -6376.188477 -6906.270931 (0,1,(((((((2,3),((4,(34,35)),26)),(((8,9),((19,21),(20,22))),12)),(((5,(31,32)),11),23)),(((10,25),(((24,29),33),30)),((17,18),36))),(((7,14),13),(27,28))),(6,(15,16))));
 042: 1 -6826.244141 -6893.260588 (0,1,((((((((((2,3),((4,(34,35)),26)),(8,9)),23),(12,((19,21),(20,22)))),((5,(31,32)),11)),(((10,25),30),(24,(29,33)))),((17,18),36)),(((7,14),13),(27,28))),(6,(15,16))));
 043: 4 -6217.213867 -6892.72772 (0,1,((((((((2,3),(4,(34,35))),26),((((8,9),((19,21),(20,22))),12),23)),((5,(31,32)),11)),(((((10,25),30),(29,33)),24),((17,18),36))),(((7,14),13),(27,28))),(6,(15,16))));
 044: 1 -7378.936035 -6890.688672 (0,1,((((((((2,3),((4,(34,35)),26)),((8,9),(12,((19,21),(20,22))))),23),(((((10,25),30),(29,33)),24),((17,18),36))),((5,(31,32)),11)),(((7,14),13),(27,28))),(6,(15,16))));
 045: 2 -7464.020996 -6893.489073 (0,1,(((((((((2,3),(4,(34,35))),26),(((8,9),((19,21),(20,22))),12)),23),(((((10,25),30),(29,33)),24),((17,18),36))),((5,(31,32)),11)),(((7,13),14),(27,28))),(6,(15,16))));
 046: 3 -6903.335938 -6895.075018 (0,1,(((((((((2,3),((4,(34,35)),26)),((8,9),(12,((19,21),(20,22))))),23),((17,18),36)),((10,25),((24,(29,33)),30))),((5,(31,32)),11)),(((7,14),13),(27,28))),(6,(15,16))));
 047: 9 -7016.523438 -6888.458984 (0,1,((((((((((2,3),(4,(34,35))),26),12),((8,9),((19,21),(20,22)))),23),(((10,25),((24,(29,33)),30)),((17,18),36))),((5,(31,32)),11)),(((7,14),13),(27,28))),(6,(15,16))));
 048: 1 -6532.908203 -6890.589814 (0,1,((((((((2,3),((4,(34,35)),26)),(((8,9),((19,21),(20,22))),12)),23),((((10,25),(24,(29,33))),30),((17,18),36))),((5,(31,32)),11)),(((7,14),13),(27,28))),(6,(15,16))));
 049: 2 -6914.546875 -6894.396496 (0,1,(((((((((2,3),((4,(34,35)),26)),(8,9)),12),((19,21),(20,22))),23),(((5,(31,32)),11),((((10,25),(24,(29,33))),30),((17,18),36)))),(((7,14),13),(27,28))),(6,(15,16))));
 050: 1 -6953.265137 -6892.027267 (0,1,(((((((((2,3),((4,(34,35)),26)),(8,9)),(12,((19,21),(20,22)))),((5,(31,32)),11)),23),(((((10,25),30),(29,33)),24),((17,18),36))),(((7,14),13),(27,28))),(6,(15,16))));
 051: 1 -6662.818359 -6892.387936 (0,1,(((((((((2,3),(4,(34,35))),26),12),((8,9),((19,21),(20,22)))),23),((((5,(31,32)),11),(((10,25),(24,(29,33))),30)),((17,18),36))),(((7,14),13),(27,28))),(6,(15,16))));
 052: 2 -7220.154297 -6893.922855 (0,1,(((((((((((2,3),4),(34,35)),26),12),((8,9),((19,21),(20,22)))),23),((5,(31,32)),11)),((((10,25),(24,(29,33))),30),((17,18),36))),(((7,14),13),(27,28))),(6,(15,16))));
 053: 1 -6618.629883 -6907.864229 (0,1,(((((((((2,3),((4,(34,35)),26)),(8,9)),23),(12,((19,21),(20,22)))),((5,(31,32)),11)),(((10,25),(24,30)),(29,33))),((17,18),36)),((6,(15,16)),(((7,14),13),(27,28)))));
 054: 3 -7024.836426 -6897.729521 (0,1,((((((((((2,3),(4,(34,35))),26),12),((8,9),((19,21),(20,22)))),23),((5,(31,32)),11)),(((((10,25),30),(29,33)),24),((17,18),36))),(6,(15,16))),(((7,14),13),(27,28))));
 055: 2 -6758.943359 -6897.378617 (0,1,(((((((((((2,3),(4,(34,35))),26),12),((8,9),((19,21),(20,22)))),23),((((10,25),(24,(29,33))),30),((17,18),36))),((5,(31,32)),11)),(((7,14),13),(27,28))),6),(15,16)));
 056: 3 -7011.75 -6889.23111 (0,1,(((((((((2,3),(4,(34,35))),26),(((8,9),((19,21),(20,22))),12)),23),((((10,25),(24,(29,33))),30),((17,18),36))),((5,(31,32)),11)),(((7,14),13),(27,28))),(6,(15,16))));
 057: 1 -6961.476074 -6893.585427 (0,1,((((((((((2,3),(4,(34,35))),26),12),((8,9),((19,21),(20,22)))),23),(((5,(31,32)),11),(((10,25),(24,(29,33))),30))),((17,18),36)),(((7,14),13),(27,28))),(6,(15,16))));
 058: 1 -7249.015137 -6898.871091 (0,1,((((((((((((2,3),(4,(34,35))),26),12),((8,9),((19,21),(20,22)))),((5,(31,32)),11)),23),((((10,25),30),(29,33)),24)),((17,18),36)),((7,13),14)),(27,28)),(6,(15,16))));
 059: 1 -6993.470703 -6894.571813 (0,1,((((((((((2,3),4),(34,35)),26),(((8,9),((19,21),(20,22))),12)),23),((5,(31,32)),11)),(((((10,25),30),(29,33)),24),((17,18),36))),(((7,14),13),(27,28))),(6,(15,16))));
 060: 1 -7079.249512 -6892.175993 (0,1,(((((((((2,3),((4,(34,35)),26)),(8,9)),23),(12,((19,21),(20,22)))),((5,(31,32)),11)),(((((10,25),30),(29,33)),24),((17,18),36))),(((7,14),13),(27,28))),(6,(15,16))));
 061: 3 -7006.305664 -6892.651442 (0,1,((((((((2,3),((4,(34,35)),26)),(((8,9),((19,21),(20,22))),12)),23),((((10,25),(24,(29,33))),30),((17,18),36))),((5,(31,32)),11)),(((7,13),14),(27,28))),(6,(15,16))));
 062: 1 -6983.662598 -6911.058736 (0,1,(((((((((2,3),((4,(34,35)),26)),((8,9),23)),(12,((19,21),(20,22)))),(5,(31,32))),11),(((((10,25),30),24),(29,33)),((17,18),36))),(((7,14),13),(27,28))),(6,(15,16))));
 063: 1 -7031.885254 -6894.745254 (0,1,(((((((((((2,3),(4,(34,35))),26),12),((8,9),((19,21),(20,22)))),23),((5,(31,32)),11)),((((10,25),30),(29,33)),24)),((17,18),36)),(((7,13),14),(27,28))),(6,(15,16))));
 064: 1 -6774.320312 -6911.348539 (0,1,((((((((((2,3),(4,(34,35))),26),(12,((19,21),(20,22)))),23),((5,(31,32)),11)),(8,9)),(((10,25),((24,(29,33)),30)),((17,18),36))),(((7,14),13),(27,28))),(6,(15,16))));
 065: 1 -6814.939453 -6890.589814 (0,1,((((((((2,3),((4,(34,35)),26)),(((8,9),((19,21),(20,22))),12)),23),((((10,25),(24,(29,33))),30),((17,18),36))),((5,(31,32)),11)),(((7,14),13),(27,28))),(6,(15,16))));
 066: 2 -6845.836914 -6902.020639 (0,1,((((((((((2,3),(4,(34,35))),26),(((8,9),((19,21),(20,22))),12)),23),((5,(31,32)),11)),((10,25),((24,(29,33)),30))),((17,18),36)),(((7,14),13),(27,28))),((6,15),16)));
 067: 1 -6897.733887 -6893.360407 (0,1,((((((((2,3),(4,(34,35))),26),(((8,9),((19,21),(20,22))),12)),(((5,(31,32)),11),(((10,25),((24,(29,33)),30)),((17,18),36)))),23),(((7,14),13),(27,28))),(6,(15,16))));
 068: 6 -6617.424805 -6889.003535 (0,1,(((((((((2,3),(4,(34,35))),26),(((8,9),((19,21),(20,22))),12)),23),((((10,25),(24,(29,33))),30),((17,18),36))),((5,(31,32)),11)),(((7,14),13),(27,28))),(6,(15,16))));
 069: 1 -6825.013672 -6888.462505 (0,1,((((((((((2,3),(4,(34,35))),26),12),((8,9),((19,21),(20,22)))),23),((((10,25),(24,(29,33))),30),((17,18),36))),((5,(31,32)),11)),(((7,14),13),(27,28))),(6,(15,16))));
 070: 5 -6850.236328 -6890.423839 (0,1,((((((((2,3),((4,(34,35)),26)),(((8,9),12),((19,21),(20,22)))),23),((5,(31,32)),11)),(((((10,25),30),(29,33)),24),((17,18),36))),(((7,14),13),(27,28))),(6,(15,16))));
 071: 5 -6549.427246 -6889.222346 (0,1,(((((((((2,3),(4,(34,35))),26),(((8,9),((19,21),(20,22))),12)),23),((5,(31,32)),11)),(((10,25),((24,(29,33)),30)),((17,18),36))),(((7,14),13),(27,28))),(6,(15,16))));
 072: 13 -6571.875488 -6889.415414 (0,1,((((((((((2,3),(4,(34,35))),26),(((8,9),((19,21),(20,22))),12)),23),((5,(31,32)),11)),(((10,25),(24,(29,33))),30)),((17,18),36)),(((7,14),13),(27,28))),(6,(15,16))));
 073: 3 -7032.287109 -6890.838868 (0,1,((((((((((2,3),(4,(34,35))),26),12),((8,9),((19,21),(20,22)))),23),((5,(31,32)),11)),((((10,25),((29,33),30)),24),((17,18),36))),(((7,14),13),(27,28))),(6,(15,16))));
 074: 2 -6992.22168 -6889.309172 (0,1,(((((((((2,3),(4,(34,35))),26),(((8,9),((19,21),(20,22))),12)),23),((5,(31,32)),11)),(((10,25),((24,(29,33)),30)),((17,18),36))),(((7,14),13),(27,28))),(6,(15,16))));
 075: 1 -6520.262207 -6898.398011 (0,(1,(((((((((2,3),(4,(34,35))),26),12),((8,9),((19,21),(20,22)))),((5,(31,32)),11)),23),((((10,25),(24,(29,33))),30),((17,18),36))),(((7,14),13),(27,28)))),(6,(15,16)));
 076: 1 -6556.242188 -6892.175993 (0,1,(((((((((2,3),((4,(34,35)),26)),(8,9)),23),(12,((19,21),(20,22)))),((5,(31,32)),11)),(((((10,25),30),(29,33)),24),((17,18),36))),(((7,14),13),(27,28))),(6,(15,16))));
 077: 1 -6563.53125 -6889.560015 (0,1,(((((((((2,3),(4,(34,35))),26),(((8,9),((19,21),(20,22))),12)),23),(((((10,25),30),(29,33)),24),((17,18),36))),((5,(31,32)),11)),(((7,14),13),(27,28))),(6,(15,16))));
 078: 5 -6812.436523 -6890.048363 (0,1,(((((((((2,3),(4,(34,35))),26),12),((8,9),((19,21),(20,22)))),(((5,(31,32)),11),23)),(((10,25),((24,(29,33)),30)),((17,18),36))),(((7,14),13),(27,28))),(6,(15,16))));
 079: 1 -6461.102539 -6891.576791 (0,1,(((((((((2,3),((4,(34,35)),26)),(8,9)),(12,((19,21),(20,22)))),23),(((((10,25),30),(29,33)),24),((17,18),36))),((5,(31,32)),11)),(((7,14),13),(27,28))),(6,(15,16))));
 080: 2 -7060.037598 -6893.922855 (0,1,(((((((((((2,3),4),(34,35)),26),12),((8,9),((19,21),(20,22)))),23),((5,(31,32)),11)),((((10,25),(24,(29,33))),30),((17,18),36))),(((7,14),13),(27,28))),(6,(15,16))));
 081: 1 -7328.389648 -6891.552072 (0,1,((((((((((2,3),((4,(34,35)),26)),12),((19,21),(20,22))),(8,9)),23),((((10,25),(24,(29,33))),30),((17,18),36))),((5,(31,32)),11)),(((7,14),13),(27,28))),(6,(15,16))));
 082: 2 -7177.948242 -6891.243814 (0,1,(((((((((2,3),((4,(34,35)),26)),12),((8,9),((19,21),(20,22)))),((5,(31,32)),11)),23),(((10,25),((24,(29,33)),30)),((17,18),36))),(((7,14),13),(27,28))),(6,(15,16))));
 083: 1 -7168.331543 -6892.027267 (0,1,(((((((((2,3),((4,(34,35)),26)),(8,9)),(12,((19,21),(20,22)))),((5,(31,32)),11)),23),(((((10,25),30),(29,33)),24),((17,18),36))),(((7,14),13),(27,28))),(6,(15,16))));
 084: 1 -6902.400391 -6894.878069 (0,1,(((((((((((2,3),4),(34,35)),26),12),((8,9),((19,21),(20,22)))),23),((((10,25),(24,(29,33))),30),((17,18),36))),((5,(31,32)),11)),(((7,14),13),(27,28))),(6,(15,16))));
 085: 2 -6968.717773 -6893.356658 (0,1,((((((((2,3),(4,(34,35))),26),((((8,9),((19,21),(20,22))),12),23)),((5,(31,32)),11)),(((((10,25),30),(29,33)),24),((17,18),36))),(((7,14),13),(27,28))),(6,(15,16))));
 086: 1 -6477.739258 -6889.74728 (0,1,(((((((((((2,3),(4,(34,35))),26),12),((8,9),((19,21),(20,22)))),23),((5,(31,32)),11)),((((10,25),30),(29,33)),24)),((17,18),36)),(((7,14),13),(27,28))),(6,(15,16))));
 087: 1 -7421.866211 -6895.812941 (0,1,(((((((((2,3),(4,(34,35))),26),12),((8,9),((19,21),(20,22)))),((((5,(31,32)),11),(((10,25),(24,(29,33))),30)),((17,18),36))),23),(((7,14),13),(27,28))),(6,(15,16))));
 088: 5 -6574.780273 -6890.481536 (0,1,((((((((((2,3),(4,(34,35))),26),12),((8,9),((19,21),(20,22)))),((5,(31,32)),11)),23),(((((10,25),30),(29,33)),24),((17,18),36))),(((7,14),13),(27,28))),(6,(15,16))));
 089: 2 -7035.061523 -6894.485566 (0,1,((((((((2,3),((4,(34,35)),26)),(((8,9),((19,21),(20,22))),12)),(((10,25),((24,(29,33)),30)),((17,18),36))),23),((5,(31,32)),11)),(((7,14),13),(27,28))),(6,(15,16))));
 090: 4 -6750.344727 -6888.718335 (0,1,(((((((((2,3),(4,(34,35))),26),(((8,9),((19,21),(20,22))),12)),23),((5,(31,32)),11)),(((((10,25),30),(29,33)),24),((17,18),36))),(((7,14),13),(27,28))),(6,(15,16))));
 091: 1 -7153.507812 -6891.124538 (0,1,(((((((((2,3),(4,(34,35))),26),12),((8,9),((19,21),(20,22)))),(((5,(31,32)),11),23)),(((((10,25),30),(29,33)),24),((17,18),36))),(((7,14),13),(27,28))),(6,(15,16))));
 092: 2 -6479.15332 -6902.173795 (0,1,((((((((((2,3),((4,(34,35)),26)),(8,9)),23),(12,((19,21),(20,22)))),((5,(31,32)),11)),(((10,25),(24,30)),(29,33))),((17,18),36)),(((7,13),14),(27,28))),(6,(15,16))));
 093: 1 -7181.183594 -6895.301276 (0,1,(((((((((2,3),(4,(34,35))),26),((8,9),23)),(12,((19,21),(20,22)))),((5,(31,32)),11)),(((((10,25),30),24),(29,33)),((17,18),36))),(((7,14),13),(27,28))),(6,(15,16))));
 094: 1 -6961.954102 -6892.401479 (0,1,((((((((((2,3),(4,(34,35))),26),(8,9)),23),(12,((19,21),(20,22)))),((5,(31,32)),11)),((((10,25),30),(24,(29,33))),((17,18),36))),(((7,14),13),(27,28))),(6,(15,16))));
 095: 3 -6475.306641 -6897.632521 (0,1,(((((((((2,3),((4,(34,35)),26)),23),(((8,9),((19,21),(20,22))),12)),(((((10,25),30),24),(29,33)),((17,18),36))),((5,(31,32)),11)),((7,14),13)),(27,28)),(6,(15,16))));
 096: 2 -7126.654785 -6894.346269 (0,1,((((((((((2,3),(4,(34,35))),26),12),((8,9),((19,21),(20,22)))),((5,(31,32)),11)),23),((((10,25),(24,(29,33))),30),((17,18),36))),((7,(13,14)),(27,28))),(6,(15,16))));
 097: 2 -6790.523438 -6897.446568 (0,1,((((((((((2,3),(4,(34,35))),26),12),((8,9),((19,21),(20,22)))),23),((5,(31,32)),11)),((((10,25),(24,(29,33))),30),((17,18),36))),(6,(15,16))),(((7,14),13),(27,28))));
 098: 1 -7169.177246 -6892.283312 (0,1,(((((((((2,3),((4,(34,35)),26)),(8,9)),23),(12,((19,21),(20,22)))),((((10,25),(24,(29,33))),30),((17,18),36))),((5,(31,32)),11)),(((7,14),13),(27,28))),(6,(15,16))));
 099: 3 -7263.017578 -6889.557488 (0,1,(((((((((2,3),((4,(34,35)),26)),12),((8,9),((19,21),(20,22)))),23),((5,(31,32)),11)),(((((10,25),30),(29,33)),24),((17,18),36))),(((7,14),13),(27,28))),(6,(15,16))));
 100: 1 -7249.856445 -6892.65233 (0,1,(((((((((2,3),(4,(34,35))),26),12),((8,9),((19,21),(20,22)))),23),((((5,(31,32)),11),(((10,25),(24,(29,33))),30)),((17,18),36))),(((7,14),13),(27,28))),(6,(15,16))));
 101: 1 -6606.835938 -6893.097036 (0,1,(((((((((2,3),((4,(34,35)),26)),(((8,9),12),((19,21),(20,22)))),23),((5,(31,32)),11)),((10,25),((24,(29,33)),30))),((17,18),36)),(((7,14),13),(27,28))),(6,(15,16))));
 102: 1 -6704.166016 -6890.969061 (0,1,(((((((((2,3),((4,(34,35)),26)),((8,9),(12,((19,21),(20,22))))),23),((5,(31,32)),11)),(((10,25),(24,(29,33))),30)),((17,18),36)),(((7,14),13),(27,28))),(6,(15,16))));
 103: 6 -7231.94043 -6890.872063 (0,1,(((((((((((2,3),(4,(34,35))),26),12),((19,21),(20,22))),(8,9)),23),((5,(31,32)),11)),((((10,25),(24,(29,33))),30),((17,18),36))),(((7,14),13),(27,28))),(6,(15,16))));
 104: 6 -6798.264648 -6891.894141 (0,1,((((((((2,3),(4,(34,35))),26),(((8,9),((19,21),(20,22))),12)),(((5,(31,32)),11),23)),((((10,25),((29,33),30)),24),((17,18),36))),(((7,14),13),(27,28))),(6,(15,16))));
 105: 1 -6909.514648 -6890.969061 (0,1,(((((((((2,3),((4,(34,35)),26)),((8,9),(12,((19,21),(20,22))))),23),((5,(31,32)),11)),(((10,25),(24,(29,33))),30)),((17,18),36)),(((7,14),13),(27,28))),(6,(15,16))));
 106: 1 -6790.780273 -6890.804631 (0,1,(((((((((2,3),(4,(34,35))),26),((8,9),(12,((19,21),(20,22))))),23),(((10,25),((24,(29,33)),30)),((17,18),36))),((5,(31,32)),11)),(((7,14),13),(27,28))),(6,(15,16))));
 107: 1 -6928.412109 -6899.361082 (0,1,(((((((((2,3),((4,(34,35)),26)),(8,9)),(12,((19,21),(20,22)))),23),((5,(31,32)),11)),((((10,25),(24,(29,33))),30),((17,18),36))),(6,(15,16))),(((7,14),13),(27,28))));
 108: 2 -7273.382812 -6889.259755 (0,1,((((((((2,3),(4,(34,35))),26),(((8,9),((19,21),(20,22))),12)),(((5,(31,32)),11),23)),(((((10,25),30),(29,33)),24),((17,18),36))),(((7,14),13),(27,28))),(6,(15,16))));
 109: 1 -6802.600586 -6897.62738 (0,1,(((((((((((2,3),4),(34,35)),26),12),((8,9),((19,21),(20,22)))),((5,(31,32)),11)),(((10,25),((24,(29,33)),30)),((17,18),36))),23),(((7,14),13),(27,28))),(6,(15,16))));
 110: 4 -6930.172363 -6903.113415 (0,1,((((((((((2,3),(4,(34,35))),26),12),((8,9),((19,21),(20,22)))),23),((5,(31,32)),11)),((((((10,25),30),29),33),24),((17,18),36))),(((7,14),13),(27,28))),(6,(15,16))));
 111: 3 -7029.328125 -6894.623763 (0,1,((((((((2,3),((4,(34,35)),26)),(((8,9),((19,21),(20,22))),12)),23),((((10,25),(24,(29,33))),30),((17,18),36))),((5,(31,32)),11)),(((7,13),14),(27,28))),(6,(15,16))));
 112: 1 -6785.527344 -6892.626565 (0,1,(((((((((2,3),((4,(34,35)),26)),12),((8,9),((19,21),(20,22)))),((5,(31,32)),11)),(((10,25),((24,(29,33)),30)),((17,18),36))),23),(((7,14),13),(27,28))),(6,(15,16))));
 113: 3 -6901.754883 -6891.518606 (0,1,((((((((((2,3),26),(4,(34,35))),12),((8,9),((19,21),(20,22)))),23),((5,(31,32)),11)),(((((10,25),30),(29,33)),24),((17,18),36))),(((7,14),13),(27,28))),(6,(15,16))));
 114: 2 -7016.035156 -6893.014382 (0,1,((((((((2,3),((4,(34,35)),26)),23),(((8,9),((19,21),(20,22))),12)),((5,(31,32)),11)),((((10,25),(24,(29,33))),30),((17,18),36))),(((7,14),13),(27,28))),(6,(15,16))));
 115: 5 -6893.097656 -6890.195208 (0,1,((((((((2,3),((4,(34,35)),26)),(((8,9),12),((19,21),(20,22)))),23),((5,(31,32)),11)),((((10,25),(24,(29,33))),30),((17,18),36))),(((7,14),13),(27,28))),(6,(15,16))));
 116: 3 -6747.48291 -6891.599567 (0,1,(((((((((2,3),((4,(34,35)),26)),(8,9)),23),(12,((19,21),(20,22)))),((5,(31,32)),11)),(((10,25),((24,(29,33)),30)),((17,18),36))),(((7,14),13),(27,28))),(6,(15,16))));
 117: 3 -7174.442383 -6894.548834 (0,1,(((((((((((2,3),(4,(34,35))),26),12),((19,21),(20,22))),(8,9)),23),(((((10,25),24),(29,33)),30),((17,18),36))),((5,(31,32)),11)),(((7,14),13),(27,28))),(6,(15,16))));
 118: 3 -7081.281738 -6889.725463 (0,1,((((((((2,3),((4,(34,35)),26)),(((8,9),((19,21),(20,22))),12)),23),(((((10,25),30),(29,33)),24),((17,18),36))),((5,(31,32)),11)),(((7,14),13),(27,28))),(6,(15,16))));
 119: 2 -7003.842773 -6889.651527 (0,1,((((((((2,3),((4,(34,35)),26)),((8,9),(12,((19,21),(20,22))))),23),((5,(31,32)),11)),(((10,25),((24,(29,33)),30)),((17,18),36))),(((7,14),13),(27,28))),(6,(15,16))));
 120: 3 -6878.416016 -6890.030872 (0,1,(((((((((2,3),(4,(34,35))),26),12),((8,9),((19,21),(20,22)))),(((5,(31,32)),11),23)),((((10,25),(24,(29,33))),30),((17,18),36))),(((7,14),13),(27,28))),(6,(15,16))));
 121: 4 -6777.219727 -6891.895503 (0,1,((((((((2,3),(4,(34,35))),26),(((8,9),((19,21),(20,22))),12)),(((5,(31,32)),11),23)),(((((10,25),(29,33)),30),24),((17,18),36))),(((7,14),13),(27,28))),(6,(15,16))));
 122: 1 -6364.816406 -6900.301145 (0,1,((((((((((((2,3),(4,(34,35))),26),12),((8,9),((19,21),(20,22)))),23),((5,(31,32)),11)),((17,18),36)),((10,25),((24,(29,33)),30))),(((7,14),13),(27,28))),(15,16)),6));
 123: 1 -6940.780273 -6896.141831 (0,1,(((((((((2,3),((4,(34,35)),26)),(((8,9),12),((19,21),(20,22)))),23),((5,(31,32)),11)),(((10,25),((24,(29,33)),30)),((17,18),36))),(27,28)),((7,14),13)),(6,(15,16))));
 124: 1 -6878.126953 -6894.554271 (0,1,(((((((((2,3),((4,(34,35)),26)),(((8,9),((19,21),(20,22))),12)),23),((5,(31,32)),11)),((((10,25),30),(29,33)),24)),((17,18),36)),((7,(13,14)),(27,28))),(6,(15,16))));
 125: 1 -7296.78125 -6890.792729 (0,1,((((((((((2,3),(4,(34,35))),26),12),((8,9),((19,21),(20,22)))),23),((5,(31,32)),11)),((((10,25),(24,(29,33))),30),((17,18),36))),(((7,13),14),(27,28))),(6,(15,16))));
 126: 2 -6727.085938 -6892.175935 (0,1,((((((((2,3),(4,(34,35))),26),(((8,9),12),((19,21),(20,22)))),(((5,(31,32)),11),23)),(((((10,25),30),(29,33)),24),((17,18),36))),(((7,14),13),(27,28))),(6,(15,16))));
 127: 3 -6844.859375 -6890.159855 (0,1,((((((((2,3),((4,(34,35)),26)),(((8,9),12),((19,21),(20,22)))),23),((5,(31,32)),11)),((((10,25),(24,(29,33))),30),((17,18),36))),(((7,14),13),(27,28))),(6,(15,16))));
 128: 3 -6577.703613 -6897.635045 (0,1,((((((((((2,3),(4,(34,35))),26),(8,9)),12),(((19,21),(20,22)),23)),((5,(31,32)),11)),(((((10,25),30),(29,33)),24),((17,18),36))),(((7,14),13),(27,28))),(6,(15,16))));
 129: 2 -6677.541504 -6889.834341 (0,1,((((((((2,3),((4,(34,35)),26)),((8,9),(12,((19,21),(20,22))))),23),((((10,25),(24,(29,33))),30),((17,18),36))),((5,(31,32)),11)),(((7,14),13),(27,28))),(6,(15,16))));
 130: 4 -7306.784668 -6890.882691 (0,1,(((((((((2,3),26),(4,(34,35))),(((8,9),((19,21),(20,22))),12)),23),((5,(31,32)),11)),(((((10,25),30),(29,33)),24),((17,18),36))),(((7,14),13),(27,28))),(6,(15,16))));
 131: 1 -6335.935547 -6897.111473 (0,1,((((((((((2,3),(4,(34,35))),26),(((8,9),((19,21),(20,22))),12)),((5,(31,32)),11)),((17,18),36)),((10,25),((24,(29,33)),30))),23),(((7,14),13),(27,28))),(6,(15,16))));
 132: 1 -6999.563477 -6901.241583 (0,1,(((((((((2,3),(4,(26,(34,35)))),(8,9)),(12,((19,21),(20,22)))),23),((5,(31,32)),11)),(((((10,25),30),(29,33)),24),((17,18),36))),(((7,14),13),(27,28))),(6,(15,16))));
 133: 1 -6545.661133 -6897.62738 (0,1,(((((((((((2,3),4),(34,35)),26),12),((8,9),((19,21),(20,22)))),((5,(31,32)),11)),(((10,25),((24,(29,33)),30)),((17,18),36))),23),(((7,14),13),(27,28))),(6,(15,16))));
 134: 1 -6921.472168 -6894.953815 (0,1,((((((((((2,3),(4,(34,35))),26),12),(8,9)),((19,21),(20,22))),23),((((5,(31,32)),11),(((10,25),(24,(29,33))),30)),((17,18),36))),(((7,14),13),(27,28))),(6,(15,16))));
 135: 1 -7050.422852 -6894.877352 (0,1,(((((((((2,3),((4,(34,35)),26)),((8,9),(12,((19,21),(20,22))))),23),((17,18),36)),(((10,25),30),(24,(29,33)))),((5,(31,32)),11)),(((7,14),13),(27,28))),(6,(15,16))));
 136: 1 -7186.509766 -6889.991742 (0,1,(((((((((2,3),(4,(34,35))),26),(((8,9),((19,21),(20,22))),12)),23),((5,(31,32)),11)),((((10,25),((29,33),30)),24),((17,18),36))),(((7,14),13),(27,28))),(6,(15,16))));
 137: 2 -7031.287109 -6897.789105 (0,1,((((((((((((2,3),(4,(34,35))),26),12),((8,9),((19,21),(20,22)))),23),((5,(31,32)),11)),(((10,25),30),(24,(29,33)))),((17,18),36)),((7,13),14)),(27,28)),(6,(15,16))));
 138: 1 -6626.537598 -6895.508557 (0,1,((((((((2,3),((4,(34,35)),26)),(((8,9),((19,21),(20,22))),12)),((5,(31,32)),11)),((((10,25),(24,(29,33))),30),((17,18),36))),23),(((7,14),13),(27,28))),(6,(15,16))));
 139: 2 -6930.301758 -6894.623763 (0,1,((((((((2,3),((4,(34,35)),26)),(((8,9),((19,21),(20,22))),12)),23),((((10,25),(24,(29,33))),30),((17,18),36))),((5,(31,32)),11)),(((7,13),14),(27,28))),(6,(15,16))));
 140: 1 -7053.104492 -6900.877924 (0,1,(((((((((((2,3),(4,(34,35))),26),12),((8,9),((19,21),(20,22)))),23),((5,(31,32)),11)),(((10,25),((24,(29,33)),30)),((17,18),36))),(((7,13),14),(27,28))),(15,16)),6));
 141: 1 -6787.305664 -6898.507855 (0,1,(((((((((2,3),((4,(34,35)),26)),(((8,9),((19,21),(20,22))),12)),23),((((10,25),(24,(29,33))),30),((17,18),36))),((5,(31,32)),11)),(((7,14),13),(27,28))),6),(15,16)));
 142: 1 -6768.261719 -6895.507751 (0,1,(((((((((2,3),((4,(34,35)),26)),((8,9),(12,((19,21),(20,22))))),23),((17,18),36)),((10,25),((24,(29,33)),30))),((5,(31,32)),11)),(((7,14),13),(27,28))),(6,(15,16))));
 143: 2 -6628.867188 -6891.755033 (0,1,(((((((((2,3),(4,(34,35))),26),(((8,9),((19,21),(20,22))),12)),23),((5,(31,32)),11)),(((((10,25),30),(29,33)),24),((17,18),36))),(((7,13),14),(27,28))),(6,(15,16))));
 144: 1 -6842.361328 -6889.38153 (0,1,((((((((((2,3),(4,(34,35))),26),(((8,9),((19,21),(20,22))),12)),23),((5,(31,32)),11)),((((10,25),30),(29,33)),24)),((17,18),36)),(((7,14),13),(27,28))),(6,(15,16))));
 145: 2 -6913.026367 -6893.467373 (0,1,((((((((2,3),(4,(34,35))),26),(((8,9),((19,21),(20,22))),12)),(((5,(31,32)),11),23)),(((10,25),((24,(29,33)),30)),((17,18),36))),(((7,13),14),(27,28))),(6,(15,16))));
 146: 1 -6753.642578 -6893.71341 (0,1,((((((((((2,3),((4,(34,35)),26)),(8,9)),(12,((19,21),(20,22)))),23),((5,(31,32)),11)),((((10,25),(24,(29,33))),30),((17,18),36))),(27,28)),((7,14),13)),(6,(15,16))));
 147: 1 -6943.94043 -6892.175993 (0,1,(((((((((2,3),((4,(34,35)),26)),(8,9)),23),(12,((19,21),(20,22)))),((5,(31,32)),11)),(((((10,25),30),(29,33)),24),((17,18),36))),(((7,14),13),(27,28))),(6,(15,16))));
 148: 2 -6946.46582 -6902.206685 (0,1,(((((((2,3),((4,26),(34,35))),(((8,9),((19,21),(20,22))),12)),(((5,(31,32)),11),23)),((((10,25),(24,(29,33))),30),((17,18),36))),(((7,14),13),(27,28))),(6,(15,16))));
 149: 3 -6743.582031 -6891.668926 (0,1,(((((((((2,3),((4,(34,35)),26)),12),((8,9),((19,21),(20,22)))),((5,(31,32)),11)),23),((((10,25),(24,(29,33))),30),((17,18),36))),(((7,14),13),(27,28))),(6,(15,16))));
 150: 2 -6907.027344 -6893.260588 (0,1,((((((((((2,3),((4,(34,35)),26)),(8,9)),23),(12,((19,21),(20,22)))),((5,(31,32)),11)),(((10,25),30),(24,(29,33)))),((17,18),36)),(((7,14),13),(27,28))),(6,(15,16))));
 151: 1 -6607.279297 -6897.111473 (0,1,((((((((((2,3),(4,(34,35))),26),(((8,9),((19,21),(20,22))),12)),((5,(31,32)),11)),((17,18),36)),((10,25),((24,(29,33)),30))),23),(((7,14),13),(27,28))),(6,(15,16))));
 152: 1 -7067.679688 -6898.241976 (0,1,(((((((((((2,3),((4,(34,35)),26)),12),((8,9),((19,21),(20,22)))),23),((5,(31,32)),11)),((((10,25),30),(29,33)),24)),((17,18),36)),((7,13),14)),(27,28)),(6,(15,16))));
 153: 1 -7097.858398 -6895.081858 (0,1,(((((((((2,3),((4,(34,35)),26)),((8,9),(12,((19,21),(20,22))))),23),((17,18),36)),((((10,25),30),(29,33)),24)),((5,(31,32)),11)),(((7,14),13),(27,28))),(6,(15,16))));
 154: 1 -6825.364258 -6891.189846 (0,1,(((((((2,3),((4,(34,35)),26)),(((8,9),((19,21),(20,22))),12)),(((5,(31,32)),11),23)),(((((10,25),30),(29,33)),24),((17,18),36))),(((7,14),13),(27,28))),(6,(15,16))));
 155: 2 -6716.437988 -6892.283312 (0,1,(((((((((2,3),((4,(34,35)),26)),(8,9)),23),(12,((19,21),(20,22)))),((((10,25),(24,(29,33))),30),((17,18),36))),((5,(31,32)),11)),(((7,14),13),(27,28))),(6,(15,16))));
 156: 1 -7100.134766 -6892.283312 (0,1,(((((((((2,3),((4,(34,35)),26)),(8,9)),23),(12,((19,21),(20,22)))),((((10,25),(24,(29,33))),30),((17,18),36))),((5,(31,32)),11)),(((7,14),13),(27,28))),(6,(15,16))));
 157: 1 -7137.689453 -6896.462316 (0,1,(((((((((((2,3),4),(34,35)),26),12),((8,9),((19,21),(20,22)))),((5,(31,32)),11)),23),((((10,25),(24,(29,33))),30),((17,18),36))),(((7,14),13),(27,28))),(6,(15,16))));
 158: 1 -6555.248535 -6893.460084 (0,1,((((((((2,3),((4,(34,35)),26)),12),((8,9),((19,21),(20,22)))),23),((((5,(31,32)),11),(((10,25),(24,(29,33))),30)),((17,18),36))),(((7,14),13),(27,28))),(6,(15,16))));
 159: 4 -7025.319336 -6889.851596 (0,1,((((((((((2,3),(4,(34,35))),26),(((8,9),((19,21),(20,22))),12)),23),((5,(31,32)),11)),((10,25),((24,(29,33)),30))),((17,18),36)),(((7,14),13),(27,28))),(6,(15,16))));
 160: 2 -7156.94873 -6891.800328 (0,1,((((((((2,3),((4,(34,35)),26)),((8,9),(12,((19,21),(20,22))))),23),((((10,25),(24,(29,33))),30),((17,18),36))),((5,(31,32)),11)),(((7,14),13),(27,28))),(6,(15,16))));
 161: 4 -6788.662109 -6890.688672 (0,1,((((((((2,3),((4,(34,35)),26)),((8,9),(12,((19,21),(20,22))))),23),(((((10,25),30),(29,33)),24),((17,18),36))),((5,(31,32)),11)),(((7,14),13),(27,28))),(6,(15,16))));
 162: 1 -6797.616699 -6892.283312 (0,1,(((((((((2,3),((4,(34,35)),26)),(8,9)),23),(12,((19,21),(20,22)))),((((10,25),(24,(29,33))),30),((17,18),36))),((5,(31,32)),11)),(((7,14),13),(27,28))),(6,(15,16))));
 163: 2 -6744.789062 -6892.087234 (0,1,((((((((((2,3),((4,(34,35)),26)),(8,9)),(12,((19,21),(20,22)))),23),((5,(31,32)),11)),(((10,25),(24,(29,33))),30)),((17,18),36)),(((7,14),13),(27,28))),(6,(15,16))));
 164: 3 -7291.228516 -6892.951138 (0,1,(((((((((((2,3),(4,(34,35))),26),12),((8,9),((19,21),(20,22)))),((5,(31,32)),11)),23),(((10,25),(24,(29,33))),30)),((17,18),36)),(((7,14),13),(27,28))),(6,(15,16))));
 165: 5 -7102.361328 -6890.066079 (0,1,((((((((((2,3),(4,(34,35))),26),12),((8,9),((19,21),(20,22)))),((5,(31,32)),11)),23),(((((10,25),30),(29,33)),24),((17,18),36))),(((7,14),13),(27,28))),(6,(15,16))));
 166: 1 -7175.617188 -6901.585909 (0,1,(((((((((((((2,3),(4,(34,35))),26),12),((8,9),((19,21),(20,22)))),23),((5,(31,32)),11)),((((10,25),30),(29,33)),24)),((17,18),36)),14),(7,13)),(27,28)),(6,(15,16))));
 167: 1 -7089.807617 -6900.830685 (0,1,((((((((2,3),((4,(34,35)),26)),((8,9),(12,((19,21),(20,22))))),((17,18),36)),((10,25),((24,(29,33)),30))),(((5,(31,32)),11),23)),(((7,14),13),(27,28))),(6,(15,16))));
 168: 1 -6502.808594 -6920.732002 (0,1,((((((((((2,3),(4,(34,35))),((8,9),((19,21),(20,22)))),12),26),23),((((10,25),(24,(29,33))),30),((17,18),36))),((5,(31,32)),11)),(((7,14),13),(27,28))),(6,(15,16))));
 169: 3 -6983.524414 -6890.963759 (0,1,(((((((((2,3),((4,(34,35)),26)),12),((8,9),((19,21),(20,22)))),23),(((10,25),((24,(29,33)),30)),((17,18),36))),((5,(31,32)),11)),(((7,14),13),(27,28))),(6,(15,16))));
 170: 3 -6850.429688 -6892.526551 (0,1,(((((((((2,3),26),(4,(34,35))),((8,9),(12,((19,21),(20,22))))),23),((((10,25),(24,(29,33))),30),((17,18),36))),((5,(31,32)),11)),(((7,14),13),(27,28))),(6,(15,16))));
 171: 3 -7183.725586 -6892.13764 (0,1,(((((((((2,3),(4,(34,35))),26),(((8,9),((19,21),(20,22))),12)),((5,(31,32)),11)),((((10,25),(24,(29,33))),30),((17,18),36))),23),(((7,14),13),(27,28))),(6,(15,16))));
 172: 5 -6517.091797 -6888.400384 (0,1,((((((((((2,3),(4,(34,35))),26),12),((8,9),((19,21),(20,22)))),23),((((10,25),(24,(29,33))),30),((17,18),36))),((5,(31,32)),11)),(((7,14),13),(27,28))),(6,(15,16))));
 173: 3 -6761.966797 -6890.873818 (0,1,((((((((((2,3),(4,(34,35))),26),12),((8,9),((19,21),(20,22)))),23),((5,(31,32)),11)),(((((10,25),30),(29,33)),24),((17,18),36))),(((7,14),13),(27,28))),(6,(15,16))));
 174: 1 -6546.518066 -6892.441045 (0,1,(((((((((2,3),26),(4,(34,35))),((8,9),(12,((19,21),(20,22))))),23),((((10,25),30),(24,(29,33))),((17,18),36))),((5,(31,32)),11)),(((7,14),13),(27,28))),(6,(15,16))));
 175: 1 -6448.014648 -6916.791186 (0,1,((((((((((2,3),(4,(34,35))),((8,9),((19,21),(20,22)))),26),12),23),((5,(31,32)),11)),((((10,25),(24,(29,33))),30),((17,18),36))),(((7,14),13),(27,28))),(6,(15,16))));
 176: 6 -6548.28418 -6890.750796 (0,1,((((((((((2,3),26),(4,(34,35))),12),((8,9),((19,21),(20,22)))),23),((5,(31,32)),11)),((((10,25),(24,(29,33))),30),((17,18),36))),(((7,14),13),(27,28))),(6,(15,16))));
 177: 2 -6685.220703 -6892.826578 (0,1,((((((((2,3),((4,(34,35)),26)),(((8,9),12),((19,21),(20,22)))),((5,(31,32)),11)),23),(((((10,25),30),(29,33)),24),((17,18),36))),(((7,14),13),(27,28))),(6,(15,16))));
 178: 3 -6781.254883 -6890.072332 (0,1,((((((((((2,3),(4,(34,35))),26),12),((8,9),((19,21),(20,22)))),((5,(31,32)),11)),23),(((((10,25),30),(29,33)),24),((17,18),36))),(((7,14),13),(27,28))),(6,(15,16))));
 179: 1 -7302.670898 -6900.830685 (0,1,((((((((2,3),((4,(34,35)),26)),((8,9),(12,((19,21),(20,22))))),((17,18),36)),((10,25),((24,(29,33)),30))),(((5,(31,32)),11),23)),(((7,14),13),(27,28))),(6,(15,16))));
 180: 2 -7271.896973 -6892.469777 (0,1,((((((((((2,3),(4,(34,35))),26),12),((8,9),((19,21),(20,22)))),23),(((5,32),31),11)),(((((10,25),30),(29,33)),24),((17,18),36))),(((7,14),13),(27,28))),(6,(15,16))));
 181: 2 -6780.837891 -6890.103685 (0,1,((((((((2,3),((4,(34,35)),26)),(((8,9),((19,21),(20,22))),12)),23),((5,(31,32)),11)),((((10,25),(24,(29,33))),30),((17,18),36))),(((7,14),13),(27,28))),(6,(15,16))));
 182: 2 -6687.102539 -6889.52221 (0,1,(((((((((2,3),(4,(34,35))),26),(((8,9),((19,21),(20,22))),12)),23),(((((10,25),30),(29,33)),24),((17,18),36))),((5,(31,32)),11)),(((7,14),13),(27,28))),(6,(15,16))));
 183: 1 -7162.328125 -6899.733006 (0,1,((((((((((((2,3),4),(34,35)),26),(8,9)),12),((19,21),(20,22))),23),((5,(31,32)),11)),(((((10,25),30),(29,33)),24),((17,18),36))),(((7,14),13),(27,28))),(6,(15,16))));
 184: 2 -6889.060547 -6890.838868 (0,1,((((((((((2,3),(4,(34,35))),26),12),((8,9),((19,21),(20,22)))),23),((5,(31,32)),11)),((((10,25),((29,33),30)),24),((17,18),36))),(((7,14),13),(27,28))),(6,(15,16))));
 185: 3 -6971.172852 -6891.319902 (0,1,((((((((((2,3),(4,(34,35))),26),((8,9),((19,21),(20,22)))),12),23),(((((10,25),30),(29,33)),24),((17,18),36))),((5,(31,32)),11)),(((7,14),13),(27,28))),(6,(15,16))));
 186: 2 -6862.321289 -6910.808436 (0,1,((((((((((2,3),(4,(34,35))),26),(12,((19,21),(20,22)))),23),(8,9)),((5,(31,32)),11)),(((10,25),(((24,29),33),30)),((17,18),36))),(((7,14),13),(27,28))),(6,(15,16))));
 187: 2 -6956.074707 -6890.337177 (0,1,(((((((((2,3),(4,(34,35))),26),(((8,9),12),((19,21),(20,22)))),23),((5,(31,32)),11)),(((((10,25),30),(29,33)),24),((17,18),36))),(((7,14),13),(27,28))),(6,(15,16))));
 188: 3 -6674.483887 -6890.353285 (0,1,((((((((2,3),((4,(34,35)),26)),(((8,9),12),((19,21),(20,22)))),23),((5,(31,32)),11)),(((((10,25),30),(29,33)),24),((17,18),36))),(((7,14),13),(27,28))),(6,(15,16))));
 189: 2 -7399.045898 -6892.401479 (0,1,((((((((((2,3),(4,(34,35))),26),(8,9)),23),(12,((19,21),(20,22)))),((5,(31,32)),11)),((((10,25),30),(24,(29,33))),((17,18),36))),(((7,14),13),(27,28))),(6,(15,16))));
 190: 1 -6755.658203 -6898.247554 (0,1,(((((((((((2,3),(4,(34,35))),26),(12,((19,21),(20,22)))),23),(8,9)),((5,(31,32)),11)),((10,25),((24,(29,33)),30))),((17,18),36)),(((7,14),13),(27,28))),(6,(15,16))));
 191: 1 -7044.489746 -6892.011256 (0,1,((((((((2,3),((4,(34,35)),26)),(((8,9),12),((19,21),(20,22)))),23),(((((10,25),30),(29,33)),24),((17,18),36))),((5,(31,32)),11)),(((7,14),13),(27,28))),(6,(15,16))));
 192: 5 -7009.116699 -6889.472455 (0,1,(((((((((2,3),((4,(34,35)),26)),12),((8,9),((19,21),(20,22)))),23),((5,(31,32)),11)),((((10,25),(24,(29,33))),30),((17,18),36))),(((7,14),13),(27,28))),(6,(15,16))));
 193: 1 -6960.09082 -6891.394031 (0,1,(((((((((2,3),(4,(34,35))),26),(((8,9),12),((19,21),(20,22)))),23),(((10,25),((24,(29,33)),30)),((17,18),36))),((5,(31,32)),11)),(((7,14),13),(27,28))),(6,(15,16))));
 194: 1 -6772.817871 -6894.157245 (0,1,((((((((((2,3),((4,(34,35)),26)),(8,9)),23),(12,((19,21),(20,22)))),((5,(31,32)),11)),((17,18),36)),(((10,25),30),(24,(29,33)))),(((7,14),13),(27,28))),(6,(15,16))));
 195: 2 -7028.767578 -6892.942476 (0,1,((((((((2,3),((4,(34,35)),26)),(8,9)),(12,((19,21),(20,22)))),(((5,(31,32)),11),23)),((((10,25),(24,(29,33))),30),((17,18),36))),(((7,14),13),(27,28))),(6,(15,16))));
 196: 1 -6628.347656 -6900.877924 (0,1,(((((((((((2,3),(4,(34,35))),26),12),((8,9),((19,21),(20,22)))),23),((5,(31,32)),11)),(((10,25),((24,(29,33)),30)),((17,18),36))),(((7,13),14),(27,28))),(15,16)),6));
 197: 1 -7138.962402 -6895.458803 (0,1,((((((((((2,3),(4,(34,35))),26),(12,((19,21),(20,22)))),(8,9)),(((10,25),((24,(29,33)),30)),((17,18),36))),23),((5,(31,32)),11)),(((7,14),13),(27,28))),(6,(15,16))));
 198: 1 -7150.93457 -6897.111473 (0,1,((((((((((2,3),(4,(34,35))),26),(((8,9),((19,21),(20,22))),12)),((5,(31,32)),11)),((17,18),36)),((10,25),((24,(29,33)),30))),23),(((7,14),13),(27,28))),(6,(15,16))));
 199: 2 -6917.933594 -6896.010472 (0,1,(((((((((2,3),4),(34,35)),26),(((8,9),((19,21),(20,22))),12)),(((5,(31,32)),11),23)),((((10,25),30),(24,(29,33))),((17,18),36))),(((7,14),13),(27,28))),(6,(15,16))));
 200: 2 -6466.104492 -6897.331321 (0,1,((((((((2,3),(4,(34,35))),26),12),((8,9),((19,21),(20,22)))),(((((5,(31,32)),11),(((10,25),(24,(29,33))),30)),((17,18),36)),23)),(((7,14),13),(27,28))),(6,(15,16))));
 201: 4 -6737.217285 -6891.366454 (0,1,((((((((((2,3),(4,(34,35))),26),(12,((19,21),(20,22)))),(8,9)),23),(((10,25),((24,(29,33)),30)),((17,18),36))),((5,(31,32)),11)),(((7,14),13),(27,28))),(6,(15,16))));
 202: 1 -6785.15625 -6909.373299 (0,1,(((((((((((2,3),(4,(34,35))),26),12),((8,9),((19,21),(20,22)))),23),((5,(31,32)),11)),((((10,25),(24,(29,33))),30),((17,18),36))),13),(7,(14,(27,28)))),(6,(15,16))));
 203: 1 -7096.526367 -6892.913685 (0,1,((((((((((2,3),((4,(34,35)),26)),(8,9)),(12,((19,21),(20,22)))),23),((5,(31,32)),11)),(((10,25),(24,(29,33))),30)),((17,18),36)),(((7,14),13),(27,28))),(6,(15,16))));
 204: 1 -7279.370117 -6889.770897 (0,1,(((((((((2,3),(4,(34,35))),26),12),((8,9),((19,21),(20,22)))),(((5,(31,32)),11),23)),((((10,25),(24,(29,33))),30),((17,18),36))),(((7,14),13),(27,28))),(6,(15,16))));
 205: 1 -6864.162109 -6891.505217 (0,1,((((((((2,3),((4,(34,35)),26)),((8,9),(12,((19,21),(20,22))))),((5,(31,32)),11)),23),(((((10,25),30),(29,33)),24),((17,18),36))),(((7,14),13),(27,28))),(6,(15,16))));
 206: 2 -6712.092773 -6891.522149 (0,1,(((((((((2,3),((4,(34,35)),26)),((8,9),(12,((19,21),(20,22))))),23),((5,(31,32)),11)),((17,18),36)),(((10,25),(24,(29,33))),30)),(((7,14),13),(27,28))),(6,(15,16))));
 207: 1 -7047.806152 -6895.909546 (0,1,((((((((((2,3),(4,(34,35))),26),12),((8,9),((19,21),(20,22)))),23),((((5,(31,32)),11),(((10,25),(24,(29,33))),30)),((17,18),36))),(27,28)),((7,14),13)),(6,(15,16))));
 208: 2 -6574.579102 -6893.859213 (0,1,(((((((((((2,3),(4,(34,35))),26),12),((19,21),(20,22))),(8,9)),((5,(31,32)),11)),(((10,25),((24,(29,33)),30)),((17,18),36))),23),(((7,14),13),(27,28))),(6,(15,16))));
 209: 2 -6639.51416 -6892.561676 (0,1,(((((((2,3),((4,(34,35)),26)),(((8,9),12),((19,21),(20,22)))),(((5,(31,32)),11),23)),(((((10,25),30),(29,33)),24),((17,18),36))),(((7,14),13),(27,28))),(6,(15,16))));
 210: 2 -6629.775391 -6890.030872 (0,1,(((((((((2,3),(4,(34,35))),26),12),((8,9),((19,21),(20,22)))),(((5,(31,32)),11),23)),((((10,25),(24,(29,33))),30),((17,18),36))),(((7,14),13),(27,28))),(6,(15,16))));
 211: 6 -6812.648438 -6897.789105 (0,1,((((((((((((2,3),(4,(34,35))),26),12),((8,9),((19,21),(20,22)))),23),((5,(31,32)),11)),(((10,25),30),(24,(29,33)))),((17,18),36)),((7,13),14)),(27,28)),(6,(15,16))));
 212: 1 -7148.619141 -6896.509358 (0,(1,(((((((((2,3),(4,(34,35))),26),12),((8,9),((19,21),(20,22)))),23),((5,(31,32)),11)),(((((10,25),30),(29,33)),24),((17,18),36))),(((7,14),13),(27,28)))),(6,(15,16)));
 213: 4 -7205.232422 -6891.233301 (0,1,(((((((((2,3),(4,(34,35))),26),(((8,9),((19,21),(20,22))),12)),23),(((((10,25),(29,33)),30),24),((17,18),36))),((5,(31,32)),11)),(((7,14),13),(27,28))),(6,(15,16))));
 214: 6 -7042.375977 -6900.914937 (0,1,(((((((((2,3),(4,(34,35))),26),(((8,9),((19,21),(20,22))),12)),23),((((10,25),((29,33),30)),24),((17,18),36))),((5,(31,32)),11)),(((7,14),13),(27,28))),((6,16),15)));
 215: 6 -6732.856445 -6888.684022 (0,1,((((((((((2,3),(4,(34,35))),26),12),((8,9),((19,21),(20,22)))),23),((((10,25),(24,(29,33))),30),((17,18),36))),((5,(31,32)),11)),(((7,14),13),(27,28))),(6,(15,16))));
 216: 1 -6820.346191 -6890.969061 (0,1,(((((((((2,3),((4,(34,35)),26)),((8,9),(12,((19,21),(20,22))))),23),((5,(31,32)),11)),(((10,25),(24,(29,33))),30)),((17,18),36)),(((7,14),13),(27,28))),(6,(15,16))));
 217: 2 -6627.308594 -6897.371666 (0,1,((((((((((2,3),(4,(34,35))),26),12),((8,9),((19,21),(20,22)))),23),((5,(31,32)),11)),((((10,25),(24,(29,33))),30),((17,18),36))),(6,(15,16))),(((7,14),13),(27,28))));
 218: 2 -6614.270508 -6890.969061 (0,1,(((((((((2,3),((4,(34,35)),26)),((8,9),(12,((19,21),(20,22))))),23),((5,(31,32)),11)),(((10,25),(24,(29,33))),30)),((17,18),36)),(((7,14),13),(27,28))),(6,(15,16))));
 219: 2 -6688.246582 -6890.469166 (0,1,(((((((((2,3),((4,(34,35)),26)),(8,9)),(12,((19,21),(20,22)))),23),((((10,25),(24,(29,33))),30),((17,18),36))),((5,(31,32)),11)),(((7,14),13),(27,28))),(6,(15,16))));
 220: 1 -6728.049805 -6898.226698 (0,1,(((((((2,3),((4,(34,35)),26)),((8,9),(12,((19,21),(20,22))))),(((10,25),((24,(29,33)),30)),((17,18),36))),(((5,(31,32)),11),23)),(((7,13),14),(27,28))),(6,(15,16))));
 221: 1 -6508.33252 -6891.505217 (0,1,((((((((2,3),((4,(34,35)),26)),((8,9),(12,((19,21),(20,22))))),((5,(31,32)),11)),23),(((((10,25),30),(29,33)),24),((17,18),36))),(((7,14),13),(27,28))),(6,(15,16))));
 222: 1 -7113.762695 -6895.919424 (0,1,(((((((((2,3),26),(4,(34,35))),12),((8,9),((19,21),(20,22)))),23),((((5,(31,32)),11),(((10,25),(24,(29,33))),30)),((17,18),36))),(((7,14),13),(27,28))),(6,(15,16))));
 223: 1 -6800.025879 -6893.460084 (0,1,((((((((2,3),((4,(34,35)),26)),12),((8,9),((19,21),(20,22)))),23),((((5,(31,32)),11),(((10,25),(24,(29,33))),30)),((17,18),36))),(((7,14),13),(27,28))),(6,(15,16))));
 224: 2 -6867.546875 -6892.197393 (0,1,(((((((((2,3),(4,(34,35))),26),12),((8,9),((19,21),(20,22)))),(((5,(31,32)),11),((((10,25),(24,(29,33))),30),((17,18),36)))),23),(((7,14),13),(27,28))),(6,(15,16))));
 225: 1 -6879.854492 -6890.636788 (0,1,((((((((2,3),((4,(34,35)),26)),12),((8,9),((19,21),(20,22)))),23),(((5,(31,32)),11),(((10,25),((24,(29,33)),30)),((17,18),36)))),(((7,14),13),(27,28))),(6,(15,16))));
 226: 2 -6895.075195 -6894.946141 (0,1,(((((((((2,3),((4,(34,35)),26)),(((8,9),12),((19,21),(20,22)))),23),((5,(31,32)),11)),(((((10,25),30),(29,33)),24),((17,18),36))),((7,14),13)),(27,28)),(6,(15,16))));
 227: 1 -7298.797363 -6892.551808 (0,1,((((((((((2,3),(4,(34,35))),26),12),((8,9),((19,21),(20,22)))),((5,(31,32)),11)),((((10,25),(24,(29,33))),30),((17,18),36))),23),(((7,14),13),(27,28))),(6,(15,16))));
 228: 1 -6857.454102 -6893.732324 (0,1,((((((((2,3),((4,(34,35)),26)),((8,9),(12,((19,21),(20,22))))),23),(((((10,25),30),(29,33)),24),((17,18),36))),((5,(31,32)),11)),(((7,13),14),(27,28))),(6,(15,16))));
 229: 2 -7196.744141 -6890.847014 (0,1,(((((((((((2,3),(4,(34,35))),26),12),((19,21),(20,22))),(8,9)),23),((((10,25),(24,(29,33))),30),((17,18),36))),((5,(31,32)),11)),(((7,14),13),(27,28))),(6,(15,16))));
 230: 1 -6600.824707 -6901.824422 (0,1,((((((((2,3),((4,26),(34,35))),((8,9),(12,((19,21),(20,22))))),23),((((10,25),(24,(29,33))),30),((17,18),36))),((5,(31,32)),11)),(((7,14),13),(27,28))),(6,(15,16))));
 231: 1 -6704.630859 -6909.95237 (0,1,((((((((((2,3),((4,(34,35)),26)),12),((8,9),((19,21),(20,22)))),((5,(31,32)),23)),11),((17,18),36)),((((10,25),30),(29,33)),24)),(((7,14),13),(27,28))),(6,(15,16))));
 232: 1 -6713.79541 -6900.413796 (0,1,((((((((((((2,3),26),(4,(34,35))),12),((8,9),((19,21),(20,22)))),23),((5,(31,32)),11)),((((10,25),30),(29,33)),24)),((17,18),36)),((7,13),14)),(27,28)),(6,(15,16))));
 233: 1 -6839.930176 -6890.916654 (0,1,((((((((((2,3),((4,(34,35)),26)),12),((8,9),((19,21),(20,22)))),23),((5,(31,32)),11)),((10,25),((24,(29,33)),30))),((17,18),36)),(((7,14),13),(27,28))),(6,(15,16))));
 234: 1 -7312.761719 -6890.969061 (0,1,(((((((((2,3),((4,(34,35)),26)),((8,9),(12,((19,21),(20,22))))),23),((5,(31,32)),11)),(((10,25),(24,(29,33))),30)),((17,18),36)),(((7,14),13),(27,28))),(6,(15,16))));
 235: 1 -6887.875977 -6906.02851 (0,1,(((((((((2,3),(8,9)),((4,(34,35)),26)),23),(12,((19,21),(20,22)))),((5,(31,32)),11)),((((10,25),30),(24,(29,33))),((17,18),36))),(((7,14),13),(27,28))),(6,(15,16))));
 236: 2 -6807.383789 -6892.703469 (0,1,(((((((((((2,3),(4,(34,35))),26),12),((19,21),(20,22))),(8,9)),((5,(31,32)),11)),23),((((10,25),(24,(29,33))),30),((17,18),36))),(((7,14),13),(27,28))),(6,(15,16))));
 237: 2 -7021.44043 -6893.966691 (0,1,((((((((((2,3),4),(34,35)),26),(((8,9),((19,21),(20,22))),12)),23),((5,(31,32)),11)),((((10,25),(24,(29,33))),30),((17,18),36))),(((7,14),13),(27,28))),(6,(15,16))));
 238: 2 -6671.237793 -6891.165258 (0,1,((((((((2,3),((4,(34,35)),26)),((8,9),(12,((19,21),(20,22))))),23),(((((10,25),30),(29,33)),24),((17,18),36))),((5,(31,32)),11)),(((7,14),13),(27,28))),(6,(15,16))));
 239: 2 -7206.981445 -6892.283312 (0,1,(((((((((2,3),((4,(34,35)),26)),(8,9)),23),(12,((19,21),(20,22)))),((((10,25),(24,(29,33))),30),((17,18),36))),((5,(31,32)),11)),(((7,14),13),(27,28))),(6,(15,16))));
 240: 2 -6973.654785 -6889.727832 (0,1,((((((((((2,3),(4,(34,35))),26),(((8,9),((19,21),(20,22))),12)),23),((5,(31,32)),11)),((((10,25),30),(29,33)),24)),((17,18),36)),(((7,14),13),(27,28))),(6,(15,16))));
 241: 2 -6942.536133 -6891.60033 (0,1,((((((((2,3),((4,(34,35)),26)),(8,9)),(12,((19,21),(20,22)))),(((5,(31,32)),11),23)),((((10,25),(24,(29,33))),30),((17,18),36))),(((7,14),13),(27,28))),(6,(15,16))));
 242: 3 -6735.322754 -6896.128013 (0,1,(((((((((2,3),4),(34,35)),26),(((8,9),((19,21),(20,22))),12)),(((5,(31,32)),11),23)),(((((10,25),30),(29,33)),24),((17,18),36))),(((7,14),13),(27,28))),(6,(15,16))));
 243: 1 -6717.116699 -6890.792729 (0,1,((((((((((2,3),(4,(34,35))),26),12),((8,9),((19,21),(20,22)))),23),((5,(31,32)),11)),((((10,25),(24,(29,33))),30),((17,18),36))),(((7,13),14),(27,28))),(6,(15,16))));
 244: 1 -7253.231445 -6896.462316 (0,1,(((((((((((2,3),4),(34,35)),26),12),((8,9),((19,21),(20,22)))),((5,(31,32)),11)),23),((((10,25),(24,(29,33))),30),((17,18),36))),(((7,14),13),(27,28))),(6,(15,16))));
 245: 1 -6641.519043 -6890.916654 (0,1,((((((((((2,3),((4,(34,35)),26)),12),((8,9),((19,21),(20,22)))),23),((5,(31,32)),11)),((10,25),((24,(29,33)),30))),((17,18),36)),(((7,14),13),(27,28))),(6,(15,16))));
 246: 5 -6759.820312 -6889.378377 (0,1,((((((((2,3),((4,(34,35)),26)),(((8,9),((19,21),(20,22))),12)),23),((((10,25),(24,(29,33))),30),((17,18),36))),((5,(31,32)),11)),(((7,14),13),(27,28))),(6,(15,16))));
 247: 4 -6582.581543 -6891.894141 (0,1,((((((((2,3),(4,(34,35))),26),(((8,9),((19,21),(20,22))),12)),(((5,(31,32)),11),23)),((((10,25),((29,33),30)),24),((17,18),36))),(((7,14),13),(27,28))),(6,(15,16))));
 248: 1 -6725.815918 -6897.759283 (0,1,(((((((((((2,3),4),(34,35)),26),(((8,9),((19,21),(20,22))),12)),23),((5,(31,32)),11)),((10,25),((24,(29,33)),30))),((17,18),36)),(((7,14),13),(27,28))),(6,(15,16))));
 249: 1 -6759.203613 -6894.365504 (0,1,(((((((((2,3),(4,(34,35))),26),12),((8,9),(((19,21),(20,22)),23))),(((10,25),((24,(29,33)),30)),((17,18),36))),((5,(31,32)),11)),(((7,14),13),(27,28))),(6,(15,16))));
 250: 1 -6565.790039 -6890.467746 (0,1,(((((((((2,3),(4,(34,35))),26),(((8,9),((19,21),(20,22))),12)),23),((((10,25),(24,(29,33))),30),((17,18),36))),((5,(31,32)),11)),(((7,14),13),(27,28))),(6,(15,16))));
 251: 1 -6873.084473 -6890.766514 (0,1,(((((((((2,3),((4,(34,35)),26)),(((8,9),((19,21),(20,22))),12)),23),((5,(31,32)),11)),((17,18),36)),((((10,25),30),(29,33)),24)),(((7,14),13),(27,28))),(6,(15,16))));
 252: 1 -6513.77832 -6894.457152 (0,1,(((((((((((2,3),(4,(34,35))),26),(((8,9),((19,21),(20,22))),12)),((5,(31,32)),11)),23),(((10,25),(24,(29,33))),30)),((17,18),36)),((7,14),13)),(27,28)),(6,(15,16))));
 253: 5 -6715.516602 -6892.857727 (0,1,(((((((((2,3),((4,(34,35)),26)),12),((8,9),((19,21),(20,22)))),23),((5,(31,32)),11)),(((10,25),(24,((29,33),30))),((17,18),36))),(((7,14),13),(27,28))),(6,(15,16))));
 254: 2 -6579.692383 -6894.687724 (0,1,((((((((((2,3),26),(4,(34,35))),12),((8,9),((19,21),(20,22)))),((5,(31,32)),11)),(((10,25),((24,(29,33)),30)),((17,18),36))),23),(((7,14),13),(27,28))),(6,(15,16))));
 255: 3 -6805.750977 -6891.620109 (0,1,((((((((2,3),((4,(34,35)),26)),12),((8,9),((19,21),(20,22)))),(((5,(31,32)),11),23)),(((10,25),((24,(29,33)),30)),((17,18),36))),(((7,14),13),(27,28))),(6,(15,16))));
 256: 1 -6896.456543 -6892.798177 (0,1,((((((((2,3),((4,(34,35)),26)),((8,9),23)),(12,((19,21),(20,22)))),((5,(31,32)),11)),(((((10,25),30),(29,33)),24),((17,18),36))),(((7,14),13),(27,28))),(6,(15,16))));
 257: 1 -7135.011719 -6890.467746 (0,1,(((((((((2,3),(4,(34,35))),26),(((8,9),((19,21),(20,22))),12)),23),((((10,25),(24,(29,33))),30),((17,18),36))),((5,(31,32)),11)),(((7,14),13),(27,28))),(6,(15,16))));
 258: 1 -6904.081055 -6893.688467 (0,1,(((((((2,3),((4,(34,35)),26)),(((8,9),((19,21),(20,22))),12)),(((5,(31,32)),11),23)),((((10,25),30),(24,(29,33))),((17,18),36))),(((7,14),13),(27,28))),(6,(15,16))));
 259: 5 -7120.916016 -6893.026944 (0,1,((((((((2,3),26),(4,(34,35))),(((8,9),((19,21),(20,22))),12)),(((5,(31,32)),11),23)),((((10,25),(24,(29,33))),30),((17,18),36))),(((7,14),13),(27,28))),(6,(15,16))));
 260: 1 -6950.860352 -6891.28104 (0,1,(((((((((2,3),(4,(34,35))),26),(((8,9),((19,21),(20,22))),12)),23),((5,(31,32)),11)),(((10,25),((24,(29,33)),30)),((17,18),36))),(((7,13),14),(27,28))),(6,(15,16))));
 261: 2 -6913.972168 -6891.962441 (0,1,(((((((((2,3),(4,(34,35))),26),(((8,9),((19,21),(20,22))),12)),((5,(31,32)),11)),((((10,25),(24,(29,33))),30),((17,18),36))),23),(((7,14),13),(27,28))),(6,(15,16))));
 262: 5 -6824.275879 -6888.645456 (0,1,(((((((((2,3),(4,(34,35))),26),(((8,9),((19,21),(20,22))),12)),23),((5,(31,32)),11)),(((((10,25),30),(29,33)),24),((17,18),36))),(((7,14),13),(27,28))),(6,(15,16))));
 263: 2 -6979.558594 -6893.035034 (0,1,(((((((((2,3),((4,(34,35)),26)),((8,9),(12,((19,21),(20,22))))),23),(((10,25),((24,(29,33)),30)),((17,18),36))),((5,(31,32)),11)),(27,28)),((7,14),13)),(6,(15,16))));
 264: 1 -7373.234863 -6899.489893 (0,(1,(((((((2,3),((4,(34,35)),26)),(((8,9),((19,21),(20,22))),12)),23),((((10,25),(24,(29,33))),30),((17,18),36))),((5,(31,32)),11)),(((7,14),13),(27,28)))),(6,(15,16)));
 265: 1 -6816.536133 -6890.916654 (0,1,((((((((((2,3),((4,(34,35)),26)),12),((8,9),((19,21),(20,22)))),23),((5,(31,32)),11)),((10,25),((24,(29,33)),30))),((17,18),36)),(((7,14),13),(27,28))),(6,(15,16))));
 266: 3 -6890.833496 -6889.192495 (0,1,((((((((((2,3),(4,(34,35))),26),12),((8,9),((19,21),(20,22)))),23),(((10,25),((24,(29,33)),30)),((17,18),36))),((5,(31,32)),11)),(((7,14),13),(27,28))),(6,(15,16))));
 267: 1 -7082.603516 -6891.522149 (0,1,(((((((((2,3),((4,(34,35)),26)),((8,9),(12,((19,21),(20,22))))),23),((5,(31,32)),11)),((17,18),36)),(((10,25),(24,(29,33))),30)),(((7,14),13),(27,28))),(6,(15,16))));
 268: 4 -6644.166992 -6890.34866 (0,1,(((((((((((2,3),(4,(34,35))),26),12),((8,9),((19,21),(20,22)))),23),((5,(31,32)),11)),(((10,25),(24,(29,33))),30)),((17,18),36)),(((7,14),13),(27,28))),(6,(15,16))));
 269: 1 -6939.402344 -6892.069748 (0,1,(((((((((2,3),(4,(34,35))),26),(((8,9),12),((19,21),(20,22)))),23),((5,(31,32)),11)),(((((10,25),30),(29,33)),24),((17,18),36))),(((7,14),13),(27,28))),(6,(15,16))));
 270: 1 -7036.023438 -6893.127125 (0,1,(((((((((((2,3),(4,(34,35))),26),12),(8,9)),((19,21),(20,22))),23),(((10,25),((24,(29,33)),30)),((17,18),36))),((5,(31,32)),11)),(((7,14),13),(27,28))),(6,(15,16))));
 271: 1 -6897.197266 -6894.034431 (0,1,((((((((((2,3),26),(4,(34,35))),(8,9)),23),(12,((19,21),(20,22)))),((5,(31,32)),11)),((((10,25),30),(24,(29,33))),((17,18),36))),(((7,14),13),(27,28))),(6,(15,16))));
 272: 2 -6890.359375 -6892.798177 (0,1,((((((((2,3),((4,(34,35)),26)),((8,9),23)),(12,((19,21),(20,22)))),((5,(31,32)),11)),(((((10,25),30),(29,33)),24),((17,18),36))),(((7,14),13),(27,28))),(6,(15,16))));
 273: 2 -6616.010742 -6897.117578 (0,1,(((((((((((2,3),(4,(34,35))),26),12),((8,9),((19,21),(20,22)))),23),((5,(31,32)),11)),(((((10,25),30),(29,33)),24),((17,18),36))),(((7,14),13),(27,28))),6),(15,16)));
 274: 1 -6933.067383 -6893.003256 (0,1,(((((((((2,3),((4,(34,35)),26)),(((8,9),12),((19,21),(20,22)))),23),((5,(31,32)),11)),((((10,25),30),(29,33)),24)),((17,18),36)),(((7,14),13),(27,28))),(6,(15,16))));
 275: 1 -6743.890625 -6895.525827 (0,1,(((((((2,3),((4,(34,35)),26)),((8,9),(12,((19,21),(20,22))))),((((((10,25),30),(29,33)),24),((17,18),36)),23)),((5,(31,32)),11)),(((7,14),13),(27,28))),(6,(15,16))));
 276: 2 -6984.306641 -6892.474117 (0,1,((((((((((2,3),(4,(34,35))),26),12),((8,9),((19,21),(20,22)))),23),(((10,25),((24,(29,33)),30)),((17,18),36))),(((5,31),32),11)),(((7,14),13),(27,28))),(6,(15,16))));
 277: 3 -6961.19043 -6892.283312 (0,1,(((((((((2,3),((4,(34,35)),26)),(8,9)),23),(12,((19,21),(20,22)))),((((10,25),(24,(29,33))),30),((17,18),36))),((5,(31,32)),11)),(((7,14),13),(27,28))),(6,(15,16))));
 278: 1 -7025.805176 -6891.531429 (0,1,((((((((((2,3),(4,(34,35))),26),(8,9)),(12,((19,21),(20,22)))),23),((((10,25),(24,(29,33))),30),((17,18),36))),((5,(31,32)),11)),(((7,14),13),(27,28))),(6,(15,16))));
 279: 1 -6672.515625 -6890.136624 (0,1,(((((((((2,3),((4,(34,35)),26)),(((8,9),((19,21),(20,22))),12)),23),((5,(31,32)),11)),((((10,25),30),(29,33)),24)),((17,18),36)),(((7,14),13),(27,28))),(6,(15,16))));
 280: 3 -6736.875977 -6895.469706 (0,1,((((((((((2,3),(4,(34,35))),26),12),((8,9),((19,21),(20,22)))),((5,(31,32)),11)),(((10,25),(24,((29,33),30))),((17,18),36))),23),(((7,14),13),(27,28))),(6,(15,16))));
 281: 1 -7003.483398 -6897.62738 (0,1,(((((((((((2,3),4),(34,35)),26),12),((8,9),((19,21),(20,22)))),((5,(31,32)),11)),(((10,25),((24,(29,33)),30)),((17,18),36))),23),(((7,14),13),(27,28))),(6,(15,16))));
 282: 1 -7036.163086 -6896.024879 (0,1,((((((((((2,3),(4,(34,35))),26),(12,((19,21),(20,22)))),23),(8,9)),(((10,25),((24,(29,33)),30)),((17,18),36))),((5,(31,32)),11)),(((7,14),13),(27,28))),(6,(15,16))));
 283: 3 -7288.536133 -6890.676226 (0,1,(((((((((((2,3),(4,(34,35))),26),12),((8,9),((19,21),(20,22)))),23),((((10,25),(24,(29,33))),30),((17,18),36))),((5,(31,32)),11)),(27,28)),((7,14),13)),(6,(15,16))));
 284: 2 -6694.758301 -6891.181148 (0,1,(((((((2,3),((4,(34,35)),26)),((8,9),(12,((19,21),(20,22))))),(((5,(31,32)),11),23)),(((((10,25),30),(29,33)),24),((17,18),36))),(((7,14),13),(27,28))),(6,(15,16))));
 285: 1 -6763.730469 -6894.175921 (0,1,((((((((((2,3),26),(4,(34,35))),(8,9)),(12,((19,21),(20,22)))),23),((5,(31,32)),11)),((((10,25),(24,(29,33))),30),((17,18),36))),(((7,14),13),(27,28))),(6,(15,16))));
 286: 3 -6499.745117 -6892.175935 (0,1,((((((((2,3),(4,(34,35))),26),(((8,9),12),((19,21),(20,22)))),(((5,(31,32)),11),23)),(((((10,25),30),(29,33)),24),((17,18),36))),(((7,14),13),(27,28))),(6,(15,16))));
 287: 1 -6864.666016 -6889.377094 (0,1,(((((((((2,3),((4,(34,35)),26)),12),((8,9),((19,21),(20,22)))),23),((((10,25),(24,(29,33))),30),((17,18),36))),((5,(31,32)),11)),(((7,14),13),(27,28))),(6,(15,16))));
 288: 1 -6967.487305 -6892.798177 (0,1,((((((((2,3),((4,(34,35)),26)),((8,9),23)),(12,((19,21),(20,22)))),((5,(31,32)),11)),(((((10,25),30),(29,33)),24),((17,18),36))),(((7,14),13),(27,28))),(6,(15,16))));
 289: 2 -7157.061523 -6894.396496 (0,1,(((((((((2,3),((4,(34,35)),26)),(8,9)),12),((19,21),(20,22))),23),(((5,(31,32)),11),((((10,25),(24,(29,33))),30),((17,18),36)))),(((7,14),13),(27,28))),(6,(15,16))));
 290: 2 -6902.785645 -6893.94132 (0,1,(((((((((2,3),((4,(34,35)),26)),(8,9)),(12,((19,21),(20,22)))),23),((5,(31,32)),11)),(((((10,25),24),(29,33)),30),((17,18),36))),(((7,14),13),(27,28))),(6,(15,16))));
 291: 1 -6836.503418 -6897.729521 (0,1,((((((((((2,3),(4,(34,35))),26),12),((8,9),((19,21),(20,22)))),23),((5,(31,32)),11)),(((((10,25),30),(29,33)),24),((17,18),36))),(6,(15,16))),(((7,14),13),(27,28))));
 292: 1 -7114.637695 -6897.378617 (0,1,(((((((((((2,3),(4,(34,35))),26),12),((8,9),((19,21),(20,22)))),23),((((10,25),(24,(29,33))),30),((17,18),36))),((5,(31,32)),11)),(((7,14),13),(27,28))),6),(15,16)));
 293: 6 -6938.980469 -6890.422215 (0,1,(((((((((2,3),(4,(34,35))),26),(((8,9),12),((19,21),(20,22)))),23),((5,(31,32)),11)),(((((10,25),30),(29,33)),24),((17,18),36))),(((7,14),13),(27,28))),(6,(15,16))));
 294: 2 -6496.871094 -6894.265483 (0,1,(((((((((((2,3),(4,(34,35))),26),(((8,9),((19,21),(20,22))),12)),23),((5,(31,32)),11)),((10,25),((24,(29,33)),30))),((17,18),36)),((7,14),13)),(27,28)),(6,(15,16))));
 295: 4 -6877.925293 -6894.265483 (0,1,(((((((((((2,3),(4,(34,35))),26),(((8,9),((19,21),(20,22))),12)),23),((5,(31,32)),11)),((10,25),((24,(29,33)),30))),((17,18),36)),((7,14),13)),(27,28)),(6,(15,16))));
 296: 1 -6827.284668 -6891.234514 (0,1,((((((((2,3),((4,(34,35)),26)),(((8,9),((19,21),(20,22))),12)),((5,(31,32)),11)),23),(((((10,25),30),(29,33)),24),((17,18),36))),(((7,14),13),(27,28))),(6,(15,16))));
 297: 1 -6817.605469 -6891.52399 (0,1,((((((((((2,3),(4,(34,35))),26),12),((8,9),((19,21),(20,22)))),23),((((10,25),(24,(29,33))),30),((17,18),36))),((5,(31,32)),11)),(((7,13),14),(27,28))),(6,(15,16))));
 298: 2 -6807.487305 -6890.659037 (0,1,(((((((((2,3),(4,(34,35))),26),12),((8,9),((19,21),(20,22)))),(((5,(31,32)),11),23)),(((((10,25),30),(29,33)),24),((17,18),36))),(((7,14),13),(27,28))),(6,(15,16))));
 299: 1 -6856.412109 -6889.991742 (0,1,(((((((((2,3),(4,(34,35))),26),(((8,9),((19,21),(20,22))),12)),23),((5,(31,32)),11)),((((10,25),((29,33),30)),24),((17,18),36))),(((7,14),13),(27,28))),(6,(15,16))));
 300: 1 -7019.892578 -6896.053005 (0,1,(((((((((2,3),(4,(34,35))),26),(((8,9),(12,((19,21),(20,22)))),23)),((5,(31,32)),11)),((((10,25),30),(29,33)),24)),((17,18),36)),(((7,14),13),(27,28))),(6,(15,16))));
 301: 1 -6830.177734 -6892.500032 (0,1,(((((((((2,3),((4,(34,35)),26)),((8,9),(12,((19,21),(20,22))))),23),((((10,25),30),(24,(29,33))),((17,18),36))),((5,(31,32)),11)),(27,28)),((7,14),13)),(6,(15,16))));
 302: 4 -6714.022461 -6890.030872 (0,1,(((((((((2,3),(4,(34,35))),26),12),((8,9),((19,21),(20,22)))),(((5,(31,32)),11),23)),((((10,25),(24,(29,33))),30),((17,18),36))),(((7,14),13),(27,28))),(6,(15,16))));
 303: 4 -6729.666992 -6894.651529 (0,1,((((((((2,3),((4,(34,35)),26)),((8,9),23)),(12,((19,21),(20,22)))),(((((10,25),30),24),(29,33)),((17,18),36))),((5,(31,32)),11)),(((7,14),13),(27,28))),(6,(15,16))));
 304: 6 -6950.331055 -6890.487349 (0,1,(((((((((2,3),((4,(34,35)),26)),(((8,9),((19,21),(20,22))),12)),23),((5,(31,32)),11)),(((10,25),(24,(29,33))),30)),((17,18),36)),(((7,14),13),(27,28))),(6,(15,16))));
 305: 2 -6639.029297 -6891.531429 (0,1,((((((((((2,3),(4,(34,35))),26),(8,9)),(12,((19,21),(20,22)))),23),((((10,25),(24,(29,33))),30),((17,18),36))),((5,(31,32)),11)),(((7,14),13),(27,28))),(6,(15,16))));
 306: 4 -6901.232422 -6902.226017 (0,1,(((((((2,3),((4,26),(34,35))),(((8,9),((19,21),(20,22))),12)),(((5,(31,32)),11),23)),(((10,25),((24,(29,33)),30)),((17,18),36))),(((7,14),13),(27,28))),(6,(15,16))));
 307: 5 -6999.064941 -6889.481745 (0,1,(((((((((((2,3),(4,(34,35))),26),12),((8,9),((19,21),(20,22)))),23),((5,(31,32)),11)),(((10,25),(24,(29,33))),30)),((17,18),36)),(((7,14),13),(27,28))),(6,(15,16))));
 308: 1 -7177.311523 -6893.281436 (0,1,(((((((((((2,3),26),(4,(34,35))),12),((19,21),(20,22))),(8,9)),23),((((10,25),(24,(29,33))),30),((17,18),36))),((5,(31,32)),11)),(((7,14),13),(27,28))),(6,(15,16))));
 309: 5 -6890.12793 -6889.043341 (0,1,((((((((((2,3),(4,(34,35))),26),12),((8,9),((19,21),(20,22)))),23),((5,(31,32)),11)),(((((10,25),30),(29,33)),24),((17,18),36))),(((7,14),13),(27,28))),(6,(15,16))));
 310: 3 -6531.315918 -6889.093019 (0,1,((((((((((2,3),(4,(34,35))),26),12),((8,9),((19,21),(20,22)))),23),((((10,25),30),(24,(29,33))),((17,18),36))),((5,(31,32)),11)),(((7,14),13),(27,28))),(6,(15,16))));
 311: 1 -6888.293457 -6894.071654 (0,1,(((((((((2,3),((4,(34,35)),26)),12),((8,9),((19,21),(20,22)))),23),((5,(31,32)),11)),(((((10,25),30),(29,33)),24),((17,18),36))),((7,(13,14)),(27,28))),(6,(15,16))));
 312: 1 -6438.557617 -6892.011256 (0,1,((((((((2,3),((4,(34,35)),26)),(((8,9),12),((19,21),(20,22)))),23),(((((10,25),30),(29,33)),24),((17,18),36))),((5,(31,32)),11)),(((7,14),13),(27,28))),(6,(15,16))));
 313: 4 -7132.316895 -6894.745439 (0,1,(((((((((2,3),((4,(34,35)),26)),(((8,9),((19,21),(20,22))),12)),23),((5,(31,32)),11)),(((10,25),((24,(29,33)),30)),((17,18),36))),(27,28)),((7,14),13)),(6,(15,16))));
 314: 5 -6776.060547 -6896.966442 (0,1,((((((((2,3),((4,(34,35)),26)),((8,9),23)),(12,((19,21),(20,22)))),((5,(31,32)),11)),((((((10,25),30),24),33),29),((17,18),36))),(((7,14),13),(27,28))),(6,(15,16))));
 315: 4 -6539.24707 -6893.368684 (0,1,(((((((((2,3),(4,(34,35))),26),(((8,9),((19,21),(20,22))),12)),(((5,(31,32)),11),23)),((((10,25),(24,(29,33))),30),((17,18),36))),(27,28)),((7,14),13)),(6,(15,16))));
 316: 1 -6649.396973 -6893.682256 (0,1,((((((((2,3),(4,(34,35))),26),(((8,9),((19,21),(20,22))),12)),((((((10,25),30),(29,33)),24),((17,18),36)),23)),((5,(31,32)),11)),(((7,14),13),(27,28))),(6,(15,16))));
 317: 1 -7128.624023 -6894.804318 (0,1,(((((((((2,3),((4,(34,35)),26)),(8,9)),(12,((19,21),(20,22)))),23),((5,(31,32)),11)),((((10,25),(24,(29,33))),30),((17,18),36))),(((7,13),14),(27,28))),(6,(15,16))));
 318: 4 -6951.838867 -6895.505792 (0,1,((((((((((2,3),4),(34,35)),26),(((8,9),((19,21),(20,22))),12)),23),(((10,25),((24,(29,33)),30)),((17,18),36))),((5,(31,32)),11)),(((7,14),13),(27,28))),(6,(15,16))));
 319: 1 -7114.698242 -6898.567729 (0,(1,((((((((((2,3),(4,(34,35))),26),12),((19,21),(20,22))),(8,9)),23),((((10,25),(24,(29,33))),30),((17,18),36))),((5,(31,32)),11)),(((7,14),13),(27,28)))),(6,(15,16)));
 320: 3 -6716.823242 -6890.150299 (0,1,(((((((((((2,3),(4,(34,35))),26),12),((8,9),((19,21),(20,22)))),23),((5,(31,32)),11)),(((10,25),(24,(29,33))),30)),((17,18),36)),(((7,14),13),(27,28))),(6,(15,16))));
 321: 1 -6808.079102 -6895.83854 (0,1,((((((((((2,3),((4,(34,35)),26)),(8,9)),((19,21),(20,22))),12),23),((5,(31,32)),11)),((((10,25),(24,(29,33))),30),((17,18),36))),(((7,13),14),(27,28))),(6,(15,16))));
 322: 1 -6315.247559 -6897.00199 (0,1,(((((((((((2,3),(4,(34,35))),26),12),((8,9),((19,21),(20,22)))),((5,(31,32)),11)),((17,18),36)),((10,25),((24,(29,33)),30))),23),(((7,14),13),(27,28))),(6,(15,16))));
 323: 2 -6592.722656 -6897.545756 (0,(1,(((((((2,3),((4,(34,35)),26)),(((8,9),((19,21),(20,22))),12)),23),((((10,25),(24,(29,33))),30),((17,18),36))),((5,(31,32)),11)),(((7,14),13),(27,28)))),(6,(15,16)));
 324: 2 -6761.23584 -6889.500024 (0,1,((((((((2,3),((4,(34,35)),26)),((8,9),(12,((19,21),(20,22))))),23),((5,(31,32)),11)),(((((10,25),30),(29,33)),24),((17,18),36))),(((7,14),13),(27,28))),(6,(15,16))));
 325: 1 -6794.930664 -6897.62738 (0,1,(((((((((((2,3),4),(34,35)),26),12),((8,9),((19,21),(20,22)))),((5,(31,32)),11)),(((10,25),((24,(29,33)),30)),((17,18),36))),23),(((7,14),13),(27,28))),(6,(15,16))));
 326: 3 -6565.175781 -6889.393936 (0,1,((((((((((2,3),(4,(34,35))),26),(((8,9),((19,21),(20,22))),12)),23),((5,(31,32)),11)),(((10,25),(24,(29,33))),30)),((17,18),36)),(((7,14),13),(27,28))),(6,(15,16))));
 327: 1 -7062.233398 -6893.07922 (0,1,(((((((((2,3),((4,(34,35)),26)),(8,9)),23),(12,((19,21),(20,22)))),((5,(31,32)),11)),((((10,25),(24,(29,33))),30),((17,18),36))),(((7,14),13),(27,28))),(6,(15,16))));
 328: 1 -6622.551758 -6894.877352 (0,1,(((((((((2,3),((4,(34,35)),26)),((8,9),(12,((19,21),(20,22))))),23),((17,18),36)),(((10,25),30),(24,(29,33)))),((5,(31,32)),11)),(((7,14),13),(27,28))),(6,(15,16))));
 329: 1 -7357.07959 -6890.5618 (0,1,(((((((((((2,3),(4,(34,35))),26),12),((8,9),((19,21),(20,22)))),23),((5,(31,32)),11)),((17,18),36)),((((10,25),30),(29,33)),24)),(((7,14),13),(27,28))),(6,(15,16))));
 330: 1 -7081.829102 -6891.632538 (0,1,(((((((2,3),((4,(34,35)),26)),((8,9),(12,((19,21),(20,22))))),(((5,(31,32)),11),23)),((((10,25),(24,(29,33))),30),((17,18),36))),(((7,14),13),(27,28))),(6,(15,16))));
 331: 5 -6694.62207 -6896.135474 (0,1,(((((((((2,3),4),(34,35)),26),(((8,9),((19,21),(20,22))),12)),(((5,(31,32)),11),23)),(((10,25),((24,(29,33)),30)),((17,18),36))),(((7,14),13),(27,28))),(6,(15,16))));
 332: 2 -6689.451172 -6889.725463 (0,1,((((((((2,3),((4,(34,35)),26)),(((8,9),((19,21),(20,22))),12)),23),(((((10,25),30),(29,33)),24),((17,18),36))),((5,(31,32)),11)),(((7,14),13),(27,28))),(6,(15,16))));
 333: 1 -6564.199219 -6893.585427 (0,1,((((((((((2,3),(4,(34,35))),26),12),((8,9),((19,21),(20,22)))),23),(((5,(31,32)),11),(((10,25),(24,(29,33))),30))),((17,18),36)),(((7,14),13),(27,28))),(6,(15,16))));
 334: 1 -6645.920898 -6890.467746 (0,1,(((((((((2,3),(4,(34,35))),26),(((8,9),((19,21),(20,22))),12)),23),((((10,25),(24,(29,33))),30),((17,18),36))),((5,(31,32)),11)),(((7,14),13),(27,28))),(6,(15,16))));
 335: 4 -6666.503418 -6889.94505 (0,1,(((((((((2,3),(4,(34,35))),26),((8,9),(12,((19,21),(20,22))))),23),((5,(31,32)),11)),(((((10,25),30),(29,33)),24),((17,18),36))),(((7,14),13),(27,28))),(6,(15,16))));
 336: 2 -6892.237305 -6890.838868 (0,1,((((((((((2,3),(4,(34,35))),26),12),((8,9),((19,21),(20,22)))),23),((5,(31,32)),11)),((((10,25),((29,33),30)),24),((17,18),36))),(((7,14),13),(27,28))),(6,(15,16))));
 337: 1 -7223.210938 -6888.775821 (0,1,((((((((((2,3),(4,(34,35))),26),12),((8,9),((19,21),(20,22)))),23),((5,(31,32)),11)),(((10,25),((24,(29,33)),30)),((17,18),36))),(((7,14),13),(27,28))),(6,(15,16))));
 338: 2 -7377.294922 -6892.057721 (0,1,(((((((((2,3),(4,(34,35))),26),(((8,9),((19,21),(20,22))),12)),23),(((((10,25),(29,33)),30),24),((17,18),36))),((5,(31,32)),11)),(((7,14),13),(27,28))),(6,(15,16))));
 339: 3 -7247.43457 -6898.319091 (0,(1,((((((((2,3),(4,(34,35))),26),(((8,9),((19,21),(20,22))),12)),23),(((((10,25),30),(29,33)),24),((17,18),36))),((5,(31,32)),11)),(((7,14),13),(27,28)))),(6,(15,16)));
 340: 1 -7415.171875 -6906.671513 (0,1,((((((((((2,3),(4,(34,35))),26),(((8,9),((19,21),(20,22))),12)),23),((5,(31,32)),11)),((10,25),(((24,33),29),30))),((17,18),36)),(((7,14),13),(27,28))),(6,(15,16))));
 341: 3 -6916.213867 -6905.554631 (0,1,(((((((((((2,3),(4,(34,35))),26),12),((8,9),((19,21),(20,22)))),23),((5,(31,32)),11)),((((10,25),(24,(29,33))),30),((17,18),36))),13),((7,14),(27,28))),(6,(15,16))));
 342: 5 -7247.927246 -6888.462397 (0,1,((((((((((2,3),(4,(34,35))),26),12),((8,9),((19,21),(20,22)))),23),((((10,25),(24,(29,33))),30),((17,18),36))),((5,(31,32)),11)),(((7,14),13),(27,28))),(6,(15,16))));
 343: 1 -7266.125977 -6894.651529 (0,1,((((((((2,3),((4,(34,35)),26)),((8,9),23)),(12,((19,21),(20,22)))),(((((10,25),30),24),(29,33)),((17,18),36))),((5,(31,32)),11)),(((7,14),13),(27,28))),(6,(15,16))));
 344: 1 -6819.863281 -6893.732324 (0,1,((((((((2,3),((4,(34,35)),26)),((8,9),(12,((19,21),(20,22))))),23),(((((10,25),30),(29,33)),24),((17,18),36))),((5,(31,32)),11)),(((7,13),14),(27,28))),(6,(15,16))));
 345: 1 -6866.958984 -6890.59882 (0,1,(((((((2,3),((4,(34,35)),26)),(((8,9),((19,21),(20,22))),12)),(((5,(31,32)),11),23)),(((((10,25),30),(29,33)),24),((17,18),36))),(((7,14),13),(27,28))),(6,(15,16))));
 346: 1 -7052.90918 -6889.991742 (0,1,(((((((((2,3),(4,(34,35))),26),(((8,9),((19,21),(20,22))),12)),23),((5,(31,32)),11)),((((10,25),((29,33),30)),24),((17,18),36))),(((7,14),13),(27,28))),(6,(15,16))));
 347: 1 -6855.81543 -6896.552945 (0,1,(((((((((((2,3),4),(34,35)),26),12),((8,9),((19,21),(20,22)))),23),(((10,25),((24,(29,33)),30)),((17,18),36))),((5,(31,32)),11)),(((7,14),13),(27,28))),(6,(15,16))));
 348: 4 -6820.060059 -6890.751713 (0,1,(((((((((((2,3),(4,(34,35))),26),12),((8,9),((19,21),(20,22)))),23),((((10,25),(24,(29,33))),30),((17,18),36))),((5,(31,32)),11)),((7,14),13)),(27,28)),(6,(15,16))));
 349: 1 -6758.25 -6899.494619 (0,1,(((((((((((2,3),(34,35)),4),26),12),((8,9),((19,21),(20,22)))),((5,(31,32)),11)),(((10,25),((24,(29,33)),30)),((17,18),36))),23),(((7,14),13),(27,28))),(6,(15,16))));
 350: 2 -6546.65918 -6890.659037 (0,1,(((((((((2,3),(4,(34,35))),26),12),((8,9),((19,21),(20,22)))),(((5,(31,32)),11),23)),(((((10,25),30),(29,33)),24),((17,18),36))),(((7,14),13),(27,28))),(6,(15,16))));
 351: 1 -7044.683594 -6894.878069 (0,1,(((((((((((2,3),4),(34,35)),26),12),((8,9),((19,21),(20,22)))),23),((((10,25),(24,(29,33))),30),((17,18),36))),((5,(31,32)),11)),(((7,14),13),(27,28))),(6,(15,16))));
 352: 1 -6810.655273 -6891.905408 (0,1,(((((((((2,3),26),(4,(34,35))),(((8,9),((19,21),(20,22))),12)),23),(((((10,25),30),(29,33)),24),((17,18),36))),((5,(31,32)),11)),(((7,14),13),(27,28))),(6,(15,16))));
 353: 1 -7154.983398 -6910.789164 (0,1,((((((((((2,3),(4,(26,(34,35)))),(8,9)),23),(12,((19,21),(20,22)))),((5,(31,32)),11)),(((10,25),(24,30)),(29,33))),((17,18),36)),(((7,14),13),(27,28))),(6,(15,16))));
 354: 1 -6802.829102 -6906.253439 (0,1,(((((((((2,3),((4,(34,35)),26)),(8,9)),23),(12,((19,21),(20,22)))),((5,(31,32)),11)),((((10,25),30),((24,33),29)),((17,18),36))),(((7,14),13),(27,28))),(6,(15,16))));
 355: 1 -6709.520996 -6896.478532 (0,1,(((((((((((2,3),(4,(34,35))),26),(12,((19,21),(20,22)))),(8,9)),23),((17,18),36)),((10,25),((24,(29,33)),30))),((5,(31,32)),11)),(((7,14),13),(27,28))),(6,(15,16))));
 356: 2 -7125.911133 -6889.733181 (0,1,(((((((((2,3),(4,(34,35))),26),(((8,9),((19,21),(20,22))),12)),((5,(31,32)),11)),23),(((((10,25),30),(29,33)),24),((17,18),36))),(((7,14),13),(27,28))),(6,(15,16))));
 357: 1 -6858.90625 -6918.686957 (0,1,(((((((((((((2,3),4),(34,35)),26),12),((8,9),((19,21),(20,22)))),23),((5,(31,32)),11)),(((10,25),((24,(29,33)),30)),((17,18),36))),6),16),15),(((7,14),13),(27,28))));
 358: 3 -7376.941406 -6903.160875 (0,1,((((((((((((2,3),4),(34,35)),26),12),((8,9),((19,21),(20,22)))),23),(((10,25),30),(24,(29,33)))),((17,18),36)),((5,(31,32)),11)),(((7,14),13),(27,28))),(6,(15,16))));
 359: 1 -6836.261719 -6891.522149 (0,1,(((((((((2,3),((4,(34,35)),26)),((8,9),(12,((19,21),(20,22))))),23),((5,(31,32)),11)),((17,18),36)),(((10,25),(24,(29,33))),30)),(((7,14),13),(27,28))),(6,(15,16))));
 360: 1 -6771.375 -6901.241583 (0,1,(((((((((2,3),(4,(26,(34,35)))),(8,9)),(12,((19,21),(20,22)))),23),((5,(31,32)),11)),(((((10,25),30),(29,33)),24),((17,18),36))),(((7,14),13),(27,28))),(6,(15,16))));
 361: 3 -6844.34082 -6900.23177 (0,1,((((((((((((2,3),(4,(34,35))),26),12),((19,21),(20,22))),(8,9)),23),((((10,25),(24,(29,33))),30),((17,18),36))),((5,(31,32)),11)),(((7,14),13),(27,28))),(15,16)),6));
 362: 2 -6362.115234 -6897.62738 (0,1,(((((((((((2,3),4),(34,35)),26),12),((8,9),((19,21),(20,22)))),((5,(31,32)),11)),(((10,25),((24,(29,33)),30)),((17,18),36))),23),(((7,14),13),(27,28))),(6,(15,16))));
 363: 5 -6784.472168 -6890.386714 (0,1,(((((((((2,3),((4,(34,35)),26)),(((8,9),((19,21),(20,22))),12)),23),((5,(31,32)),11)),(((10,25),(24,(29,33))),30)),((17,18),36)),(((7,14),13),(27,28))),(6,(15,16))));
 364: 1 -7126.133789 -6894.905003 (0,1,((((((((2,3),((4,(34,35)),26)),(((8,9),((19,21),(20,22))),12)),((5,(31,32)),11)),23),(((((10,25),30),(29,33)),24),((17,18),36))),((7,(13,14)),(27,28))),(6,(15,16))));
 365: 1 -6827.957031 -6914.969891 (0,1,((((((((((2,3),(4,(34,35))),26),12),((8,9),((19,21),(20,22)))),23),((5,(31,32)),11)),((10,(((24,(29,33)),30),25)),((17,18),36))),(((7,14),13),(27,28))),(6,(15,16))));
 366: 1 -6804.760742 -6893.922855 (0,1,(((((((((((2,3),4),(34,35)),26),12),((8,9),((19,21),(20,22)))),23),((5,(31,32)),11)),((((10,25),(24,(29,33))),30),((17,18),36))),(((7,14),13),(27,28))),(6,(15,16))));
 367: 1 -6900.510742 -6888.687287 (0,1,(((((((((2,3),(4,(34,35))),26),(((8,9),((19,21),(20,22))),12)),23),((5,(31,32)),11)),(((10,25),((24,(29,33)),30)),((17,18),36))),(((7,14),13),(27,28))),(6,(15,16))));
 368: 1 -7353.029297 -6892.283312 (0,1,(((((((((2,3),((4,(34,35)),26)),(8,9)),23),(12,((19,21),(20,22)))),((((10,25),(24,(29,33))),30),((17,18),36))),((5,(31,32)),11)),(((7,14),13),(27,28))),(6,(15,16))));
 369: 2 -6819.662109 -6908.866357 (0,(1,((6,16),15)),((((((((2,3),(4,(34,35))),26),(((8,9),((19,21),(20,22))),12)),23),(((((10,25),(29,33)),30),24),((17,18),36))),((5,(31,32)),11)),(((7,14),13),(27,28))));
 370: 1 -6831.90332 -6899.79257 (0,1,((((((((((2,3),((4,(34,35)),26)),12),(8,9)),((19,21),(20,22))),(((10,25),(24,((29,33),30))),((17,18),36))),((5,(31,32)),11)),23),(((7,14),13),(27,28))),(6,(15,16))));
 371: 2 -6726.845215 -6889.950008 (0,1,((((((((((2,3),(4,(34,35))),26),(((8,9),((19,21),(20,22))),12)),23),((5,(31,32)),11)),((17,18),36)),((((10,25),30),(29,33)),24)),(((7,14),13),(27,28))),(6,(15,16))));
 372: 3 -7194.101562 -6889.801643 (0,1,(((((((((2,3),((4,(34,35)),26)),12),((8,9),((19,21),(20,22)))),23),((5,(31,32)),11)),(((((10,25),30),(29,33)),24),((17,18),36))),(((7,14),13),(27,28))),(6,(15,16))));
 373: 1 -6861.033691 -6890.196936 (0,1,(((((((((2,3),((4,(34,35)),26)),12),((8,9),((19,21),(20,22)))),23),((5,(31,32)),11)),(((((10,25),30),(29,33)),24),((17,18),36))),(((7,14),13),(27,28))),(6,(15,16))));
 374: 2 -6581.401367 -6892.626565 (0,1,(((((((((2,3),((4,(34,35)),26)),12),((8,9),((19,21),(20,22)))),((5,(31,32)),11)),(((10,25),((24,(29,33)),30)),((17,18),36))),23),(((7,14),13),(27,28))),(6,(15,16))));
 375: 1 -6970.411133 -6897.759283 (0,1,(((((((((((2,3),4),(34,35)),26),(((8,9),((19,21),(20,22))),12)),23),((5,(31,32)),11)),((10,25),((24,(29,33)),30))),((17,18),36)),(((7,14),13),(27,28))),(6,(15,16))));
 376: 1 -6820.766602 -6909.423772 (0,1,((((((((((2,3),(34,35)),4),26),(((8,9),((19,21),(20,22))),12)),23),(((((10,25),(29,33)),30),24),((17,18),36))),((5,(31,32)),11)),(((7,14),13),(27,28))),((6,16),15)));
 377: 5 -6924.333984 -6893.72454 (0,1,(((((((2,3),((4,(34,35)),26)),((((8,9),((19,21),(20,22))),12),23)),((5,(31,32)),11)),((((10,25),(24,(29,33))),30),((17,18),36))),(((7,14),13),(27,28))),(6,(15,16))));
 378: 3 -6895.78125 -6890.287871 (0,1,(((((((((2,3),(4,(34,35))),26),((8,9),(12,((19,21),(20,22))))),23),((((10,25),30),(24,(29,33))),((17,18),36))),((5,(31,32)),11)),(((7,14),13),(27,28))),(6,(15,16))));
 379: 2 -6703.777344 -6894.480951 (0,1,((((((((2,3),((4,(34,35)),26)),((8,9),(12,((19,21),(20,22))))),23),(((10,25),((24,30),(29,33))),((17,18),36))),((5,(31,32)),11)),(((7,14),13),(27,28))),(6,(15,16))));
 380: 2 -6364.507812 -6893.585427 (0,1,((((((((((2,3),(4,(34,35))),26),12),((8,9),((19,21),(20,22)))),23),(((5,(31,32)),11),(((10,25),(24,(29,33))),30))),((17,18),36)),(((7,14),13),(27,28))),(6,(15,16))));
 381: 3 -6455.003418 -6896.117807 (0,1,(((((((((2,3),4),(34,35)),26),(((8,9),((19,21),(20,22))),12)),(((5,(31,32)),11),23)),((((10,25),(24,(29,33))),30),((17,18),36))),(((7,14),13),(27,28))),(6,(15,16))));
 382: 1 -7229.663574 -6891.28392 (0,1,((((((((((2,3),((4,(34,35)),26)),12),((19,21),(20,22))),(8,9)),23),((5,(31,32)),11)),(((10,25),((24,(29,33)),30)),((17,18),36))),(((7,14),13),(27,28))),(6,(15,16))));
 383: 3 -6540.988281 -6889.563465 (0,1,((((((((2,3),((4,(34,35)),26)),(((8,9),((19,21),(20,22))),12)),23),((((10,25),(24,(29,33))),30),((17,18),36))),((5,(31,32)),11)),(((7,14),13),(27,28))),(6,(15,16))));
 384: 1 -7110.575195 -6897.62738 (0,1,(((((((((((2,3),4),(34,35)),26),12),((8,9),((19,21),(20,22)))),((5,(31,32)),11)),(((10,25),((24,(29,33)),30)),((17,18),36))),23),(((7,14),13),(27,28))),(6,(15,16))));
 385: 2 -6955.160645 -6889.798852 (0,1,(((((((((((2,3),(4,(34,35))),26),12),((8,9),((19,21),(20,22)))),23),((5,(31,32)),11)),((((10,25),30),(29,33)),24)),((17,18),36)),(((7,14),13),(27,28))),(6,(15,16))));
 386: 3 -6720.066406 -6890.169178 (0,1,((((((((((2,3),(4,(34,35))),26),12),((8,9),((19,21),(20,22)))),23),((5,(31,32)),11)),(((((10,25),(29,33)),30),24),((17,18),36))),(((7,14),13),(27,28))),(6,(15,16))));
 387: 1 -6567.320312 -6891.69178 (0,1,((((((((2,3),((4,(34,35)),26)),(8,9)),(12,((19,21),(20,22)))),(((5,(31,32)),11),23)),(((((10,25),30),(29,33)),24),((17,18),36))),(((7,14),13),(27,28))),(6,(15,16))));
 388: 3 -6709.832031 -6892.826578 (0,1,((((((((2,3),((4,(34,35)),26)),(((8,9),12),((19,21),(20,22)))),((5,(31,32)),11)),23),(((((10,25),30),(29,33)),24),((17,18),36))),(((7,14),13),(27,28))),(6,(15,16))));
 389: 1 -7127.485352 -6892.069748 (0,1,(((((((((2,3),(4,(34,35))),26),(((8,9),12),((19,21),(20,22)))),23),((5,(31,32)),11)),(((((10,25),30),(29,33)),24),((17,18),36))),(((7,14),13),(27,28))),(6,(15,16))));
 390: 4 -5977.283691 -6905.980927 (0,1,((((((((2,3),((4,(34,35)),26)),12),((8,9),((19,21),(20,22)))),((((10,25),30),(24,(29,33))),((17,18),36))),(((5,(31,32)),11),23)),(((7,14),13),(27,28))),(6,(15,16))));
 391: 1 -6899.411133 -6893.946543 (0,1,((((((((((2,3),(4,(34,35))),26),12),((8,9),((19,21),(20,22)))),23),((17,18),36)),(((5,(31,32)),11),(((10,25),(24,(29,33))),30))),(((7,14),13),(27,28))),(6,(15,16))));
 392: 3 -6919.470703 -6889.727832 (0,1,((((((((((2,3),(4,(34,35))),26),(((8,9),((19,21),(20,22))),12)),23),((5,(31,32)),11)),((((10,25),30),(29,33)),24)),((17,18),36)),(((7,14),13),(27,28))),(6,(15,16))));
 393: 1 -6697.213379 -6901.585909 (0,1,(((((((((((((2,3),(4,(34,35))),26),12),((8,9),((19,21),(20,22)))),23),((5,(31,32)),11)),((((10,25),30),(29,33)),24)),((17,18),36)),14),(7,13)),(27,28)),(6,(15,16))));
 394: 1 -6770.06543 -6889.18957 (0,1,((((((((((2,3),(4,(34,35))),26),12),((8,9),((19,21),(20,22)))),23),(((((10,25),30),(29,33)),24),((17,18),36))),((5,(31,32)),11)),(((7,14),13),(27,28))),(6,(15,16))));
 395: 1 -7037.303711 -6892.929947 (0,1,((((((((((2,3),((4,(34,35)),26)),(8,9)),(12,((19,21),(20,22)))),23),((((10,25),(24,(29,33))),30),((17,18),36))),((5,(31,32)),11)),(27,28)),((7,14),13)),(6,(15,16))));
 396: 2 -6885.34668 -6896.708519 (0,1,(((((((((2,3),(4,(34,35))),26),12),23),((8,9),((19,21),(20,22)))),((((5,(31,32)),11),(((10,25),(24,(29,33))),30)),((17,18),36))),(((7,14),13),(27,28))),(6,(15,16))));
 397: 1 -6916.035156 -6892.283312 (0,1,(((((((((2,3),((4,(34,35)),26)),(8,9)),23),(12,((19,21),(20,22)))),((((10,25),(24,(29,33))),30),((17,18),36))),((5,(31,32)),11)),(((7,14),13),(27,28))),(6,(15,16))));
 398: 1 -7200.677734 -6891.234514 (0,1,((((((((2,3),((4,(34,35)),26)),(((8,9),((19,21),(20,22))),12)),((5,(31,32)),11)),23),(((((10,25),30),(29,33)),24),((17,18),36))),(((7,14),13),(27,28))),(6,(15,16))));
 399: 1 -7204.821289 -6893.287144 (0,1,((((((((2,3),((4,(34,35)),26)),23),(((8,9),((19,21),(20,22))),12)),((5,(31,32)),11)),((((10,25),30),(24,(29,33))),((17,18),36))),(((7,14),13),(27,28))),(6,(15,16))));
 400: 1 -7083.21875 -6895.081858 (0,1,(((((((((2,3),((4,(34,35)),26)),((8,9),(12,((19,21),(20,22))))),23),((17,18),36)),((((10,25),30),(29,33)),24)),((5,(31,32)),11)),(((7,14),13),(27,28))),(6,(15,16))));
 401: 1 -7041.02832 -6889.727832 (0,1,((((((((((2,3),(4,(34,35))),26),(((8,9),((19,21),(20,22))),12)),23),((5,(31,32)),11)),((((10,25),30),(29,33)),24)),((17,18),36)),(((7,14),13),(27,28))),(6,(15,16))));
 402: 9 -6985.027344 -6889.518525 (0,1,(((((((((2,3),(4,(34,35))),26),12),((8,9),((19,21),(20,22)))),(((5,(31,32)),11),23)),(((10,25),((24,(29,33)),30)),((17,18),36))),(((7,14),13),(27,28))),(6,(15,16))));
 403: 3 -6878.216797 -6891.688233 (0,1,(((((((((2,3),(4,(34,35))),26),((8,9),(12,((19,21),(20,22))))),((5,(31,32)),11)),23),(((10,25),((24,(29,33)),30)),((17,18),36))),(((7,14),13),(27,28))),(6,(15,16))));
 404: 3 -6786.466797 -6890.407751 (0,1,((((((((((2,3),(4,(34,35))),26),12),((8,9),((19,21),(20,22)))),((5,(31,32)),11)),23),((((10,25),(24,(29,33))),30),((17,18),36))),(((7,14),13),(27,28))),(6,(15,16))));
 405: 1 -6914.354004 -6903.123698 (0,1,(((((((((2,3),(8,9)),((4,(34,35)),26)),(12,((19,21),(20,22)))),23),((5,(31,32)),11)),(((((10,25),30),(29,33)),24),((17,18),36))),(((7,14),13),(27,28))),(6,(15,16))));
 406: 3 -6964.910156 -6895.889297 (0,1,(((((((((2,3),4),(34,35)),26),(((8,9),((19,21),(20,22))),12)),(((5,(31,32)),11),23)),(((10,25),((24,(29,33)),30)),((17,18),36))),(((7,14),13),(27,28))),(6,(15,16))));
 407: 3 -6765.458496 -6889.377094 (0,1,(((((((((2,3),((4,(34,35)),26)),12),((8,9),((19,21),(20,22)))),23),((((10,25),(24,(29,33))),30),((17,18),36))),((5,(31,32)),11)),(((7,14),13),(27,28))),(6,(15,16))));
 408: 4 -6541.491211 -6889.727832 (0,1,((((((((((2,3),(4,(34,35))),26),(((8,9),((19,21),(20,22))),12)),23),((5,(31,32)),11)),((((10,25),30),(29,33)),24)),((17,18),36)),(((7,14),13),(27,28))),(6,(15,16))));
 409: 1 -6871.066406 -6899.429367 (0,1,(((((((((2,3),((4,(34,35)),26)),((8,9),(12,((19,21),(20,22))))),23),(((((10,25),30),(29,33)),24),((17,18),36))),((5,(31,32)),11)),(((7,14),13),(27,28))),6),(15,16)));
 410: 1 -7041.521484 -6898.948689 (0,1,((((((((((2,3),4),(34,35)),26),12),((8,9),((19,21),(20,22)))),23),((((5,(31,32)),11),(((10,25),(24,(29,33))),30)),((17,18),36))),(((7,14),13),(27,28))),(6,(15,16))));
 411: 1 -6796.195312 -6895.889297 (0,1,(((((((((2,3),4),(34,35)),26),(((8,9),((19,21),(20,22))),12)),(((5,(31,32)),11),23)),(((10,25),((24,(29,33)),30)),((17,18),36))),(((7,14),13),(27,28))),(6,(15,16))));
 412: 3 -6811.536133 -6891.962382 (0,1,((((((((2,3),(4,(34,35))),26),((8,9),(12,((19,21),(20,22))))),(((5,(31,32)),11),23)),(((10,25),((24,(29,33)),30)),((17,18),36))),(((7,14),13),(27,28))),(6,(15,16))));
 413: 1 -7095.235352 -6892.401479 (0,1,((((((((((2,3),(4,(34,35))),26),(8,9)),23),(12,((19,21),(20,22)))),((5,(31,32)),11)),((((10,25),30),(24,(29,33))),((17,18),36))),(((7,14),13),(27,28))),(6,(15,16))));
 414: 1 -6872.677734 -6897.111473 (0,1,((((((((((2,3),(4,(34,35))),26),(((8,9),((19,21),(20,22))),12)),((5,(31,32)),11)),((17,18),36)),((10,25),((24,(29,33)),30))),23),(((7,14),13),(27,28))),(6,(15,16))));
 415: 1 -6793.328125 -6900.849092 (0,1,((((((((2,3),((4,26),(34,35))),(((8,9),((19,21),(20,22))),12)),23),((5,(31,32)),11)),(((((10,25),30),(29,33)),24),((17,18),36))),(((7,14),13),(27,28))),(6,(15,16))));
 416: 2 -6540.555176 -6892.175993 (0,1,(((((((((2,3),((4,(34,35)),26)),(8,9)),23),(12,((19,21),(20,22)))),((5,(31,32)),11)),(((((10,25),30),(29,33)),24),((17,18),36))),(((7,14),13),(27,28))),(6,(15,16))));
 417: 8 -6393.705566 -6887.861588 (0,1,((((((((((2,3),(4,(34,35))),26),12),((8,9),((19,21),(20,22)))),23),((5,(31,32)),11)),(((10,25),((24,(29,33)),30)),((17,18),36))),(((7,14),13),(27,28))),(6,(15,16))));
 418: 1 -7063.652344 -6896.552945 (0,1,(((((((((((2,3),4),(34,35)),26),12),((8,9),((19,21),(20,22)))),23),(((10,25),((24,(29,33)),30)),((17,18),36))),((5,(31,32)),11)),(((7,14),13),(27,28))),(6,(15,16))));
 419: 1 -6828.119629 -6892.040898 (0,1,(((((((((2,3),(4,(34,35))),26),12),((8,9),((19,21),(20,22)))),(((5,(31,32)),11),(((10,25),((24,(29,33)),30)),((17,18),36)))),23),(((7,14),13),(27,28))),(6,(15,16))));
 420: 5 -6568.584473 -6890.030601 (0,1,((((((((((2,3),(4,(34,35))),26),(((8,9),((19,21),(20,22))),12)),23),((5,(31,32)),11)),((17,18),36)),(((10,25),(24,(29,33))),30)),(((7,14),13),(27,28))),(6,(15,16))));
 421: 1 -6831.27832 -6897.729521 (0,1,((((((((((2,3),(4,(34,35))),26),12),((8,9),((19,21),(20,22)))),23),((5,(31,32)),11)),(((((10,25),30),(29,33)),24),((17,18),36))),(6,(15,16))),(((7,14),13),(27,28))));
 422: 1 -7077.611328 -6896.651446 (0,(1,((((((((2,3),(4,(34,35))),26),(((8,9),((19,21),(20,22))),12)),23),((5,(31,32)),11)),(((((10,25),30),(29,33)),24),((17,18),36))),(((7,14),13),(27,28)))),(6,(15,16)));
 423: 1 -7070.459961 -6897.738059 (0,1,((((((((((2,3),((4,(34,35)),26)),(8,9)),23),(12,((19,21),(20,22)))),((5,(31,32)),11)),((((10,25),30),24),(29,33))),((17,18),36)),(((7,14),13),(27,28))),(6,(15,16))));
 424: 1 -7019.820801 -6898.948689 (0,1,((((((((((2,3),4),(34,35)),26),12),((8,9),((19,21),(20,22)))),23),((((5,(31,32)),11),(((10,25),(24,(29,33))),30)),((17,18),36))),(((7,14),13),(27,28))),(6,(15,16))));
 425: 2 -6988.365234 -6894.571813 (0,1,((((((((((2,3),4),(34,35)),26),(((8,9),((19,21),(20,22))),12)),23),((5,(31,32)),11)),(((((10,25),30),(29,33)),24),((17,18),36))),(((7,14),13),(27,28))),(6,(15,16))));
 426: 1 -7485.543945 -6895.5185 (0,1,(((((((((((2,3),4),(34,35)),26),12),((8,9),((19,21),(20,22)))),23),((5,(31,32)),11)),(((((10,25),30),(29,33)),24),((17,18),36))),(((7,14),13),(27,28))),(6,(15,16))));
 427: 2 -6863.895508 -6889.012829 (0,1,((((((((((2,3),(4,(34,35))),26),12),((8,9),((19,21),(20,22)))),23),(((((10,25),30),(29,33)),24),((17,18),36))),((5,(31,32)),11)),(((7,14),13),(27,28))),(6,(15,16))));
 428: 1 -6765.190918 -6894.47851 (0,1,((((((((((2,3),(4,(34,35))),26),12),((19,21),(20,22))),(8,9)),23),((((5,(31,32)),11),(((10,25),(24,(29,33))),30)),((17,18),36))),(((7,14),13),(27,28))),(6,(15,16))));
 429: 2 -7118.915039 -6892.13764 (0,1,(((((((((2,3),(4,(34,35))),26),(((8,9),((19,21),(20,22))),12)),((5,(31,32)),11)),((((10,25),(24,(29,33))),30),((17,18),36))),23),(((7,14),13),(27,28))),(6,(15,16))));
 430: 1 -6993.651855 -6896.956754 (0,1,(((((((((2,3),(4,(34,35))),26),(((8,9),(12,((19,21),(20,22)))),23)),((5,(31,32)),11)),((17,18),36)),((((10,25),30),(29,33)),24)),(((7,14),13),(27,28))),(6,(15,16))));
 431: 2 -7109.977539 -6895.347919 (0,1,((((((((2,3),((4,(34,35)),26)),(((8,9),((19,21),(20,22))),12)),23),(((((10,25),24),(29,33)),30),((17,18),36))),((5,(31,32)),11)),(((7,14),13),(27,28))),(6,(15,16))));
 432: 2 -6978.753906 -6893.491671 (0,1,(((((((((2,3),(4,(34,35))),26),(((8,9),((19,21),(20,22))),12)),(((5,(31,32)),11),23)),(((((10,25),30),(29,33)),24),((17,18),36))),((7,14),13)),(27,28)),(6,(15,16))));
 433: 3 -6509.940918 -6900.660517 (0,1,((((((((2,3),((4,(34,35)),26)),(((8,9),((19,21),(20,22))),12)),(((5,(31,32)),11),23)),(((10,25),((24,(29,33)),30)),((17,18),36))),(((7,14),13),(27,28))),(15,16)),6));
 434: 1 -6612.041992 -6889.377094 (0,1,(((((((((2,3),((4,(34,35)),26)),12),((8,9),((19,21),(20,22)))),23),((((10,25),(24,(29,33))),30),((17,18),36))),((5,(31,32)),11)),(((7,14),13),(27,28))),(6,(15,16))));
 435: 1 -6693.322754 -6896.70718 (0,1,((((((((((2,3),4),(34,35)),26),((8,9),(12,((19,21),(20,22))))),23),((((10,25),(24,(29,33))),30),((17,18),36))),((5,(31,32)),11)),(((7,14),13),(27,28))),(6,(15,16))));
 436: 1 -7059.085938 -6893.922855 (0,1,(((((((((((2,3),4),(34,35)),26),12),((8,9),((19,21),(20,22)))),23),((5,(31,32)),11)),((((10,25),(24,(29,33))),30),((17,18),36))),(((7,14),13),(27,28))),(6,(15,16))));
 437: 1 -7002.492676 -6900.23177 (0,1,((((((((((((2,3),(4,(34,35))),26),12),((19,21),(20,22))),(8,9)),23),((((10,25),(24,(29,33))),30),((17,18),36))),((5,(31,32)),11)),(((7,14),13),(27,28))),(15,16)),6));
 438: 3 -6723.597656 -6900.357886 (0,1,((((((((2,3),((4,(34,35)),26)),(((8,9),((19,21),(20,22))),12)),(((5,(31,32)),11),23)),(((10,25),((24,(29,33)),30)),((17,18),36))),(((7,14),13),(27,28))),6),(15,16)));
 439: 4 -6430.887695 -6891.462271 (0,1,((((((((((2,3),26),(4,(34,35))),12),((8,9),((19,21),(20,22)))),23),((5,(31,32)),11)),(((((10,25),30),(29,33)),24),((17,18),36))),(((7,14),13),(27,28))),(6,(15,16))));
 440: 2 -7031.514648 -6889.560015 (0,1,(((((((((2,3),(4,(34,35))),26),(((8,9),((19,21),(20,22))),12)),23),(((((10,25),30),(29,33)),24),((17,18),36))),((5,(31,32)),11)),(((7,14),13),(27,28))),(6,(15,16))));
 441: 1 -7000.256348 -6891.962441 (0,1,(((((((((2,3),(4,(34,35))),26),(((8,9),((19,21),(20,22))),12)),((5,(31,32)),11)),((((10,25),(24,(29,33))),30),((17,18),36))),23),(((7,14),13),(27,28))),(6,(15,16))));
 442: 1 -7077.645996 -6893.533516 (0,1,(((((((((((2,3),(4,(34,35))),26),(8,9)),12),((19,21),(20,22))),23),(((((10,25),30),(29,33)),24),((17,18),36))),((5,(31,32)),11)),(((7,14),13),(27,28))),(6,(15,16))));
 443: 1 -7084.259766 -6896.70718 (0,1,((((((((((2,3),4),(34,35)),26),((8,9),(12,((19,21),(20,22))))),23),((((10,25),(24,(29,33))),30),((17,18),36))),((5,(31,32)),11)),(((7,14),13),(27,28))),(6,(15,16))));
 444: 2 -6596.35498 -6892.087234 (0,1,((((((((((2,3),((4,(34,35)),26)),(8,9)),(12,((19,21),(20,22)))),23),((5,(31,32)),11)),(((10,25),(24,(29,33))),30)),((17,18),36)),(((7,14),13),(27,28))),(6,(15,16))));
 445: 1 -6897.16748 -6893.460084 (0,1,((((((((2,3),((4,(34,35)),26)),12),((8,9),((19,21),(20,22)))),23),((((5,(31,32)),11),(((10,25),(24,(29,33))),30)),((17,18),36))),(((7,14),13),(27,28))),(6,(15,16))));
 446: 1 -6387.953125 -6892.283312 (0,1,(((((((((2,3),((4,(34,35)),26)),(8,9)),23),(12,((19,21),(20,22)))),((((10,25),(24,(29,33))),30),((17,18),36))),((5,(31,32)),11)),(((7,14),13),(27,28))),(6,(15,16))));
 447: 2 -6783.372559 -6891.52399 (0,1,((((((((((2,3),(4,(34,35))),26),12),((8,9),((19,21),(20,22)))),23),((((10,25),(24,(29,33))),30),((17,18),36))),((5,(31,32)),11)),(((7,13),14),(27,28))),(6,(15,16))));
 448: 1 -6882.34375 -6890.356795 (0,1,(((((((((2,3),(4,(34,35))),26),12),((8,9),((19,21),(20,22)))),(((5,(31,32)),11),23)),(((((10,25),30),(29,33)),24),((17,18),36))),(((7,14),13),(27,28))),(6,(15,16))));
 449: 1 -7318.062012 -6892.343672 (0,1,(((((((((2,3),(4,(34,35))),26),(((8,9),((19,21),(20,22))),12)),23),(((10,25),((24,(29,33)),30)),((17,18),36))),((5,(31,32)),11)),(((7,13),14),(27,28))),(6,(15,16))));
 450: 3 -6718.530762 -6889.834341 (0,1,((((((((2,3),((4,(34,35)),26)),((8,9),(12,((19,21),(20,22))))),23),((((10,25),(24,(29,33))),30),((17,18),36))),((5,(31,32)),11)),(((7,14),13),(27,28))),(6,(15,16))));
 451: 4 -7034.866699 -6889.681043 (0,1,(((((((((((2,3),(4,(34,35))),26),12),((8,9),((19,21),(20,22)))),23),((5,(31,32)),11)),((10,25),((24,(29,33)),30))),((17,18),36)),(((7,14),13),(27,28))),(6,(15,16))));
 452: 5 -6508.334473 -6891.635998 (0,1,(((((((((2,3),((4,(34,35)),26)),(8,9)),(12,((19,21),(20,22)))),23),((((10,25),(24,(29,33))),30),((17,18),36))),((5,(31,32)),11)),(((7,14),13),(27,28))),(6,(15,16))));
 453: 2 -6921.538574 -6890.602542 (0,1,((((((((2,3),(4,(34,35))),26),(((8,9),((19,21),(20,22))),12)),((((5,32),31),11),23)),((((10,25),(24,(29,33))),30),((17,18),36))),(((7,14),13),(27,28))),(6,(15,16))));
 454: 1 -6848.128418 -6895.87601 (0,1,((((((((((2,3),((4,(34,35)),26)),(8,9)),(12,((19,21),(20,22)))),23),((17,18),36)),(((10,25),(24,(29,33))),30)),((5,(31,32)),11)),(((7,14),13),(27,28))),(6,(15,16))));
 455: 1 -7055.798828 -6904.01097 (0,1,((((((((((((2,3),4),(34,35)),26),12),((8,9),((19,21),(20,22)))),23),((5,(31,32)),11)),(((10,25),((24,(29,33)),30)),((17,18),36))),(((7,14),13),(27,28))),(15,16)),6));
 456: 1 -7189.414551 -6890.852992 (0,1,((((((((2,3),((4,(34,35)),26)),12),((8,9),((19,21),(20,22)))),(((5,(31,32)),11),23)),(((10,25),((24,(29,33)),30)),((17,18),36))),(((7,14),13),(27,28))),(6,(15,16))));
 457: 7 -6931.066406 -6890.048363 (0,1,(((((((((2,3),(4,(34,35))),26),12),((8,9),((19,21),(20,22)))),(((5,(31,32)),11),23)),(((10,25),((24,(29,33)),30)),((17,18),36))),(((7,14),13),(27,28))),(6,(15,16))));
 458: 1 -6866.443359 -6895.813952 (0,1,(((((((((2,3),((4,(34,35)),26)),((8,9),(12,((19,21),(20,22))))),23),((((10,25),30),(29,33)),24)),((17,18),36)),((5,(31,32)),11)),(((7,14),13),(27,28))),(6,(15,16))));
 459: 1 -6774.094727 -6895.5185 (0,1,(((((((((((2,3),4),(34,35)),26),12),((8,9),((19,21),(20,22)))),23),((5,(31,32)),11)),(((((10,25),30),(29,33)),24),((17,18),36))),(((7,14),13),(27,28))),(6,(15,16))));
 460: 1 -7139.667969 -6900.975184 (0,1,(((((((((((2,3),((4,(34,35)),26)),(8,9)),23),((19,21),(20,22))),12),((5,(31,32)),11)),(((10,25),(24,30)),(29,33))),((17,18),36)),(((7,14),13),(27,28))),(6,(15,16))));
 461: 1 -6759.256348 -6891.280689 (0,1,(((((((((((2,3),(4,(34,35))),26),12),((19,21),(20,22))),(8,9)),23),(((10,25),((24,(29,33)),30)),((17,18),36))),((5,(31,32)),11)),(((7,14),13),(27,28))),(6,(15,16))));
 462: 1 -6687.362305 -6893.889176 (0,1,(((((((((2,3),26),(4,(34,35))),(((8,9),12),((19,21),(20,22)))),23),((5,(31,32)),11)),(((((10,25),30),(29,33)),24),((17,18),36))),(((7,14),13),(27,28))),(6,(15,16))));
 463: 5 -6726.491211 -6889.719643 (0,1,(((((((((2,3),(4,(34,35))),26),((8,9),(12,((19,21),(20,22))))),23),((5,(31,32)),11)),((((10,25),(24,(29,33))),30),((17,18),36))),(((7,14),13),(27,28))),(6,(15,16))));
 464: 2 -6979.03418 -6892.387936 (0,1,(((((((((2,3),(4,(34,35))),26),12),((8,9),((19,21),(20,22)))),23),((((5,(31,32)),11),(((10,25),(24,(29,33))),30)),((17,18),36))),(((7,14),13),(27,28))),(6,(15,16))));
 465: 1 -6664.688477 -6900.169885 (0,1,((((((((((2,3),(4,(34,35))),26),12),((8,9),((19,21),(20,22)))),23),((5,(31,32)),11)),((((10,25),(24,(29,33))),30),((17,18),36))),((7,14),(13,(27,28)))),(6,(15,16))));
 466: 2 -6573.204102 -6900.527309 (0,1,(((((((((((2,3),(4,(34,35))),26),12),(((8,9),((19,21),(20,22))),23)),((5,(31,32)),11)),((((10,25),30),(29,33)),24)),((17,18),36)),((7,13),14)),(27,28)),(6,(15,16))));
 467: 3 -6519.565918 -6889.545293 (0,1,((((((((2,3),((4,(34,35)),26)),((8,9),(12,((19,21),(20,22))))),23),((5,(31,32)),11)),(((((10,25),30),(29,33)),24),((17,18),36))),(((7,14),13),(27,28))),(6,(15,16))));
 468: 3 -6827.509766 -6894.105923 (0,1,(((((((((((2,3),((4,(34,35)),26)),(8,9)),((19,21),(20,22))),12),23),((5,(31,32)),11)),(((10,25),(24,(29,33))),30)),((17,18),36)),(((7,14),13),(27,28))),(6,(15,16))));
 469: 1 -6609.769043 -6911.348539 (0,1,((((((((((2,3),(4,(34,35))),26),(12,((19,21),(20,22)))),23),((5,(31,32)),11)),(8,9)),(((10,25),((24,(29,33)),30)),((17,18),36))),(((7,14),13),(27,28))),(6,(15,16))));
 470: 1 -6937.492676 -6891.498377 (0,1,((((((((2,3),((4,(34,35)),26)),(((8,9),12),((19,21),(20,22)))),23),(((((10,25),30),(29,33)),24),((17,18),36))),((5,(31,32)),11)),(((7,14),13),(27,28))),(6,(15,16))));
 471: 2 -6861.289062 -6904.760398 (0,1,((((((((2,3),((4,(34,35)),26)),((8,9),(12,((19,21),(20,22))))),23),(((10,25),(((24,33),29),30)),((17,18),36))),((5,(31,32)),11)),(((7,14),13),(27,28))),(6,(15,16))));
 472: 3 -6787.529297 -6893.729668 (0,1,(((((((((((2,3),(4,(34,35))),26),12),((8,9),((19,21),(20,22)))),23),((17,18),36)),(((10,25),(24,(29,33))),30)),((5,(31,32)),11)),(((7,14),13),(27,28))),(6,(15,16))));
 473: 1 -7238.517578 -6894.623763 (0,1,((((((((2,3),((4,(34,35)),26)),(((8,9),((19,21),(20,22))),12)),23),((((10,25),(24,(29,33))),30),((17,18),36))),((5,(31,32)),11)),(((7,13),14),(27,28))),(6,(15,16))));
 474: 8 -6691.361816 -6889.259755 (0,1,((((((((2,3),(4,(34,35))),26),(((8,9),((19,21),(20,22))),12)),(((5,(31,32)),11),23)),(((((10,25),30),(29,33)),24),((17,18),36))),(((7,14),13),(27,28))),(6,(15,16))));
 475: 1 -6999.615234 -6891.806771 (0,1,((((((((2,3),((4,(34,35)),26)),(((8,9),((19,21),(20,22))),12)),23),((5,(31,32)),11)),((((10,25),30),(24,(29,33))),((17,18),36))),(((7,13),14),(27,28))),(6,(15,16))));
 476: 7 -7069.15332 -6890.746747 (0,1,((((((((2,3),((4,(34,35)),26)),(((8,9),((19,21),(20,22))),12)),((5,(31,32)),11)),23),(((10,25),((24,(29,33)),30)),((17,18),36))),(((7,14),13),(27,28))),(6,(15,16))));
 477: 4 -7198.356934 -6890.804148 (0,1,((((((((((2,3),(4,(34,35))),26),(((8,9),((19,21),(20,22))),12)),23),((5,(31,32)),11)),((10,25),((24,(29,33)),30))),((17,18),36)),(((7,14),13),(27,28))),(6,(15,16))));
 478: 1 -6673.348633 -6895.885487 (0,1,((((((((((2,3),4),(34,35)),26),((8,9),(12,((19,21),(20,22))))),23),((5,(31,32)),11)),((((10,25),(24,(29,33))),30),((17,18),36))),(((7,14),13),(27,28))),(6,(15,16))));
 479: 2 -6808.180664 -6893.260588 (0,1,((((((((((2,3),((4,(34,35)),26)),(8,9)),23),(12,((19,21),(20,22)))),((5,(31,32)),11)),(((10,25),30),(24,(29,33)))),((17,18),36)),(((7,14),13),(27,28))),(6,(15,16))));
 480: 1 -6933.009766 -6892.626565 (0,1,(((((((((2,3),((4,(34,35)),26)),12),((8,9),((19,21),(20,22)))),((5,(31,32)),11)),(((10,25),((24,(29,33)),30)),((17,18),36))),23),(((7,14),13),(27,28))),(6,(15,16))));
 481: 1 -7043.100586 -6891.755033 (0,1,(((((((((2,3),(4,(34,35))),26),(((8,9),((19,21),(20,22))),12)),23),((5,(31,32)),11)),(((((10,25),30),(29,33)),24),((17,18),36))),(((7,13),14),(27,28))),(6,(15,16))));
 482: 1 -6442.950195 -6903.123698 (0,1,(((((((((2,3),(8,9)),((4,(34,35)),26)),(12,((19,21),(20,22)))),23),((5,(31,32)),11)),(((((10,25),30),(29,33)),24),((17,18),36))),(((7,14),13),(27,28))),(6,(15,16))));
 483: 9 -6909.976562 -6889.441138 (0,1,(((((((((2,3),(4,(34,35))),26),12),((8,9),((19,21),(20,22)))),(((5,(31,32)),11),23)),((((10,25),(24,(29,33))),30),((17,18),36))),(((7,14),13),(27,28))),(6,(15,16))));
 484: 1 -7107.087402 -6897.789105 (0,1,((((((((((((2,3),(4,(34,35))),26),12),((8,9),((19,21),(20,22)))),23),((5,(31,32)),11)),(((10,25),30),(24,(29,33)))),((17,18),36)),((7,13),14)),(27,28)),(6,(15,16))));
 485: 2 -7123.350586 -6896.462316 (0,1,(((((((((((2,3),4),(34,35)),26),12),((8,9),((19,21),(20,22)))),((5,(31,32)),11)),23),((((10,25),(24,(29,33))),30),((17,18),36))),(((7,14),13),(27,28))),(6,(15,16))));
 486: 1 -6653.40332 -6894.704146 (0,1,(((((((((((2,3),(4,(34,35))),26),12),(8,9)),((19,21),(20,22))),((5,(31,32)),11)),(((10,25),((24,(29,33)),30)),((17,18),36))),23),(((7,14),13),(27,28))),(6,(15,16))));
 487: 1 -6622.129395 -6896.053005 (0,1,(((((((((2,3),(4,(34,35))),26),(((8,9),(12,((19,21),(20,22)))),23)),((5,(31,32)),11)),((((10,25),30),(29,33)),24)),((17,18),36)),(((7,14),13),(27,28))),(6,(15,16))));
 488: 2 -6756.321777 -6911.816744 (0,1,((((((((((((2,3),(4,(34,35))),26),12),((8,9),((19,21),(20,22)))),23),((5,(31,32)),11)),(((((10,25),30),29),33),24)),((17,18),36)),((7,13),14)),(27,28)),(6,(15,16))));
 489: 1 -6881.481445 -6890.467746 (0,1,(((((((((2,3),(4,(34,35))),26),(((8,9),((19,21),(20,22))),12)),23),((((10,25),(24,(29,33))),30),((17,18),36))),((5,(31,32)),11)),(((7,14),13),(27,28))),(6,(15,16))));
 490: 1 -6631.412598 -6896.933935 (0,1,(((((((((((2,3),(4,(34,35))),26),(((8,9),((19,21),(20,22))),12)),23),((5,(31,32)),11)),((((10,25),30),(29,33)),24)),((17,18),36)),((7,13),14)),(27,28)),(6,(15,16))));
 491: 7 -6311.69043 -6890.030872 (0,1,(((((((((2,3),(4,(34,35))),26),12),((8,9),((19,21),(20,22)))),(((5,(31,32)),11),23)),((((10,25),(24,(29,33))),30),((17,18),36))),(((7,14),13),(27,28))),(6,(15,16))));
 492: 2 -6755.642578 -6890.136624 (0,1,(((((((((2,3),((4,(34,35)),26)),(((8,9),((19,21),(20,22))),12)),23),((5,(31,32)),11)),((((10,25),30),(29,33)),24)),((17,18),36)),(((7,14),13),(27,28))),(6,(15,16))));
 493: 2 -6493.673828 -6898.006553 (0,1,((((((((2,3),(4,(34,35))),26),(((8,9),((19,21),(20,22))),12)),(((5,(31,32)),11),23)),(((((10,25),30),(29,33)),24),((17,18),36))),(6,(15,16))),(((7,14),13),(27,28))));
 494: 1 -6517.799805 -6896.138937 (0,(1,(6,(15,16))),(((((((((2,3),(4,(34,35))),26),12),((8,9),((19,21),(20,22)))),23),((5,(31,32)),11)),((((10,25),(24,(29,33))),30),((17,18),36))),(((7,14),13),(27,28))));
 495: 1 -7629.705078 -6896.208507 (0,1,(((((((((((2,3),(4,(34,35))),26),(8,9)),12),((19,21),(20,22))),23),((5,(31,32)),11)),(((((10,25),30),(29,33)),24),((17,18),36))),(((7,13),14),(27,28))),(6,(15,16))));
 496: 4 -6828.276367 -6890.030872 (0,1,(((((((((2,3),(4,(34,35))),26),12),((8,9),((19,21),(20,22)))),(((5,(31,32)),11),23)),((((10,25),(24,(29,33))),30),((17,18),36))),(((7,14),13),(27,28))),(6,(15,16))));
 497: 2 -7425.193848 -6890.052545 (0,1,((((((((2,3),((4,(34,35)),26)),(((8,9),((19,21),(20,22))),12)),23),((5,(31,32)),11)),(((((10,25),30),(29,33)),24),((17,18),36))),(((7,14),13),(27,28))),(6,(15,16))));
 498: 1 -7081.071289 -6893.460084 (0,1,((((((((2,3),((4,(34,35)),26)),12),((8,9),((19,21),(20,22)))),23),((((5,(31,32)),11),(((10,25),(24,(29,33))),30)),((17,18),36))),(((7,14),13),(27,28))),(6,(15,16))));
 499: 1 -6418.383789 -6890.792729 (0,1,((((((((((2,3),(4,(34,35))),26),12),((8,9),((19,21),(20,22)))),23),((5,(31,32)),11)),((((10,25),(24,(29,33))),30),((17,18),36))),(((7,13),14),(27,28))),(6,(15,16))));
 500: 2 -7100.566406 -6891.181148 (0,1,(((((((2,3),((4,(34,35)),26)),((8,9),(12,((19,21),(20,22))))),(((5,(31,32)),11),23)),(((((10,25),30),(29,33)),24),((17,18),36))),(((7,14),13),(27,28))),(6,(15,16))));
 501: 6 -6638.711914 -6888.961056 (0,1,(((((((((2,3),((4,(34,35)),26)),12),((8,9),((19,21),(20,22)))),23),((5,(31,32)),11)),((((10,25),(24,(29,33))),30),((17,18),36))),(((7,14),13),(27,28))),(6,(15,16))));
 502: 1 -7279.836426 -6891.576791 (0,1,(((((((((2,3),((4,(34,35)),26)),(8,9)),(12,((19,21),(20,22)))),23),(((((10,25),30),(29,33)),24),((17,18),36))),((5,(31,32)),11)),(((7,14),13),(27,28))),(6,(15,16))));
 503: 2 -6538.3125 -6889.388679 (0,1,(((((((((2,3),(4,(34,35))),26),(((8,9),((19,21),(20,22))),12)),23),((5,(31,32)),11)),(((((10,25),30),(29,33)),24),((17,18),36))),(((7,14),13),(27,28))),(6,(15,16))));
 504: 3 -6587.786133 -6893.003256 (0,1,(((((((((2,3),((4,(34,35)),26)),(((8,9),12),((19,21),(20,22)))),23),((5,(31,32)),11)),((((10,25),30),(29,33)),24)),((17,18),36)),(((7,14),13),(27,28))),(6,(15,16))));
 505: 3 -7096.100098 -6898.563997 (0,1,(((((((((((2,3),((4,(34,35)),26)),(8,9)),12),((19,21),(20,22))),23),((17,18),36)),(((10,25),(24,(29,33))),30)),((5,(31,32)),11)),(((7,14),13),(27,28))),(6,(15,16))));
 506: 3 -6702.133789 -6890.888177 (0,1,(((((((((2,3),26),(4,(34,35))),(((8,9),((19,21),(20,22))),12)),23),((5,(31,32)),11)),(((((10,25),30),(29,33)),24),((17,18),36))),(((7,14),13),(27,28))),(6,(15,16))));
 507: 2 -6782.158691 -6896.40377 (0,(1,(6,(15,16))),(((((((((2,3),(4,(34,35))),26),12),((8,9),((19,21),(20,22)))),23),((((10,25),(24,(29,33))),30),((17,18),36))),((5,(31,32)),11)),(((7,14),13),(27,28))));
 508: 2 -6908.738281 -6900.93089 (0,1,(((((((((((2,3),(4,(34,35))),26),12),((19,21),(20,22))),(8,9)),23),((((10,25),(24,(29,33))),30),((17,18),36))),((5,(31,32)),11)),(((7,14),13),(27,28))),((6,16),15)));
 509: 5 -6726.604492 -6891.243814 (0,1,(((((((((2,3),((4,(34,35)),26)),12),((8,9),((19,21),(20,22)))),((5,(31,32)),11)),23),(((10,25),((24,(29,33)),30)),((17,18),36))),(((7,14),13),(27,28))),(6,(15,16))));
 510: 1 -7044.611328 -6894.284004 (0,1,((((((((((2,3),(4,(34,35))),26),12),((8,9),((19,21),(20,22)))),23),(((10,25),((24,30),(29,33))),((17,18),36))),((5,(31,32)),11)),(((7,14),13),(27,28))),(6,(15,16))));
 511: 1 -7204.423828 -6891.277728 (0,1,((((((((2,3),(4,(34,35))),26),((8,9),(12,((19,21),(20,22))))),(((5,(31,32)),11),23)),(((10,25),((24,(29,33)),30)),((17,18),36))),(((7,14),13),(27,28))),(6,(15,16))));
 512: 9 -6809.174805 -6888.762534 (0,1,((((((((2,3),((4,(34,35)),26)),(((8,9),((19,21),(20,22))),12)),23),((5,(31,32)),11)),((((10,25),(24,(29,33))),30),((17,18),36))),(((7,14),13),(27,28))),(6,(15,16))));
 513: 2 -7204.724121 -6895.469706 (0,1,((((((((((2,3),(4,(34,35))),26),12),((8,9),((19,21),(20,22)))),((5,(31,32)),11)),(((10,25),(24,((29,33),30))),((17,18),36))),23),(((7,14),13),(27,28))),(6,(15,16))));
 514: 2 -6660.788086 -6889.500024 (0,1,((((((((2,3),((4,(34,35)),26)),((8,9),(12,((19,21),(20,22))))),23),((5,(31,32)),11)),(((((10,25),30),(29,33)),24),((17,18),36))),(((7,14),13),(27,28))),(6,(15,16))));
 515: 4 -6863.733887 -6891.620109 (0,1,((((((((2,3),((4,(34,35)),26)),12),((8,9),((19,21),(20,22)))),(((5,(31,32)),11),23)),(((10,25),((24,(29,33)),30)),((17,18),36))),(((7,14),13),(27,28))),(6,(15,16))));
 516: 2 -6701.724609 -6892.13764 (0,1,(((((((((2,3),(4,(34,35))),26),(((8,9),((19,21),(20,22))),12)),((5,(31,32)),11)),((((10,25),(24,(29,33))),30),((17,18),36))),23),(((7,14),13),(27,28))),(6,(15,16))));
 517: 3 -7030.720703 -6892.551808 (0,1,((((((((((2,3),(4,(34,35))),26),12),((8,9),((19,21),(20,22)))),((5,(31,32)),11)),((((10,25),(24,(29,33))),30),((17,18),36))),23),(((7,14),13),(27,28))),(6,(15,16))));
 518: 1 -7011.511719 -6892.401479 (0,1,((((((((((2,3),(4,(34,35))),26),(8,9)),23),(12,((19,21),(20,22)))),((5,(31,32)),11)),((((10,25),30),(24,(29,33))),((17,18),36))),(((7,14),13),(27,28))),(6,(15,16))));
 519: 3 -6520.608398 -6890.496457 (0,1,(((((((((2,3),(4,(34,35))),26),(((8,9),((19,21),(20,22))),12)),((5,(31,32)),11)),23),(((10,25),((24,(29,33)),30)),((17,18),36))),(((7,14),13),(27,28))),(6,(15,16))));
 520: 2 -7004.273438 -6896.117834 (0,1,(((((((((2,3),4),(34,35)),26),(((8,9),((19,21),(20,22))),12)),(((5,(31,32)),11),23)),((((10,25),(24,(29,33))),30),((17,18),36))),(((7,14),13),(27,28))),(6,(15,16))));
 521: 1 -6681.425781 -6896.651446 (0,(1,((((((((2,3),(4,(34,35))),26),(((8,9),((19,21),(20,22))),12)),23),((5,(31,32)),11)),(((((10,25),30),(29,33)),24),((17,18),36))),(((7,14),13),(27,28)))),(6,(15,16)));
 522: 2 -7284.486328 -6895.812941 (0,1,(((((((((2,3),(4,(34,35))),26),12),((8,9),((19,21),(20,22)))),((((5,(31,32)),11),(((10,25),(24,(29,33))),30)),((17,18),36))),23),(((7,14),13),(27,28))),(6,(15,16))));
 523: 1 -6619.002441 -6892.027267 (0,1,(((((((((2,3),((4,(34,35)),26)),(8,9)),(12,((19,21),(20,22)))),((5,(31,32)),11)),23),(((((10,25),30),(29,33)),24),((17,18),36))),(((7,14),13),(27,28))),(6,(15,16))));
 524: 3 -6979.459961 -6893.729668 (0,1,(((((((((((2,3),(4,(34,35))),26),12),((8,9),((19,21),(20,22)))),23),((17,18),36)),(((10,25),(24,(29,33))),30)),((5,(31,32)),11)),(((7,14),13),(27,28))),(6,(15,16))));
 525: 1 -6754.087891 -6899.664322 (0,1,(((((((((2,3),((4,(34,35)),26)),(12,((19,21),(20,22)))),(8,9)),(((10,25),(24,((29,33),30))),((17,18),36))),((5,(31,32)),11)),23),(((7,14),13),(27,28))),(6,(15,16))));
 526: 1 -6926.540527 -6892.401479 (0,1,((((((((((2,3),(4,(34,35))),26),(8,9)),23),(12,((19,21),(20,22)))),((5,(31,32)),11)),((((10,25),30),(24,(29,33))),((17,18),36))),(((7,14),13),(27,28))),(6,(15,16))));
 527: 2 -7095.578613 -6893.157905 (0,1,((((((((2,3),((4,(34,35)),26)),(((8,9),((19,21),(20,22))),12)),(((5,(31,32)),11),23)),((17,18),36)),((10,25),((24,(29,33)),30))),(((7,14),13),(27,28))),(6,(15,16))));
 528: 1 -6487.734375 -6896.878646 (0,1,((((((((((((2,3),(4,(34,35))),26),12),(8,9)),((19,21),(20,22))),23),((5,(31,32)),11)),((10,25),((24,(29,33)),30))),((17,18),36)),(((7,13),14),(27,28))),(6,(15,16))));
 529: 1 -6339.203125 -6889.545293 (0,1,((((((((2,3),((4,(34,35)),26)),((8,9),(12,((19,21),(20,22))))),23),((5,(31,32)),11)),(((((10,25),30),(29,33)),24),((17,18),36))),(((7,14),13),(27,28))),(6,(15,16))));
 530: 5 -6826.03418 -6890.449857 (0,1,(((((((((2,3),(4,(34,35))),26),(((8,9),((19,21),(20,22))),12)),((5,(31,32)),11)),23),(((10,25),((24,(29,33)),30)),((17,18),36))),(((7,14),13),(27,28))),(6,(15,16))));
 531: 1 -6971.419434 -6894.157245 (0,1,((((((((((2,3),((4,(34,35)),26)),(8,9)),23),(12,((19,21),(20,22)))),((5,(31,32)),11)),((17,18),36)),(((10,25),30),(24,(29,33)))),(((7,14),13),(27,28))),(6,(15,16))));
 532: 2 -6450.069336 -6896.40377 (0,(1,(6,(15,16))),(((((((((2,3),(4,(34,35))),26),12),((8,9),((19,21),(20,22)))),23),((((10,25),(24,(29,33))),30),((17,18),36))),((5,(31,32)),11)),(((7,14),13),(27,28))));
 533: 1 -6904.52002 -6897.729521 (0,1,((((((((((2,3),(4,(34,35))),26),12),((8,9),((19,21),(20,22)))),23),((5,(31,32)),11)),(((((10,25),30),(29,33)),24),((17,18),36))),(6,(15,16))),(((7,14),13),(27,28))));
 534: 1 -7174.955566 -6893.651093 (0,1,(((((((((2,3),((4,(34,35)),26)),(8,9)),12),((19,21),(20,22))),(((5,(31,32)),11),23)),((((10,25),(24,(29,33))),30),((17,18),36))),(((7,14),13),(27,28))),(6,(15,16))));
 535: 3 -6700.764648 -6890.423839 (0,1,((((((((2,3),((4,(34,35)),26)),(((8,9),12),((19,21),(20,22)))),23),((5,(31,32)),11)),(((((10,25),30),(29,33)),24),((17,18),36))),(((7,14),13),(27,28))),(6,(15,16))));
 536: 8 -6784.631836 -6889.150688 (0,1,(((((((((2,3),(4,(34,35))),26),12),((8,9),((19,21),(20,22)))),(((5,(31,32)),11),23)),((((10,25),(24,(29,33))),30),((17,18),36))),(((7,14),13),(27,28))),(6,(15,16))));
 537: 1 -6468.697754 -6893.07005 (0,1,(((((((((2,3),((4,(34,35)),26)),(8,9)),(12,((19,21),(20,22)))),23),((5,(31,32)),11)),(((10,25),((24,(29,33)),30)),((17,18),36))),(((7,14),13),(27,28))),(6,(15,16))));
 538: 1 -7076.994141 -6896.70718 (0,1,((((((((((2,3),4),(34,35)),26),((8,9),(12,((19,21),(20,22))))),23),((((10,25),(24,(29,33))),30),((17,18),36))),((5,(31,32)),11)),(((7,14),13),(27,28))),(6,(15,16))));
 539: 2 -6513.782715 -6891.603083 (0,1,((((((((2,3),((4,(34,35)),26)),12),((8,9),((19,21),(20,22)))),(((5,(31,32)),11),23)),((((10,25),(24,(29,33))),30),((17,18),36))),(((7,14),13),(27,28))),(6,(15,16))));
 540: 4 -6614.988281 -6891.906668 (0,1,((((((((2,3),((4,(34,35)),26)),(((8,9),12),((19,21),(20,22)))),23),((((10,25),(24,(29,33))),30),((17,18),36))),((5,(31,32)),11)),(((7,14),13),(27,28))),(6,(15,16))));
 541: 1 -6677.35498 -6900.118673 (0,1,(((((((2,3),((4,(34,35)),26)),((8,9),(12,((19,21),(20,22))))),23),((((10,25),(24,(29,33))),30),((17,18),36))),((5,(31,32)),11)),((6,(15,16)),(((7,14),13),(27,28)))));
 542: 1 -6483.710938 -6891.969008 (0,1,((((((((2,3),(4,(34,35))),26),(((8,9),((19,21),(20,22))),12)),(((5,(31,32)),11),23)),((((10,25),(24,(29,33))),30),((17,18),36))),(((7,14),13),(27,28))),(6,(15,16))));
 543: 8 -6798.305176 -6888.001068 (0,1,(((((((((2,3),(4,(34,35))),26),(((8,9),((19,21),(20,22))),12)),23),((5,(31,32)),11)),((((10,25),(24,(29,33))),30),((17,18),36))),(((7,14),13),(27,28))),(6,(15,16))));
 544: 3 -7348.716797 -6894.817491 (0,1,((((((((2,3),((4,(34,35)),26)),23),(((8,9),12),((19,21),(20,22)))),((5,(31,32)),11)),(((((10,25),30),(29,33)),24),((17,18),36))),(((7,14),13),(27,28))),(6,(15,16))));
 545: 1 -6754.930664 -6889.725463 (0,1,((((((((2,3),((4,(34,35)),26)),(((8,9),((19,21),(20,22))),12)),23),(((((10,25),30),(29,33)),24),((17,18),36))),((5,(31,32)),11)),(((7,14),13),(27,28))),(6,(15,16))));
 546: 1 -6995.762695 -6910.713888 (0,1,((((((((((2,3),(4,(34,35))),26),12),((8,9),((19,21),(20,22)))),((5,(31,32)),23)),(((10,25),((24,(29,33)),30)),((17,18),36))),11),(((7,14),13),(27,28))),(6,(15,16))));
 547: 3 -6619.521973 -6893.460084 (0,1,((((((((2,3),((4,(34,35)),26)),12),((8,9),((19,21),(20,22)))),23),((((5,(31,32)),11),(((10,25),(24,(29,33))),30)),((17,18),36))),(((7,14),13),(27,28))),(6,(15,16))));
 548: 1 -6541.579102 -6890.136624 (0,1,(((((((((2,3),((4,(34,35)),26)),(((8,9),((19,21),(20,22))),12)),23),((5,(31,32)),11)),((((10,25),30),(29,33)),24)),((17,18),36)),(((7,14),13),(27,28))),(6,(15,16))));
 549: 1 -7016.115234 -6894.47851 (0,1,((((((((((2,3),(4,(34,35))),26),12),((19,21),(20,22))),(8,9)),23),((((5,(31,32)),11),(((10,25),(24,(29,33))),30)),((17,18),36))),(((7,14),13),(27,28))),(6,(15,16))));
 550: 2 -7117.779785 -6895.721938 (0,1,(((((((((2,3),(4,(34,35))),26),(((8,9),((19,21),(20,22))),12)),23),((5,(31,32)),11)),(((10,25),((24,30),(29,33))),((17,18),36))),(((7,14),13),(27,28))),(6,(15,16))));
 551: 1 -6557.493652 -6897.759283 (0,1,(((((((((((2,3),4),(34,35)),26),(((8,9),((19,21),(20,22))),12)),23),((5,(31,32)),11)),((10,25),((24,(29,33)),30))),((17,18),36)),(((7,14),13),(27,28))),(6,(15,16))));
 552: 1 -6690.829102 -6891.15325 (0,1,(((((((((2,3),((4,(34,35)),26)),(12,((19,21),(20,22)))),(8,9)),23),((5,(31,32)),11)),((((10,25),(24,(29,33))),30),((17,18),36))),(((7,14),13),(27,28))),(6,(15,16))));
 553: 3 -7103.049805 -6888.93105 (0,1,(((((((((2,3),((4,(34,35)),26)),12),((8,9),((19,21),(20,22)))),23),((5,(31,32)),11)),((((10,25),(24,(29,33))),30),((17,18),36))),(((7,14),13),(27,28))),(6,(15,16))));
 554: 4 -6604.640625 -6891.602793 (0,1,((((((((2,3),((4,(34,35)),26)),12),((8,9),((19,21),(20,22)))),(((5,(31,32)),11),23)),((((10,25),(24,(29,33))),30),((17,18),36))),(((7,14),13),(27,28))),(6,(15,16))));
 555: 3 -6608.486328 -6896.135474 (0,1,(((((((((2,3),4),(34,35)),26),(((8,9),((19,21),(20,22))),12)),(((5,(31,32)),11),23)),(((10,25),((24,(29,33)),30)),((17,18),36))),(((7,14),13),(27,28))),(6,(15,16))));
 556: 1 -6848.901855 -6892.283312 (0,1,(((((((((2,3),((4,(34,35)),26)),(8,9)),23),(12,((19,21),(20,22)))),((((10,25),(24,(29,33))),30),((17,18),36))),((5,(31,32)),11)),(((7,14),13),(27,28))),(6,(15,16))));
 557: 2 -7052.035156 -6889.727832 (0,1,((((((((((2,3),(4,(34,35))),26),(((8,9),((19,21),(20,22))),12)),23),((5,(31,32)),11)),((((10,25),30),(29,33)),24)),((17,18),36)),(((7,14),13),(27,28))),(6,(15,16))));
 558: 1 -6741.927246 -6891.362349 (0,1,(((((((((2,3),(4,(34,35))),26),(((8,9),12),((19,21),(20,22)))),23),(((((10,25),30),(29,33)),24),((17,18),36))),((5,(31,32)),11)),(((7,14),13),(27,28))),(6,(15,16))));
 559: 2 -6868.924805 -6893.509813 (0,1,((((((((((2,3),(4,(34,35))),26),12),((8,9),((19,21),(20,22)))),((5,(31,32)),11)),23),((((10,25),(24,(29,33))),30),((17,18),36))),(((7,13),14),(27,28))),(6,(15,16))));
 560: 2 -6910.029785 -6897.378617 (0,1,(((((((((((2,3),(4,(34,35))),26),12),((8,9),((19,21),(20,22)))),23),((((10,25),(24,(29,33))),30),((17,18),36))),((5,(31,32)),11)),(((7,14),13),(27,28))),6),(15,16)));
 561: 3 -6875.908203 -6892.798177 (0,1,((((((((2,3),((4,(34,35)),26)),((8,9),23)),(12,((19,21),(20,22)))),((5,(31,32)),11)),(((((10,25),30),(29,33)),24),((17,18),36))),(((7,14),13),(27,28))),(6,(15,16))));
 562: 2 -7131.005859 -6891.521091 (0,1,((((((((((2,3),26),(4,(34,35))),12),((8,9),((19,21),(20,22)))),23),((5,(31,32)),11)),(((((10,25),30),(29,33)),24),((17,18),36))),(((7,14),13),(27,28))),(6,(15,16))));
 563: 1 -6919.606445 -6897.62738 (0,1,(((((((((((2,3),4),(34,35)),26),12),((8,9),((19,21),(20,22)))),((5,(31,32)),11)),(((10,25),((24,(29,33)),30)),((17,18),36))),23),(((7,14),13),(27,28))),(6,(15,16))));
 564: 2 -6544.900879 -6905.525928 (0,1,(((((((((2,3),(4,(34,35))),26),(((8,9),((19,21),(20,22))),12)),23),((5,(31,32)),11)),(((10,25),((24,(29,33)),30)),((17,18),36))),((6,15),16)),(((7,14),13),(27,28))));
 565: 1 -6877.873047 -6919.976247 (0,1,((((((((2,3),(4,(34,35))),26),((((8,9),((19,21),(20,22))),12),23)),((((((10,25),33),30),29),24),((17,18),36))),((5,(31,32)),11)),(((7,14),13),(27,28))),(6,(15,16))));
 566: 1 -6845.49707 -6893.789304 (0,1,((((((((((2,3),((4,(34,35)),26)),(8,9)),23),((19,21),(20,22))),12),((5,(31,32)),11)),((((10,25),30),(24,(29,33))),((17,18),36))),(((7,14),13),(27,28))),(6,(15,16))));
 567: 1 -7173.726562 -6894.47851 (0,1,((((((((((2,3),(4,(34,35))),26),12),((19,21),(20,22))),(8,9)),23),((((5,(31,32)),11),(((10,25),(24,(29,33))),30)),((17,18),36))),(((7,14),13),(27,28))),(6,(15,16))));
 568: 3 -7124.413086 -6890.274011 (0,1,(((((((2,3),((4,(34,35)),26)),(((8,9),((19,21),(20,22))),12)),(((5,(31,32)),11),23)),(((((10,25),30),(29,33)),24),((17,18),36))),(((7,14),13),(27,28))),(6,(15,16))));
 569: 1 -7399.354004 -6894.745254 (0,1,(((((((((((2,3),(4,(34,35))),26),12),((8,9),((19,21),(20,22)))),23),((5,(31,32)),11)),((((10,25),30),(29,33)),24)),((17,18),36)),(((7,13),14),(27,28))),(6,(15,16))));
 570: 7 -6486.040527 -6896.346979 (0,1,((((((((((2,3),(4,(34,35))),26),12),((8,9),((19,21),(20,22)))),23),((5,(31,32)),11)),(((((10,25),30),(29,33)),24),((17,18),36))),(6,(15,16))),(((7,14),13),(27,28))));
 571: 7 -6998.972656 -6888.704147 (0,1,((((((((2,3),((4,(34,35)),26)),(((8,9),((19,21),(20,22))),12)),23),((5,(31,32)),11)),((((10,25),(24,(29,33))),30),((17,18),36))),(((7,14),13),(27,28))),(6,(15,16))));
 572: 2 -6852.045898 -6890.473896 (0,1,((((((((2,3),((4,(34,35)),26)),(((8,9),((19,21),(20,22))),12)),23),(((((10,25),30),(29,33)),24),((17,18),36))),((5,(31,32)),11)),(((7,14),13),(27,28))),(6,(15,16))));
 573: 1 -6793.623047 -6900.830685 (0,1,((((((((2,3),((4,(34,35)),26)),((8,9),(12,((19,21),(20,22))))),((17,18),36)),((10,25),((24,(29,33)),30))),(((5,(31,32)),11),23)),(((7,14),13),(27,28))),(6,(15,16))));
 574: 2 -6917.863281 -6890.659037 (0,1,(((((((((2,3),(4,(34,35))),26),12),((8,9),((19,21),(20,22)))),(((5,(31,32)),11),23)),(((((10,25),30),(29,33)),24),((17,18),36))),(((7,14),13),(27,28))),(6,(15,16))));
 575: 1 -6972.079102 -6892.651442 (0,1,((((((((2,3),((4,(34,35)),26)),(((8,9),((19,21),(20,22))),12)),23),((((10,25),(24,(29,33))),30),((17,18),36))),((5,(31,32)),11)),(((7,13),14),(27,28))),(6,(15,16))));
 576: 2 -6560.323242 -6893.585427 (0,1,((((((((((2,3),(4,(34,35))),26),12),((8,9),((19,21),(20,22)))),23),(((5,(31,32)),11),(((10,25),(24,(29,33))),30))),((17,18),36)),(((7,14),13),(27,28))),(6,(15,16))));
 577: 2 -7074.130859 -6898.597172 (0,1,(((((((((2,3),(4,(34,35))),26),(((8,9),((19,21),(20,22))),12)),((5,(31,32)),11)),23),((((10,25),(24,(29,33))),30),((17,18),36))),(6,(15,16))),(((7,14),13),(27,28))));
 578: 1 -6878.67041 -6891.69178 (0,1,((((((((2,3),((4,(34,35)),26)),(8,9)),(12,((19,21),(20,22)))),(((5,(31,32)),11),23)),(((((10,25),30),(29,33)),24),((17,18),36))),(((7,14),13),(27,28))),(6,(15,16))));
 579: 2 -6862.469238 -6898.694671 (0,(1,(6,(15,16))),(((((((2,3),((4,(34,35)),26)),((8,9),(12,((19,21),(20,22))))),23),(((((10,25),30),(29,33)),24),((17,18),36))),((5,(31,32)),11)),(((7,14),13),(27,28))));
 580: 8 -6649.245117 -6889.204531 (0,1,(((((((((2,3),(4,(34,35))),26),(((8,9),((19,21),(20,22))),12)),23),((5,(31,32)),11)),((((10,25),(24,(29,33))),30),((17,18),36))),(((7,14),13),(27,28))),(6,(15,16))));
 581: 1 -7528.817383 -6900.290717 (0,1,(((((((((((2,3),(4,(34,35))),26),(8,9)),23),(12,((19,21),(20,22)))),((5,(31,32)),11)),(((10,25),(24,30)),(29,33))),((17,18),36)),(((7,14),13),(27,28))),(6,(15,16))));
 582: 1 -6794.980469 -6894.835724 (0,1,((((((((2,3),((4,(34,35)),26)),((8,9),(12,((19,21),(20,22))))),(((10,25),((24,(29,33)),30)),((17,18),36))),((5,(31,32)),11)),23),(((7,14),13),(27,28))),(6,(15,16))));
 583: 2 -6208.67334 -6893.720335 (0,1,((((((((2,3),(4,(34,35))),26),(((8,9),((19,21),(20,22))),12)),23),((((5,(31,32)),11),((10,25),((24,(29,33)),30))),((17,18),36))),(((7,14),13),(27,28))),(6,(15,16))));
 584: 1 -6927.636719 -6898.948689 (0,1,((((((((((2,3),4),(34,35)),26),12),((8,9),((19,21),(20,22)))),23),((((5,(31,32)),11),(((10,25),(24,(29,33))),30)),((17,18),36))),(((7,14),13),(27,28))),(6,(15,16))));
 585: 6 -6708.545898 -6891.775193 (0,1,(((((((((2,3),(4,(34,35))),26),(((8,9),((19,21),(20,22))),12)),23),((5,(31,32)),11)),(((10,25),((24,(29,33)),30)),((17,18),36))),((7,(13,14)),(27,28))),(6,(15,16))));
 586: 1 -6849.399902 -6893.447784 (0,1,((((((((2,3),(4,(34,35))),26),(((8,9),((19,21),(20,22))),12)),(((5,(31,32)),11),23)),((((10,25),(24,(29,33))),30),((17,18),36))),(((7,13),14),(27,28))),(6,(15,16))));
 587: 1 -7038.431641 -6897.270253 (0,1,(((((((((2,3),4),(34,35)),26),(((8,9),((19,21),(20,22))),12)),23),(((5,(31,32)),11),(((10,25),((24,(29,33)),30)),((17,18),36)))),(((7,14),13),(27,28))),(6,(15,16))));
 588: 2 -6711.683105 -6892.41 (0,1,(((((((((2,3),((4,(34,35)),26)),(((8,9),((19,21),(20,22))),12)),23),(((10,25),((24,(29,33)),30)),((17,18),36))),((5,(31,32)),11)),(27,28)),((7,14),13)),(6,(15,16))));
 589: 2 -7044.008789 -6892.011256 (0,1,((((((((2,3),((4,(34,35)),26)),(((8,9),12),((19,21),(20,22)))),23),(((((10,25),30),(29,33)),24),((17,18),36))),((5,(31,32)),11)),(((7,14),13),(27,28))),(6,(15,16))));
 590: 2 -7109.018555 -6892.283312 (0,1,(((((((((2,3),((4,(34,35)),26)),(8,9)),23),(12,((19,21),(20,22)))),((((10,25),(24,(29,33))),30),((17,18),36))),((5,(31,32)),11)),(((7,14),13),(27,28))),(6,(15,16))));
 591: 1 -6550.719238 -6903.123698 (0,1,(((((((((2,3),(8,9)),((4,(34,35)),26)),(12,((19,21),(20,22)))),23),((5,(31,32)),11)),(((((10,25),30),(29,33)),24),((17,18),36))),(((7,14),13),(27,28))),(6,(15,16))));
 592: 1 -6740.947266 -6910.744064 (0,1,((((((((((2,3),(4,(34,35))),((8,9),26)),12),((19,21),(20,22))),23),((5,(31,32)),11)),(((((10,25),30),(29,33)),24),((17,18),36))),(((7,14),13),(27,28))),(6,(15,16))));
 593: 2 -6945.955566 -6900.849092 (0,1,((((((((2,3),((4,26),(34,35))),(((8,9),((19,21),(20,22))),12)),23),((5,(31,32)),11)),(((((10,25),30),(29,33)),24),((17,18),36))),(((7,14),13),(27,28))),(6,(15,16))));
 594: 3 -6856.336426 -6895.792411 (0,1,(((((((((((2,3),(34,35)),4),26),12),((8,9),((19,21),(20,22)))),23),((5,(31,32)),11)),((((10,25),(24,(29,33))),30),((17,18),36))),(((7,14),13),(27,28))),(6,(15,16))));
 595: 2 -7133.535156 -6891.260079 (0,1,(((((((((2,3),(4,(34,35))),26),12),((8,9),((19,21),(20,22)))),23),(((5,(31,32)),11),((((10,25),(24,(29,33))),30),((17,18),36)))),(((7,14),13),(27,28))),(6,(15,16))));
 596: 1 -6823.738281 -6891.552072 (0,1,((((((((((2,3),((4,(34,35)),26)),12),((19,21),(20,22))),(8,9)),23),((((10,25),(24,(29,33))),30),((17,18),36))),((5,(31,32)),11)),(((7,14),13),(27,28))),(6,(15,16))));
 597: 1 -6727.976562 -6906.451797 (0,1,(((((((((2,3),(4,(34,35))),26),12),((8,9),((19,21),(20,22)))),(((10,25),((24,(29,33)),30)),((17,18),36))),((((5,32),31),11),23)),(((7,14),13),(27,28))),(6,(15,16))));
 598: 3 -6573.607422 -6892.093521 (0,1,(((((((((2,3),((4,(34,35)),26)),(8,9)),(12,((19,21),(20,22)))),((5,(31,32)),11)),23),((((10,25),(24,(29,33))),30),((17,18),36))),(((7,14),13),(27,28))),(6,(15,16))));
 599: 1 -7262.626953 -6891.52399 (0,1,((((((((((2,3),(4,(34,35))),26),12),((8,9),((19,21),(20,22)))),23),((((10,25),(24,(29,33))),30),((17,18),36))),((5,(31,32)),11)),(((7,13),14),(27,28))),(6,(15,16))));
 600: 1 -6713.859863 -6900.956185 (0,1,((((((((((2,3),(4,(34,35))),26),(((8,9),((19,21),(20,22))),12)),((5,(31,32)),11)),((17,18),36)),(((10,25),(24,(29,33))),30)),23),(((7,14),13),(27,28))),(6,(15,16))));
 601: 3 -6739.356445 -6891.530801 (0,1,((((((((((2,3),(4,(34,35))),26),12),((8,9),((19,21),(20,22)))),((5,(31,32)),11)),((((10,25),30),(24,(29,33))),((17,18),36))),23),(((7,14),13),(27,28))),(6,(15,16))));
 602: 1 -6928.192383 -6896.138937 (0,(1,(6,(15,16))),(((((((((2,3),(4,(34,35))),26),12),((8,9),((19,21),(20,22)))),23),((5,(31,32)),11)),((((10,25),(24,(29,33))),30),((17,18),36))),(((7,14),13),(27,28))));
 603: 3 -6770.649414 -6896.966442 (0,1,((((((((2,3),((4,(34,35)),26)),((8,9),23)),(12,((19,21),(20,22)))),((5,(31,32)),11)),((((((10,25),30),24),33),29),((17,18),36))),(((7,14),13),(27,28))),(6,(15,16))));
 604: 1 -6581.93457 -6893.789304 (0,1,((((((((((2,3),((4,(34,35)),26)),(8,9)),23),((19,21),(20,22))),12),((5,(31,32)),11)),((((10,25),30),(24,(29,33))),((17,18),36))),(((7,14),13),(27,28))),(6,(15,16))));
 605: 1 -6673.750977 -6892.175993 (0,1,(((((((((2,3),((4,(34,35)),26)),(8,9)),23),(12,((19,21),(20,22)))),((5,(31,32)),11)),(((((10,25),30),(29,33)),24),((17,18),36))),(((7,14),13),(27,28))),(6,(15,16))));
 606: 7 -6958.764648 -6889.725463 (0,1,((((((((2,3),((4,(34,35)),26)),(((8,9),((19,21),(20,22))),12)),23),(((((10,25),30),(29,33)),24),((17,18),36))),((5,(31,32)),11)),(((7,14),13),(27,28))),(6,(15,16))));
 607: 2 -7013.903809 -6894.571813 (0,1,((((((((((2,3),4),(34,35)),26),(((8,9),((19,21),(20,22))),12)),23),((5,(31,32)),11)),(((((10,25),30),(29,33)),24),((17,18),36))),(((7,14),13),(27,28))),(6,(15,16))));
 608: 1 -6706.149414 -6891.135965 (0,1,(((((((((2,3),((4,(34,35)),26)),(((8,9),((19,21),(20,22))),12)),23),((5,(31,32)),11)),((17,18),36)),(((10,25),(24,(29,33))),30)),(((7,14),13),(27,28))),(6,(15,16))));
 609: 1 -6283.939453 -6901.048805 (0,1,(((((((((2,3),12),((4,(34,35)),26)),((8,9),((19,21),(20,22)))),23),((5,(31,32)),11)),(((10,25),((24,(29,33)),30)),((17,18),36))),(((7,14),13),(27,28))),(6,(15,16))));
 610: 3 -6950.689453 -6893.729668 (0,1,(((((((((((2,3),(4,(34,35))),26),12),((8,9),((19,21),(20,22)))),23),((17,18),36)),(((10,25),(24,(29,33))),30)),((5,(31,32)),11)),(((7,14),13),(27,28))),(6,(15,16))));
 611: 1 -6340.512695 -6894.542329 (0,1,((((((((((2,3),(4,(34,35))),26),(((8,9),((19,21),(20,22))),12)),23),((17,18),36)),((10,25),((24,(29,33)),30))),((5,(31,32)),11)),(((7,14),13),(27,28))),(6,(15,16))));
 612: 1 -6585.755371 -6900.830685 (0,1,((((((((2,3),((4,(34,35)),26)),((8,9),(12,((19,21),(20,22))))),((17,18),36)),((10,25),((24,(29,33)),30))),(((5,(31,32)),11),23)),(((7,14),13),(27,28))),(6,(15,16))));
 613: 1 -7509.39209 -6889.192495 (0,1,((((((((((2,3),(4,(34,35))),26),12),((8,9),((19,21),(20,22)))),23),(((10,25),((24,(29,33)),30)),((17,18),36))),((5,(31,32)),11)),(((7,14),13),(27,28))),(6,(15,16))));
 614: 1 -6934.410645 -6899.253284 (0,1,(((((((((((2,3),(4,(34,35))),26),12),((8,9),((19,21),(20,22)))),((5,(31,32)),11)),23),((((10,25),(24,(29,33))),30),((17,18),36))),(((7,14),13),(27,28))),6),(15,16)));
 615: 1 -6653.643555 -6894.727124 (0,1,((((((((((2,3),(4,(34,35))),26),12),((19,21),(20,22))),((8,9),23)),((((10,25),(24,(29,33))),30),((17,18),36))),((5,(31,32)),11)),(((7,14),13),(27,28))),(6,(15,16))));
 616: 1 -6933.148438 -6894.52932 (0,1,((((((((((2,3),4),(34,35)),26),(((8,9),((19,21),(20,22))),12)),23),((5,(31,32)),11)),(((((10,25),30),(29,33)),24),((17,18),36))),(((7,14),13),(27,28))),(6,(15,16))));
 617: 7 -6839.421875 -6902.624166 (0,1,(((((((((2,3),(4,(34,35))),26),(((8,9),((19,21),(20,22))),12)),23),((5,(31,32)),11)),(((10,25),(((24,33),29),30)),((17,18),36))),(((7,14),13),(27,28))),(6,(15,16))));
 618: 2 -6791.336914 -6891.656999 (0,1,(((((((((2,3),((4,(34,35)),26)),(((8,9),((19,21),(20,22))),12)),23),((5,(31,32)),11)),(((10,25),30),(24,(29,33)))),((17,18),36)),(((7,14),13),(27,28))),(6,(15,16))));
 619: 10 -7012.102051 -6888.248961 (0,1,((((((((((2,3),(4,(34,35))),26),12),((8,9),((19,21),(20,22)))),23),((5,(31,32)),11)),((((10,25),(24,(29,33))),30),((17,18),36))),(((7,14),13),(27,28))),(6,(15,16))));
 620: 3 -6477.341797 -6895.63466 (0,1,(((((((2,3),(4,(34,35))),26),(((8,9),((19,21),(20,22))),12)),((((5,(31,32)),11),23),(((((10,25),30),(29,33)),24),((17,18),36)))),(((7,14),13),(27,28))),(6,(15,16))));
 621: 2 -7224.15918 -6893.809469 (0,1,(((((((2,3),((4,(34,35)),26)),((((8,9),((19,21),(20,22))),12),23)),((5,(31,32)),11)),(((((10,25),30),(29,33)),24),((17,18),36))),(((7,14),13),(27,28))),(6,(15,16))));
 622: 7 -6677.685059 -6888.989142 (0,1,(((((((((2,3),((4,(34,35)),26)),12),((8,9),((19,21),(20,22)))),23),((5,(31,32)),11)),((((10,25),(24,(29,33))),30),((17,18),36))),(((7,14),13),(27,28))),(6,(15,16))));
 623: 1 -6988.106445 -6889.8331 (0,1,((((((((2,3),((4,(34,35)),26)),(((8,9),((19,21),(20,22))),12)),23),(((((10,25),30),(29,33)),24),((17,18),36))),((5,(31,32)),11)),(((7,14),13),(27,28))),(6,(15,16))));
 624: 2 -6923.376953 -6894.265483 (0,1,(((((((((((2,3),(4,(34,35))),26),(((8,9),((19,21),(20,22))),12)),23),((5,(31,32)),11)),((10,25),((24,(29,33)),30))),((17,18),36)),((7,14),13)),(27,28)),(6,(15,16))));
 625: 8 -6699.057617 -6890.789057 (0,1,(((((((((2,3),26),(4,(34,35))),(((8,9),((19,21),(20,22))),12)),23),((5,(31,32)),11)),((((10,25),(24,(29,33))),30),((17,18),36))),(((7,14),13),(27,28))),(6,(15,16))));
 626: 3 -6672.153809 -6891.522081 (0,1,((((((((2,3),(4,(34,35))),26),(((8,9),((19,21),(20,22))),12)),23),(((5,(31,32)),11),(((((10,25),30),(29,33)),24),((17,18),36)))),(((7,14),13),(27,28))),(6,(15,16))));
 627: 6 -6783.932617 -6888.93105 (0,1,(((((((((2,3),((4,(34,35)),26)),12),((8,9),((19,21),(20,22)))),23),((5,(31,32)),11)),((((10,25),(24,(29,33))),30),((17,18),36))),(((7,14),13),(27,28))),(6,(15,16))));
 628: 1 -6464.625 -6890.688672 (0,1,((((((((2,3),((4,(34,35)),26)),((8,9),(12,((19,21),(20,22))))),23),(((((10,25),30),(29,33)),24),((17,18),36))),((5,(31,32)),11)),(((7,14),13),(27,28))),(6,(15,16))));
 629: 1 -6474.553711 -6909.005272 (0,1,((((((((2,3),(4,(34,35))),(12,26)),((8,9),((19,21),(20,22)))),23),((((5,(31,32)),11),(((10,25),(24,(29,33))),30)),((17,18),36))),(((7,14),13),(27,28))),(6,(15,16))));
 630: 1 -6741.775391 -6905.153779 (0,1,(((((((((2,3),(4,(34,35))),26),(((8,9),((19,21),(20,22))),12)),23),((((((10,25),30),33),29),24),((17,18),36))),((5,(31,32)),11)),(((7,14),13),(27,28))),(6,(15,16))));
 631: 1 -7294.236328 -6895.458803 (0,1,((((((((((2,3),(4,(34,35))),26),(12,((19,21),(20,22)))),(8,9)),(((10,25),((24,(29,33)),30)),((17,18),36))),23),((5,(31,32)),11)),(((7,14),13),(27,28))),(6,(15,16))));
 632: 2 -6928.166992 -6889.801988 (0,1,(((((((((((2,3),(4,(34,35))),26),12),((8,9),((19,21),(20,22)))),23),((5,(31,32)),11)),((((10,25),30),(29,33)),24)),((17,18),36)),(((7,14),13),(27,28))),(6,(15,16))));
 633: 1 -7029.223633 -6890.715035 (0,1,((((((((((2,3),(4,(34,35))),26),(((8,9),((19,21),(20,22))),12)),23),((5,(31,32)),11)),((10,25),((24,(29,33)),30))),((17,18),36)),(((7,14),13),(27,28))),(6,(15,16))));
 634: 3 -6932.038086 -6898.031639 (0,1,(((((((((2,3),(34,35)),4),26),(((8,9),((19,21),(20,22))),12)),(((5,(31,32)),11),23)),(((((10,25),30),(29,33)),24),((17,18),36))),(((7,14),13),(27,28))),(6,(15,16))));
 635: 2 -6820.27002 -6892.283312 (0,1,(((((((((2,3),((4,(34,35)),26)),(8,9)),23),(12,((19,21),(20,22)))),((((10,25),(24,(29,33))),30),((17,18),36))),((5,(31,32)),11)),(((7,14),13),(27,28))),(6,(15,16))));
 636: 8 -7099.360352 -6889.723526 (0,1,(((((((((2,3),(4,(34,35))),26),12),((8,9),((19,21),(20,22)))),23),(((5,(31,32)),11),((((10,25),(24,(29,33))),30),((17,18),36)))),(((7,14),13),(27,28))),(6,(15,16))));
 637: 1 -7025.974121 -6892.283312 (0,1,(((((((((2,3),((4,(34,35)),26)),(8,9)),23),(12,((19,21),(20,22)))),((((10,25),(24,(29,33))),30),((17,18),36))),((5,(31,32)),11)),(((7,14),13),(27,28))),(6,(15,16))));
 638: 1 -7038.204102 -6896.864316 (0,1,(((((((((((2,3),(4,(34,35))),26),12),((8,9),((19,21),(20,22)))),((5,(31,32)),11)),((10,25),((24,(29,33)),30))),((17,18),36)),23),(((7,14),13),(27,28))),(6,(15,16))));
 639: 2 -7097.72168 -6900.93089 (0,1,(((((((((((2,3),(4,(34,35))),26),12),((19,21),(20,22))),(8,9)),23),((((10,25),(24,(29,33))),30),((17,18),36))),((5,(31,32)),11)),(((7,14),13),(27,28))),((6,16),15)));
 640: 1 -7265.945801 -6906.80081 (0,1,((((((((((2,3),((4,(34,35)),26)),12),((8,9),((19,21),(20,22)))),23),((5,(31,32)),11)),((((10,25),(24,(29,33))),30),((17,18),36))),13),((7,14),(27,28))),(6,(15,16))));
 641: 3 -6551.09375 -6891.498377 (0,1,((((((((2,3),((4,(34,35)),26)),(((8,9),12),((19,21),(20,22)))),23),(((((10,25),30),(29,33)),24),((17,18),36))),((5,(31,32)),11)),(((7,14),13),(27,28))),(6,(15,16))));
 642: 2 -6939.540039 -6890.017022 (0,1,((((((((((2,3),(4,(34,35))),26),12),((8,9),((19,21),(20,22)))),23),((((10,25),30),(24,(29,33))),((17,18),36))),((5,(31,32)),11)),(((7,14),13),(27,28))),(6,(15,16))));
 643: 2 -7336.49707 -6892.913685 (0,1,((((((((((2,3),((4,(34,35)),26)),(8,9)),(12,((19,21),(20,22)))),23),((5,(31,32)),11)),(((10,25),(24,(29,33))),30)),((17,18),36)),(((7,14),13),(27,28))),(6,(15,16))));
 644: 2 -7213.99707 -6888.775821 (0,1,((((((((((2,3),(4,(34,35))),26),12),((8,9),((19,21),(20,22)))),23),((5,(31,32)),11)),(((10,25),((24,(29,33)),30)),((17,18),36))),(((7,14),13),(27,28))),(6,(15,16))));
 645: 3 -6782.963867 -6906.251462 (0,1,(((((((2,3),((4,(34,35)),26)),(((8,9),((19,21),(20,22))),12)),(((5,(31,32)),11),23)),((((10,25),((24,29),33)),30),((17,18),36))),(((7,14),13),(27,28))),(6,(15,16))));
 646: 3 -6591.282715 -6891.505217 (0,1,((((((((2,3),((4,(34,35)),26)),((8,9),(12,((19,21),(20,22))))),((5,(31,32)),11)),23),(((((10,25),30),(29,33)),24),((17,18),36))),(((7,14),13),(27,28))),(6,(15,16))));
 647: 1 -6519.157227 -6897.111473 (0,1,((((((((((2,3),(4,(34,35))),26),(((8,9),((19,21),(20,22))),12)),((5,(31,32)),11)),((17,18),36)),((10,25),((24,(29,33)),30))),23),(((7,14),13),(27,28))),(6,(15,16))));
 648: 2 -6861.827148 -6893.296526 (0,1,(((((((((2,3),26),(4,(34,35))),((8,9),(12,((19,21),(20,22))))),23),((((10,25),(24,(29,33))),30),((17,18),36))),((5,(31,32)),11)),(((7,14),13),(27,28))),(6,(15,16))));
 649: 2 -6676.798828 -6889.659799 (0,1,(((((((((2,3),((4,(34,35)),26)),12),((8,9),((19,21),(20,22)))),23),((5,(31,32)),11)),(((((10,25),30),(29,33)),24),((17,18),36))),(((7,14),13),(27,28))),(6,(15,16))));
 650: 2 -7030.103027 -6891.576791 (0,1,(((((((((2,3),((4,(34,35)),26)),(8,9)),(12,((19,21),(20,22)))),23),(((((10,25),30),(29,33)),24),((17,18),36))),((5,(31,32)),11)),(((7,14),13),(27,28))),(6,(15,16))));
 651: 2 -7084.624023 -6887.945128 (0,1,(((((((((2,3),(4,(34,35))),26),(((8,9),((19,21),(20,22))),12)),23),((5,(31,32)),11)),((((10,25),30),(24,(29,33))),((17,18),36))),(((7,14),13),(27,28))),(6,(15,16))));
 652: 2 -6801.010742 -6903.2268 (0,1,(((((((((2,3),(8,9)),((4,(34,35)),26)),(12,((19,21),(20,22)))),23),((5,(31,32)),11)),((((10,25),(24,(29,33))),30),((17,18),36))),(((7,14),13),(27,28))),(6,(15,16))));
 653: 1 -6827.074219 -6891.181148 (0,1,(((((((2,3),((4,(34,35)),26)),((8,9),(12,((19,21),(20,22))))),(((5,(31,32)),11),23)),(((((10,25),30),(29,33)),24),((17,18),36))),(((7,14),13),(27,28))),(6,(15,16))));
 654: 1 -6764.549805 -6894.878069 (0,1,(((((((((((2,3),4),(34,35)),26),12),((8,9),((19,21),(20,22)))),23),((((10,25),(24,(29,33))),30),((17,18),36))),((5,(31,32)),11)),(((7,14),13),(27,28))),(6,(15,16))));
 655: 2 -6795.89209 -6889.545293 (0,1,((((((((2,3),((4,(34,35)),26)),((8,9),(12,((19,21),(20,22))))),23),((5,(31,32)),11)),(((((10,25),30),(29,33)),24),((17,18),36))),(((7,14),13),(27,28))),(6,(15,16))));
 656: 1 -6528.57959 -6898.948689 (0,1,((((((((((2,3),4),(34,35)),26),12),((8,9),((19,21),(20,22)))),23),((((5,(31,32)),11),(((10,25),(24,(29,33))),30)),((17,18),36))),(((7,14),13),(27,28))),(6,(15,16))));
 657: 1 -7289.342773 -6899.687619 (0,1,(((((((((((2,3),(34,35)),4),26),(((8,9),((19,21),(20,22))),12)),23),((5,(31,32)),11)),((10,25),((24,(29,33)),30))),((17,18),36)),(((7,14),13),(27,28))),(6,(15,16))));
 658: 4 -6785.143555 -6889.545293 (0,1,((((((((2,3),((4,(34,35)),26)),((8,9),(12,((19,21),(20,22))))),23),((5,(31,32)),11)),(((((10,25),30),(29,33)),24),((17,18),36))),(((7,14),13),(27,28))),(6,(15,16))));
 659: 10 -7193.628906 -6889.156949 (0,1,(((((((((2,3),(4,(34,35))),26),12),((8,9),((19,21),(20,22)))),(((5,(31,32)),11),23)),((((10,25),(24,(29,33))),30),((17,18),36))),(((7,14),13),(27,28))),(6,(15,16))));
 660: 1 -6742.228516 -6897.378617 (0,1,(((((((((((2,3),(4,(34,35))),26),12),((8,9),((19,21),(20,22)))),23),((((10,25),(24,(29,33))),30),((17,18),36))),((5,(31,32)),11)),(((7,14),13),(27,28))),6),(15,16)));
 661: 2 -7138.963867 -6895.386495 (0,1,((((((((2,3),((4,(34,35)),26)),((8,9),23)),(12,((19,21),(20,22)))),((5,(31,32)),11)),((((10,25),(24,30)),(29,33)),((17,18),36))),(((7,14),13),(27,28))),(6,(15,16))));
 662: 3 -6791.835449 -6890.145466 (0,1,((((((((((2,3),(4,(34,35))),26),12),((8,9),((19,21),(20,22)))),23),((5,(31,32)),11)),(((((10,25),(29,33)),30),24),((17,18),36))),(((7,14),13),(27,28))),(6,(15,16))));
 663: 2 -7439.63623 -6892.561676 (0,1,(((((((2,3),((4,(34,35)),26)),(((8,9),12),((19,21),(20,22)))),(((5,(31,32)),11),23)),(((((10,25),30),(29,33)),24),((17,18),36))),(((7,14),13),(27,28))),(6,(15,16))));
 664: 1 -6533.164062 -6893.12825 (0,1,(((((((((2,3),(4,(34,35))),26),23),(((8,9),((19,21),(20,22))),12)),((5,(31,32)),11)),(((((10,25),30),(29,33)),24),((17,18),36))),(((7,14),13),(27,28))),(6,(15,16))));
 665: 1 -6512.053711 -6889.725463 (0,1,((((((((2,3),((4,(34,35)),26)),(((8,9),((19,21),(20,22))),12)),23),(((((10,25),30),(29,33)),24),((17,18),36))),((5,(31,32)),11)),(((7,14),13),(27,28))),(6,(15,16))));
 666: 3 -6876.074219 -6898.976717 (0,1,((((((((((2,3),((4,(34,35)),26)),23),(8,9)),(12,((19,21),(20,22)))),((5,(31,32)),11)),(((10,25),(24,30)),(29,33))),((17,18),36)),(((7,14),13),(27,28))),(6,(15,16))));
 667: 1 -6956.132812 -6890.467746 (0,1,(((((((((2,3),(4,(34,35))),26),(((8,9),((19,21),(20,22))),12)),23),((((10,25),(24,(29,33))),30),((17,18),36))),((5,(31,32)),11)),(((7,14),13),(27,28))),(6,(15,16))));
 668: 1 -6586.38916 -6900.849092 (0,1,((((((((2,3),((4,26),(34,35))),(((8,9),((19,21),(20,22))),12)),23),((5,(31,32)),11)),(((((10,25),30),(29,33)),24),((17,18),36))),(((7,14),13),(27,28))),(6,(15,16))));
 669: 5 -6864.681152 -6889.834341 (0,1,((((((((2,3),((4,(34,35)),26)),((8,9),(12,((19,21),(20,22))))),23),((((10,25),(24,(29,33))),30),((17,18),36))),((5,(31,32)),11)),(((7,14),13),(27,28))),(6,(15,16))));
 670: 2 -6466.005859 -6892.946435 (0,1,((((((((((2,3),(4,(34,35))),26),12),((8,9),((19,21),(20,22)))),23),(((10,25),((24,30),(29,33))),((17,18),36))),((5,(31,32)),11)),(((7,14),13),(27,28))),(6,(15,16))));
 671: 2 -7105.816895 -6891.542133 (0,1,((((((((((2,3),(4,(34,35))),26),12),((8,9),((19,21),(20,22)))),((5,(31,32)),11)),23),(((((10,25),30),(29,33)),24),((17,18),36))),(((7,14),13),(27,28))),(6,(15,16))));
 672: 1 -7408.991211 -6897.62738 (0,1,(((((((((((2,3),4),(34,35)),26),12),((8,9),((19,21),(20,22)))),((5,(31,32)),11)),(((10,25),((24,(29,33)),30)),((17,18),36))),23),(((7,14),13),(27,28))),(6,(15,16))));
 673: 2 -6891.572754 -6895.802582 (0,1,((((((((((2,3),(4,(34,35))),26),(((8,9),((19,21),(20,22))),12)),23),((5,(31,32)),11)),((10,25),(24,((29,33),30)))),((17,18),36)),(((7,14),13),(27,28))),(6,(15,16))));
 674: 1 -6981.697266 -6894.226473 (0,1,(((((((((2,3),(4,(34,35))),26),(((8,9),12),((19,21),(20,22)))),((5,(31,32)),11)),(((10,25),((24,(29,33)),30)),((17,18),36))),23),(((7,14),13),(27,28))),(6,(15,16))));
 675: 4 -6790.097168 -6892.826578 (0,1,((((((((2,3),((4,(34,35)),26)),(((8,9),12),((19,21),(20,22)))),((5,(31,32)),11)),23),(((((10,25),30),(29,33)),24),((17,18),36))),(((7,14),13),(27,28))),(6,(15,16))));
 676: 1 -7296.276367 -6895.909546 (0,1,((((((((((2,3),(4,(34,35))),26),12),((8,9),((19,21),(20,22)))),23),((((5,(31,32)),11),(((10,25),(24,(29,33))),30)),((17,18),36))),(27,28)),((7,14),13)),(6,(15,16))));
 677: 11 -7080.69043 -6889.150688 (0,1,(((((((((2,3),(4,(34,35))),26),12),((8,9),((19,21),(20,22)))),(((5,(31,32)),11),23)),((((10,25),(24,(29,33))),30),((17,18),36))),(((7,14),13),(27,28))),(6,(15,16))));
 678: 2 -6946.348145 -6888.828667 (0,1,(((((((((2,3),(4,(34,35))),26),(((8,9),((19,21),(20,22))),12)),23),((((10,25),(24,(29,33))),30),((17,18),36))),((5,(31,32)),11)),(((7,14),13),(27,28))),(6,(15,16))));
 679: 3 -6638.648438 -6891.930148 (0,1,(((((((((2,3),26),(4,(34,35))),((8,9),(12,((19,21),(20,22))))),23),((5,(31,32)),11)),((((10,25),(24,(29,33))),30),((17,18),36))),(((7,14),13),(27,28))),(6,(15,16))));
 680: 3 -7299.956055 -6892.057721 (0,1,(((((((((2,3),(4,(34,35))),26),(((8,9),((19,21),(20,22))),12)),23),(((((10,25),(29,33)),30),24),((17,18),36))),((5,(31,32)),11)),(((7,14),13),(27,28))),(6,(15,16))));
 681: 2 -6683.444336 -6899.573103 (0,1,(((((((((((2,3),(4,(34,35))),26),(12,((19,21),(20,22)))),23),(8,9)),((5,(31,32)),11)),(((10,25),((24,(29,33)),30)),((17,18),36))),(27,28)),((7,14),13)),(6,(15,16))));
 682: 1 -6581.650879 -6896.053005 (0,1,(((((((((2,3),(4,(34,35))),26),(((8,9),(12,((19,21),(20,22)))),23)),((5,(31,32)),11)),((((10,25),30),(29,33)),24)),((17,18),36)),(((7,14),13),(27,28))),(6,(15,16))));
 683: 2 -6455.085938 -6891.632538 (0,1,(((((((2,3),((4,(34,35)),26)),((8,9),(12,((19,21),(20,22))))),(((5,(31,32)),11),23)),((((10,25),(24,(29,33))),30),((17,18),36))),(((7,14),13),(27,28))),(6,(15,16))));
 684: 3 -6715.422852 -6896.117807 (0,1,(((((((((2,3),4),(34,35)),26),(((8,9),((19,21),(20,22))),12)),(((5,(31,32)),11),23)),((((10,25),(24,(29,33))),30),((17,18),36))),(((7,14),13),(27,28))),(6,(15,16))));
 685: 2 -6701.306641 -6896.933935 (0,1,(((((((((((2,3),(4,(34,35))),26),(((8,9),((19,21),(20,22))),12)),23),((5,(31,32)),11)),((((10,25),30),(29,33)),24)),((17,18),36)),((7,13),14)),(27,28)),(6,(15,16))));
 686: 2 -6519.301758 -6890.659037 (0,1,(((((((((2,3),(4,(34,35))),26),12),((8,9),((19,21),(20,22)))),(((5,(31,32)),11),23)),(((((10,25),30),(29,33)),24),((17,18),36))),(((7,14),13),(27,28))),(6,(15,16))));
 687: 2 -6425.813965 -6892.721691 (0,1,(((((((((2,3),((4,(34,35)),26)),(((8,9),((19,21),(20,22))),12)),23),((5,(31,32)),11)),((10,25),((24,(29,33)),30))),((17,18),36)),(((7,14),13),(27,28))),(6,(15,16))));
 688: 1 -7009.794434 -6894.350276 (0,1,((((((((((((2,3),(4,(34,35))),26),12),((8,9),((19,21),(20,22)))),23),((5,(31,32)),11)),((((10,25),30),(29,33)),24)),((17,18),36)),((7,14),13)),(27,28)),(6,(15,16))));
 689: 1 -6813.312012 -6903.376284 (0,1,(((((((((2,3),((4,(34,35)),26)),(8,9)),23),(12,((19,21),(20,22)))),(((5,(31,32)),11),(((10,25),(24,30)),(29,33)))),((17,18),36)),(((7,14),13),(27,28))),(6,(15,16))));
 690: 1 -7185.21582 -6893.281436 (0,1,(((((((((((2,3),26),(4,(34,35))),12),((19,21),(20,22))),(8,9)),23),((((10,25),(24,(29,33))),30),((17,18),36))),((5,(31,32)),11)),(((7,14),13),(27,28))),(6,(15,16))));
 691: 5 -7038.323242 -6889.419821 (0,1,((((((((((2,3),(4,(34,35))),26),(((8,9),((19,21),(20,22))),12)),23),((5,(31,32)),11)),((((10,25),30),(29,33)),24)),((17,18),36)),(((7,14),13),(27,28))),(6,(15,16))));
 692: 2 -6713.546875 -6891.666914 (0,1,(((((((((2,3),((4,(34,35)),26)),(12,((19,21),(20,22)))),(8,9)),23),(((10,25),((24,(29,33)),30)),((17,18),36))),((5,(31,32)),11)),(((7,14),13),(27,28))),(6,(15,16))));
 693: 2 -7351.986328 -6892.343672 (0,1,(((((((((2,3),(4,(34,35))),26),(((8,9),((19,21),(20,22))),12)),23),(((10,25),((24,(29,33)),30)),((17,18),36))),((5,(31,32)),11)),(((7,13),14),(27,28))),(6,(15,16))));
 694: 1 -6735.648438 -6892.046336 (0,1,((((((((((2,3),(4,(34,35))),26),12),((19,21),(20,22))),(8,9)),23),(((5,(31,32)),11),((((10,25),(24,(29,33))),30),((17,18),36)))),(((7,14),13),(27,28))),(6,(15,16))));
 695: 1 -6971.328125 -6891.124538 (0,1,(((((((((2,3),(4,(34,35))),26),12),((8,9),((19,21),(20,22)))),(((5,(31,32)),11),23)),(((((10,25),30),(29,33)),24),((17,18),36))),(((7,14),13),(27,28))),(6,(15,16))));
 696: 4 -6879.87207 -6890.767996 (0,1,(((((((((2,3),(4,(34,35))),26),(((8,9),12),((19,21),(20,22)))),23),((5,(31,32)),11)),((((10,25),30),(24,(29,33))),((17,18),36))),(((7,14),13),(27,28))),(6,(15,16))));
 697: 1 -6889.499023 -6895.301276 (0,1,(((((((((2,3),(4,(34,35))),26),((8,9),23)),(12,((19,21),(20,22)))),((5,(31,32)),11)),(((((10,25),30),24),(29,33)),((17,18),36))),(((7,14),13),(27,28))),(6,(15,16))));
 698: 2 -6659.616211 -6888.182418 (0,1,(((((((((2,3),(4,(34,35))),26),(((8,9),((19,21),(20,22))),12)),23),((5,(31,32)),11)),((((10,25),(24,(29,33))),30),((17,18),36))),(((7,14),13),(27,28))),(6,(15,16))));
 699: 2 -6960.585938 -6889.659799 (0,1,(((((((((2,3),((4,(34,35)),26)),12),((8,9),((19,21),(20,22)))),23),((5,(31,32)),11)),(((((10,25),30),(29,33)),24),((17,18),36))),(((7,14),13),(27,28))),(6,(15,16))));
 700: 1 -6981.077148 -6894.44562 (0,1,(((((((((2,3),26),(4,(34,35))),(((8,9),((19,21),(20,22))),12)),23),((5,(31,32)),11)),((((10,25),30),(24,(29,33))),((17,18),36))),(((7,13),14),(27,28))),(6,(15,16))));
 701: 1 -7024.952637 -6889.94505 (0,1,(((((((((2,3),(4,(34,35))),26),((8,9),(12,((19,21),(20,22))))),23),((5,(31,32)),11)),(((((10,25),30),(29,33)),24),((17,18),36))),(((7,14),13),(27,28))),(6,(15,16))));
 702: 4 -6928.851562 -6893.035034 (0,1,(((((((((2,3),((4,(34,35)),26)),((8,9),(12,((19,21),(20,22))))),23),(((10,25),((24,(29,33)),30)),((17,18),36))),((5,(31,32)),11)),(27,28)),((7,14),13)),(6,(15,16))));
 703: 3 -6436.494141 -6889.656796 (0,1,(((((((((2,3),((4,(34,35)),26)),12),((8,9),((19,21),(20,22)))),23),((5,(31,32)),11)),(((((10,25),30),(29,33)),24),((17,18),36))),(((7,14),13),(27,28))),(6,(15,16))));
 704: 6 -7046.761719 -6890.341766 (0,1,((((((((2,3),((4,(34,35)),26)),(((8,9),12),((19,21),(20,22)))),23),((5,(31,32)),11)),((((10,25),(24,(29,33))),30),((17,18),36))),(((7,14),13),(27,28))),(6,(15,16))));
 705: 1 -7397.325195 -6893.281436 (0,1,(((((((((((2,3),26),(4,(34,35))),12),((19,21),(20,22))),(8,9)),23),((((10,25),(24,(29,33))),30),((17,18),36))),((5,(31,32)),11)),(((7,14),13),(27,28))),(6,(15,16))));
 706: 3 -6949.277344 -6891.599481 (0,1,(((((((((2,3),((4,(34,35)),26)),(8,9)),23),(12,((19,21),(20,22)))),((5,(31,32)),11)),((((10,25),(24,(29,33))),30),((17,18),36))),(((7,14),13),(27,28))),(6,(15,16))));
 707: 8 -6493.869141 -6889.481745 (0,1,(((((((((((2,3),(4,(34,35))),26),12),((8,9),((19,21),(20,22)))),23),((5,(31,32)),11)),(((10,25),(24,(29,33))),30)),((17,18),36)),(((7,14),13),(27,28))),(6,(15,16))));
 708: 10 -6899.541504 -6890.735151 (0,1,((((((((((2,3),26),(4,(34,35))),12),((8,9),((19,21),(20,22)))),23),((5,(31,32)),11)),((((10,25),(24,(29,33))),30),((17,18),36))),(((7,14),13),(27,28))),(6,(15,16))));
 709: 2 -6714.851562 -6894.770588 (0,1,((((((((((2,3),26),(4,(34,35))),(((8,9),((19,21),(20,22))),12)),23),((5,(31,32)),11)),((10,25),((24,(29,33)),30))),((17,18),36)),(((7,14),13),(27,28))),(6,(15,16))));
 710: 1 -7086.624023 -6895.231848 (0,1,((((((((((2,3),(4,(34,35))),26),23),(((8,9),((19,21),(20,22))),12)),((5,(31,32)),11)),((10,25),((24,(29,33)),30))),((17,18),36)),(((7,14),13),(27,28))),(6,(15,16))));
 711: 6 -6826.19043 -6888.102845 (0,1,((((((((((2,3),(4,(34,35))),26),12),((8,9),((19,21),(20,22)))),23),((((10,25),(24,(29,33))),30),((17,18),36))),((5,(31,32)),11)),(((7,14),13),(27,28))),(6,(15,16))));
 712: 2 -6981.775391 -6894.70088 (0,1,((((((((2,3),(4,(34,35))),26),((((8,9),((19,21),(20,22))),12),23)),(((((10,25),30),(29,33)),24),((17,18),36))),((5,(31,32)),11)),(((7,14),13),(27,28))),(6,(15,16))));
 713: 3 -6446.283203 -6897.886801 (0,1,((((((((((2,3),(4,(34,35))),26),12),((8,9),((19,21),(20,22)))),23),((5,(31,32)),11)),((((10,25),(24,(29,33))),30),((17,18),36))),(((7,14),13),(27,28))),((6,16),15)));
 714: 5 -6944.097656 -6890.442276 (0,1,(((((((((((2,3),(4,(34,35))),26),12),((19,21),(20,22))),(8,9)),23),((((10,25),(24,(29,33))),30),((17,18),36))),((5,(31,32)),11)),(((7,14),13),(27,28))),(6,(15,16))));
 715: 1 -6458.770508 -6896.883899 (0,1,((((((((((2,3),(4,(34,35))),26),(((8,9),((19,21),(20,22))),12)),((5,(31,32)),11)),((10,25),((24,(29,33)),30))),((17,18),36)),23),(((7,14),13),(27,28))),(6,(15,16))));
 716: 1 -6940.953613 -6894.835724 (0,1,((((((((2,3),((4,(34,35)),26)),((8,9),(12,((19,21),(20,22))))),(((10,25),((24,(29,33)),30)),((17,18),36))),((5,(31,32)),11)),23),(((7,14),13),(27,28))),(6,(15,16))));
 717: 1 -6623.434082 -6903.515527 (0,1,(((((((((2,3),(8,9)),((4,(34,35)),26)),(12,((19,21),(20,22)))),23),((((10,25),(24,(29,33))),30),((17,18),36))),((5,(31,32)),11)),(((7,14),13),(27,28))),(6,(15,16))));
 718: 1 -7049.647461 -6892.011256 (0,1,((((((((2,3),((4,(34,35)),26)),(((8,9),12),((19,21),(20,22)))),23),(((((10,25),30),(29,33)),24),((17,18),36))),((5,(31,32)),11)),(((7,14),13),(27,28))),(6,(15,16))));
 719: 3 -6396.806152 -6891.91335 (0,1,(((((((((2,3),((4,(34,35)),26)),(8,9)),23),(12,((19,21),(20,22)))),((5,(31,32)),11)),((((10,25),(24,(29,33))),30),((17,18),36))),(((7,14),13),(27,28))),(6,(15,16))));
 720: 2 -6950.581055 -6891.35288 (0,1,((((((((((2,3),26),(4,(34,35))),12),((8,9),((19,21),(20,22)))),23),((((10,25),(24,(29,33))),30),((17,18),36))),((5,(31,32)),11)),(((7,14),13),(27,28))),(6,(15,16))));
 721: 1 -6630.342773 -6893.092858 (0,1,((((((((((2,3),26),(4,(34,35))),(8,9)),(12,((19,21),(20,22)))),23),((5,(31,32)),11)),(((((10,25),30),(29,33)),24),((17,18),36))),(((7,14),13),(27,28))),(6,(15,16))));
 722: 2 -6774.954102 -6889.18957 (0,1,((((((((((2,3),(4,(34,35))),26),12),((8,9),((19,21),(20,22)))),23),(((((10,25),30),(29,33)),24),((17,18),36))),((5,(31,32)),11)),(((7,14),13),(27,28))),(6,(15,16))));
 723: 3 -6978.557617 -6890.847014 (0,1,(((((((((((2,3),(4,(34,35))),26),12),((19,21),(20,22))),(8,9)),23),((((10,25),(24,(29,33))),30),((17,18),36))),((5,(31,32)),11)),(((7,14),13),(27,28))),(6,(15,16))));
 724: 2 -6564.996094 -6894.878069 (0,1,(((((((((((2,3),4),(34,35)),26),12),((8,9),((19,21),(20,22)))),23),((((10,25),(24,(29,33))),30),((17,18),36))),((5,(31,32)),11)),(((7,14),13),(27,28))),(6,(15,16))));
 725: 2 -6500.621094 -6892.513015 (0,1,(((((((((2,3),((4,(34,35)),26)),(((8,9),((19,21),(20,22))),12)),23),(((10,25),((24,(29,33)),30)),((17,18),36))),((5,(31,32)),11)),((7,14),13)),(27,28)),(6,(15,16))));
 726: 3 -6626.542969 -6893.357884 (0,1,(((((((((2,3),(4,(34,35))),26),(((8,9),((19,21),(20,22))),12)),(((5,(31,32)),11),23)),(((((10,25),30),(29,33)),24),((17,18),36))),((7,14),13)),(27,28)),(6,(15,16))));
 727: 2 -6772.43457 -6890.232478 (0,1,(((((((((2,3),(4,(34,35))),26),(((8,9),((19,21),(20,22))),12)),23),(((10,25),((24,(29,33)),30)),((17,18),36))),((5,(31,32)),11)),(((7,14),13),(27,28))),(6,(15,16))));
 728: 4 -6933.399414 -6890.037301 (0,1,(((((((((2,3),(4,(34,35))),26),(((8,9),((19,21),(20,22))),12)),((5,(31,32)),11)),23),(((((10,25),30),(29,33)),24),((17,18),36))),(((7,14),13),(27,28))),(6,(15,16))));
 729: 1 -7063.568359 -6892.283312 (0,1,(((((((((2,3),((4,(34,35)),26)),(8,9)),23),(12,((19,21),(20,22)))),((((10,25),(24,(29,33))),30),((17,18),36))),((5,(31,32)),11)),(((7,14),13),(27,28))),(6,(15,16))));
 730: 2 -7210.59375 -6893.215153 (0,1,(((((((((2,3),((4,(34,35)),26)),(8,9)),23),(12,((19,21),(20,22)))),((5,(31,32)),11)),((((10,25),(24,(29,33))),30),((17,18),36))),(((7,14),13),(27,28))),(6,(15,16))));
 731: 1 -6751.971191 -6892.283312 (0,1,(((((((((2,3),((4,(34,35)),26)),(8,9)),23),(12,((19,21),(20,22)))),((((10,25),(24,(29,33))),30),((17,18),36))),((5,(31,32)),11)),(((7,14),13),(27,28))),(6,(15,16))));
 732: 3 -6903.751465 -6889.31658 (0,1,((((((((((2,3),(4,(34,35))),26),12),((8,9),((19,21),(20,22)))),23),((5,(31,32)),11)),(((10,25),((24,(29,33)),30)),((17,18),36))),(((7,14),13),(27,28))),(6,(15,16))));
 733: 1 -6570.126953 -6890.535175 (0,1,(((((((((2,3),(4,(34,35))),26),(((8,9),((19,21),(20,22))),12)),((5,(31,32)),11)),23),(((((10,25),30),(29,33)),24),((17,18),36))),(((7,14),13),(27,28))),(6,(15,16))));
 734: 1 -7110.006836 -6903.028008 (0,1,(((((((((2,3),((4,(34,35)),26)),12),(8,9)),(((19,21),(20,22)),23)),((5,(31,32)),11)),(((((10,25),30),(29,33)),24),((17,18),36))),(((7,13),14),(27,28))),(6,(15,16))));
 735: 2 -7157.980469 -6891.445433 (0,1,(((((((((((2,3),(4,(34,35))),26),12),(8,9)),((19,21),(20,22))),23),((((10,25),(24,(29,33))),30),((17,18),36))),((5,(31,32)),11)),(((7,14),13),(27,28))),(6,(15,16))));
 736: 2 -7113.991211 -6904.808863 (0,1,(((((((2,3),(((4,(34,35)),26),((8,9),(12,((19,21),(20,22)))))),23),((5,(31,32)),11)),(((((10,25),30),(29,33)),24),((17,18),36))),(((7,14),13),(27,28))),(6,(15,16))));
 737: 2 -7456.483887 -6892.798177 (0,1,((((((((2,3),((4,(34,35)),26)),((8,9),23)),(12,((19,21),(20,22)))),((5,(31,32)),11)),(((((10,25),30),(29,33)),24),((17,18),36))),(((7,14),13),(27,28))),(6,(15,16))));
 738: 5 -6770.862305 -6896.670178 (0,1,(((((((((2,3),(4,(34,35))),26),(((8,9),((19,21),(20,22))),12)),23),((5,(31,32)),11)),((((10,25),30),(24,(29,33))),((17,18),36))),(6,(15,16))),(((7,14),13),(27,28))));
 739: 1 -6952.022949 -6894.573477 (0,1,((((((((2,3),((4,(34,35)),26)),((8,9),(12,((19,21),(20,22))))),23),(((((10,25),30),(29,33)),24),((17,18),36))),((5,(31,32)),11)),((7,(13,14)),(27,28))),(6,(15,16))));
 740: 4 -6850.604492 -6894.423154 (0,1,(((((((((2,3),((4,(34,35)),26)),((8,9),12)),((19,21),(20,22))),23),((5,(31,32)),11)),(((((10,25),30),(29,33)),24),((17,18),36))),(((7,14),13),(27,28))),(6,(15,16))));
 741: 2 -6604.367188 -6893.789304 (0,1,((((((((((2,3),((4,(34,35)),26)),(8,9)),23),((19,21),(20,22))),12),((5,(31,32)),11)),((((10,25),30),(24,(29,33))),((17,18),36))),(((7,14),13),(27,28))),(6,(15,16))));
 742: 2 -6817.271484 -6892.565867 (0,1,(((((((((2,3),((4,(34,35)),26)),(8,9)),23),(12,((19,21),(20,22)))),((5,(31,32)),11)),(((((10,25),30),(29,33)),24),((17,18),36))),(((7,14),13),(27,28))),(6,(15,16))));
 743: 7 -6559.900391 -6890.386714 (0,1,(((((((((2,3),((4,(34,35)),26)),(((8,9),((19,21),(20,22))),12)),23),((5,(31,32)),11)),(((10,25),(24,(29,33))),30)),((17,18),36)),(((7,14),13),(27,28))),(6,(15,16))));
 744: 1 -6630.83252 -6897.365957 (0,1,((((((((((2,3),(4,(34,35))),26),(((8,9),((19,21),(20,22))),12)),23),((5,(31,32)),11)),(((((10,25),30),(29,33)),24),((17,18),36))),(((7,14),13),(27,28))),6),(15,16)));
 745: 2 -6720.240234 -6896.091257 (0,1,(((((((((2,3),(4,(34,35))),26),(((8,9),((19,21),(20,22))),12)),((5,(31,32)),11)),(((10,25),((24,30),(29,33))),((17,18),36))),23),(((7,14),13),(27,28))),(6,(15,16))));
 746: 1 -6885.381348 -6922.146411 (0,1,((((((((((2,3),(4,(34,35))),26),12),((8,9),((19,21),(20,22)))),23),((((10,25),(((17,18),36),30)),(29,33)),24)),((5,(31,32)),11)),(((7,14),13),(27,28))),(6,(15,16))));
 747: 1 -6615.916016 -6893.812659 (0,1,(((((((2,3),((4,(34,35)),26)),((((8,9),((19,21),(20,22))),12),23)),((5,(31,32)),11)),(((((10,25),30),(29,33)),24),((17,18),36))),(((7,14),13),(27,28))),(6,(15,16))));
 748: 1 -6877.083984 -6892.175993 (0,1,(((((((((2,3),((4,(34,35)),26)),(8,9)),23),(12,((19,21),(20,22)))),((5,(31,32)),11)),(((((10,25),30),(29,33)),24),((17,18),36))),(((7,14),13),(27,28))),(6,(15,16))));
 749: 2 -6356.07959 -6889.54928 (0,1,(((((((((2,3),(4,(34,35))),26),(((8,9),((19,21),(20,22))),12)),23),(((((10,25),30),(29,33)),24),((17,18),36))),((5,(31,32)),11)),(((7,14),13),(27,28))),(6,(15,16))));
 750: 1 -6875.004395 -6891.505217 (0,1,((((((((2,3),((4,(34,35)),26)),((8,9),(12,((19,21),(20,22))))),((5,(31,32)),11)),23),(((((10,25),30),(29,33)),24),((17,18),36))),(((7,14),13),(27,28))),(6,(15,16))));
 751: 1 -6426.37793 -6893.460084 (0,1,((((((((2,3),((4,(34,35)),26)),12),((8,9),((19,21),(20,22)))),23),((((5,(31,32)),11),(((10,25),(24,(29,33))),30)),((17,18),36))),(((7,14),13),(27,28))),(6,(15,16))));
 752: 2 -7282.211914 -6893.276873 (0,1,(((((((((2,3),((4,(34,35)),26)),(8,9)),(12,((19,21),(20,22)))),((5,(31,32)),11)),23),((((10,25),(24,(29,33))),30),((17,18),36))),(((7,14),13),(27,28))),(6,(15,16))));
 753: 1 -7026.736328 -6895.935398 (0,1,((((((((2,3),((4,(34,35)),26)),(12,((19,21),(20,22)))),(8,9)),(((10,25),((24,(29,33)),30)),((17,18),36))),(((5,(31,32)),11),23)),(((7,14),13),(27,28))),(6,(15,16))));
 754: 1 -6904.458984 -6894.350276 (0,1,((((((((((((2,3),(4,(34,35))),26),12),((8,9),((19,21),(20,22)))),23),((5,(31,32)),11)),((((10,25),30),(29,33)),24)),((17,18),36)),((7,14),13)),(27,28)),(6,(15,16))));
 755: 1 -6827.141602 -6891.755033 (0,1,(((((((((2,3),(4,(34,35))),26),(((8,9),((19,21),(20,22))),12)),23),((5,(31,32)),11)),(((((10,25),30),(29,33)),24),((17,18),36))),(((7,13),14),(27,28))),(6,(15,16))));
 756: 3 -6819.459961 -6895.458803 (0,1,((((((((((2,3),(4,(34,35))),26),(12,((19,21),(20,22)))),(8,9)),(((10,25),((24,(29,33)),30)),((17,18),36))),23),((5,(31,32)),11)),(((7,14),13),(27,28))),(6,(15,16))));
 757: 1 -7125.87793 -6893.420595 (0,1,((((((((((2,3),(4,(34,35))),26),(((8,9),((19,21),(20,22))),12)),23),((5,(31,32)),11)),((10,25),((24,(29,33)),30))),((17,18),36)),(((7,14),13),(27,28))),(6,(15,16))));
 758: 1 -7253.875977 -6890.739053 (0,1,((((((((2,3),((4,(34,35)),26)),((8,9),(12,((19,21),(20,22))))),23),((5,(31,32)),11)),(((((10,25),30),(29,33)),24),((17,18),36))),(((7,14),13),(27,28))),(6,(15,16))));
 759: 4 -6920.883789 -6893.357884 (0,1,(((((((((2,3),(4,(34,35))),26),(((8,9),((19,21),(20,22))),12)),(((5,(31,32)),11),23)),(((((10,25),30),(29,33)),24),((17,18),36))),((7,14),13)),(27,28)),(6,(15,16))));
 760: 1 -7275.866211 -6913.709306 (0,1,(((((((((((2,3),(4,(34,35))),26),12),((8,9),((19,21),(20,22)))),(5,(31,32))),23),(((10,25),((24,(29,33)),30)),((17,18),36))),11),(((7,13),14),(27,28))),(6,(15,16))));
 761: 2 -6946.715332 -6889.680436 (0,1,((((((((((2,3),(4,(34,35))),26),12),((8,9),((19,21),(20,22)))),23),((5,(31,32)),11)),(((10,25),((24,(29,33)),30)),((17,18),36))),(((7,14),13),(27,28))),(6,(15,16))));
 762: 2 -6650.411133 -6903.9183 (0,1,(((((((((2,3),((4,(34,35)),26)),12),((8,9),((19,21),(20,22)))),(((10,25),((24,(29,33)),30)),((17,18),36))),23),((5,(31,32)),11)),(((7,14),13),(27,28))),(6,(15,16))));
 763: 2 -7043.432129 -6897.759283 (0,1,(((((((((((2,3),4),(34,35)),26),(((8,9),((19,21),(20,22))),12)),23),((5,(31,32)),11)),((10,25),((24,(29,33)),30))),((17,18),36)),(((7,14),13),(27,28))),(6,(15,16))));
 764: 1 -6966.916992 -6899.429367 (0,1,(((((((((2,3),((4,(34,35)),26)),((8,9),(12,((19,21),(20,22))))),23),(((((10,25),30),(29,33)),24),((17,18),36))),((5,(31,32)),11)),(((7,14),13),(27,28))),6),(15,16)));
 765: 1 -6982.570312 -6894.47851 (0,1,((((((((((2,3),(4,(34,35))),26),12),((19,21),(20,22))),(8,9)),23),((((5,(31,32)),11),(((10,25),(24,(29,33))),30)),((17,18),36))),(((7,14),13),(27,28))),(6,(15,16))));
 766: 3 -6604.322754 -6890.425285 (0,1,(((((((((((2,3),(4,(34,35))),26),12),((8,9),((19,21),(20,22)))),23),((5,(31,32)),11)),((17,18),36)),((((10,25),30),(29,33)),24)),(((7,14),13),(27,28))),(6,(15,16))));
 767: 1 -6753.621094 -6896.864316 (0,1,(((((((((((2,3),(4,(34,35))),26),12),((8,9),((19,21),(20,22)))),((5,(31,32)),11)),((10,25),((24,(29,33)),30))),((17,18),36)),23),(((7,14),13),(27,28))),(6,(15,16))));
 768: 3 -6860.839844 -6888.400384 (0,1,((((((((((2,3),(4,(34,35))),26),12),((8,9),((19,21),(20,22)))),23),((((10,25),(24,(29,33))),30),((17,18),36))),((5,(31,32)),11)),(((7,14),13),(27,28))),(6,(15,16))));
 769: 1 -7018.629883 -6894.034431 (0,1,((((((((((2,3),26),(4,(34,35))),(8,9)),23),(12,((19,21),(20,22)))),((5,(31,32)),11)),((((10,25),30),(24,(29,33))),((17,18),36))),(((7,14),13),(27,28))),(6,(15,16))));
 770: 1 -6631.686523 -6920.732002 (0,1,((((((((((2,3),(4,(34,35))),((8,9),((19,21),(20,22)))),12),26),23),((((10,25),(24,(29,33))),30),((17,18),36))),((5,(31,32)),11)),(((7,14),13),(27,28))),(6,(15,16))));
 771: 1 -6721.70752 -6892.283312 (0,1,(((((((((2,3),((4,(34,35)),26)),(8,9)),23),(12,((19,21),(20,22)))),((((10,25),(24,(29,33))),30),((17,18),36))),((5,(31,32)),11)),(((7,14),13),(27,28))),(6,(15,16))));
 772: 2 -6713.119141 -6890.007253 (0,1,((((((((2,3),((4,(34,35)),26)),((8,9),(12,((19,21),(20,22))))),23),((((10,25),(24,(29,33))),30),((17,18),36))),((5,(31,32)),11)),(((7,14),13),(27,28))),(6,(15,16))));
 773: 1 -6861.753906 -6894.52932 (0,1,((((((((((2,3),4),(34,35)),26),(((8,9),((19,21),(20,22))),12)),23),((5,(31,32)),11)),(((((10,25),30),(29,33)),24),((17,18),36))),(((7,14),13),(27,28))),(6,(15,16))));
 774: 2 -6971.692871 -6894.47851 (0,1,((((((((((2,3),(4,(34,35))),26),12),((19,21),(20,22))),(8,9)),23),((((5,(31,32)),11),(((10,25),(24,(29,33))),30)),((17,18),36))),(((7,14),13),(27,28))),(6,(15,16))));
 775: 1 -7000.798828 -6894.651529 (0,1,((((((((2,3),((4,(34,35)),26)),((8,9),23)),(12,((19,21),(20,22)))),(((((10,25),30),24),(29,33)),((17,18),36))),((5,(31,32)),11)),(((7,14),13),(27,28))),(6,(15,16))));
 776: 1 -6835.589355 -6893.281436 (0,1,(((((((((((2,3),26),(4,(34,35))),12),((19,21),(20,22))),(8,9)),23),((((10,25),(24,(29,33))),30),((17,18),36))),((5,(31,32)),11)),(((7,14),13),(27,28))),(6,(15,16))));
 777: 2 -7071.555176 -6891.366454 (0,1,((((((((((2,3),(4,(34,35))),26),(12,((19,21),(20,22)))),(8,9)),23),(((10,25),((24,(29,33)),30)),((17,18),36))),((5,(31,32)),11)),(((7,14),13),(27,28))),(6,(15,16))));
 778: 1 -6625.34375 -6895.87601 (0,1,((((((((((2,3),((4,(34,35)),26)),(8,9)),(12,((19,21),(20,22)))),23),((17,18),36)),(((10,25),(24,(29,33))),30)),((5,(31,32)),11)),(((7,14),13),(27,28))),(6,(15,16))));
 779: 1 -6587.946289 -6888.828124 (0,1,((((((((((2,3),(4,(34,35))),26),12),((8,9),((19,21),(20,22)))),23),((5,(31,32)),11)),(((10,25),((24,(29,33)),30)),((17,18),36))),(((7,14),13),(27,28))),(6,(15,16))));
 780: 1 -7196.030273 -6890.808226 (0,1,((((((((2,3),((4,(34,35)),26)),((8,9),(12,((19,21),(20,22))))),23),((5,(31,32)),11)),((((10,25),(24,(29,33))),30),((17,18),36))),(((7,14),13),(27,28))),(6,(15,16))));
 781: 1 -6842.395996 -6890.804148 (0,1,((((((((((2,3),(4,(34,35))),26),(((8,9),((19,21),(20,22))),12)),23),((5,(31,32)),11)),((10,25),((24,(29,33)),30))),((17,18),36)),(((7,14),13),(27,28))),(6,(15,16))));
 782: 1 -7319.702148 -6899.695066 (0,1,((((((((2,3),((4,(34,35)),26)),(((8,9),12),((19,21),(20,22)))),23),((5,(31,32)),11)),(((((10,25),30),(29,33)),24),((17,18),36))),(6,(15,16))),(((7,14),13),(27,28))));
 783: 3 -6771.495117 -6897.985288 (0,1,(((((((((2,3),(4,(34,35))),26),(((8,9),((19,21),(20,22))),12)),23),((5,(31,32)),11)),((((10,25),(24,(29,33))),30),((17,18),36))),(((7,14),13),(27,28))),((6,16),15)));
 784: 1 -7149.25293 -6890.94628 (0,1,(((((((((2,3),(4,(34,35))),26),(((8,9),((19,21),(20,22))),12)),23),((5,(31,32)),11)),(((10,25),((24,(29,33)),30)),((17,18),36))),(((7,13),14),(27,28))),(6,(15,16))));
 785: 3 -6644.76709 -6893.260588 (0,1,((((((((((2,3),((4,(34,35)),26)),(8,9)),23),(12,((19,21),(20,22)))),((5,(31,32)),11)),(((10,25),30),(24,(29,33)))),((17,18),36)),(((7,14),13),(27,28))),(6,(15,16))));
 786: 2 -6551.521484 -6888.937896 (0,1,(((((((((2,3),((4,(34,35)),26)),12),((8,9),((19,21),(20,22)))),23),((5,(31,32)),11)),((((10,25),(24,(29,33))),30),((17,18),36))),(((7,14),13),(27,28))),(6,(15,16))));
 787: 1 -6902.005859 -6893.12825 (0,1,(((((((((2,3),(4,(34,35))),26),23),(((8,9),((19,21),(20,22))),12)),((5,(31,32)),11)),(((((10,25),30),(29,33)),24),((17,18),36))),(((7,14),13),(27,28))),(6,(15,16))));
 788: 2 -6999.794922 -6893.003256 (0,1,(((((((((2,3),((4,(34,35)),26)),(((8,9),12),((19,21),(20,22)))),23),((5,(31,32)),11)),((((10,25),30),(29,33)),24)),((17,18),36)),(((7,14),13),(27,28))),(6,(15,16))));
 789: 1 -7211.125488 -6889.8331 (0,1,((((((((2,3),((4,(34,35)),26)),(((8,9),((19,21),(20,22))),12)),23),(((((10,25),30),(29,33)),24),((17,18),36))),((5,(31,32)),11)),(((7,14),13),(27,28))),(6,(15,16))));
 790: 5 -6597.276855 -6889.295579 (0,1,((((((((2,3),((4,(34,35)),26)),((8,9),(12,((19,21),(20,22))))),23),((5,(31,32)),11)),((((10,25),(24,(29,33))),30),((17,18),36))),(((7,14),13),(27,28))),(6,(15,16))));
 791: 3 -6992.665527 -6891.984628 (0,1,(((((((((2,3),((4,(34,35)),26)),(12,((19,21),(20,22)))),(8,9)),23),((5,(31,32)),11)),(((((10,25),30),(29,33)),24),((17,18),36))),(((7,14),13),(27,28))),(6,(15,16))));
 792: 2 -6560.480469 -6891.233301 (0,1,(((((((((2,3),(4,(34,35))),26),(((8,9),((19,21),(20,22))),12)),23),(((((10,25),(29,33)),30),24),((17,18),36))),((5,(31,32)),11)),(((7,14),13),(27,28))),(6,(15,16))));
 793: 1 -7041.796875 -6895.812941 (0,1,(((((((((2,3),(4,(34,35))),26),12),((8,9),((19,21),(20,22)))),((((5,(31,32)),11),(((10,25),(24,(29,33))),30)),((17,18),36))),23),(((7,14),13),(27,28))),(6,(15,16))));
 794: 6 -6939.891602 -6910.72008 (0,1,((((((((((2,3),(4,(34,35))),26),12),((8,9),((19,21),(20,22)))),23),((5,(31,32)),11)),(((10,((24,(29,33)),30)),25),((17,18),36))),(((7,14),13),(27,28))),(6,(15,16))));
 795: 2 -6817.492188 -6890.69572 (0,1,((((((((2,3),((4,(34,35)),26)),12),((8,9),((19,21),(20,22)))),(((5,(31,32)),11),23)),((((10,25),(24,(29,33))),30),((17,18),36))),(((7,14),13),(27,28))),(6,(15,16))));
 796: 3 -7010.661133 -6911.810871 (0,1,((((((((((((2,3),(4,(34,35))),26),12),((8,9),((19,21),(20,22)))),23),((5,(31,32)),11)),(((((10,25),30),33),29),24)),((17,18),36)),((7,13),14)),(27,28)),(6,(15,16))));
 797: 2 -7025.313477 -6898.580075 (0,1,((((((((((2,3),(4,(34,35))),26),12),((8,9),((19,21),(20,22)))),23),((5,(31,32)),11)),(((((10,25),30),(29,33)),24),((17,18),36))),(((7,14),13),(27,28))),((6,16),15)));
 798: 1 -7378.827637 -6896.956754 (0,1,(((((((((2,3),(4,(34,35))),26),(((8,9),(12,((19,21),(20,22)))),23)),((5,(31,32)),11)),((17,18),36)),((((10,25),30),(29,33)),24)),(((7,14),13),(27,28))),(6,(15,16))));
 799: 1 -6715.464844 -6902.32966 (0,1,((((((((((2,3),((4,(34,35)),26)),12),((19,21),(20,22))),(8,9)),(((10,25),(24,((29,33),30))),((17,18),36))),((5,(31,32)),11)),23),(((7,13),14),(27,28))),(6,(15,16))));
 800: 2 -6638.646484 -6890.169178 (0,1,((((((((((2,3),(4,(34,35))),26),12),((8,9),((19,21),(20,22)))),23),((5,(31,32)),11)),(((((10,25),(29,33)),30),24),((17,18),36))),(((7,14),13),(27,28))),(6,(15,16))));
 801: 1 -6893.032227 -6891.516894 (0,1,((((((((((2,3),26),(4,(34,35))),12),((8,9),((19,21),(20,22)))),23),((5,(31,32)),11)),(((((10,25),30),(29,33)),24),((17,18),36))),(((7,14),13),(27,28))),(6,(15,16))));
 802: 1 -7424.71875 -6892.500032 (0,1,(((((((((2,3),((4,(34,35)),26)),((8,9),(12,((19,21),(20,22))))),23),((((10,25),30),(24,(29,33))),((17,18),36))),((5,(31,32)),11)),(27,28)),((7,14),13)),(6,(15,16))));
 803: 2 -6697.401367 -6900.975184 (0,1,(((((((((((2,3),((4,(34,35)),26)),(8,9)),23),((19,21),(20,22))),12),((5,(31,32)),11)),(((10,25),(24,30)),(29,33))),((17,18),36)),(((7,14),13),(27,28))),(6,(15,16))));
 804: 1 -6499.592773 -6892.283312 (0,1,(((((((((2,3),((4,(34,35)),26)),(8,9)),23),(12,((19,21),(20,22)))),((((10,25),(24,(29,33))),30),((17,18),36))),((5,(31,32)),11)),(((7,14),13),(27,28))),(6,(15,16))));
 805: 1 -6967.795898 -6890.83473 (0,1,((((((((2,3),((4,(34,35)),26)),(((8,9),12),((19,21),(20,22)))),23),((((10,25),30),(24,(29,33))),((17,18),36))),((5,(31,32)),11)),(((7,14),13),(27,28))),(6,(15,16))));
 806: 2 -6776.443359 -6894.935462 (0,1,(((((((((2,3),((4,(34,35)),26)),(((8,9),12),((19,21),(20,22)))),23),((5,(31,32)),11)),(((((10,25),30),(29,33)),24),((17,18),36))),(27,28)),((7,14),13)),(6,(15,16))));
 807: 7 -7264.695312 -6890.072182 (0,1,(((((((((2,3),(4,(34,35))),26),(((8,9),12),((19,21),(20,22)))),23),((5,(31,32)),11)),((((10,25),(24,(29,33))),30),((17,18),36))),(((7,14),13),(27,28))),(6,(15,16))));
 808: 8 -7447.425781 -6892.016816 (0,1,((((((((2,3),(4,(34,35))),26),((8,9),(12,((19,21),(20,22))))),(((5,(31,32)),11),23)),(((((10,25),30),(29,33)),24),((17,18),36))),(((7,14),13),(27,28))),(6,(15,16))));
 809: 1 -6853.352051 -6895.935398 (0,1,((((((((2,3),((4,(34,35)),26)),(12,((19,21),(20,22)))),(8,9)),(((10,25),((24,(29,33)),30)),((17,18),36))),(((5,(31,32)),11),23)),(((7,14),13),(27,28))),(6,(15,16))));
 810: 1 -6788.89502 -6890.766514 (0,1,(((((((((2,3),((4,(34,35)),26)),(((8,9),((19,21),(20,22))),12)),23),((5,(31,32)),11)),((17,18),36)),((((10,25),30),(29,33)),24)),(((7,14),13),(27,28))),(6,(15,16))));
 811: 2 -6820.520508 -6890.8407 (0,1,((((((((((2,3),(4,(34,35))),26),12),((8,9),((19,21),(20,22)))),23),((5,(31,32)),11)),(((((10,25),(29,33)),30),24),((17,18),36))),(((7,14),13),(27,28))),(6,(15,16))));
 812: 2 -6650.079102 -6891.362349 (0,1,(((((((((2,3),(4,(34,35))),26),(((8,9),12),((19,21),(20,22)))),23),(((((10,25),30),(29,33)),24),((17,18),36))),((5,(31,32)),11)),(((7,14),13),(27,28))),(6,(15,16))));
 813: 1 -6513.492188 -6896.552945 (0,1,(((((((((((2,3),4),(34,35)),26),12),((8,9),((19,21),(20,22)))),23),(((10,25),((24,(29,33)),30)),((17,18),36))),((5,(31,32)),11)),(((7,14),13),(27,28))),(6,(15,16))));
 814: 3 -6288.678711 -6888.97185 (0,1,(((((((((2,3),(4,(34,35))),26),(((8,9),((19,21),(20,22))),12)),23),((((10,25),(24,(29,33))),30),((17,18),36))),((5,(31,32)),11)),(((7,14),13),(27,28))),(6,(15,16))));
 815: 1 -6698.546875 -6891.552072 (0,1,((((((((((2,3),((4,(34,35)),26)),12),((19,21),(20,22))),(8,9)),23),((((10,25),(24,(29,33))),30),((17,18),36))),((5,(31,32)),11)),(((7,14),13),(27,28))),(6,(15,16))));
 816: 1 -6605.717285 -6909.005272 (0,1,((((((((2,3),(4,(34,35))),(12,26)),((8,9),((19,21),(20,22)))),23),((((5,(31,32)),11),(((10,25),(24,(29,33))),30)),((17,18),36))),(((7,14),13),(27,28))),(6,(15,16))));
 817: 9 -7005.981934 -6888.989142 (0,1,(((((((((2,3),((4,(34,35)),26)),12),((8,9),((19,21),(20,22)))),23),((5,(31,32)),11)),((((10,25),(24,(29,33))),30),((17,18),36))),(((7,14),13),(27,28))),(6,(15,16))));
 818: 3 -7256.352539 -6891.793526 (0,1,(((((((((2,3),(4,(34,35))),26),(((8,9),((19,21),(20,22))),12)),23),((5,(31,32)),11)),(((10,25),((24,(29,33)),30)),((17,18),36))),(((7,14),13),(27,28))),(6,(15,16))));
 819: 1 -6669.838867 -6889.42368 (0,1,(((((((((2,3),(4,(34,35))),26),(((8,9),((19,21),(20,22))),12)),23),(((10,25),((24,(29,33)),30)),((17,18),36))),((5,(31,32)),11)),(((7,14),13),(27,28))),(6,(15,16))));
 820: 1 -6691.831055 -6892.283312 (0,1,(((((((((2,3),((4,(34,35)),26)),(8,9)),23),(12,((19,21),(20,22)))),((((10,25),(24,(29,33))),30),((17,18),36))),((5,(31,32)),11)),(((7,14),13),(27,28))),(6,(15,16))));
 821: 2 -6899.129883 -6892.283312 (0,1,(((((((((2,3),((4,(34,35)),26)),(8,9)),23),(12,((19,21),(20,22)))),((((10,25),(24,(29,33))),30),((17,18),36))),((5,(31,32)),11)),(((7,14),13),(27,28))),(6,(15,16))));
 822: 1 -6994.316895 -6892.401479 (0,1,((((((((((2,3),(4,(34,35))),26),(8,9)),23),(12,((19,21),(20,22)))),((5,(31,32)),11)),((((10,25),30),(24,(29,33))),((17,18),36))),(((7,14),13),(27,28))),(6,(15,16))));
 823: 1 -6891.131836 -6892.011256 (0,1,((((((((2,3),((4,(34,35)),26)),(((8,9),12),((19,21),(20,22)))),23),(((((10,25),30),(29,33)),24),((17,18),36))),((5,(31,32)),11)),(((7,14),13),(27,28))),(6,(15,16))));
 824: 3 -6698.635254 -6891.298522 (0,1,(((((((((2,3),((4,(34,35)),26)),(12,((19,21),(20,22)))),(8,9)),23),((5,(31,32)),11)),((((10,25),(24,(29,33))),30),((17,18),36))),(((7,14),13),(27,28))),(6,(15,16))));
 825: 1 -7001.347656 -6890.701579 (0,1,((((((((((2,3),(4,(34,35))),26),12),((8,9),((19,21),(20,22)))),23),(((((10,25),30),(29,33)),24),((17,18),36))),((5,(31,32)),11)),(((7,14),13),(27,28))),(6,(15,16))));
 826: 3 -6793.152344 -6889.508219 (0,1,(((((((((((2,3),(4,(34,35))),26),12),((8,9),((19,21),(20,22)))),23),((5,(31,32)),11)),(((10,25),(24,(29,33))),30)),((17,18),36)),(((7,14),13),(27,28))),(6,(15,16))));
 827: 15 -6639.245117 -6890.056515 (0,1,(((((((((2,3),(4,(34,35))),26),(((8,9),12),((19,21),(20,22)))),23),((5,(31,32)),11)),((((10,25),(24,(29,33))),30),((17,18),36))),(((7,14),13),(27,28))),(6,(15,16))));
 828: 2 -6877.245117 -6894.226473 (0,1,(((((((((2,3),(4,(34,35))),26),(((8,9),12),((19,21),(20,22)))),((5,(31,32)),11)),(((10,25),((24,(29,33)),30)),((17,18),36))),23),(((7,14),13),(27,28))),(6,(15,16))));
 829: 1 -6663.59082 -6901.664472 (0,1,((((((((2,3),((4,26),(34,35))),((8,9),(12,((19,21),(20,22))))),23),(((10,25),((24,(29,33)),30)),((17,18),36))),((5,(31,32)),11)),(((7,14),13),(27,28))),(6,(15,16))));
 830: 1 -7031.852051 -6897.886801 (0,1,((((((((((2,3),(4,(34,35))),26),12),((8,9),((19,21),(20,22)))),23),((5,(31,32)),11)),((((10,25),(24,(29,33))),30),((17,18),36))),(((7,14),13),(27,28))),((6,16),15)));
 831: 1 -7268.771973 -6895.812941 (0,1,(((((((((2,3),(4,(34,35))),26),12),((8,9),((19,21),(20,22)))),((((5,(31,32)),11),(((10,25),(24,(29,33))),30)),((17,18),36))),23),(((7,14),13),(27,28))),(6,(15,16))));
 832: 2 -6781.282227 -6899.684627 (0,1,(((((((((2,3),((4,(34,35)),26)),((8,9),(12,((19,21),(20,22))))),23),((5,(31,32)),11)),(((10,25),(24,((29,33),30))),((17,18),36))),(27,28)),((7,14),13)),(6,(15,16))));
 833: 7 -6981.443359 -6887.832012 (0,1,(((((((((2,3),(4,(34,35))),26),(((8,9),((19,21),(20,22))),12)),23),((5,(31,32)),11)),((((10,25),(24,(29,33))),30),((17,18),36))),(((7,14),13),(27,28))),(6,(15,16))));
 834: 1 -7262.063477 -6900.290717 (0,1,(((((((((((2,3),(4,(34,35))),26),(8,9)),23),(12,((19,21),(20,22)))),((5,(31,32)),11)),(((10,25),(24,30)),(29,33))),((17,18),36)),(((7,14),13),(27,28))),(6,(15,16))));
 835: 4 -6858.979004 -6896.135474 (0,1,(((((((((2,3),4),(34,35)),26),(((8,9),((19,21),(20,22))),12)),(((5,(31,32)),11),23)),(((10,25),((24,(29,33)),30)),((17,18),36))),(((7,14),13),(27,28))),(6,(15,16))));
 836: 2 -6623.139648 -6894.265483 (0,1,(((((((((((2,3),(4,(34,35))),26),(((8,9),((19,21),(20,22))),12)),23),((5,(31,32)),11)),((10,25),((24,(29,33)),30))),((17,18),36)),((7,14),13)),(27,28)),(6,(15,16))));
 837: 1 -7276.658203 -6897.62738 (0,1,(((((((((((2,3),4),(34,35)),26),12),((8,9),((19,21),(20,22)))),((5,(31,32)),11)),(((10,25),((24,(29,33)),30)),((17,18),36))),23),(((7,14),13),(27,28))),(6,(15,16))));
 838: 1 -6654.135742 -6892.401479 (0,1,((((((((((2,3),(4,(34,35))),26),(8,9)),23),(12,((19,21),(20,22)))),((5,(31,32)),11)),((((10,25),30),(24,(29,33))),((17,18),36))),(((7,14),13),(27,28))),(6,(15,16))));
 839: 3 -6734.014648 -6890.05706 (0,1,((((((((((2,3),(4,(34,35))),26),12),((8,9),((19,21),(20,22)))),((5,(31,32)),11)),23),(((((10,25),30),(29,33)),24),((17,18),36))),(((7,14),13),(27,28))),(6,(15,16))));
 840: 1 -6998.477539 -6905.273958 (0,1,(((((((2,3),(((4,(34,35)),26),((8,9),(12,((19,21),(20,22)))))),23),(((((10,25),30),(29,33)),24),((17,18),36))),((5,(31,32)),11)),(((7,14),13),(27,28))),(6,(15,16))));
 841: 3 -6457.720703 -6888.000075 (0,1,(((((((((2,3),(4,(34,35))),26),(((8,9),((19,21),(20,22))),12)),23),((5,(31,32)),11)),((((10,25),(24,(29,33))),30),((17,18),36))),(((7,14),13),(27,28))),(6,(15,16))));
 842: 2 -7289.827148 -6892.283312 (0,1,(((((((((2,3),((4,(34,35)),26)),(8,9)),23),(12,((19,21),(20,22)))),((((10,25),(24,(29,33))),30),((17,18),36))),((5,(31,32)),11)),(((7,14),13),(27,28))),(6,(15,16))));
 843: 3 -6900.298828 -6904.610359 (0,1,(((((((2,3),((4,(34,35)),26)),(((8,9),((19,21),(20,22))),12)),((5,(31,32)),(11,23))),(((10,25),((24,(29,33)),30)),((17,18),36))),(((7,14),13),(27,28))),(6,(15,16))));
 844: 3 -7189.776367 -6892.175993 (0,1,(((((((((2,3),((4,(34,35)),26)),(8,9)),23),(12,((19,21),(20,22)))),((5,(31,32)),11)),(((((10,25),30),(29,33)),24),((17,18),36))),(((7,14),13),(27,28))),(6,(15,16))));
 845: 2 -6872.215332 -6902.603449 (0,1,((((((((2,3),((4,(34,35)),26)),((((8,9),((19,21),(20,22))),12),23)),((5,(31,32)),11)),(((10,25),((24,(29,33)),30)),((17,18),36))),(((7,14),13),(27,28))),6),(15,16)));
 846: 3 -6595.213867 -6890.145466 (0,1,((((((((((2,3),(4,(34,35))),26),12),((8,9),((19,21),(20,22)))),23),((5,(31,32)),11)),(((((10,25),(29,33)),30),24),((17,18),36))),(((7,14),13),(27,28))),(6,(15,16))));
 847: 3 -6961.605469 -6891.52399 (0,1,((((((((((2,3),(4,(34,35))),26),12),((8,9),((19,21),(20,22)))),23),((((10,25),(24,(29,33))),30),((17,18),36))),((5,(31,32)),11)),(((7,13),14),(27,28))),(6,(15,16))));
 848: 7 -7162.567871 -6889.355211 (0,1,((((((((2,3),((4,(34,35)),26)),((8,9),(12,((19,21),(20,22))))),23),((5,(31,32)),11)),((((10,25),(24,(29,33))),30),((17,18),36))),(((7,14),13),(27,28))),(6,(15,16))));
 849: 1 -6827.318359 -6892.626565 (0,1,(((((((((2,3),((4,(34,35)),26)),12),((8,9),((19,21),(20,22)))),((5,(31,32)),11)),(((10,25),((24,(29,33)),30)),((17,18),36))),23),(((7,14),13),(27,28))),(6,(15,16))));
 850: 1 -6855.958984 -6892.087234 (0,1,((((((((((2,3),((4,(34,35)),26)),(8,9)),(12,((19,21),(20,22)))),23),((5,(31,32)),11)),(((10,25),(24,(29,33))),30)),((17,18),36)),(((7,14),13),(27,28))),(6,(15,16))));
 851: 1 -7240.374023 -6900.877924 (0,1,(((((((((((2,3),(4,(34,35))),26),12),((8,9),((19,21),(20,22)))),23),((5,(31,32)),11)),(((10,25),((24,(29,33)),30)),((17,18),36))),(((7,13),14),(27,28))),(15,16)),6));
 852: 4 -6928.536133 -6890.792495 (0,1,((((((((((2,3),(4,(34,35))),26),12),((8,9),((19,21),(20,22)))),23),(((5,32),31),11)),(((((10,25),30),(29,33)),24),((17,18),36))),(((7,14),13),(27,28))),(6,(15,16))));
 853: 2 -6654.507812 -6894.878069 (0,1,(((((((((((2,3),4),(34,35)),26),12),((8,9),((19,21),(20,22)))),23),((((10,25),(24,(29,33))),30),((17,18),36))),((5,(31,32)),11)),(((7,14),13),(27,28))),(6,(15,16))));
 854: 1 -7277.686035 -6894.213742 (0,1,(((((((((((2,3),4),(34,35)),26),12),((8,9),((19,21),(20,22)))),23),((5,(31,32)),11)),(((10,25),((24,(29,33)),30)),((17,18),36))),(((7,14),13),(27,28))),(6,(15,16))));
 855: 2 -6840.515137 -6898.821836 (0,1,((((((((((2,3),4),(34,35)),26),23),(((8,9),((19,21),(20,22))),12)),((5,(31,32)),11)),((((10,25),(24,(29,33))),30),((17,18),36))),(((7,14),13),(27,28))),(6,(15,16))));
 856: 1 -6913.330566 -6891.356364 (0,1,(((((((((2,3),((4,(34,35)),26)),(8,9)),(12,((19,21),(20,22)))),23),((((10,25),(24,(29,33))),30),((17,18),36))),((5,(31,32)),11)),(((7,14),13),(27,28))),(6,(15,16))));
 857: 1 -6509.160645 -6892.283312 (0,1,(((((((((2,3),((4,(34,35)),26)),(8,9)),23),(12,((19,21),(20,22)))),((((10,25),(24,(29,33))),30),((17,18),36))),((5,(31,32)),11)),(((7,14),13),(27,28))),(6,(15,16))));
 858: 1 -7127.720703 -6890.196936 (0,1,(((((((((2,3),((4,(34,35)),26)),12),((8,9),((19,21),(20,22)))),23),((5,(31,32)),11)),(((((10,25),30),(29,33)),24),((17,18),36))),(((7,14),13),(27,28))),(6,(15,16))));
 859: 5 -7081.154297 -6891.325712 (0,1,(((((((((2,3),26),(4,(34,35))),(((8,9),((19,21),(20,22))),12)),23),((5,(31,32)),11)),(((((10,25),30),(29,33)),24),((17,18),36))),(((7,14),13),(27,28))),(6,(15,16))));
 860: 3 -6597.134766 -6894.47851 (0,1,((((((((((2,3),(4,(34,35))),26),12),((19,21),(20,22))),(8,9)),23),((((5,(31,32)),11),(((10,25),(24,(29,33))),30)),((17,18),36))),(((7,14),13),(27,28))),(6,(15,16))));
 861: 1 -7022.618652 -6891.60033 (0,1,((((((((2,3),((4,(34,35)),26)),(8,9)),(12,((19,21),(20,22)))),(((5,(31,32)),11),23)),((((10,25),(24,(29,33))),30),((17,18),36))),(((7,14),13),(27,28))),(6,(15,16))));
 862: 2 -6559.361816 -6891.69178 (0,1,((((((((2,3),((4,(34,35)),26)),(8,9)),(12,((19,21),(20,22)))),(((5,(31,32)),11),23)),(((((10,25),30),(29,33)),24),((17,18),36))),(((7,14),13),(27,28))),(6,(15,16))));
 863: 1 -7070.75 -6894.034431 (0,1,((((((((((2,3),26),(4,(34,35))),(8,9)),23),(12,((19,21),(20,22)))),((5,(31,32)),11)),((((10,25),30),(24,(29,33))),((17,18),36))),(((7,14),13),(27,28))),(6,(15,16))));
 864: 1 -6688.083496 -6892.283312 (0,1,(((((((((2,3),((4,(34,35)),26)),(8,9)),23),(12,((19,21),(20,22)))),((((10,25),(24,(29,33))),30),((17,18),36))),((5,(31,32)),11)),(((7,14),13),(27,28))),(6,(15,16))));
 865: 1 -6686.494141 -6892.401479 (0,1,((((((((((2,3),(4,(34,35))),26),(8,9)),23),(12,((19,21),(20,22)))),((5,(31,32)),11)),((((10,25),30),(24,(29,33))),((17,18),36))),(((7,14),13),(27,28))),(6,(15,16))));
 866: 1 -7442.98584 -6890.107527 (0,1,((((((((2,3),((4,(34,35)),26)),(((8,9),((19,21),(20,22))),12)),23),(((10,25),((24,(29,33)),30)),((17,18),36))),((5,(31,32)),11)),(((7,14),13),(27,28))),(6,(15,16))));
 867: 2 -6821.033203 -6890.469166 (0,1,(((((((((2,3),((4,(34,35)),26)),(8,9)),(12,((19,21),(20,22)))),23),((((10,25),(24,(29,33))),30),((17,18),36))),((5,(31,32)),11)),(((7,14),13),(27,28))),(6,(15,16))));
 868: 5 -6815.59375 -6890.123084 (0,1,((((((((2,3),((4,(34,35)),26)),(((8,9),((19,21),(20,22))),12)),23),((5,(31,32)),11)),(((10,25),((24,(29,33)),30)),((17,18),36))),(((7,14),13),(27,28))),(6,(15,16))));
 869: 1 -6868.399902 -6892.175993 (0,1,(((((((((2,3),((4,(34,35)),26)),(8,9)),23),(12,((19,21),(20,22)))),((5,(31,32)),11)),(((((10,25),30),(29,33)),24),((17,18),36))),(((7,14),13),(27,28))),(6,(15,16))));
 870: 1 -6867.796875 -6898.948689 (0,1,((((((((((2,3),4),(34,35)),26),12),((8,9),((19,21),(20,22)))),23),((((5,(31,32)),11),(((10,25),(24,(29,33))),30)),((17,18),36))),(((7,14),13),(27,28))),(6,(15,16))));
 871: 2 -6504.144531 -6893.946543 (0,1,((((((((((2,3),(4,(34,35))),26),12),((8,9),((19,21),(20,22)))),23),((17,18),36)),(((5,(31,32)),11),(((10,25),(24,(29,33))),30))),(((7,14),13),(27,28))),(6,(15,16))));
 872: 3 -6981.334961 -6890.449857 (0,1,(((((((((2,3),(4,(34,35))),26),(((8,9),((19,21),(20,22))),12)),((5,(31,32)),11)),23),(((10,25),((24,(29,33)),30)),((17,18),36))),(((7,14),13),(27,28))),(6,(15,16))));
 873: 4 -6834.65332 -6890.169178 (0,1,((((((((((2,3),(4,(34,35))),26),12),((8,9),((19,21),(20,22)))),23),((5,(31,32)),11)),(((((10,25),(29,33)),30),24),((17,18),36))),(((7,14),13),(27,28))),(6,(15,16))));
 874: 1 -6633.128906 -6892.283312 (0,1,(((((((((2,3),((4,(34,35)),26)),(8,9)),23),(12,((19,21),(20,22)))),((((10,25),(24,(29,33))),30),((17,18),36))),((5,(31,32)),11)),(((7,14),13),(27,28))),(6,(15,16))));
 875: 1 -6383.150391 -6891.576791 (0,1,(((((((((2,3),((4,(34,35)),26)),(8,9)),(12,((19,21),(20,22)))),23),(((((10,25),30),(29,33)),24),((17,18),36))),((5,(31,32)),11)),(((7,14),13),(27,28))),(6,(15,16))));
 876: 1 -6677.84375 -6891.576791 (0,1,(((((((((2,3),((4,(34,35)),26)),(8,9)),(12,((19,21),(20,22)))),23),(((((10,25),30),(29,33)),24),((17,18),36))),((5,(31,32)),11)),(((7,14),13),(27,28))),(6,(15,16))));
 877: 4 -6953.662109 -6888.783657 (0,1,((((((((((2,3),(4,(34,35))),26),12),((8,9),((19,21),(20,22)))),23),((5,(31,32)),11)),(((((10,25),30),(29,33)),24),((17,18),36))),(((7,14),13),(27,28))),(6,(15,16))));
 878: 1 -6891.441406 -6910.979167 (0,1,((((((((((2,3),((4,(34,35)),26)),(8,9)),23),(12,((19,21),(20,22)))),((5,(31,32)),11)),(((10,25),(24,30)),(29,33))),((17,18),36)),((7,14),(13,(27,28)))),(6,(15,16))));
 879: 2 -6646.701172 -6891.371754 (0,1,(((((((((2,3),(4,(34,35))),26),(((8,9),((19,21),(20,22))),12)),(((5,(31,32)),11),23)),(((10,25),(24,(29,33))),30)),((17,18),36)),(((7,14),13),(27,28))),(6,(15,16))));
 880: 3 -6735.791992 -6892.175993 (0,1,(((((((((2,3),((4,(34,35)),26)),(8,9)),23),(12,((19,21),(20,22)))),((5,(31,32)),11)),(((((10,25),30),(29,33)),24),((17,18),36))),(((7,14),13),(27,28))),(6,(15,16))));
 881: 2 -7177.554199 -6897.337239 (0,1,((((((((((2,3),(4,(34,35))),26),(((8,9),((19,21),(20,22))),12)),23),((5,(31,32)),11)),((10,25),((24,(29,33)),30))),((17,18),36)),(6,(15,16))),(((7,14),13),(27,28))));
 882: 3 -6440.449219 -6907.908922 (0,1,(((((((((2,3),((4,(34,35)),26)),12),((8,9),((19,21),(20,22)))),(((((10,25),24),30),(29,33)),((17,18),36))),23),((5,(31,32)),11)),(((7,14),13),(27,28))),(6,(15,16))));
 883: 5 -7029.683594 -6889.582772 (0,1,((((((((((2,3),(4,(34,35))),26),(((8,9),((19,21),(20,22))),12)),23),((5,(31,32)),11)),(((10,25),(24,(29,33))),30)),((17,18),36)),(((7,14),13),(27,28))),(6,(15,16))));
 884: 1 -6512.817383 -6890.286153 (0,1,(((((((((2,3),(4,(34,35))),26),(((8,9),((19,21),(20,22))),12)),23),(((10,25),((24,(29,33)),30)),((17,18),36))),((5,(31,32)),11)),(((7,14),13),(27,28))),(6,(15,16))));
 885: 2 -7211.508789 -6892.20857 (0,1,(((((((((2,3),((4,(34,35)),26)),(((8,9),((19,21),(20,22))),12)),23),((5,(31,32)),11)),(((((10,25),30),(29,33)),24),((17,18),36))),((7,14),13)),(27,28)),(6,(15,16))));
 886: 1 -6835.990234 -6892.283312 (0,1,(((((((((2,3),((4,(34,35)),26)),(8,9)),23),(12,((19,21),(20,22)))),((((10,25),(24,(29,33))),30),((17,18),36))),((5,(31,32)),11)),(((7,14),13),(27,28))),(6,(15,16))));
 887: 1 -7263.72168 -6889.18957 (0,1,((((((((((2,3),(4,(34,35))),26),12),((8,9),((19,21),(20,22)))),23),(((((10,25),30),(29,33)),24),((17,18),36))),((5,(31,32)),11)),(((7,14),13),(27,28))),(6,(15,16))));
 888: 1 -7396.227051 -6893.688467 (0,1,(((((((2,3),((4,(34,35)),26)),(((8,9),((19,21),(20,22))),12)),(((5,(31,32)),11),23)),((((10,25),30),(24,(29,33))),((17,18),36))),(((7,14),13),(27,28))),(6,(15,16))));
 889: 2 -6770.708984 -6897.117578 (0,1,(((((((((((2,3),(4,(34,35))),26),12),((8,9),((19,21),(20,22)))),23),((5,(31,32)),11)),(((((10,25),30),(29,33)),24),((17,18),36))),(((7,14),13),(27,28))),6),(15,16)));
 890: 4 -7223.238281 -6889.681541 (0,1,(((((((((2,3),(4,(34,35))),26),(((8,9),((19,21),(20,22))),12)),((5,(31,32)),11)),23),(((((10,25),30),(29,33)),24),((17,18),36))),(((7,14),13),(27,28))),(6,(15,16))));
 891: 6 -6819.337402 -6895.465274 (0,1,(((((((2,3),((4,(34,35)),26)),((8,9),(12,((19,21),(20,22))))),(((((10,25),30),(24,(29,33))),((17,18),36)),23)),((5,(31,32)),11)),(((7,14),13),(27,28))),(6,(15,16))));
 892: 4 -6912.643066 -6889.447752 (0,1,((((((((((2,3),(4,(34,35))),26),12),((8,9),((19,21),(20,22)))),23),(((((10,25),30),(29,33)),24),((17,18),36))),((5,(31,32)),11)),(((7,14),13),(27,28))),(6,(15,16))));
 893: 3 -6649.066406 -6889.378377 (0,1,((((((((2,3),((4,(34,35)),26)),(((8,9),((19,21),(20,22))),12)),23),((((10,25),(24,(29,33))),30),((17,18),36))),((5,(31,32)),11)),(((7,14),13),(27,28))),(6,(15,16))));
 894: 1 -7147.691406 -6898.486941 (0,1,((((((((((2,3),((4,(34,35)),26)),(8,9)),23),(12,((19,21),(20,22)))),((5,(31,32)),11)),((10,25),((24,30),(29,33)))),((17,18),36)),(((7,14),13),(27,28))),(6,(15,16))));
 895: 3 -7290.830078 -6900.830713 (0,1,((((((((((2,3),(4,(34,35))),26),12),((8,9),((19,21),(20,22)))),23),((((10,25),(24,(29,33))),30),((17,18),36))),((5,(31,32)),11)),(((7,14),(27,28)),13)),(6,(15,16))));
 896: 1 -6549.78418 -6892.175993 (0,1,(((((((((2,3),((4,(34,35)),26)),(8,9)),23),(12,((19,21),(20,22)))),((5,(31,32)),11)),(((((10,25),30),(29,33)),24),((17,18),36))),(((7,14),13),(27,28))),(6,(15,16))));
 897: 2 -7309.806641 -6893.922855 (0,1,(((((((((((2,3),4),(34,35)),26),12),((8,9),((19,21),(20,22)))),23),((5,(31,32)),11)),((((10,25),(24,(29,33))),30),((17,18),36))),(((7,14),13),(27,28))),(6,(15,16))));
 898: 1 -7341.860352 -6888.663053 (0,1,((((((((((2,3),(4,(34,35))),26),12),((8,9),((19,21),(20,22)))),23),((5,(31,32)),11)),(((10,25),((24,(29,33)),30)),((17,18),36))),(((7,14),13),(27,28))),(6,(15,16))));
 899: 2 -6469.644043 -6889.801988 (0,1,(((((((((((2,3),(4,(34,35))),26),12),((8,9),((19,21),(20,22)))),23),((5,(31,32)),11)),((((10,25),30),(29,33)),24)),((17,18),36)),(((7,14),13),(27,28))),(6,(15,16))));
 900: 1 -6920.012695 -6892.011256 (0,1,((((((((2,3),((4,(34,35)),26)),(((8,9),12),((19,21),(20,22)))),23),(((((10,25),30),(29,33)),24),((17,18),36))),((5,(31,32)),11)),(((7,14),13),(27,28))),(6,(15,16))));
 901: 1 -7181.245605 -6891.233301 (0,1,(((((((((2,3),(4,(34,35))),26),(((8,9),((19,21),(20,22))),12)),23),(((((10,25),(29,33)),30),24),((17,18),36))),((5,(31,32)),11)),(((7,14),13),(27,28))),(6,(15,16))));
 902: 2 -6972.493164 -6894.878069 (0,1,(((((((((((2,3),4),(34,35)),26),12),((8,9),((19,21),(20,22)))),23),((((10,25),(24,(29,33))),30),((17,18),36))),((5,(31,32)),11)),(((7,14),13),(27,28))),(6,(15,16))));
 903: 1 -6506.128906 -6892.565867 (0,1,(((((((((2,3),((4,(34,35)),26)),(8,9)),23),(12,((19,21),(20,22)))),((5,(31,32)),11)),(((((10,25),30),(29,33)),24),((17,18),36))),(((7,14),13),(27,28))),(6,(15,16))));
 904: 2 -6861.181641 -6891.445747 (0,1,(((((((2,3),((4,(34,35)),26)),((8,9),(12,((19,21),(20,22))))),(((5,(31,32)),11),23)),((((10,25),(24,(29,33))),30),((17,18),36))),(((7,14),13),(27,28))),(6,(15,16))));
 905: 1 -7043.805664 -6895.708061 (0,1,((((((((((2,3),4),(34,35)),26),(((8,9),((19,21),(20,22))),12)),23),(((10,25),((24,(29,33)),30)),((17,18),36))),((5,(31,32)),11)),(((7,14),13),(27,28))),(6,(15,16))));
 906: 3 -7234.639648 -6890.174907 (0,1,((((((((((2,3),(4,(34,35))),26),(((8,9),((19,21),(20,22))),12)),23),((5,(31,32)),11)),((17,18),36)),(((10,25),(24,(29,33))),30)),(((7,14),13),(27,28))),(6,(15,16))));
 907: 1 -7034.577637 -6892.283312 (0,1,(((((((((2,3),((4,(34,35)),26)),(8,9)),23),(12,((19,21),(20,22)))),((((10,25),(24,(29,33))),30),((17,18),36))),((5,(31,32)),11)),(((7,14),13),(27,28))),(6,(15,16))));
 908: 1 -6496.8125 -6892.175993 (0,1,(((((((((2,3),((4,(34,35)),26)),(8,9)),23),(12,((19,21),(20,22)))),((5,(31,32)),11)),(((((10,25),30),(29,33)),24),((17,18),36))),(((7,14),13),(27,28))),(6,(15,16))));
 909: 1 -7307.092773 -6895.384555 (0,1,((((((((2,3),(4,(34,35))),26),(((8,9),((19,21),(20,22))),12)),23),((((5,(31,32)),11),((17,18),36)),((10,25),((24,(29,33)),30)))),(((7,14),13),(27,28))),(6,(15,16))));
 910: 10 -6524.649902 -6888.59819 (0,1,(((((((((2,3),(4,(34,35))),26),(((8,9),((19,21),(20,22))),12)),23),((5,(31,32)),11)),(((10,25),((24,(29,33)),30)),((17,18),36))),(((7,14),13),(27,28))),(6,(15,16))));
 911: 1 -6889.749512 -6893.95417 (0,1,(((((((((2,3),(4,(34,35))),26),12),(((8,9),((19,21),(20,22))),23)),((5,(31,32)),11)),(((((10,25),30),(29,33)),24),((17,18),36))),(((7,14),13),(27,28))),(6,(15,16))));
 912: 3 -6589.029785 -6888.458984 (0,1,((((((((((2,3),(4,(34,35))),26),12),((8,9),((19,21),(20,22)))),23),(((10,25),((24,(29,33)),30)),((17,18),36))),((5,(31,32)),11)),(((7,14),13),(27,28))),(6,(15,16))));
 913: 1 -6770.050781 -6897.902496 (0,1,((((((((2,3),((4,(34,35)),26)),12),((8,9),((19,21),(20,22)))),23),((5,(31,32)),11)),(((10,25),((24,(29,33)),30)),((17,18),36))),((6,(15,16)),(((7,14),13),(27,28)))));
 914: 1 -6898.308594 -6890.136624 (0,1,(((((((((2,3),((4,(34,35)),26)),(((8,9),((19,21),(20,22))),12)),23),((5,(31,32)),11)),((((10,25),30),(29,33)),24)),((17,18),36)),(((7,14),13),(27,28))),(6,(15,16))));
 915: 2 -6741.583008 -6894.265483 (0,1,(((((((((((2,3),(4,(34,35))),26),(((8,9),((19,21),(20,22))),12)),23),((5,(31,32)),11)),((10,25),((24,(29,33)),30))),((17,18),36)),((7,14),13)),(27,28)),(6,(15,16))));
 916: 1 -7222.518066 -6894.727124 (0,1,((((((((((2,3),(4,(34,35))),26),12),((19,21),(20,22))),((8,9),23)),((((10,25),(24,(29,33))),30),((17,18),36))),((5,(31,32)),11)),(((7,14),13),(27,28))),(6,(15,16))));
 917: 1 -6937.714355 -6897.414305 (0,1,(((((((((((2,3),(34,35)),4),26),12),((8,9),((19,21),(20,22)))),23),((5,(31,32)),11)),(((((10,25),30),(29,33)),24),((17,18),36))),(((7,14),13),(27,28))),(6,(15,16))));
 918: 1 -6576.529785 -6892.283312 (0,1,(((((((((2,3),((4,(34,35)),26)),(8,9)),23),(12,((19,21),(20,22)))),((((10,25),(24,(29,33))),30),((17,18),36))),((5,(31,32)),11)),(((7,14),13),(27,28))),(6,(15,16))));
 919: 1 -6903.647949 -6893.765258 (0,1,(((((((((2,3),(4,(34,35))),26),((((8,9),((19,21),(20,22))),12),23)),((5,(31,32)),11)),(((10,25),(24,(29,33))),30)),((17,18),36)),(((7,14),13),(27,28))),(6,(15,16))));
 920: 2 -6849.845703 -6894.878069 (0,1,(((((((((((2,3),4),(34,35)),26),12),((8,9),((19,21),(20,22)))),23),((((10,25),(24,(29,33))),30),((17,18),36))),((5,(31,32)),11)),(((7,14),13),(27,28))),(6,(15,16))));
 921: 1 -6440.638672 -6893.15508 (0,1,(((((((((2,3),(4,(34,35))),26),(((8,9),((19,21),(20,22))),12)),23),(((10,25),((24,(29,33)),30)),((17,18),36))),((5,(31,32)),11)),((7,(13,14)),(27,28))),(6,(15,16))));
 922: 2 -6509.623535 -6892.565867 (0,1,(((((((((2,3),((4,(34,35)),26)),(8,9)),23),(12,((19,21),(20,22)))),((5,(31,32)),11)),(((((10,25),30),(29,33)),24),((17,18),36))),(((7,14),13),(27,28))),(6,(15,16))));
 923: 1 -7053.743164 -6898.226698 (0,1,(((((((2,3),((4,(34,35)),26)),((8,9),(12,((19,21),(20,22))))),(((10,25),((24,(29,33)),30)),((17,18),36))),(((5,(31,32)),11),23)),(((7,13),14),(27,28))),(6,(15,16))));
 924: 1 -6803.67627 -6889.727832 (0,1,((((((((((2,3),(4,(34,35))),26),(((8,9),((19,21),(20,22))),12)),23),((5,(31,32)),11)),((((10,25),30),(29,33)),24)),((17,18),36)),(((7,14),13),(27,28))),(6,(15,16))));
 925: 7 -6735.103516 -6891.825997 (0,1,(((((((((2,3),26),(4,(34,35))),(((8,9),((19,21),(20,22))),12)),23),((5,(31,32)),11)),(((10,25),((24,(29,33)),30)),((17,18),36))),(((7,14),13),(27,28))),(6,(15,16))));
 926: 1 -6772.462891 -6901.241583 (0,1,(((((((((2,3),(4,(26,(34,35)))),(8,9)),(12,((19,21),(20,22)))),23),((5,(31,32)),11)),(((((10,25),30),(29,33)),24),((17,18),36))),(((7,14),13),(27,28))),(6,(15,16))));
 927: 1 -6775.57373 -6894.034431 (0,1,((((((((((2,3),26),(4,(34,35))),(8,9)),23),(12,((19,21),(20,22)))),((5,(31,32)),11)),((((10,25),30),(24,(29,33))),((17,18),36))),(((7,14),13),(27,28))),(6,(15,16))));
 928: 2 -7160.941406 -6894.644391 (0,1,((((((((2,3),(4,(34,35))),26),(((8,9),((19,21),(20,22))),12)),((((((10,25),30),(29,33)),24),((17,18),36)),23)),((5,(31,32)),11)),(((7,14),13),(27,28))),(6,(15,16))));
 929: 3 -6886.117188 -6889.346094 (0,1,((((((((2,3),((4,(34,35)),26)),((8,9),(12,((19,21),(20,22))))),23),((5,(31,32)),11)),((((10,25),(24,(29,33))),30),((17,18),36))),(((7,14),13),(27,28))),(6,(15,16))));
 930: 1 -6612.126953 -6893.984464 (0,1,(((((((((2,3),(4,(34,35))),26),12),((8,9),((19,21),(20,22)))),23),((((5,(31,32)),11),((17,18),36)),(((10,25),(24,(29,33))),30))),(((7,14),13),(27,28))),(6,(15,16))));
 931: 1 -6846.954102 -6892.387936 (0,1,(((((((((2,3),(4,(34,35))),26),12),((8,9),((19,21),(20,22)))),23),((((5,(31,32)),11),(((10,25),(24,(29,33))),30)),((17,18),36))),(((7,14),13),(27,28))),(6,(15,16))));
 932: 1 -7124.015625 -6894.745254 (0,1,(((((((((((2,3),(4,(34,35))),26),12),((8,9),((19,21),(20,22)))),23),((5,(31,32)),11)),((((10,25),30),(29,33)),24)),((17,18),36)),(((7,13),14),(27,28))),(6,(15,16))));
 933: 4 -6582.100586 -6896.335078 (0,1,(((((((((2,3),((4,(34,35)),26)),((8,9),23)),12),((19,21),(20,22))),((5,(31,32)),11)),(((((10,25),30),24),(29,33)),((17,18),36))),(((7,14),13),(27,28))),(6,(15,16))));
 934: 3 -6886.350586 -6890.353285 (0,1,((((((((2,3),((4,(34,35)),26)),(((8,9),12),((19,21),(20,22)))),23),((5,(31,32)),11)),(((((10,25),30),(29,33)),24),((17,18),36))),(((7,14),13),(27,28))),(6,(15,16))));
 935: 2 -6785.352539 -6894.034431 (0,1,((((((((((2,3),26),(4,(34,35))),(8,9)),23),(12,((19,21),(20,22)))),((5,(31,32)),11)),((((10,25),30),(24,(29,33))),((17,18),36))),(((7,14),13),(27,28))),(6,(15,16))));
 936: 1 -6758.40332 -6893.453153 (0,1,(((((((2,3),((4,(34,35)),26)),(((8,9),(12,((19,21),(20,22)))),23)),((5,(31,32)),11)),(((((10,25),30),(29,33)),24),((17,18),36))),(((7,14),13),(27,28))),(6,(15,16))));
 937: 1 -7199.389648 -6895.885487 (0,1,((((((((((2,3),4),(34,35)),26),((8,9),(12,((19,21),(20,22))))),23),((5,(31,32)),11)),((((10,25),(24,(29,33))),30),((17,18),36))),(((7,14),13),(27,28))),(6,(15,16))));
 938: 2 -7118.310547 -6892.009732 (0,1,(((((((2,3),((4,(34,35)),26)),(((8,9),12),((19,21),(20,22)))),(((5,(31,32)),11),23)),(((10,25),((24,(29,33)),30)),((17,18),36))),(((7,14),13),(27,28))),(6,(15,16))));
 939: 3 -6702.618164 -6890.024983 (0,1,(((((((((2,3),(4,(34,35))),26),(((8,9),((19,21),(20,22))),12)),((5,(31,32)),11)),23),((((10,25),(24,(29,33))),30),((17,18),36))),(((7,14),13),(27,28))),(6,(15,16))));
 940: 1 -7365.24707 -6892.283312 (0,1,(((((((((2,3),((4,(34,35)),26)),(8,9)),23),(12,((19,21),(20,22)))),((((10,25),(24,(29,33))),30),((17,18),36))),((5,(31,32)),11)),(((7,14),13),(27,28))),(6,(15,16))));
 941: 1 -6859.830566 -6897.741007 (0,1,((((((((2,3),((4,(34,35)),26)),(((8,9),((19,21),(20,22))),12)),23),((5,(31,32)),11)),((((10,25),(24,(29,33))),30),((17,18),36))),(6,(15,16))),(((7,14),13),(27,28))));
 942: 3 -6504.677734 -6889.443145 (0,1,(((((((((2,3),((4,(34,35)),26)),12),((8,9),((19,21),(20,22)))),23),((5,(31,32)),11)),(((((10,25),30),(29,33)),24),((17,18),36))),(((7,14),13),(27,28))),(6,(15,16))));
 943: 1 -7067.168945 -6894.665352 (0,1,(((((((((2,3),(4,(34,35))),26),23),(((8,9),12),((19,21),(20,22)))),((5,(31,32)),11)),((((10,25),(24,(29,33))),30),((17,18),36))),(((7,14),13),(27,28))),(6,(15,16))));
 944: 1 -6954.997559 -6891.954116 (0,1,(((((((((((2,3),(4,(34,35))),26),12),((8,9),((19,21),(20,22)))),23),((5,(31,32)),11)),((10,25),((24,(29,33)),30))),((17,18),36)),(((7,14),13),(27,28))),(6,(15,16))));
 945: 2 -7229.439453 -6890.071589 (0,1,((((((((((2,3),(4,(34,35))),26),(((8,9),((19,21),(20,22))),12)),23),((5,(31,32)),11)),((17,18),36)),((10,25),((24,(29,33)),30))),(((7,14),13),(27,28))),(6,(15,16))));
 946: 1 -6676.576172 -6889.003535 (0,1,(((((((((2,3),(4,(34,35))),26),(((8,9),((19,21),(20,22))),12)),23),((((10,25),(24,(29,33))),30),((17,18),36))),((5,(31,32)),11)),(((7,14),13),(27,28))),(6,(15,16))));
 947: 1 -7128.96875 -6892.175993 (0,1,(((((((((2,3),((4,(34,35)),26)),(8,9)),23),(12,((19,21),(20,22)))),((5,(31,32)),11)),(((((10,25),30),(29,33)),24),((17,18),36))),(((7,14),13),(27,28))),(6,(15,16))));
 948: 3 -6885.054199 -6890.838541 (0,1,((((((((((2,3),(4,(34,35))),26),(12,((19,21),(20,22)))),(8,9)),23),((5,(31,32)),11)),(((10,25),((24,(29,33)),30)),((17,18),36))),(((7,14),13),(27,28))),(6,(15,16))));
 949: 1 -6560.884766 -6889.62513 (0,1,((((((((2,3),((4,(34,35)),26)),((8,9),(12,((19,21),(20,22))))),23),((5,(31,32)),11)),(((((10,25),30),(29,33)),24),((17,18),36))),(((7,14),13),(27,28))),(6,(15,16))));
 950: 3 -6998.648926 -6893.946543 (0,1,((((((((((2,3),(4,(34,35))),26),12),((8,9),((19,21),(20,22)))),23),((17,18),36)),(((5,(31,32)),11),(((10,25),(24,(29,33))),30))),(((7,14),13),(27,28))),(6,(15,16))));
 951: 1 -6965.907227 -6896.70718 (0,1,((((((((((2,3),4),(34,35)),26),((8,9),(12,((19,21),(20,22))))),23),((((10,25),(24,(29,33))),30),((17,18),36))),((5,(31,32)),11)),(((7,14),13),(27,28))),(6,(15,16))));
 952: 3 -6608.489258 -6898.574365 (0,1,((((((((((2,3),(4,(34,35))),26),12),((8,9),((19,21),(20,22)))),23),((5,(31,32)),11)),(((((10,25),30),(29,33)),24),((17,18),36))),(((7,14),13),(27,28))),((6,15),16)));
 953: 1 -7076.09375 -6889.419821 (0,1,((((((((((2,3),(4,(34,35))),26),(((8,9),((19,21),(20,22))),12)),23),((5,(31,32)),11)),((((10,25),30),(29,33)),24)),((17,18),36)),(((7,14),13),(27,28))),(6,(15,16))));
 954: 4 -7071.70459 -6889.801643 (0,1,(((((((((2,3),((4,(34,35)),26)),12),((8,9),((19,21),(20,22)))),23),((5,(31,32)),11)),(((((10,25),30),(29,33)),24),((17,18),36))),(((7,14),13),(27,28))),(6,(15,16))));
 955: 4 -6706.972656 -6892.202753 (0,1,((((((((2,3),(4,(34,35))),26),(((8,9),12),((19,21),(20,22)))),(((5,(31,32)),11),23)),((((10,25),(24,(29,33))),30),((17,18),36))),(((7,14),13),(27,28))),(6,(15,16))));
 956: 1 -6922.100586 -6893.859213 (0,1,(((((((((((2,3),(4,(34,35))),26),12),((19,21),(20,22))),(8,9)),((5,(31,32)),11)),(((10,25),((24,(29,33)),30)),((17,18),36))),23),(((7,14),13),(27,28))),(6,(15,16))));
 957: 2 -6855.51709 -6893.043039 (0,1,((((((((2,3),((4,(34,35)),26)),23),(((8,9),((19,21),(20,22))),12)),((((10,25),30),(24,(29,33))),((17,18),36))),((5,(31,32)),11)),(((7,14),13),(27,28))),(6,(15,16))));
 958: 1 -7350.563477 -6893.63848 (0,1,((((((((((2,3),(4,(34,35))),26),((8,9),12)),((19,21),(20,22))),23),((5,(31,32)),11)),(((((10,25),30),(29,33)),24),((17,18),36))),(((7,14),13),(27,28))),(6,(15,16))));
 959: 3 -7051.791504 -6889.534748 (0,1,(((((((((((2,3),(4,(34,35))),26),12),((8,9),((19,21),(20,22)))),23),((5,(31,32)),11)),(((10,25),(24,(29,33))),30)),((17,18),36)),(((7,14),13),(27,28))),(6,(15,16))));
 960: 1 -6844.570312 -6904.709774 (0,1,((((((((2,3),(4,(34,35))),26),(((8,9),((19,21),(20,22))),12)),((((5,32),31),23),11)),((((10,25),(24,(29,33))),30),((17,18),36))),(((7,14),13),(27,28))),(6,(15,16))));
 961: 1 -6862.888672 -6897.440294 (0,1,(((((((((((2,3),(4,(34,35))),26),12),(8,9)),((19,21),(20,22))),23),(((5,(31,32)),11),((10,25),((24,(29,33)),30)))),((17,18),36)),(((7,14),13),(27,28))),(6,(15,16))));
 962: 1 -6681.883789 -6914.742657 (0,1,((((((((2,3),(4,(34,35))),(((8,9),(12,((19,21),(20,22)))),23)),26),((5,(31,32)),11)),(((((10,25),30),(29,33)),24),((17,18),36))),(((7,14),13),(27,28))),(6,(15,16))));
 963: 3 -6719.029297 -6896.117807 (0,1,(((((((((2,3),4),(34,35)),26),(((8,9),((19,21),(20,22))),12)),(((5,(31,32)),11),23)),((((10,25),(24,(29,33))),30),((17,18),36))),(((7,14),13),(27,28))),(6,(15,16))));
 964: 2 -7366.160156 -6899.429367 (0,1,(((((((((2,3),((4,(34,35)),26)),((8,9),(12,((19,21),(20,22))))),23),(((((10,25),30),(29,33)),24),((17,18),36))),((5,(31,32)),11)),(((7,14),13),(27,28))),6),(15,16)));
 965: 3 -6739.78125 -6892.175993 (0,1,(((((((((2,3),((4,(34,35)),26)),(8,9)),23),(12,((19,21),(20,22)))),((5,(31,32)),11)),(((((10,25),30),(29,33)),24),((17,18),36))),(((7,14),13),(27,28))),(6,(15,16))));
 966: 3 -6902.06543 -6904.314513 (0,1,(((((((((((2,3),(34,35)),4),26),(12,((19,21),(20,22)))),23),(8,9)),((5,(31,32)),11)),(((10,25),((24,(29,33)),30)),((17,18),36))),(((7,14),13),(27,28))),(6,(15,16))));
 967: 3 -6914.209473 -6893.120889 (0,1,(((((((((2,3),(4,(34,35))),26),23),(((8,9),((19,21),(20,22))),12)),((5,(31,32)),11)),(((((10,25),30),(29,33)),24),((17,18),36))),(((7,14),13),(27,28))),(6,(15,16))));
 968: 2 -7058.138672 -6894.252428 (0,1,(((((((((2,3),(4,(34,35))),26),((8,9),(12,((19,21),(20,22))))),((5,(31,32)),11)),(((10,25),((24,(29,33)),30)),((17,18),36))),23),(((7,14),13),(27,28))),(6,(15,16))));
 969: 3 -7317.71875 -6891.576791 (0,1,(((((((((2,3),((4,(34,35)),26)),(8,9)),(12,((19,21),(20,22)))),23),(((((10,25),30),(29,33)),24),((17,18),36))),((5,(31,32)),11)),(((7,14),13),(27,28))),(6,(15,16))));
 970: 1 -7240.684082 -6894.745254 (0,1,(((((((((((2,3),(4,(34,35))),26),12),((8,9),((19,21),(20,22)))),23),((5,(31,32)),11)),((((10,25),30),(29,33)),24)),((17,18),36)),(((7,13),14),(27,28))),(6,(15,16))));
 971: 3 -6701.570312 -6890.337177 (0,1,(((((((((2,3),(4,(34,35))),26),(((8,9),12),((19,21),(20,22)))),23),((5,(31,32)),11)),(((((10,25),30),(29,33)),24),((17,18),36))),(((7,14),13),(27,28))),(6,(15,16))));
 972: 1 -6567.90625 -6894.687724 (0,1,((((((((((2,3),26),(4,(34,35))),12),((8,9),((19,21),(20,22)))),((5,(31,32)),11)),(((10,25),((24,(29,33)),30)),((17,18),36))),23),(((7,14),13),(27,28))),(6,(15,16))));
 973: 1 -7011.18457 -6897.62738 (0,1,(((((((((((2,3),4),(34,35)),26),12),((8,9),((19,21),(20,22)))),((5,(31,32)),11)),(((10,25),((24,(29,33)),30)),((17,18),36))),23),(((7,14),13),(27,28))),(6,(15,16))));
 974: 1 -6567.083496 -6899.244768 (0,1,((((((((((2,3),((4,(34,35)),26)),(8,9)),(12,((19,21),(20,22)))),23),((5,(31,32)),11)),((((10,25),(24,(29,33))),30),((17,18),36))),(((7,14),13),(27,28))),(15,16)),6));
 975: 3 -6944.761719 -6893.253241 (0,1,((((((((2,3),((4,(34,35)),26)),23),(((8,9),((19,21),(20,22))),12)),((((10,25),(24,(29,33))),30),((17,18),36))),((5,(31,32)),11)),(((7,14),13),(27,28))),(6,(15,16))));
 976: 1 -7222.369629 -6900.290717 (0,1,(((((((((((2,3),(4,(34,35))),26),(8,9)),23),(12,((19,21),(20,22)))),((5,(31,32)),11)),(((10,25),(24,30)),(29,33))),((17,18),36)),(((7,14),13),(27,28))),(6,(15,16))));
 977: 1 -7009.165039 -6894.33845 (0,1,(((((((((2,3),(4,(34,35))),26),(((8,9),((19,21),(20,22))),12)),23),(((((10,25),30),(29,33)),24),((17,18),36))),((5,(31,32)),11)),((7,(13,14)),(27,28))),(6,(15,16))));
 978: 1 -7170.469727 -6894.157245 (0,1,((((((((((2,3),((4,(34,35)),26)),(8,9)),23),(12,((19,21),(20,22)))),((5,(31,32)),11)),((17,18),36)),(((10,25),30),(24,(29,33)))),(((7,14),13),(27,28))),(6,(15,16))));
 979: 5 -6949.709473 -6890.092907 (0,1,((((((((((2,3),(4,(34,35))),26),12),((8,9),((19,21),(20,22)))),23),(((((10,25),30),(29,33)),24),((17,18),36))),((5,(31,32)),11)),(((7,14),13),(27,28))),(6,(15,16))));
 980: 3 -7030.538086 -6894.651529 (0,1,((((((((2,3),((4,(34,35)),26)),((8,9),23)),(12,((19,21),(20,22)))),(((((10,25),30),24),(29,33)),((17,18),36))),((5,(31,32)),11)),(((7,14),13),(27,28))),(6,(15,16))));
 981: 2 -6656.063965 -6892.175993 (0,1,(((((((((2,3),((4,(34,35)),26)),(8,9)),23),(12,((19,21),(20,22)))),((5,(31,32)),11)),(((((10,25),30),(29,33)),24),((17,18),36))),(((7,14),13),(27,28))),(6,(15,16))));
 982: 2 -6839.207031 -6889.531623 (0,1,(((((((((2,3),((4,(34,35)),26)),12),((8,9),((19,21),(20,22)))),23),((5,(31,32)),11)),(((((10,25),30),(29,33)),24),((17,18),36))),(((7,14),13),(27,28))),(6,(15,16))));
 983: 2 -6740.464844 -6890.792729 (0,1,((((((((((2,3),(4,(34,35))),26),12),((8,9),((19,21),(20,22)))),23),((5,(31,32)),11)),((((10,25),(24,(29,33))),30),((17,18),36))),(((7,13),14),(27,28))),(6,(15,16))));
 984: 1 -7198.243164 -6897.292395 (0,1,((((((((((2,3),(4,(34,35))),26),(((8,9),((19,21),(20,22))),12)),23),((5,(31,32)),11)),((((10,25),(24,(29,33))),30),((17,18),36))),(((7,14),13),(27,28))),(15,16)),6));
 985: 3 -6858.928711 -6892.362215 (0,1,((((((((((2,3),(4,(34,35))),26),12),((8,9),((19,21),(20,22)))),23),((((10,25),(24,(29,33))),30),((17,18),36))),((5,(31,32)),11)),((7,(13,14)),(27,28))),(6,(15,16))));
 986: 1 -7037.423828 -6891.433498 (0,1,(((((((((((2,3),(4,(34,35))),26),12),((19,21),(20,22))),(8,9)),23),((5,(31,32)),11)),(((((10,25),30),(29,33)),24),((17,18),36))),(((7,14),13),(27,28))),(6,(15,16))));
 987: 1 -6956.808594 -6892.401479 (0,1,((((((((((2,3),(4,(34,35))),26),(8,9)),23),(12,((19,21),(20,22)))),((5,(31,32)),11)),((((10,25),30),(24,(29,33))),((17,18),36))),(((7,14),13),(27,28))),(6,(15,16))));
 988: 1 -7022.988281 -6900.637377 (0,1,((((((((2,3),((4,(34,35)),26)),((8,9),(12,((19,21),(20,22))))),23),(((((10,25),30),(29,33)),24),((17,18),36))),((5,(31,32)),11)),(6,(15,16))),(((7,14),13),(27,28))));
 989: 1 -6857.61084 -6892.958812 (0,1,((((((((((2,3),26),(4,(34,35))),12),((8,9),((19,21),(20,22)))),23),(((10,25),((24,(29,33)),30)),((17,18),36))),((5,(31,32)),11)),(((7,14),13),(27,28))),(6,(15,16))));
 990: 3 -7065.230469 -6891.599481 (0,1,(((((((((2,3),((4,(34,35)),26)),(8,9)),23),(12,((19,21),(20,22)))),((5,(31,32)),11)),((((10,25),(24,(29,33))),30),((17,18),36))),(((7,14),13),(27,28))),(6,(15,16))));
 991: 2 -6677.084961 -6893.967448 (0,1,((((((((((2,3),4),(34,35)),26),(((8,9),((19,21),(20,22))),12)),23),((5,(31,32)),11)),((((10,25),(24,(29,33))),30),((17,18),36))),(((7,14),13),(27,28))),(6,(15,16))));
 992: 1 -7053.5625 -6899.324237 (0,1,(((((((((2,3),(4,(34,35))),26),(((8,9),((19,21),(20,22))),12)),23),(((((10,25),30),(29,33)),24),((17,18),36))),((5,(31,32)),11)),(((7,14),13),(27,28))),((6,16),15)));
 993: 2 -7246.665039 -6889.448495 (0,1,((((((((((2,3),(4,(34,35))),26),12),((8,9),((19,21),(20,22)))),23),(((5,31),32),11)),(((10,25),((24,(29,33)),30)),((17,18),36))),(((7,14),13),(27,28))),(6,(15,16))));
 994: 3 -6930.683594 -6898.443849 (0,(1,(6,(15,16))),(((((((2,3),(4,(34,35))),26),(((8,9),((19,21),(20,22))),12)),(((5,(31,32)),11),23)),(((10,25),((24,(29,33)),30)),((17,18),36))),(((7,14),13),(27,28))));
 995: 2 -6860.717773 -6890.969061 (0,1,(((((((((2,3),((4,(34,35)),26)),((8,9),(12,((19,21),(20,22))))),23),((5,(31,32)),11)),(((10,25),(24,(29,33))),30)),((17,18),36)),(((7,14),13),(27,28))),(6,(15,16))));
 996: 1 -7032.256836 -6893.859213 (0,1,(((((((((((2,3),(4,(34,35))),26),12),((19,21),(20,22))),(8,9)),((5,(31,32)),11)),(((10,25),((24,(29,33)),30)),((17,18),36))),23),(((7,14),13),(27,28))),(6,(15,16))));
 997: 1 -6945.774414 -6897.00199 (0,1,(((((((((((2,3),(4,(34,35))),26),12),((8,9),((19,21),(20,22)))),((5,(31,32)),11)),((17,18),36)),((10,25),((24,(29,33)),30))),23),(((7,14),13),(27,28))),(6,(15,16))));
 998: 3 -6907.408203 -6889.798852 (0,1,(((((((((((2,3),(4,(34,35))),26),12),((8,9),((19,21),(20,22)))),23),((5,(31,32)),11)),((((10,25),30),(29,33)),24)),((17,18),36)),(((7,14),13),(27,28))),(6,(15,16))));
 999: 1 -6776.371094 -6896.509358 (0,(1,(((((((((2,3),(4,(34,35))),26),12),((8,9),((19,21),(20,22)))),23),((5,(31,32)),11)),(((((10,25),30),(29,33)),24),((17,18),36))),(((7,14),13),(27,28)))),(6,(15,16)));
 boot_splits_size: 2
 logl_cutoff: -6922.146411
UFBootSplit0:
 000: 1 2 3 4 8 9 12 19 20 21 22 23 34 35
 001: 1 2 3 4 8 9 12 23 26 34 35
 002: 1 10 24 25
 003: 1000 2 3
 004: 1 4 8 9 26 34 35
 005: 70 2 3 4
 006: 1 11 23
 007: 1 2 3 8 9 12 19 20 21 22
 008: 1000 34 35
 009: 537 2 3 4 34 35
 010: 2 2 3 4 8 9 34 35
 011: 986 2 3 4 26 34 35
 012: 1 10 17 18 25 29 30 33 36
 013: 1 10 17 18 25 30 36
 014: 1000 8 9
 015: 1 17 18 30 36
 016: 1 4 8 9 12 19 20 21 22 26 34 35
 017: 1000 19 21
 018: 3 0 1 6 7 13 14 15 16 17 18 23 27 28 36
 019: 1 5 32
 020: 999 20 22
 021: 1000 19 20 21 22
 022: 597 8 9 19 20 21 22
 023: 1 8 9 26
 024: 467 8 9 12 19 20 21 22
 025: 836 2 3 4 8 9 12 19 20 21 22 26 34 35
 026: 2 5 10 11 17 18 23 24 25 29 30 31 32 33 36
 027: 1 10 25 33
 028: 1 0 7 13 14 27 28
 029: 997 31 32
 030: 1000 5 31 32
 031: 2 13 27 28
 032: 991 5 11 31 32
 033: 5 2 3 4 8 9 19 20 21 22 23 26 34 35
 034: 127 5 11 23 31 32
 035: 679 2 3 4 5 8 9 11 12 19 20 21 22 23 26 31 32 34 35
 036: 2 5 31
 037: 1 24 25 29 30 33
 038: 999 10 25
 039: 2 2 3 4 12 23 26 34 35
 040: 466 10 25 30
 041: 1 2 3 4 23 34 35
 042: 39 10 24 25 30
 043: 1 0 1 7 13 14 15 27 28
 044: 6 2 3 34 35
 045: 986 29 33
 046: 999 10 24 25 29 30 33
 047: 3 24 33
 048: 4 10 17 18 23 24 25 29 30 33 36
 049: 1000 17 18
 050: 2 10 24 25 30 33
 051: 1000 17 18 36
 052: 806 10 17 18 24 25 29 30 33 36
 053: 1000 0 1 6 7 13 14 15 16 27 28
 054: 1 0 1 5 6 7 11 13 14 15 16 17 18 27 28 31 32 36
 055: 1 0 1 6 16
 056: 957 7 14
 057: 5 2 3 8 9
 058: 991 7 13 14
 059: 8 6 16
 060: 5 0 6 15 16
 061: 1000 27 28
 062: 965 7 13 14 27 28
 063: 978 0 1 6 15 16
 064: 17 0 1 6 15 16 27 28
 065: 2 14 27 28
 066: 6 0 1 6 7 14 15 16 27 28
 067: 986 15 16
 068: 977 6 15 16
 069: 989 0 1
 070: 5 0 1 6
 071: 914 4 34 35
 072: 90 2 3 4 5 8 9 11 12 19 20 21 22 26 31 32 34 35
 073: 578 24 29 33
 074: 189 24 29 30 33
 075: 421 4 26 34 35
 076: 290 12 19 20 21 22
 077: 761 2 3 4 8 9 12 19 20 21 22 23 26 34 35
 078: 218 0 1 5 6 7 11 13 14 15 16 27 28 31 32
 079: 1 0 1 5 6 7 13 14 15 16 27 28 31 32
 080: 327 2 3 4 12 26 34 35
 081: 296 10 24 25 29 33
 082: 7 13 14
 083: 31 2 3 4 8 9 12 26 34 35
 084: 12 5 10 11 24 25 29 30 31 32 33
 085: 131 0 1 6 7 13 14 15 16 17 18 27 28 36
 086: 145 2 3 4 8 9 26 34 35
 087: 117 2 3 4 8 9 23 26 34 35
 088: 372 10 25 29 30 33
 089: 4 6 7 13 14 15 16 27 28
 090: 62 8 9 12
 091: 6 2 3 4 5 8 9 12 19 20 21 22 23 26 31 32 34 35
 092: 38 2 3 4 12 19 20 21 22 26 34 35
 093: 18 29 30 33
 094: 65 0 1 6 7 13 14 15 16 23 27 28
 095: 25 0 1 5 6 7 11 13 14 15 16 23 27 28 31 32
 096: 29 8 9 23
 097: 5 0 1 7 13 14 15 16 27 28
 098: 18 0 1 7 13 14 27 28
 099: 7 0 1 6 7 10 13 14 15 16 23 24 25 27 28 29 30 33
 100: 34 7 13
 101: 18 24 30
 102: 13 0 1 6 7 13 14 15 16
 103: 28 0 1 6 7 10 13 14 15 16 24 25 27 28 29 30 33
 104: 42 2 3 26
 105: 4 24 29
 106: 24 8 9 12 19 20 21 22 23
 107: 18 2 3 4 8 9 12 17 18 19 20 21 22 23 26 34 35 36
 108: 14 5 10 11 17 18 24 25 29 30 31 32 33 36
 109: 20 10 25 29 33
 110: 5 6 15
 111: 5 1 6 15 16
 112: 4 5 23 31 32
 113: 1 19 20 21
 114: 1 10 25 29 30
 115: 20 2 3 4 23 26 34 35
 116: 3 19 20 21 22 23
 117: 4 26 34 35
 118: 2 8 9 19 20 21 22 23
 119: 12 0 1 15 16
 120: 6 4 26
 121: 6 2 3 4 8 9 12 17 18 19 20 21 22 26 34 35 36
 122: 1 12 26
 123: 6 7 14 27 28
 124: 4 2 3 4 8 9 19 20 21 22 26 34 35
 125: 4 10 25 30 33
 nsplits: 126
 ntax: 37
UFBootSplit1:
 000: 1 2 3 4 8 9 12 19 20 21 22 23 34 35
 001: 1 2 3 4 8 9 12 23 26 34 35
 002: 1 11 23
 003: 1000 2 3
 004: 1 10 24 29 30 33
 005: 76 2 3 4
 006: 1 2 3 4 5 8 9 12 19 20 21 22 26 31 32 34 35
 007: 1 10 17 18 25 29 30 33 36
 008: 1000 34 35
 009: 548 2 3 4 34 35
 010: 1 10 17 18 25 30 36
 011: 984 2 3 4 26 34 35
 012: 1 17 18 30 36
 013: 359 2 3 4 12 26 34 35
 014: 2 4 8 9 12 19 20 21 22 26 34 35
 015: 3 0 1 6 7 13 14 15 16 17 18 23 27 28 36
 016: 1000 8 9
 017: 2 12 26
 018: 1 2 3 12
 019: 1000 19 21
 020: 1 8 9 26
 021: 3 10 25 30 33
 022: 1000 20 22
 023: 1000 19 20 21 22
 024: 597 8 9 19 20 21 22
 025: 843 2 3 4 8 9 12 19 20 21 22 26 34 35
 026: 1 10 25 33
 027: 772 2 3 4 8 9 12 19 20 21 22 23 26 34 35
 028: 2 0 1 6 7 11 13 14 15 16 27 28
 029: 2 13 27 28
 030: 5 2 3 4 8 9 19 20 21 22 23 26 34 35
 031: 993 31 32
 032: 1000 5 31 32
 033: 1 2 3 4 12 23 26 34 35
 034: 992 5 11 31 32
 035: 593 2 3 4 5 8 9 11 12 19 20 21 22 23 26 31 32 34 35
 036: 1 24 25 29 30 33
 037: 2 0 1 5 6 7 11 13 14 15 16 17 18 27 28 31 32 36
 038: 998 10 25
 039: 1 0 1 7 13 14 15 27 28
 040: 381 10 25 30
 041: 7 2 3 34 35
 042: 2 10 24 25 30 33
 043: 985 29 33
 044: 332 10 25 29 30 33
 045: 2 5 31
 046: 999 10 24 25 29 30 33
 047: 4 10 17 18 23 24 25 29 30 33 36
 048: 3 8 9 19 20 21 22 23
 049: 1000 17 18
 050: 6 2 3 8 9
 051: 1000 17 18 36
 052: 772 10 17 18 24 25 29 30 33 36
 053: 1000 0 1 6 7 13 14 15 16 27 28
 054: 4 5 23 31 32
 055: 10 6 16
 056: 929 7 14
 057: 8 0 6 15 16
 058: 992 7 13 14
 059: 4 7 14 27 28
 060: 1 14 27 28
 061: 1000 27 28
 062: 952 7 13 14 27 28
 063: 976 0 1 6 15 16
 064: 3 0 1 6 7 14 15 16 27 28
 065: 2 5 10 11 17 18 23 24 25 29 30 31 32 33 36
 066: 5 5 32
 067: 986 15 16
 068: 975 6 15 16
 069: 984 0 1
 070: 4 2 3 4 8 9 19 20 21 22 26 34 35
 071: 906 4 34 35
 072: 439 8 9 12 19 20 21 22
 073: 91 2 3 4 5 8 9 11 12 19 20 21 22 26 31 32 34 35
 074: 622 24 29 33
 075: 217 24 29 30 33
 076: 412 4 26 34 35
 077: 153 2 3 4 8 9 26 34 35
 078: 285 12 19 20 21 22
 079: 363 10 24 25 29 33
 080: 279 0 1 5 6 7 11 13 14 15 16 27 28 31 32
 081: 1 0 1 5 6 7 13 14 15 16 27 28 31 32
 082: 9 13 14
 083: 22 2 3 4 8 9 12 26 34 35
 084: 46 5 10 11 24 25 29 30 31 32 33
 085: 50 5 10 11 17 18 24 25 29 30 31 32 33 36
 086: 129 0 1 6 7 13 14 15 16 17 18 27 28 36
 087: 5 6 7 13 14 15 16 27 28
 088: 55 8 9 12
 089: 58 2 3 4 12 19 20 21 22 26 34 35
 090: 18 29 30 33
 091: 61 0 1 6 7 13 14 15 16 23 27 28
 092: 23 0 1 5 6 7 11 13 14 15 16 23 27 28 31 32
 093: 107 5 11 23 31 32
 094: 40 2 3 26
 095: 28 10 24 25 30
 096: 20 8 9 23
 097: 111 2 3 4 8 9 23 26 34 35
 098: 17 2 3 4 8 9 12 17 18 19 20 21 22 23 26 34 35 36
 099: 61 7 13
 100: 19 0 1 7 13 14 27 28
 101: 8 2 3 4 12 19 20 21 22 23 26 34 35
 102: 9 0 1 6 7 10 13 14 15 16 23 24 25 27 28 29 30 33
 103: 18 24 30
 104: 15 0 1 6 7 13 14 15 16
 105: 25 0 1 6 7 10 13 14 15 16 24 25 27 28 29 30 33
 106: 2 0 1 7 13 14 15 16 27 28
 107: 5 24 33
 108: 3 5 11 17 18 31 32 36
 109: 3 24 29
 110: 17 8 9 12 19 20 21 22 23
 111: 13 0 1 15 16
 112: 30 0 1 6 15 16 27 28
 113: 5 2 3 4 5 8 9 12 19 20 21 22 23 26 31 32 34 35
 114: 2 2 3 4 5 11 12 19 20 21 22 23 26 31 32 34 35
 115: 3 6 15
 116: 8 1 6 15 16
 117: 14 2 3 4 23 26 34 35
 118: 2 10 25 29 30
 119: 4 10 24 25
 120: 14 10 25 29 33
 121: 10 0 1 6
 122: 3 19 20 21 22 23
 123: 4 26 34 35
 124: 7 4 26
 125: 2 0 1 6 7 13 15 16 27 28
 126: 4 2 3 4 8 9 12 17 18 19 20 21 22 26 34 35 36
 127: 3 2 3 4 8 9 19 20 21 22 34 35
 128: 2 2 3 4 8 9 12 19 20 21 22 34 35
 nsplits: 129
 ntax: 37
boot_consense_logl: -6887.791954
contree: (0:0.0000022450,1:0.0000022450,((((((((((2:0.0000000000,46:0.0000000000):2.244959942e-06,3:0.0000022450)100:0.1847079923,(4:0.0793679818,(34:0.0000022450,35:0.0000022450)100:0.1285095155)91:0.05195474037)55:0.03884607176,26:0.1664802439)98:0.1238279827,(((8:0.0000022450,9:0.0000022450)100:0.3548449584,((19:0.0000022450,21:0.0000022450)100:0.1058215974,(20:0.0000022450,22:0.0000022450)100:0.07804502016)100:0.3008517629)60:0.0523903007,12:0.3248406801)44:0.04680981012)85:0.1157427834,23:0.9354883814)77:0.06725911592,((5:0.0674033497,(31:0.0000022450,32:0.0000022450)99:0.02888421042)100:0.6670871712,11:0.3229975717)99:0.2666672673)59:0.05967308671,(((((((10:0.0000000000,47:0.0000000000):0,42:0.0000000000):0,37:0.0000000000):2.244959942e-06,25:0.0000022450)100:0.03665964767,30:0.0248159417)37:2.248221634e-06,(24:0.0104794626,((29:0.0000000000,38:0.0000000000):2.244959942e-06,33:0.0000022450)99:0.01100751763)63:0.003864692823)100:0.1791313303,((17:0.0000022450,18:0.0000022450)100:0.07754359954,36:0.0728168864)100:0.263662531)78:0.05445367343)100:0.6250864648,(((7:0.0259577089,14:0.0346599754)93:0.009475135904,13:0.0324443296)99:0.03747478954,(27:0.0000022450,28:0.0000022450)100:0.08933902703)95:0.03277853733)98:0.06027868571,(6:0.0105575751,(((((((((((15:0.0000000000,51:0.0000000000):0,50:0.0000000000):0,49:0.0000000000):0,48:0.0000000000):0,45:0.0000000000):0,44:0.0000000000):0,43:0.0000000000):0,41:0.0000000000):0,40:0.0000000000):0,39:0.0000000000):2.244959942e-06,16:0.0000022450)99:0.01098946984)98:0.01348261451)98:0.01679215542);
contree_rfdist: 4
finished: true
finishedCandidateSet: true
finishedModelFinal: true
finishedModelInit: true
initTree: (0:0.0000010000,1:0.0000010000,(((((((2:0.0000010000,3:0.0000010000):0.08300567934,((4:0.0566198382,(34:0.0000010000,35:0.0000010000):0.06817855605):0.05377104854,26:0.1269166540):0.04812157028):0.09827102113,((8:0.0000010000,9:0.0000010000):0.1503024663,(12:0.1269166540,((19:0.0000010000,21:0.0000010000):0.08905815146,(20:0.0000010000,22:0.0000010000):0.03154836032):0.1301964367):0.0860230758):0.1013783904):0.08000580804,(((10:0.0000010000,25:0.0000010000):0.02080197071,((24:0.0051164669,(29:0.0000010000,33:0.0000010000):0.01028834439):0.002551362965,30:0.0181520404):0.005116466945):0.1301964367,((17:0.0000010000,18:0.0000010000):0.03701127035,36:0.0594848442):0.1045042367):0.08300567934):0.09827102113,(((5:0.0453206118,(31:0.0000010000,32:0.0000010000):0.02614558965):0.234842158,11:0.2040019522):0.1301964367,23:0.2632119035):0.1301964367):0.2929735413,(((7:0.0128953441,14:0.0261455897):0.01028834439,13:0.0208019707):0.03427223533,(27:0.0000010000,28:0.0000010000):0.04812157028):0.0181520404):0.06526406183,(6:0.0076954232,(15:0.0000010000,16:0.0000010000):0.007695423248):0.007695423248):0.01551653736);
iqtree:
 command:  -nt AUTO -s /media/hdd_2tb/GPA_reclassification_clean/A_dataset_creation/5_basic_phylogenetics/2_trimmed_complete_basic_phylogeny/2_OGs_with_domains_phylogeny/1_mafft_MSAs/Condensation_Starter_domains_mafftMSA.faa -m JTT+F+G4 -pre /media/hdd_2tb/GPA_reclassification_clean/A_dataset_creation/5_basic_phylogenetics/2_trimmed_complete_basic_phylogeny/2_OGs_with_domains_phylogeny/4_mafft_iqtree_ML_trees/Condensation_Starter_domains_mafft_iqtree -redo -bb 1000
 seed: 406148
 start_time: 1707960088
 version: 2.2.5
```
