## Supplementary Data 7 for "Structural and evolutionary analyses support reclassification of glycopeptide antibiotics as xyclopeptides": Condensation_Starter_domains_mafft_iqtree.contree

```
(StAfJ3_1:0.0000022450,StAfJ3_2:0.0000022450,((((((((((StAfa_2:0.0000000000,StFr_3:0.0000000000):0.0000022450,StAfa_6:0.0000022450)100:0.1847079923,(StAn_2:0.0793679818,(StsW52_1:0.0000022450,StsW52_2:0.0000022450)100:0.1285095155)91:0.0519547404)55:0.0388460718,Sts1:0.1664802439)98:0.1238279827,(((StFo_1:0.0000022450,StFo_2:0.0000022450)100:0.3548449584,((StVe_1:0.0000022450,StVe_4:0.0000022450)100:0.1058215974,(StVe_3:0.0000022450,StVe_5:0.0000022450)100:0.0780450202)100:0.3008517629)60:0.0523903007,StLtNB:0.3248406801)44:0.0468098101)85:0.1157427834,StVrN_A:0.9354883814)77:0.0672591159,((StAq:0.0674033497,(StsTL_1:0.0000022450,StsTL_3:0.0000022450)99:0.0288842104)100:0.6670871712,StFu:0.3229975717)99:0.2666672673)59:0.0596730867,(((((((StFr_4:0.0000000000,StX_3:0.0000000000):0.0000000000,StX_2:0.0000000000):0.0000000000,StX_4:0.0000000000):0.0000022450,StX_1:0.0000022450)100:0.0366596477,StsS0:0.0248159417)37:0.0000022482,(StX:0.0104794626,((StsMU:0.0000000000,StsW0_2:0.0000000000):0.0000022450,StsW0_1:0.0000022450)99:0.0110075176)63:0.0038646928)100:0.1791313303,((StSe_1:0.0000022450,StSe_2:0.0000022450)100:0.0775435995,StsY_B:0.0728168864)100:0.2636625310)78:0.0544536734)100:0.6250864648,(((StCr:0.0259577089,StPo:0.0346599754)93:0.0094751359,StMo_1:0.0324443296)99:0.0374747895,(StsC2_1:0.0000022450,StsC2_2:0.0000022450)100:0.0893390270)95:0.0327785373)98:0.0602786857,(StAua_2:0.0105575751,(((((((((((StRi1:0.0000000000,StsW83_2:0.0000000000):0.0000000000,StRi_3:0.0000000000):0.0000000000,rim:0.0000000000):0.0000000000,StRir_20:0.0000000000):0.0000000000,StsW83_1:0.0000000000):0.0000000000,StRi_5:0.0000000000):0.0000000000,StRir_1:0.0000000000):0.0000000000,StRi_1:0.0000000000):0.0000000000,StsW25_2:0.0000000000):0.0000000000,StRi_6:0.0000000000):0.0000022450,StRiR_1:0.0000022450)99:0.0109894698)98:0.0134826145)98:0.0167921554);
```
