## Supplementary Data 7 for "Structural and evolutionary analyses support reclassification of glycopeptide antibiotics as xyclopeptides": Condensation_Starter_domains_mafft_iqtree.log

```
IQ-TREE multicore version 2.2.5 COVID-edition for Linux 64-bit built Sep 15 2023
Developed by Bui Quang Minh, James Barbetti, Nguyen Lam Tung,
Olga Chernomor, Heiko Schmidt, Dominik Schrempf, Michael Woodhams, Ly Trong Nhan.

Host:    athina-desktop (AVX2, FMA3, 62 GB RAM)
Command: /home/athina/anaconda3/envs/iqtree2/bin/iqtree2 -nt AUTO -s /media/hdd_2tb/GPA_reclassification_clean/A_dataset_creation/5_basic_phylogenetics/2_trimmed_complete_basic_phylogeny/2_OGs_with_domains_phylogeny/1_mafft_MSAs/Condensation_Starter_domains_mafftMSA.faa -m JTT+F+G4 -pre /media/hdd_2tb/GPA_reclassification_clean/A_dataset_creation/5_basic_phylogenetics/2_trimmed_complete_basic_phylogeny/2_OGs_with_domains_phylogeny/4_mafft_iqtree_ML_trees/Condensation_Starter_domains_mafft_iqtree -redo -bb 1000
Seed:    406148 (Using SPRNG - Scalable Parallel Random Number Generator)
Time:    Thu Feb 15 02:21:28 2024
Kernel:  AVX+FMA - auto-detect threads (32 CPU cores detected)

Reading alignment file /media/hdd_2tb/GPA_reclassification_clean/A_dataset_creation/5_basic_phylogenetics/2_trimmed_complete_basic_phylogeny/2_OGs_with_domains_phylogeny/1_mafft_MSAs/Condensation_Starter_domains_mafftMSA.faa ... Fasta format detected
Reading fasta file: done in 0.000773832 secs
Alignment most likely contains protein sequences
Constructing alignment: done in 0.00099579 secs
Alignment has 52 sequences with 393 columns, 345 distinct patterns
268 parsimony-informative, 29 singleton sites, 96 constant sites
          Gap/Ambiguity  Composition  p-value
Analyzing sequences: done in 3.2241e-05 secs
   1  StAfJ3_1   24.43%    passed     99.76%
   2  StAfJ3_2   24.43%    passed     99.76%
   3  StAfa_2    22.65%    passed     99.82%
   4  StAfa_6    22.65%    passed     99.82%
   5  StAn_2     23.16%    passed     66.92%
   6  StAq       23.66%    passed     37.32%
   7  StAua_2    24.43%    passed     99.87%
   8  StCr       25.19%    passed     98.36%
   9  StFo_1     16.03%    passed     52.36%
  10  StFo_2     16.03%    passed     52.36%
  11  StFr_3     22.65%    passed     99.82%
  12  StFr_4     24.94%    passed     97.21%
  13  StFu       24.68%    passed     48.65%
  14  StLtNB     33.59%    passed     74.69%
  15  StMo_1     25.19%    passed     92.33%
  16  StPo       25.19%    passed     95.94%
  17  StRi1      24.43%    passed     99.88%
  18  StRiR_1    24.43%    passed     99.88%
  19  StRi_1     24.43%    passed     99.88%
  20  StRi_3     24.43%    passed     99.88%
  21  StRi_5     24.43%    passed     99.88%
  22  StRi_6     24.43%    passed     99.88%
  23  StRir_1    24.43%    passed     99.88%
  24  StRir_20   24.43%    passed     99.88%
  25  StSe_1     24.94%    passed     94.84%
  26  StSe_2     24.94%    passed     94.84%
  27  StVe_1     22.39%    passed     61.11%
  28  StVe_3     23.92%    passed     94.37%
  29  StVe_4     22.39%    passed     61.11%
  30  StVe_5     23.92%    passed     94.37%
  31  StVrN_A    24.94%    passed     40.64%
  32  StX        24.94%    passed     95.28%
  33  StX_1      24.94%    passed     97.21%
  34  StX_2      24.94%    passed     97.21%
  35  StX_3      24.94%    passed     97.21%
  36  StX_4      24.94%    passed     97.21%
  37  Sts1       19.34%    passed     47.75%
  38  StsC2_1    25.19%    passed     97.92%
  39  StsC2_2    25.19%    passed     97.92%
  40  StsMU      24.94%    passed     87.98%
  41  StsS0      24.94%    passed     94.44%
  42  StsTL_1    19.08%    passed     33.26%
  43  StsTL_3    19.08%    passed     33.26%
  44  StsW0_1    24.94%    passed     87.98%
  45  StsW0_2    24.94%    passed     87.98%
  46  StsW25_2   24.43%    passed     99.88%
  47  StsW52_1   17.05%    passed     88.12%
  48  StsW52_2   17.05%    passed     88.12%
  49  StsW83_1   24.43%    passed     99.88%
  50  StsW83_2   24.43%    passed     99.88%
  51  StsY_B     24.94%    passed     98.39%
  52  rim        24.43%    passed     99.88%
****  TOTAL      23.67%  0 sequences failed composition chi2 test (p-value<5%; df=19)
NOTE: StAfJ3_2 is identical to StAfJ3_1 but kept for subsequent analysis
NOTE: StAfa_6 is identical to StAfa_2 but kept for subsequent analysis
NOTE: StFo_2 is identical to StFo_1 but kept for subsequent analysis
NOTE: StX_1 is identical to StFr_4 but kept for subsequent analysis
NOTE: StRiR_1 is identical to StRi1 but kept for subsequent analysis
NOTE: StSe_2 is identical to StSe_1 but kept for subsequent analysis
NOTE: StVe_4 is identical to StVe_1 but kept for subsequent analysis
NOTE: StVe_5 is identical to StVe_3 but kept for subsequent analysis
NOTE: StsC2_2 is identical to StsC2_1 but kept for subsequent analysis
NOTE: StsW0_1 is identical to StsMU but kept for subsequent analysis
NOTE: StsTL_3 is identical to StsTL_1 but kept for subsequent analysis
NOTE: StsW52_2 is identical to StsW52_1 but kept for subsequent analysis
Checking for duplicate sequences: done in 0.00049282 secs using 1.062e+04% CPU
Identifying sites to remove: done in 0.000629279 secs using 1276% CPU
NOTE: 15 identical sequences (see below) will be ignored for subsequent analysis
NOTE: StFr_3 (identical to StAfa_2) is ignored but added at the end
NOTE: StX_2 (identical to StFr_4) is ignored but added at the end
NOTE: StX_3 (identical to StFr_4) is ignored but added at the end
NOTE: StX_4 (identical to StFr_4) is ignored but added at the end
NOTE: StRi_1 (identical to StRi1) is ignored but added at the end
NOTE: StRi_3 (identical to StRi1) is ignored but added at the end
NOTE: StRi_5 (identical to StRi1) is ignored but added at the end
NOTE: StRi_6 (identical to StRi1) is ignored but added at the end
NOTE: StRir_1 (identical to StRi1) is ignored but added at the end
NOTE: StRir_20 (identical to StRi1) is ignored but added at the end
NOTE: StsW25_2 (identical to StRi1) is ignored but added at the end
NOTE: StsW83_1 (identical to StRi1) is ignored but added at the end
NOTE: StsW83_2 (identical to StRi1) is ignored but added at the end
NOTE: rim (identical to StRi1) is ignored but added at the end
NOTE: StsW0_2 (identical to StsMU) is ignored but added at the end
Alignment was printed to /media/hdd_2tb/GPA_reclassification_clean/A_dataset_creation/5_basic_phylogenetics/2_trimmed_complete_basic_phylogeny/2_OGs_with_domains_phylogeny/4_mafft_iqtree_ML_trees/Condensation_Starter_domains_mafft_iqtree.uniqueseq.phy

For your convenience alignment with unique sequences printed to /media/hdd_2tb/GPA_reclassification_clean/A_dataset_creation/5_basic_phylogenetics/2_trimmed_complete_basic_phylogeny/2_OGs_with_domains_phylogeny/4_mafft_iqtree_ML_trees/Condensation_Starter_domains_mafft_iqtree.uniqueseq.phy

Create initial parsimony tree by phylogenetic likelihood library (PLL)... 0.006 seconds
Generating 1000 samples for ultrafast bootstrap (seed: 406148)...

NOTE: 9 MB RAM (0 GB) is required!
Measuring multi-threading efficiency up to 32 CPU cores
Increase to 10 rounds for branch lengths
84 trees examined
Threads: 1 / Time: 32.347 sec / Speedup: 1.000 / Efficiency: 100% / LogL: -13908
Threads: 2 / Time: 22.454 sec / Speedup: 1.441 / Efficiency: 72% / LogL: -13908
Threads: 3 / Time: 19.814 sec / Speedup: 1.633 / Efficiency: 54% / LogL: -13908
Threads: 4 / Time: 16.970 sec / Speedup: 1.906 / Efficiency: 48% / LogL: -13908
Determining AUTO threadcount: done in 91.588 secs using 222.4% CPU
BEST NUMBER OF THREADS: 3

Estimate model parameters (epsilon = 0.100)
1. Initial log-likelihood: -7003.214
2. Current log-likelihood: -6897.257
3. Current log-likelihood: -6895.128
Optimal log-likelihood: -6895.122
Gamma shape alpha: 1.331
Parameters optimization took 3 rounds (0.309 sec)
Wrote distance file to... 
Computing ML distances based on estimated model parameters...
Calculating distance matrix: done in 0.0391561 secs using 299.6% CPU
Computing ML distances took 0.039276 sec (of wall-clock time) 0.117424 sec (of CPU time)
Setting up auxiliary I and S matrices: done in 0.000297672 secs using 276.1% CPU
Constructing RapidNJ tree: done in 0.00783572 secs using 196.6% CPU
Computing RapidNJ tree took 0.008219 sec (of wall-clock time) 0.016412 sec (of CPU time)
Log-likelihood of RapidNJ tree: -6899.213
--------------------------------------------------------------------
|             INITIALIZING CANDIDATE TREE SET                      |
--------------------------------------------------------------------
Generating 98 parsimony trees... 0.627 second
Computing log-likelihood of 98 initial trees ... 2.673 seconds
Current best score: -6895.122

Do NNI search on 20 best initial trees
Optimizing NNI: done in 0.23936 secs using 300.4% CPU
Estimate model parameters (epsilon = 0.100)
BETTER TREE FOUND at iteration 1: -6888.636
Optimizing NNI: done in 0.315338 secs using 299.3% CPU
Estimate model parameters (epsilon = 0.100)
BETTER TREE FOUND at iteration 2: -6887.684
Optimizing NNI: done in 0.250548 secs using 298.3% CPU
Optimizing NNI: done in 0.298287 secs using 296.9% CPU
Optimizing NNI: done in 0.263793 secs using 294% CPU
Optimizing NNI: done in 0.28817 secs using 298.6% CPU
Optimizing NNI: done in 0.260631 secs using 299.2% CPU
Optimizing NNI: done in 0.333639 secs using 298.7% CPU
Optimizing NNI: done in 0.281753 secs using 298.8% CPU
Optimizing NNI: done in 0.368882 secs using 297.1% CPU
Iteration 10 / LogL: -6887.704 / Time: 0h:1m:38s
Optimizing NNI: done in 0.323484 secs using 299% CPU
Optimizing NNI: done in 0.338431 secs using 297.2% CPU
Optimizing NNI: done in 0.279607 secs using 298.6% CPU
Optimizing NNI: done in 0.289045 secs using 298.6% CPU
Optimizing NNI: done in 0.345258 secs using 299% CPU
Optimizing NNI: done in 0.289226 secs using 296.7% CPU
Optimizing NNI: done in 0.304679 secs using 299.2% CPU
Optimizing NNI: done in 0.341661 secs using 300.1% CPU
Optimizing NNI: done in 0.333724 secs using 299.9% CPU
Optimizing NNI: done in 0.260433 secs using 298.4% CPU
Iteration 20 / LogL: -6888.355 / Time: 0h:1m:41s
Finish initializing candidate tree set (4)
Current best tree score: -6887.684 / CPU time: 9.579
Number of iterations: 20
--------------------------------------------------------------------
|               OPTIMIZING CANDIDATE TREE SET                      |
--------------------------------------------------------------------
Optimizing NNI: done in 0.49775 secs using 298.3% CPU
Optimizing NNI: done in 0.417789 secs using 297.3% CPU
Optimizing NNI: done in 0.626183 secs using 297.5% CPU
Optimizing NNI: done in 0.418812 secs using 297.9% CPU
Optimizing NNI: done in 0.495555 secs using 297.7% CPU
Optimizing NNI: done in 0.788208 secs using 296.1% CPU
Optimizing NNI: done in 0.462916 secs using 297.4% CPU
Optimizing NNI: done in 0.551822 secs using 298.4% CPU
Optimizing NNI: done in 0.456983 secs using 297.3% CPU
Optimizing NNI: done in 0.625499 secs using 297.1% CPU
Iteration 30 / LogL: -6887.953 / Time: 0h:1m:47s (0h:4m:25s left)
Optimizing NNI: done in 0.811758 secs using 298.5% CPU
Optimizing NNI: done in 0.788272 secs using 296.6% CPU
Optimizing NNI: done in 0.722293 secs using 298.2% CPU
Optimizing NNI: done in 0.742355 secs using 296.7% CPU
Optimizing NNI: done in 0.524035 secs using 296.8% CPU
Optimizing NNI: done in 0.659797 secs using 298.6% CPU
Optimizing NNI: done in 0.624973 secs using 297.9% CPU
Optimizing NNI: done in 0.470282 secs using 298% CPU
Optimizing NNI: done in 0.468812 secs using 296.5% CPU
Optimizing NNI: done in 0.546568 secs using 298% CPU
Iteration 40 / LogL: -6888.161 / Time: 0h:1m:53s (0h:3m:0s left)
Optimizing NNI: done in 0.605379 secs using 297.4% CPU
Optimizing NNI: done in 0.587697 secs using 297.9% CPU
Optimizing NNI: done in 0.608345 secs using 297.6% CPU
Optimizing NNI: done in 0.569541 secs using 296.9% CPU
Optimizing NNI: done in 0.482469 secs using 296.4% CPU
Optimizing NNI: done in 0.583951 secs using 297.8% CPU
Optimizing NNI: done in 0.55247 secs using 297.1% CPU
Optimizing NNI: done in 0.50956 secs using 298.4% CPU
Optimizing NNI: done in 0.462167 secs using 299% CPU
Optimizing NNI: done in 0.642443 secs using 297.7% CPU
Iteration 50 / LogL: -6887.985 / Time: 0h:1m:59s (0h:2m:6s left)
Log-likelihood cutoff on original alignment: -6922.146
Optimizing NNI: done in 0.552256 secs using 297.1% CPU
Optimizing NNI: done in 0.635644 secs using 297.5% CPU
Optimizing NNI: done in 0.720847 secs using 298.7% CPU
Optimizing NNI: done in 0.588364 secs using 298% CPU
Optimizing NNI: done in 0.642595 secs using 298.6% CPU
Optimizing NNI: done in 0.672503 secs using 297.5% CPU
Optimizing NNI: done in 0.402844 secs using 294.2% CPU
Optimizing NNI: done in 0.535431 secs using 295.3% CPU
Optimizing NNI: done in 0.559127 secs using 298.8% CPU
Optimizing NNI: done in 0.388456 secs using 298.6% CPU
Iteration 60 / LogL: -6890.153 / Time: 0h:2m:5s (0h:1m:29s left)
Optimizing NNI: done in 0.64158 secs using 295.5% CPU
Optimizing NNI: done in 0.490797 secs using 299.5% CPU
Optimizing NNI: done in 0.826483 secs using 297.4% CPU
Optimizing NNI: done in 0.668258 secs using 297.8% CPU
Optimizing NNI: done in 0.576776 secs using 296.7% CPU
Optimizing NNI: done in 0.553971 secs using 298.2% CPU
Optimizing NNI: done in 0.599768 secs using 297.7% CPU
Optimizing NNI: done in 0.60004 secs using 298.3% CPU
Optimizing NNI: done in 0.540927 secs using 298.9% CPU
Optimizing NNI: done in 0.590798 secs using 297.1% CPU
Iteration 70 / LogL: -6887.849 / Time: 0h:2m:11s (0h:1m:0s left)
Optimizing NNI: done in 0.496768 secs using 297% CPU
Optimizing NNI: done in 0.542384 secs using 298.5% CPU
Optimizing NNI: done in 0.77017 secs using 296.4% CPU
Optimizing NNI: done in 0.441413 secs using 296.9% CPU
Optimizing NNI: done in 0.488526 secs using 298.8% CPU
Optimizing NNI: done in 0.545618 secs using 298.6% CPU
Optimizing NNI: done in 0.745753 secs using 299.4% CPU
Optimizing NNI: done in 0.647785 secs using 296.9% CPU
Optimizing NNI: done in 0.629308 secs using 298.7% CPU
Optimizing NNI: done in 0.488433 secs using 298.3% CPU
Iteration 80 / LogL: -6888.673 / Time: 0h:2m:17s (0h:0m:38s left)
Optimizing NNI: done in 0.648505 secs using 297.6% CPU
Optimizing NNI: done in 0.553331 secs using 297.3% CPU
Optimizing NNI: done in 0.761938 secs using 296.6% CPU
Optimizing NNI: done in 0.707 secs using 297.5% CPU
Optimizing NNI: done in 0.626598 secs using 298.1% CPU
Optimizing NNI: done in 0.660896 secs using 298.3% CPU
Optimizing NNI: done in 0.58247 secs using 297.1% CPU
Optimizing NNI: done in 0.568703 secs using 297% CPU
Optimizing NNI: done in 0.595198 secs using 297.4% CPU
Optimizing NNI: done in 0.587423 secs using 298.5% CPU
Iteration 90 / LogL: -6887.699 / Time: 0h:2m:23s (0h:0m:19s left)
Optimizing NNI: done in 0.631001 secs using 299.1% CPU
Optimizing NNI: done in 0.605359 secs using 299.7% CPU
Optimizing NNI: done in 0.742074 secs using 297.8% CPU
Optimizing NNI: done in 0.633231 secs using 300.4% CPU
Optimizing NNI: done in 0.682014 secs using 298.2% CPU
Optimizing NNI: done in 0.563972 secs using 299.1% CPU
Optimizing NNI: done in 0.624943 secs using 298.2% CPU
Optimizing NNI: done in 0.442045 secs using 298.8% CPU
Optimizing NNI: done in 0.68767 secs using 297.3% CPU
Optimizing NNI: done in 0.748552 secs using 299.2% CPU
Iteration 100 / LogL: -6922.154 / Time: 0h:2m:30s (0h:0m:3s left)
Log-likelihood cutoff on original alignment: -6922.146
NOTE: Bootstrap correlation coefficient of split occurrence frequencies: 0.999
Optimizing NNI: done in 0.748181 secs using 299.6% CPU
Optimizing NNI: done in 0.702785 secs using 298.7% CPU
Optimizing NNI: done in 0.643043 secs using 296.3% CPU
TREE SEARCH COMPLETED AFTER 103 ITERATIONS / Time: 0h:2m:32s

--------------------------------------------------------------------
|                    FINALIZING TREE SEARCH                        |
--------------------------------------------------------------------
Performs final model parameters optimization
Estimate model parameters (epsilon = 0.010)
1. Initial log-likelihood: -6887.684
Optimal log-likelihood: -6887.683
Gamma shape alpha: 1.342
Parameters optimization took 1 rounds (0.071 sec)
BEST SCORE FOUND : -6887.683
Creating bootstrap support values...
Split supports printed to NEXUS file /media/hdd_2tb/GPA_reclassification_clean/A_dataset_creation/5_basic_phylogenetics/2_trimmed_complete_basic_phylogeny/2_OGs_with_domains_phylogeny/4_mafft_iqtree_ML_trees/Condensation_Starter_domains_mafft_iqtree.splits.nex
Total tree length: 6.280

Total number of iterations: 103
CPU time used for tree search: 177.170 sec (0h:2m:57s)
Wall-clock time used for tree search: 60.197 sec (0h:1m:0s)
Total CPU time used: 382.617 sec (0h:6m:22s)
Total wall-clock time used: 152.423 sec (0h:2m:32s)

Computing bootstrap consensus tree...
Reading input file /media/hdd_2tb/GPA_reclassification_clean/A_dataset_creation/5_basic_phylogenetics/2_trimmed_complete_basic_phylogeny/2_OGs_with_domains_phylogeny/4_mafft_iqtree_ML_trees/Condensation_Starter_domains_mafft_iqtree.splits.nex...
37 taxa and 166 splits.
Consensus tree written to /media/hdd_2tb/GPA_reclassification_clean/A_dataset_creation/5_basic_phylogenetics/2_trimmed_complete_basic_phylogeny/2_OGs_with_domains_phylogeny/4_mafft_iqtree_ML_trees/Condensation_Starter_domains_mafft_iqtree.contree
Reading input trees file /media/hdd_2tb/GPA_reclassification_clean/A_dataset_creation/5_basic_phylogenetics/2_trimmed_complete_basic_phylogeny/2_OGs_with_domains_phylogeny/4_mafft_iqtree_ML_trees/Condensation_Starter_domains_mafft_iqtree.contree
Log-likelihood of consensus tree: -6887.792

Analysis results written to: 
  IQ-TREE report:                /media/hdd_2tb/GPA_reclassification_clean/A_dataset_creation/5_basic_phylogenetics/2_trimmed_complete_basic_phylogeny/2_OGs_with_domains_phylogeny/4_mafft_iqtree_ML_trees/Condensation_Starter_domains_mafft_iqtree.iqtree
  Maximum-likelihood tree:       /media/hdd_2tb/GPA_reclassification_clean/A_dataset_creation/5_basic_phylogenetics/2_trimmed_complete_basic_phylogeny/2_OGs_with_domains_phylogeny/4_mafft_iqtree_ML_trees/Condensation_Starter_domains_mafft_iqtree.treefile
  Likelihood distances:          /media/hdd_2tb/GPA_reclassification_clean/A_dataset_creation/5_basic_phylogenetics/2_trimmed_complete_basic_phylogeny/2_OGs_with_domains_phylogeny/4_mafft_iqtree_ML_trees/Condensation_Starter_domains_mafft_iqtree.mldist

Ultrafast bootstrap approximation results written to:
  Split support values:          /media/hdd_2tb/GPA_reclassification_clean/A_dataset_creation/5_basic_phylogenetics/2_trimmed_complete_basic_phylogeny/2_OGs_with_domains_phylogeny/4_mafft_iqtree_ML_trees/Condensation_Starter_domains_mafft_iqtree.splits.nex
  Consensus tree:                /media/hdd_2tb/GPA_reclassification_clean/A_dataset_creation/5_basic_phylogenetics/2_trimmed_complete_basic_phylogeny/2_OGs_with_domains_phylogeny/4_mafft_iqtree_ML_trees/Condensation_Starter_domains_mafft_iqtree.contree
  Screen log file:               /media/hdd_2tb/GPA_reclassification_clean/A_dataset_creation/5_basic_phylogenetics/2_trimmed_complete_basic_phylogeny/2_OGs_with_domains_phylogeny/4_mafft_iqtree_ML_trees/Condensation_Starter_domains_mafft_iqtree.log

Date and Time: Thu Feb 15 02:24:01 2024
```
