## Supplementary Data 7 for "Structural and evolutionary analyses support reclassification of glycopeptide antibiotics as xyclopeptides": Condensation_Starter_domains_mafft_iqtree.mldist

```
37
StAfJ3_1   0.0000000 0.0000010 1.0085497 1.0085497 1.0131784 1.5301774 0.0390508 0.1600794 0.9980277 0.9980277 0.9055366 1.2127055 1.0054259 0.1586830 0.1669873 0.0391258 0.0391258 1.0032767 1.0032767 1.1970419 1.1393648 1.1970419 1.1393648 1.4279408 0.8811641 0.9055366 1.0321805 0.1863390 0.1863390 0.8972545 0.9050202 1.4907261 1.4907261 0.8972545 1.0741282 1.0741282 0.9519004 
StAfJ3_2   0.0000010 0.0000000 1.0085497 1.0085497 1.0131784 1.5301774 0.0390508 0.1600794 0.9980277 0.9980277 0.9055366 1.2127055 1.0054259 0.1586830 0.1669873 0.0391258 0.0391258 1.0032767 1.0032767 1.1970419 1.1393648 1.1970419 1.1393648 1.4279408 0.8811641 0.9055366 1.0321805 0.1863390 0.1863390 0.8972545 0.9050202 1.4907261 1.4907261 0.8972545 1.0741282 1.0741282 0.9519004 
StAfa_2    1.0085497 1.0085497 0.0000000 0.0000010 0.2713196 1.2369722 1.0287204 1.0683909 0.5771676 0.5771676 0.6704036 0.9085883 0.5633471 1.0720706 1.0821094 1.0232778 1.0232778 0.7404911 0.7404911 0.6249136 0.5931818 0.6249136 0.5931818 1.2462779 0.6135907 0.6704036 0.3491236 1.0067144 1.0067144 0.6301835 0.6695013 1.2140352 1.2140352 0.6301835 0.3138668 0.3138668 0.7353979 
StAfa_6    1.0085497 1.0085497 0.0000010 0.0000000 0.2713196 1.2369722 1.0287204 1.0683909 0.5771676 0.5771676 0.6704036 0.9085883 0.5633471 1.0720706 1.0821094 1.0232778 1.0232778 0.7404911 0.7404911 0.6249136 0.5931818 0.6249136 0.5931818 1.2462779 0.6135907 0.6704036 0.3491236 1.0067144 1.0067144 0.6301835 0.6695013 1.2140352 1.2140352 0.6301835 0.3138668 0.3138668 0.7353979 
StAn_2     1.0131784 1.0131784 0.2713196 0.2713196 0.0000000 1.2451548 1.0033438 1.0418199 0.5417888 0.5417888 0.6385000 0.8955943 0.5588426 1.0568089 1.0684968 1.0126479 1.0126479 0.7509945 0.7509945 0.6305367 0.6129411 0.6305367 0.6129411 1.1911774 0.6041955 0.6385000 0.2914656 1.0204690 1.0204690 0.6286996 0.6604126 1.2239096 1.2239096 0.6286996 0.1864550 0.1864550 0.7313919 
StAq       1.5301774 1.5301774 1.2369722 1.2369722 1.2451548 0.0000000 1.5187038 1.6334787 1.3795299 1.3795299 1.2679806 1.0005226 1.3406477 1.6426609 1.6346617 1.4854063 1.4854063 1.3037377 1.3037377 1.4148690 1.3783636 1.4148690 1.3783636 1.7162243 1.2528521 1.2679806 1.3770508 1.5778582 1.5778582 1.2411754 1.2704867 0.0949395 0.0949395 1.2411754 1.3752939 1.3752939 1.2913918 
StAua_2    0.0390508 0.0390508 1.0287204 1.0287204 1.0033438 1.5187038 0.0000000 0.1755488 1.0395231 1.0395231 0.8956358 1.2492455 1.0258687 0.1647214 0.1738423 0.0206063 0.0206063 1.0268879 1.0268879 1.1847274 1.1375903 1.1847274 1.1375903 1.4312510 0.8643982 0.8956358 1.0464975 0.1801099 0.1801099 0.8874494 0.8951904 1.4726868 1.4726868 0.8874494 1.0983542 1.0983542 1.0007906 
StCr       0.1600794 0.1600794 1.0683909 1.0683909 1.0418199 1.6334787 0.1755488 0.0000000 0.9994673 0.9994673 0.8988812 1.2452208 0.9843844 0.0571116 0.0535797 0.1711551 0.1711551 0.9443521 0.9443521 1.1791624 1.1339376 1.1791624 1.1339376 1.4657546 0.8576650 0.8988812 1.0257881 0.1483185 0.1483185 0.8664891 0.8813214 1.5534778 1.5534778 0.8664891 1.1274037 1.1274037 0.9201737 
StFo_1     0.9980277 0.9980277 0.5771676 0.5771676 0.5417888 1.3795299 1.0395231 0.9994673 0.0000000 0.0000010 0.6947240 1.0770026 0.6655057 1.0476082 1.0526213 1.0340688 1.0340688 0.7548243 0.7548243 0.6918298 0.6300341 0.6918298 0.6300341 1.2381021 0.6711503 0.6947240 0.6049226 1.0707669 1.0707669 0.6650044 0.7091966 1.4217008 1.4217008 0.6650044 0.6522180 0.6522180 0.7364684 
StFo_2     0.9980277 0.9980277 0.5771676 0.5771676 0.5417888 1.3795299 1.0395231 0.9994673 0.0000010 0.0000000 0.6947240 1.0770026 0.6655057 1.0476082 1.0526213 1.0340688 1.0340688 0.7548243 0.7548243 0.6918298 0.6300341 0.6918298 0.6300341 1.2381021 0.6711503 0.6947240 0.6049226 1.0707669 1.0707669 0.6650044 0.7091966 1.4217008 1.4217008 0.6650044 0.6522180 0.6522180 0.7364684 
StFr_4     0.9055366 0.9055366 0.6704036 0.6704036 0.6385000 1.2679806 0.8956358 0.8988812 0.6947240 0.6947240 0.0000000 0.7764478 0.8110344 0.9020951 0.8953781 0.8988271 0.8988271 0.5004130 0.5004130 0.8125581 0.7442352 0.8125581 0.7442352 1.2932403 0.0457471 0.0000010 0.6953331 0.9236205 0.9236205 0.0492409 0.0564615 1.2558739 1.2558739 0.0492409 0.6575420 0.6575420 0.5059463 
StFu       1.2127055 1.2127055 0.9085883 0.9085883 0.8955943 1.0005226 1.2492455 1.2452208 1.0770026 1.0770026 0.7764478 0.0000000 1.1026970 1.2077988 1.2315644 1.2177927 1.2177927 0.9268928 0.9268928 1.0668421 1.0662198 1.0668421 1.0662198 1.4587917 0.7852460 0.7764478 0.9810876 1.2236210 1.2236210 0.8003436 0.7982132 0.9789921 0.9789921 0.8003436 0.9141722 0.9141722 0.8822200 
StLtNB     1.0054259 1.0054259 0.5633471 0.5633471 0.5588426 1.3406477 1.0258687 0.9843844 0.6655057 0.6655057 0.8110344 1.1026970 0.0000000 0.9916150 1.0055316 1.0195518 1.0195518 0.8236625 0.8236625 0.6912898 0.6180446 0.6912898 0.6180446 1.2330447 0.7913995 0.8110344 0.5373079 0.9935534 0.9935534 0.7917926 0.8293640 1.3395409 1.3395409 0.7917926 0.5722745 0.5722745 0.8082488 
StMo_1     0.1586830 0.1586830 1.0720706 1.0720706 1.0568089 1.6426609 0.1647214 0.0571116 1.0476082 1.0476082 0.9020951 1.2077988 0.9916150 0.0000000 0.0724214 0.1603798 0.1603798 0.9923164 0.9923164 1.1691344 1.1199978 1.1691344 1.1199978 1.4677499 0.8746787 0.9020951 1.0426453 0.1405214 0.1405214 0.8837938 0.8989698 1.5440560 1.5440560 0.8837938 1.1075668 1.1075668 0.9690441 
StPo       0.1669873 0.1669873 1.0821094 1.0821094 1.0684968 1.6346617 0.1738423 0.0535797 1.0526213 1.0526213 0.8953781 1.2315644 1.0055316 0.0724214 0.0000000 0.1641945 0.1641945 0.9858745 0.9858745 1.2039357 1.1533820 1.2039357 1.1533820 1.5383160 0.8684483 0.8953781 1.0535098 0.1388608 0.1388608 0.8773923 0.8923338 1.5589126 1.5589126 0.8773923 1.1346404 1.1346404 0.9490327 
StRi1      0.0391258 0.0391258 1.0232778 1.0232778 1.0126479 1.4854063 0.0206063 0.1711551 1.0340688 1.0340688 0.8988271 1.2177927 1.0195518 0.1603798 0.1641945 0.0000000 0.0000010 1.0296277 1.0296277 1.1820460 1.1252972 1.1820460 1.1252972 1.3872238 0.8746093 0.8988271 1.0326559 0.1716018 0.1716018 0.8906088 0.8983587 1.4397222 1.4397222 0.8906088 1.0995612 1.0995612 0.9771266 
StRiR_1    0.0391258 0.0391258 1.0232778 1.0232778 1.0126479 1.4854063 0.0206063 0.1711551 1.0340688 1.0340688 0.8988271 1.2177927 1.0195518 0.1603798 0.1641945 0.0000010 0.0000000 1.0296277 1.0296277 1.1820460 1.1252972 1.1820460 1.1252972 1.3872238 0.8746093 0.8988271 1.0326559 0.1716018 0.1716018 0.8906088 0.8983587 1.4397222 1.4397222 0.8906088 1.0995612 1.0995612 0.9771266 
StSe_1     1.0032767 1.0032767 0.7404911 0.7404911 0.7509945 1.3037377 1.0268879 0.9443521 0.7548243 0.7548243 0.5004130 0.9268928 0.8236625 0.9923164 0.9858745 1.0296277 1.0296277 0.0000000 0.0000010 0.8719645 0.8395224 0.8719645 0.8395224 1.3509667 0.4923989 0.5004130 0.8129290 1.0219634 1.0219634 0.4824197 0.4872755 1.2968263 1.2968263 0.4824197 0.7651574 0.7651574 0.1383352 
StSe_2     1.0032767 1.0032767 0.7404911 0.7404911 0.7509945 1.3037377 1.0268879 0.9443521 0.7548243 0.7548243 0.5004130 0.9268928 0.8236625 0.9923164 0.9858745 1.0296277 1.0296277 0.0000010 0.0000000 0.8719645 0.8395224 0.8719645 0.8395224 1.3509667 0.4923989 0.5004130 0.8129290 1.0219634 1.0219634 0.4824197 0.4872755 1.2968263 1.2968263 0.4824197 0.7651574 0.7651574 0.1383352 
StVe_1     1.1970419 1.1970419 0.6249136 0.6249136 0.6305367 1.4148690 1.1847274 1.1791624 0.6918298 0.6918298 0.8125581 1.0668421 0.6912898 1.1691344 1.2039357 1.1820460 1.1820460 0.8719645 0.8719645 0.0000000 0.1744573 0.0000010 0.1744573 1.2815038 0.7695935 0.8125581 0.6699280 1.1455543 1.1455543 0.7683727 0.8378803 1.3996076 1.3996076 0.7683727 0.6362869 0.6362869 0.8065585 
StVe_3     1.1393648 1.1393648 0.5931818 0.5931818 0.6129411 1.3783636 1.1375903 1.1339376 0.6300341 0.6300341 0.7442352 1.0662198 0.6180446 1.1199978 1.1533820 1.1252972 1.1252972 0.8395224 0.8395224 0.1744573 0.0000000 0.1744573 0.0000010 1.2619836 0.7152575 0.7442352 0.6704676 1.1538986 1.1538986 0.7317862 0.7743213 1.3132043 1.3132043 0.7317862 0.6160138 0.6160138 0.7712447 
StVe_4     1.1970419 1.1970419 0.6249136 0.6249136 0.6305367 1.4148690 1.1847274 1.1791624 0.6918298 0.6918298 0.8125581 1.0668421 0.6912898 1.1691344 1.2039357 1.1820460 1.1820460 0.8719645 0.8719645 0.0000010 0.1744573 0.0000000 0.1744573 1.2815038 0.7695935 0.8125581 0.6699280 1.1455543 1.1455543 0.7683727 0.8378803 1.3996076 1.3996076 0.7683727 0.6362869 0.6362869 0.8065585 
StVe_5     1.1393648 1.1393648 0.5931818 0.5931818 0.6129411 1.3783636 1.1375903 1.1339376 0.6300341 0.6300341 0.7442352 1.0662198 0.6180446 1.1199978 1.1533820 1.1252972 1.1252972 0.8395224 0.8395224 0.1744573 0.0000010 0.1744573 0.0000000 1.2619836 0.7152575 0.7442352 0.6704676 1.1538986 1.1538986 0.7317862 0.7743213 1.3132043 1.3132043 0.7317862 0.6160138 0.6160138 0.7712447 
StVrN_A    1.4279408 1.4279408 1.2462779 1.2462779 1.1911774 1.7162243 1.4312510 1.4657546 1.2381021 1.2381021 1.2932403 1.4587917 1.2330447 1.4677499 1.5383160 1.3872238 1.3872238 1.3509667 1.3509667 1.2815038 1.2619836 1.2815038 1.2619836 0.0000000 1.2616430 1.2932403 1.3182343 1.3529604 1.3529604 1.3026358 1.2905878 1.6639655 1.6639655 1.3026358 1.2951182 1.2951182 1.3352447 
StX        0.8811641 0.8811641 0.6135907 0.6135907 0.6041955 1.2528521 0.8643982 0.8576650 0.6711503 0.6711503 0.0457471 0.7852460 0.7913995 0.8746787 0.8684483 0.8746093 0.8746093 0.4923989 0.4923989 0.7695935 0.7152575 0.7695935 0.7152575 1.2616430 0.0000000 0.0457471 0.6442432 0.8957534 0.8957534 0.0205565 0.0346946 1.2371584 1.2371584 0.0205565 0.6437839 0.6437839 0.4809578 
StX_1      0.9055366 0.9055366 0.6704036 0.6704036 0.6385000 1.2679806 0.8956358 0.8988812 0.6947240 0.6947240 0.0000010 0.7764478 0.8110344 0.9020951 0.8953781 0.8988271 0.8988271 0.5004130 0.5004130 0.8125581 0.7442352 0.8125581 0.7442352 1.2932403 0.0457471 0.0000000 0.6953331 0.9236205 0.9236205 0.0492409 0.0564615 1.2558739 1.2558739 0.0492409 0.6575420 0.6575420 0.5059463 
Sts1       1.0321805 1.0321805 0.3491236 0.3491236 0.2914656 1.3770508 1.0464975 1.0257881 0.6049226 0.6049226 0.6953331 0.9810876 0.5373079 1.0426453 1.0535098 1.0326559 1.0326559 0.8129290 0.8129290 0.6699280 0.6704676 0.6699280 0.6704676 1.3182343 0.6442432 0.6953331 0.0000000 0.9950942 0.9950942 0.6504252 0.6995625 1.3108388 1.3108388 0.6504252 0.3430163 0.3430163 0.7355249 
StsC2_1    0.1863390 0.1863390 1.0067144 1.0067144 1.0204690 1.5778582 0.1801099 0.1483185 1.0707669 1.0707669 0.9236205 1.2236210 0.9935534 0.1405214 0.1388608 0.1716018 0.1716018 1.0219634 1.0219634 1.1455543 1.1538986 1.1455543 1.1538986 1.3529604 0.8957534 0.9236205 0.9950942 0.0000000 0.0000010 0.9050052 0.9202393 1.4905472 1.4905472 0.9050052 1.0668251 1.0668251 0.9840781 
StsC2_2    0.1863390 0.1863390 1.0067144 1.0067144 1.0204690 1.5778582 0.1801099 0.1483185 1.0707669 1.0707669 0.9236205 1.2236210 0.9935534 0.1405214 0.1388608 0.1716018 0.1716018 1.0219634 1.0219634 1.1455543 1.1538986 1.1455543 1.1538986 1.3529604 0.8957534 0.9236205 0.9950942 0.0000010 0.0000000 0.9050052 0.9202393 1.4905472 1.4905472 0.9050052 1.0668251 1.0668251 0.9840781 
StsMU      0.8972545 0.8972545 0.6301835 0.6301835 0.6286996 1.2411754 0.8874494 0.8664891 0.6650044 0.6650044 0.0492409 0.8003436 0.7917926 0.8837938 0.8773923 0.8906088 0.8906088 0.4824197 0.4824197 0.7683727 0.7317862 0.7683727 0.7317862 1.3026358 0.0205565 0.0492409 0.6504252 0.9050052 0.9050052 0.0000000 0.0381813 1.2320569 1.2320569 0.0000010 0.6763074 0.6763074 0.4776716 
StsS0      0.9050202 0.9050202 0.6695013 0.6695013 0.6604126 1.2704867 0.8951904 0.8813214 0.7091966 0.7091966 0.0564615 0.7982132 0.8293640 0.8989698 0.8923338 0.8983587 0.8983587 0.4872755 0.4872755 0.8378803 0.7743213 0.8378803 0.7743213 1.2905878 0.0346946 0.0564615 0.6995625 0.9202393 0.9202393 0.0381813 0.0000000 1.2645371 1.2645371 0.0381813 0.6949229 0.6949229 0.4929895 
StsTL_1    1.4907261 1.4907261 1.2140352 1.2140352 1.2239096 0.0949395 1.4726868 1.5534778 1.4217008 1.4217008 1.2558739 0.9789921 1.3395409 1.5440560 1.5589126 1.4397222 1.4397222 1.2968263 1.2968263 1.3996076 1.3132043 1.3996076 1.3132043 1.6639655 1.2371584 1.2558739 1.3108388 1.4905472 1.4905472 1.2320569 1.2645371 0.0000000 0.0000010 1.2320569 1.3683516 1.3683516 1.2611968 
StsTL_3    1.4907261 1.4907261 1.2140352 1.2140352 1.2239096 0.0949395 1.4726868 1.5534778 1.4217008 1.4217008 1.2558739 0.9789921 1.3395409 1.5440560 1.5589126 1.4397222 1.4397222 1.2968263 1.2968263 1.3996076 1.3132043 1.3996076 1.3132043 1.6639655 1.2371584 1.2558739 1.3108388 1.4905472 1.4905472 1.2320569 1.2645371 0.0000010 0.0000000 1.2320569 1.3683516 1.3683516 1.2611968 
StsW0_1    0.8972545 0.8972545 0.6301835 0.6301835 0.6286996 1.2411754 0.8874494 0.8664891 0.6650044 0.6650044 0.0492409 0.8003436 0.7917926 0.8837938 0.8773923 0.8906088 0.8906088 0.4824197 0.4824197 0.7683727 0.7317862 0.7683727 0.7317862 1.3026358 0.0205565 0.0492409 0.6504252 0.9050052 0.9050052 0.0000010 0.0381813 1.2320569 1.2320569 0.0000000 0.6763074 0.6763074 0.4776716 
StsW52_1   1.0741282 1.0741282 0.3138668 0.3138668 0.1864550 1.3752939 1.0983542 1.1274037 0.6522180 0.6522180 0.6575420 0.9141722 0.5722745 1.1075668 1.1346404 1.0995612 1.0995612 0.7651574 0.7651574 0.6362869 0.6160138 0.6362869 0.6160138 1.2951182 0.6437839 0.6575420 0.3430163 1.0668251 1.0668251 0.6763074 0.6949229 1.3683516 1.3683516 0.6763074 0.0000000 0.0000010 0.7217693 
StsW52_2   1.0741282 1.0741282 0.3138668 0.3138668 0.1864550 1.3752939 1.0983542 1.1274037 0.6522180 0.6522180 0.6575420 0.9141722 0.5722745 1.1075668 1.1346404 1.0995612 1.0995612 0.7651574 0.7651574 0.6362869 0.6160138 0.6362869 0.6160138 1.2951182 0.6437839 0.6575420 0.3430163 1.0668251 1.0668251 0.6763074 0.6949229 1.3683516 1.3683516 0.6763074 0.0000010 0.0000000 0.7217693 
StsY_B     0.9519004 0.9519004 0.7353979 0.7353979 0.7313919 1.2913918 1.0007906 0.9201737 0.7364684 0.7364684 0.5059463 0.8822200 0.8082488 0.9690441 0.9490327 0.9771266 0.9771266 0.1383352 0.1383352 0.8065585 0.7712447 0.8065585 0.7712447 1.3352447 0.4809578 0.5059463 0.7355249 0.9840781 0.9840781 0.4776716 0.4929895 1.2611968 1.2611968 0.4776716 0.7217693 0.7217693 0.0000000 
```
