## Supplementary Data 7 for "Structural and evolutionary analyses support reclassification of glycopeptide antibiotics as xyclopeptides": Condensation_Starter_domains_mafft_iqtree.treefile

```
(StAfJ3_1:0.0000010000,StAfJ3_2:0.0000010000,(((((((((((StAfa_2:0.0000000000,StFr_3:0.0000000000):0.0000010000,StAfa_6:0.0000010000)100:0.1841827522,(StAn_2:0.0780985496,(StsW52_1:0.0000010000,StsW52_2:0.0000010000)100:0.1285621322)91:0.0536174501)55:0.0414343697,Sts1:0.1618425349)98:0.1198296017,StLtNB:0.3386747263)36:0.0437864671,((StFo_1:0.0000010000,StFo_2:0.0000010000)100:0.3530300963,((StVe_1:0.0000010000,StVe_4:0.0000010000)100:0.1029423558,(StVe_3:0.0000010000,StVe_5:0.0000010000)100:0.0804061650)100:0.3026355898)60:0.0548295045)85:0.1057079264,StVrN_A:0.9248509205)77:0.0698420446,((StAq:0.0669558584,(StsTL_1:0.0000010000,StsTL_3:0.0000010000)99:0.0291256525)100:0.6653962777,StFu:0.3211874507)99:0.2689838956)59:0.0539576235,(((((((StFr_4:0.0000000000,StX_2:0.0000000000):0.0000000000,StX_4:0.0000000000):0.0000000000,StX_3:0.0000000000):0.0000010000,StX_1:0.0000010000)100:0.0365722941,(StX:0.0104855586,((StsMU:0.0000000000,StsW0_2:0.0000000000):0.0000010000,StsW0_1:0.0000010000)99:0.0109622147)63:0.0038670422)36:0.0000021365,StsS0:0.0247521084)100:0.1776540425,((StSe_1:0.0000010000,StSe_2:0.0000010000)100:0.0772575890,StsY_B:0.0728586573)100:0.2655241240)78:0.0569721137)100:0.6198514081,(((StCr:0.0258854442,StPo:0.0345638898)93:0.0094557667,StMo_1:0.0323518008)99:0.0372915855,(StsC2_1:0.0000010000,StsC2_2:0.0000010000)100:0.0892175878)95:0.0325375678)98:0.0603221309,(StAua_2:0.0105309345,(((((((((((StRi1:0.0000000000,StRi_6:0.0000000000):0.0000000000,StsW83_1:0.0000000000):0.0000000000,StRir_1:0.0000000000):0.0000000000,rim:0.0000000000):0.0000000000,StRi_5:0.0000000000):0.0000000000,StsW83_2:0.0000000000):0.0000000000,StRi_1:0.0000000000):0.0000000000,StRi_3:0.0000000000):0.0000000000,StRir_20:0.0000000000):0.0000000000,StsW25_2:0.0000000000):0.0000010000,StRiR_1:0.0000010000)99:0.0109645706)98:0.0134433212)98:0.0167644365);
```
