## Supplementary Data 7 for "Structural and evolutionary analyses support reclassification of glycopeptide antibiotics as xyclopeptides": Epimerization_domains_0_mafft_iqtree.bionj

```
(StAq:0.055147052,((StDa_1:0.12233137,US5:0.10030948):0.46896702,StFu:0.40381229):0.52073205,(StsTL_3:5e-07,StsTL_1:5e-07):0.11202204);
```
