## Supplementary Data 7 for "Structural and evolutionary analyses support reclassification of glycopeptide antibiotics as xyclopeptides": Epimerization_domains_0_mafft_iqtree.ckp

```
--- # IQ-TREE Checkpoint ver >= 1.6
CandidateSet:
 00: -2447.36273228 (0:0.0275093305,((1:0.1005039111,5:0.0561781202):0.3951829927,2:0.2446509517):0.3946934013,(3:0.0000010000,4:0.0000010000):0.0863767857);
 01: -2458.45532852 (0:0.1152879464,(((1:0.0935163744,5:0.0574305610):0.3902547013,2:0.3069979707):0.4515752459,3:0.0000010000):1e-06,4:0.0000010000);
 02: -2458.45532852 (0:0.1152879464,(((1:0.0935163744,5:0.0574305610):0.3902547013,2:0.3069979707):0.4515752459,4:0.0000010000):1e-06,3:0.0000010000);
 03: -2487.6731227 (0:0.0983159693,((1:0.0969932098,2:0.5832623539):2.49384866e-06,5:0.0789471057):0.8625603608,(3:0.0000010000,4:0.0000010000):0.03372912129);
 04: -2487.80302877 (0:0.0960856832,(1:0.0930588436,(2:0.5813253901,5:0.0728165772):0.00888660765):0.8619189601,(3:0.0000010000,4:0.0000010000):0.03491336892);
 05: -2495.88674245 (0:0.0506502392,((1:0.0908707434,5:0.0699609486):0.7078002425,(3:0.0000010000,4:0.0000010000):0.06115860537):2.11652726e-06,2:0.6678536798);
 06: -2497.55834161 (0:0.0453447954,(1:0.1188375302,5:0.0551440429):0.8343681802,(2:0.5295096268,(3:0.0000010000,4:0.0000010000):0.1069571546):2.478429044e-06);
PhyloTree:
 newick: (0:0.0275093305,((1:0.1005039111,5:0.0561781202)100:0.3951829927,2:0.2446509517)100:0.3946934013,(3:0.0000010000,4:0.0000010000)100:0.0863767857);
RateInvar:
 p_invar: 0.3122412313
StopRule:
 curIteration: 101
 start_real_time: 2301744.727
 time_vec: 
UFBoot:
 000: 3 -2395.70459 -2447.669532 (0,((1,5),2),(3,4));
 001: 4 -2445.462891 -2447.362759 (0,((1,5),2),(3,4));
 002: 4 -2244.621094 -2449.547762 (0,((1,5),2),(3,4));
 003: 10 -2450.69165 -2447.362759 (0,((1,5),2),(3,4));
 004: 6 -2436.462891 -2447.362759 (0,((1,5),2),(3,4));
 005: 1 -2497.121826 -2447.884505 (0,((1,5),2),(3,4));
 006: 5 -2469.40625 -2451.915113 (0,((1,5),2),(3,4));
 007: 5 -2268.22168 -2447.362759 (0,((1,5),2),(3,4));
 008: 7 -2436.215088 -2447.362759 (0,((1,5),2),(3,4));
 009: 1 -2492.282715 -2447.884505 (0,((1,5),2),(3,4));
 010: 1 -2344.723145 -2447.884505 (0,((1,5),2),(3,4));
 011: 9 -2462.710938 -2449.577125 (0,((1,5),2),(3,4));
 012: 11 -2644.087402 -2451.885102 (0,((1,5),2),(3,4));
 013: 1 -2302.878662 -2448.36241 (0,((1,5),2),(3,4));
 014: 5 -2433.73584 -2451.150824 (0,((1,5),2),(3,4));
 015: 2 -2439.662109 -2447.669507 (0,((1,5),2),(3,4));
 016: 5 -2362.873779 -2447.362759 (0,((1,5),2),(3,4));
 017: 2 -2404.480957 -2450.082881 (0,((1,5),2),(3,4));
 018: 3 -2391.445801 -2447.669532 (0,((1,5),2),(3,4));
 019: 6 -2538.701416 -2447.362759 (0,((1,5),2),(3,4));
 020: 5 -2477.595703 -2447.362759 (0,((1,5),2),(3,4));
 021: 5 -2328.645996 -2447.362762 (0,((1,5),2),(3,4));
 022: 1 -2494.278809 -2447.884505 (0,((1,5),2),(3,4));
 023: 5 -2404.264404 -2447.362759 (0,((1,5),2),(3,4));
 024: 9 -2473.079834 -2449.547746 (0,((1,5),2),(3,4));
 025: 6 -2467.186523 -2449.560443 (0,((1,5),2),(3,4));
 026: 7 -2405.785645 -2447.362759 (0,((1,5),2),(3,4));
 027: 7 -2458.911133 -2447.362759 (0,((1,5),2),(3,4));
 028: 11 -2440.67334 -2449.560443 (0,((1,5),2),(3,4));
 029: 7 -2626.39917 -2447.362759 (0,((1,5),2),(3,4));
 030: 7 -2418.503906 -2447.362759 (0,((1,5),2),(3,4));
 031: 11 -2406.338867 -2448.164895 (0,((1,5),2),(3,4));
 032: 2 -2356.017578 -2449.547746 (0,((1,5),2),(3,4));
 033: 3 -2492.541748 -2447.57381 (0,((1,5),2),(3,4));
 034: 10 -2413.454346 -2448.433369 (0,((1,5),2),(3,4));
 035: 6 -2339.14917 -2447.362759 (0,((1,5),2),(3,4));
 036: 4 -2544.573242 -2449.652924 (0,((1,5),2),(3,4));
 037: 6 -2458.826172 -2447.362759 (0,((1,5),2),(3,4));
 038: 7 -2556.542725 -2447.362759 (0,((1,5),2),(3,4));
 039: 7 -2453.891602 -2447.362759 (0,((1,5),2),(3,4));
 040: 6 -2454.730957 -2447.362759 (0,((1,5),2),(3,4));
 041: 8 -2430.588379 -2447.362759 (0,((1,5),2),(3,4));
 042: 4 -2471.101074 -2449.602823 (0,((1,5),2),(3,4));
 043: 5 -2491.599121 -2447.362759 (0,((1,5),2),(3,4));
 044: 5 -2652.014404 -2447.362759 (0,((1,5),2),(3,4));
 045: 4 -2480.906006 -2449.547746 (0,((1,5),2),(3,4));
 046: 1 -2605.481934 -2447.884505 (0,((1,5),2),(3,4));
 047: 9 -2350.580078 -2448.405579 (0,((1,5),2),(3,4));
 048: 11 -2522.348145 -2450.082881 (0,((1,5),2),(3,4));
 049: 6 -2478.729736 -2447.362759 (0,((1,5),2),(3,4));
 050: 6 -2319.727539 -2447.362759 (0,((1,5),2),(3,4));
 051: 4 -2508.178711 -2447.362759 (0,((1,5),2),(3,4));
 052: 6 -2420.902588 -2451.037724 (0,((1,5),2),(3,4));
 053: 2 -2513.687744 -2447.669532 (0,((1,5),2),(3,4));
 054: 6 -2373.928711 -2447.362759 (0,((1,5),2),(3,4));
 055: 3 -2362.795898 -2449.625313 (0,((1,5),2),(3,4));
 056: 4 -2447.947266 -2447.362759 (0,((1,5),2),(3,4));
 057: 2 -2433.716309 -2447.669507 (0,((1,5),2),(3,4));
 058: 6 -2401.820801 -2447.362759 (0,((1,5),2),(3,4));
 059: 7 -2346.044678 -2451.31219 (0,((1,5),2),(3,4));
 060: 8 -2416.236572 -2447.362759 (0,((1,5),2),(3,4));
 061: 5 -2462.667969 -2447.57381 (0,((1,5),2),(3,4));
 062: 5 -2386.332031 -2451.885102 (0,((1,5),2),(3,4));
 063: 8 -2526.212402 -2447.362759 (0,((1,5),2),(3,4));
 064: 6 -2429.679443 -2449.602823 (0,((1,5),2),(3,4));
 065: 1 -2402.075684 -2448.36241 (0,((1,5),2),(3,4));
 066: 7 -2347.265625 -2448.462986 (0,((1,5),2),(3,4));
 067: 5 -2416.451416 -2447.669532 (0,((1,5),2),(3,4));
 068: 7 -2312.207031 -2447.362759 (0,((1,5),2),(3,4));
 069: 7 -2621.925781 -2447.57381 (0,((1,5),2),(3,4));
 070: 10 -2574.966797 -2448.402322 (0,((1,5),2),(3,4));
 071: 5 -2453.441895 -2447.362759 (0,((1,5),2),(3,4));
 072: 1 -2379.895508 -2447.884505 (0,((1,5),2),(3,4));
 073: 4 -2485.1521 -2447.362759 (0,((1,5),2),(3,4));
 074: 6 -2352.321045 -2447.362759 (0,((1,5),2),(3,4));
 075: 8 -2415.240723 -2447.362759 (0,((1,5),2),(3,4));
 076: 6 -2502.15332 -2447.362759 (0,((1,5),2),(3,4));
 077: 5 -2336.125977 -2447.362759 (0,((1,5),2),(3,4));
 078: 12 -2592.076904 -2449.577125 (0,((1,5),2),(3,4));
 079: 7 -2305.033936 -2447.362759 (0,((1,5),2),(3,4));
 080: 1 -2365.92041 -2448.36241 (0,((1,5),2),(3,4));
 081: 6 -2411.915039 -2447.362759 (0,((1,5),2),(3,4));
 082: 1 -2401.48291 -2447.884505 (0,((1,5),2),(3,4));
 083: 5 -2414.650391 -2447.362759 (0,((1,5),2),(3,4));
 084: 2 -2467.295654 -2447.669507 (0,((1,5),2),(3,4));
 085: 6 -2566.815186 -2447.57381 (0,((1,5),2),(3,4));
 086: 8 -2346.986328 -2447.362759 (0,((1,5),2),(3,4));
 087: 6 -2481.09082 -2447.362759 (0,((1,5),2),(3,4));
 088: 9 -2449.461182 -2447.362759 (0,((1,5),2),(3,4));
 089: 1 -2512.254395 -2447.884505 (0,((1,5),2),(3,4));
 090: 8 -2639.201172 -2448.462986 (0,((1,5),2),(3,4));
 091: 2 -2474.098633 -2447.669507 (0,((1,5),2),(3,4));
 092: 2 -2407.952637 -2447.669507 (0,((1,5),2),(3,4));
 093: 5 -2476.970703 -2447.362759 (0,((1,5),2),(3,4));
 094: 8 -2380.361328 -2447.57381 (0,((1,5),2),(3,4));
 095: 6 -2484.348633 -2447.362759 (0,((1,5),2),(3,4));
 096: 10 -2429.051025 -2447.57381 (0,((1,5),2),(3,4));
 097: 8 -2537.36084 -2447.362759 (0,((1,5),2),(3,4));
 098: 7 -2569.166504 -2447.362759 (0,((1,5),2),(3,4));
 099: 7 -2532.466797 -2447.362759 (0,((1,5),2),(3,4));
 100: 7 -2348.3396 -2447.362759 (0,((1,5),2),(3,4));
 101: 6 -2434.674561 -2449.625313 (0,((1,5),2),(3,4));
 102: 5 -2359.45752 -2447.362759 (0,((1,5),2),(3,4));
 103: 4 -2447.912109 -2447.669532 (0,((1,5),2),(3,4));
 104: 6 -2442.585449 -2447.362759 (0,((1,5),2),(3,4));
 105: 8 -2569.766846 -2447.669532 (0,((1,5),2),(3,4));
 106: 4 -2462.530518 -2449.547762 (0,((1,5),2),(3,4));
 107: 5 -2402.119385 -2447.362759 (0,((1,5),2),(3,4));
 108: 7 -2399.126709 -2447.362759 (0,((1,5),2),(3,4));
 109: 9 -2489.099365 -2447.362759 (0,((1,5),2),(3,4));
 110: 4 -2346.125488 -2447.669507 (0,((1,5),2),(3,4));
 111: 2 -2384.960449 -2447.669532 (0,((1,5),2),(3,4));
 112: 5 -2419.990234 -2450.082881 (0,((1,5),2),(3,4));
 113: 6 -2393.131592 -2447.362759 (0,((1,5),2),(3,4));
 114: 9 -2529.878418 -2447.362759 (0,((1,5),2),(3,4));
 115: 8 -2490.716797 -2447.362759 (0,((1,5),2),(3,4));
 116: 5 -2403.040771 -2447.36276 (0,((1,5),2),(3,4));
 117: 5 -2620.586426 -2447.669507 (0,((1,5),2),(3,4));
 118: 6 -2461.833496 -2450.082881 (0,((1,5),2),(3,4));
 119: 1 -2406.1875 -2447.884505 (0,((1,5),2),(3,4));
 120: 2 -2449.854248 -2447.884505 (0,((1,5),2),(3,4));
 121: 6 -2500.487061 -2449.577125 (0,((1,5),2),(3,4));
 122: 6 -2346.6604 -2447.362772 (0,((1,5),2),(3,4));
 123: 2 -2360.78125 -2447.669507 (0,((1,5),2),(3,4));
 124: 6 -2467.126221 -2447.362759 (0,((1,5),2),(3,4));
 125: 11 -2481.533447 -2449.652924 (0,((1,5),2),(3,4));
 126: 9 -2431.164307 -2448.164895 (0,((1,5),2),(3,4));
 127: 1 -2413.208008 -2447.884505 (0,((1,5),2),(3,4));
 128: 5 -2523.521484 -2449.577125 (0,((1,5),2),(3,4));
 129: 1 -2296.315674 -2448.36241 (0,((1,5),2),(3,4));
 130: 7 -2375.644043 -2447.362759 (0,((1,5),2),(3,4));
 131: 12 -2576.297363 -2449.577125 (0,((1,5),2),(3,4));
 132: 8 -2399.960938 -2451.31219 (0,((1,5),2),(3,4));
 133: 12 -2535.58667 -2448.405579 (0,((1,5),2),(3,4));
 134: 9 -2400.289307 -2447.362759 (0,((1,5),2),(3,4));
 135: 1 -2358.358643 -2447.884505 (0,((1,5),2),(3,4));
 136: 3 -2534.418213 -2447.573819 (0,((1,5),2),(3,4));
 137: 8 -2487.265625 -2447.362759 (0,((1,5),2),(3,4));
 138: 5 -2442.893555 -2447.362759 (0,((1,5),2),(3,4));
 139: 6 -2396.893799 -2449.625313 (0,((1,5),2),(3,4));
 140: 7 -2400.249023 -2449.602823 (0,((1,5),2),(3,4));
 141: 7 -2353.675781 -2447.362759 (0,((1,5),2),(3,4));
 142: 6 -2331.509766 -2447.362759 (0,((1,5),2),(3,4));
 143: 1 -2553.100098 -2448.36241 (0,((1,5),2),(3,4));
 144: 8 -2427.285645 -2447.362759 (0,((1,5),2),(3,4));
 145: 15 -2527.824951 -2448.164895 (0,((1,5),2),(3,4));
 146: 4 -2558.558105 -2449.652924 (0,((1,5),2),(3,4));
 147: 7 -2464.758789 -2447.362759 (0,((1,5),2),(3,4));
 148: 3 -2534.179443 -2449.547762 (0,((1,5),2),(3,4));
 149: 5 -2282.446045 -2449.625313 (0,((1,5),2),(3,4));
 150: 11 -2537.824463 -2447.362759 (0,((1,5),2),(3,4));
 151: 2 -2541.155762 -2451.31219 (0,((1,5),2),(3,4));
 152: 9 -2394.251465 -2448.405579 (0,((1,5),2),(3,4));
 153: 3 -2482.682129 -2449.547746 (0,((1,5),2),(3,4));
 154: 1 -2520.550293 -2447.490747 (0,((1,5),2),(3,4));
 155: 6 -2451.576416 -2447.362759 (0,((1,5),2),(3,4));
 156: 7 -2473.614014 -2447.362759 (0,((1,5),2),(3,4));
 157: 6 -2517.219238 -2449.652924 (0,((1,5),2),(3,4));
 158: 5 -2520.212646 -2447.362759 (0,((1,5),2),(3,4));
 159: 1 -2381.418457 -2448.36241 (0,((1,5),2),(3,4));
 160: 7 -2408.217285 -2458.449706 (0,(((1,5),2),3),4);
 161: 1 -2435.90332 -2448.36241 (0,((1,5),2),(3,4));
 162: 3 -2490.571533 -2447.362762 (0,((1,5),2),(3,4));
 163: 9 -2581.756592 -2449.652924 (0,((1,5),2),(3,4));
 164: 5 -2438.258301 -2447.362759 (0,((1,5),2),(3,4));
 165: 3 -2566.487305 -2447.57381 (0,((1,5),2),(3,4));
 166: 3 -2423.609863 -2451.037724 (0,((1,5),2),(3,4));
 167: 3 -2576.414551 -2454.849058 (0,((1,5),2),(3,4));
 168: 11 -2446.230957 -2449.602823 (0,((1,5),2),(3,4));
 169: 6 -2471.447754 -2449.652924 (0,((1,5),2),(3,4));
 170: 1 -2404.112549 -2451.037724 (0,((1,5),2),(3,4));
 171: 7 -2539.583008 -2447.362759 (0,((1,5),2),(3,4));
 172: 7 -2529.79248 -2447.362759 (0,((1,5),2),(3,4));
 173: 1 -2461.387695 -2448.36241 (0,((1,5),2),(3,4));
 174: 6 -2497.288818 -2447.362759 (0,((1,5),2),(3,4));
 175: 1 -2436.093262 -2448.36241 (0,((1,5),2),(3,4));
 176: 1 -2564.643311 -2447.884505 (0,((1,5),2),(3,4));
 177: 6 -2471.928467 -2447.362762 (0,((1,5),2),(3,4));
 178: 2 -2410.141602 -2447.669507 (0,((1,5),2),(3,4));
 179: 5 -2397.273926 -2447.362759 (0,((1,5),2),(3,4));
 180: 2 -2434 -2447.884505 (0,((1,5),2),(3,4));
 181: 9 -2440.862793 -2447.362759 (0,((1,5),2),(3,4));
 182: 5 -2627.058105 -2449.577125 (0,((1,5),2),(3,4));
 183: 7 -2403.753418 -2447.669507 (0,((1,5),2),(3,4));
 184: 7 -2524.48291 -2447.362759 (0,((1,5),2),(3,4));
 185: 8 -2396.08252 -2447.362759 (0,((1,5),2),(3,4));
 186: 2 -2475.702637 -2447.669532 (0,((1,5),2),(3,4));
 187: 7 -2410.661621 -2447.362759 (0,((1,5),2),(3,4));
 188: 6 -2417.924805 -2448.405579 (0,((1,5),2),(3,4));
 189: 7 -2346.82373 -2447.362759 (0,((1,5),2),(3,4));
 190: 1 -2368.725586 -2447.884505 (0,((1,5),2),(3,4));
 191: 2 -2545.829102 -2447.884505 (0,((1,5),2),(3,4));
 192: 2 -2431.119385 -2447.669532 (0,((1,5),2),(3,4));
 193: 5 -2424.312012 -2447.362759 (0,((1,5),2),(3,4));
 194: 6 -2447.421143 -2447.669532 (0,((1,5),2),(3,4));
 195: 2 -2421.822998 -2447.368751 (0,((1,5),2),(3,4));
 196: 13 -2515.481934 -2449.577125 (0,((1,5),2),(3,4));
 197: 1 -2408.027832 -2449.548587 (0,((1,5),2),(3,4));
 198: 6 -2357.530518 -2447.362759 (0,((1,5),2),(3,4));
 199: 1 -2297.030518 -2447.884505 (0,((1,5),2),(3,4));
 200: 10 -2500.727051 -2448.405579 (0,((1,5),2),(3,4));
 201: 5 -2511.631104 -2447.362759 (0,((1,5),2),(3,4));
 202: 4 -2433.697266 -2448.462986 (0,((1,5),2),(3,4));
 203: 11 -2398.297852 -2447.362759 (0,((1,5),2),(3,4));
 204: 7 -2544.006836 -2447.669532 (0,((1,5),2),(3,4));
 205: 10 -2516.790527 -2449.577125 (0,((1,5),2),(3,4));
 206: 1 -2429.763672 -2447.490747 (0,((1,5),2),(3,4));
 207: 5 -2322.709961 -2447.362759 (0,((1,5),2),(3,4));
 208: 6 -2426.150391 -2449.602823 (0,((1,5),2),(3,4));
 209: 4 -2413.470215 -2447.362759 (0,((1,5),2),(3,4));
 210: 7 -2339.826172 -2447.362759 (0,((1,5),2),(3,4));
 211: 1 -2423.462158 -2447.884505 (0,((1,5),2),(3,4));
 212: 3 -2383.536621 -2451.037724 (0,((1,5),2),(3,4));
 213: 5 -2431.379395 -2448.402322 (0,((1,5),2),(3,4));
 214: 1 -2384.696777 -2447.490747 (0,((1,5),2),(3,4));
 215: 5 -2423.982422 -2447.362759 (0,((1,5),2),(3,4));
 216: 1 -2465.543213 -2447.884505 (0,((1,5),2),(3,4));
 217: 1 -2385.391113 -2447.884505 (0,((1,5),2),(3,4));
 218: 3 -2424.763428 -2447.362759 (0,((1,5),2),(3,4));
 219: 4 -2433.944824 -2447.573819 (0,((1,5),2),(3,4));
 220: 9 -2436.065918 -2449.602823 (0,((1,5),2),(3,4));
 221: 8 -2434.254395 -2447.362759 (0,((1,5),2),(3,4));
 222: 1 -2484.813477 -2447.884505 (0,((1,5),2),(3,4));
 223: 7 -2311.852539 -2447.362759 (0,((1,5),2),(3,4));
 224: 8 -2384.481689 -2448.462986 (0,((1,5),2),(3,4));
 225: 5 -2344.435547 -2447.362759 (0,((1,5),2),(3,4));
 226: 7 -2446.370117 -2447.362759 (0,((1,5),2),(3,4));
 227: 5 -2409.798828 -2447.362759 (0,((1,5),2),(3,4));
 228: 6 -2427.464355 -2447.362759 (0,((1,5),2),(3,4));
 229: 6 -2407.084473 -2448.405579 (0,((1,5),2),(3,4));
 230: 4 -2499.155029 -2450.082881 (0,((1,5),2),(3,4));
 231: 8 -2439.540039 -2447.573819 (0,((1,5),2),(3,4));
 232: 1 -2459.880371 -2447.884505 (0,((1,5),2),(3,4));
 233: 10 -2525.063721 -2448.462986 (0,((1,5),2),(3,4));
 234: 5 -2477.082031 -2447.362759 (0,((1,5),2),(3,4));
 235: 8 -2551.479492 -2447.362759 (0,((1,5),2),(3,4));
 236: 7 -2254.494141 -2447.669532 (0,((1,5),2),(3,4));
 237: 1 -2365.009766 -2447.884505 (0,((1,5),2),(3,4));
 238: 5 -2444.526367 -2451.885102 (0,((1,5),2),(3,4));
 239: 7 -2533.667969 -2447.362759 (0,((1,5),2),(3,4));
 240: 10 -2472.839844 -2448.164895 (0,((1,5),2),(3,4));
 241: 12 -2601.457031 -2448.164895 (0,((1,5),2),(3,4));
 242: 3 -2405.355225 -2451.150824 (0,((1,5),2),(3,4));
 243: 5 -2422.34668 -2451.915113 (0,((1,5),2),(3,4));
 244: 10 -2427.256348 -2448.433369 (0,((1,5),2),(3,4));
 245: 14 -2491.936035 -2451.037724 (0,((1,5),2),(3,4));
 246: 3 -2309.7146 -2447.36276 (0,((1,5),2),(3,4));
 247: 6 -2565.422852 -2448.164895 (0,((1,5),2),(3,4));
 248: 2 -2427.413086 -2447.669507 (0,((1,5),2),(3,4));
 249: 6 -2344.453613 -2447.362759 (0,((1,5),2),(3,4));
 250: 5 -2498.151611 -2447.362759 (0,((1,5),2),(3,4));
 251: 1 -2482.414062 -2447.884505 (0,((1,5),2),(3,4));
 252: 7 -2447.403564 -2447.669532 (0,((1,5),2),(3,4));
 253: 4 -2499.06958 -2451.885102 (0,((1,5),2),(3,4));
 254: 5 -2427.897461 -2447.362759 (0,((1,5),2),(3,4));
 255: 5 -2357.763916 -2447.362759 (0,((1,5),2),(3,4));
 256: 13 -2481.273926 -2449.577125 (0,((1,5),2),(3,4));
 257: 2 -2498.275391 -2447.669507 (0,((1,5),2),(3,4));
 258: 7 -2508.745605 -2447.669532 (0,((1,5),2),(3,4));
 259: 7 -2545.688477 -2447.362759 (0,((1,5),2),(3,4));
 260: 6 -2486.509277 -2447.362759 (0,((1,5),2),(3,4));
 261: 7 -2532.473145 -2447.669532 (0,((1,5),2),(3,4));
 262: 1 -2476.761963 -2448.36241 (0,((1,5),2),(3,4));
 263: 5 -2424.746094 -2447.362759 (0,((1,5),2),(3,4));
 264: 6 -2367.066895 -2447.362759 (0,((1,5),2),(3,4));
 265: 6 -2307.696533 -2447.362759 (0,((1,5),2),(3,4));
 266: 1 -2493.046387 -2447.884505 (0,((1,5),2),(3,4));
 267: 6 -2359.762451 -2451.037724 (0,((1,5),2),(3,4));
 268: 12 -2344.575684 -2447.57381 (0,((1,5),2),(3,4));
 269: 7 -2470.878906 -2447.362759 (0,((1,5),2),(3,4));
 270: 5 -2398.595703 -2447.57381 (0,((1,5),2),(3,4));
 271: 9 -2489.71582 -2449.577125 (0,((1,5),2),(3,4));
 272: 2 -2464.742676 -2447.669532 (0,((1,5),2),(3,4));
 273: 8 -2317.204102 -2447.362759 (0,((1,5),2),(3,4));
 274: 4 -2424.5 -2449.652924 (0,((1,5),2),(3,4));
 275: 2 -2459.271484 -2447.490747 (0,((1,5),2),(3,4));
 276: 9 -2329.377441 -2449.652924 (0,((1,5),2),(3,4));
 277: 4 -2480.170654 -2447.362759 (0,((1,5),2),(3,4));
 278: 2 -2436.621582 -2447.669507 (0,((1,5),2),(3,4));
 279: 5 -2420.96875 -2447.362759 (0,((1,5),2),(3,4));
 280: 2 -2429.201416 -2449.548587 (0,((1,5),2),(3,4));
 281: 2 -2532.011719 -2447.57381 (0,((1,5),2),(3,4));
 282: 11 -2479.967041 -2448.405579 (0,((1,5),2),(3,4));
 283: 16 -2510.07959 -2449.652924 (0,((1,5),2),(3,4));
 284: 3 -2443.381104 -2447.884505 (0,((1,5),2),(3,4));
 285: 11 -2424.239746 -2448.405579 (0,((1,5),2),(3,4));
 286: 1 -2454.598145 -2448.36241 (0,((1,5),2),(3,4));
 287: 6 -2425.662842 -2447.362759 (0,((1,5),2),(3,4));
 288: 5 -2514.967285 -2447.362759 (0,((1,5),2),(3,4));
 289: 7 -2381.438477 -2447.362759 (0,((1,5),2),(3,4));
 290: 5 -2500.380127 -2449.625313 (0,((1,5),2),(3,4));
 291: 1 -2399.286621 -2447.884505 (0,((1,5),2),(3,4));
 292: 8 -2541.601562 -2447.362759 (0,((1,5),2),(3,4));
 293: 8 -2580.103516 -2448.462986 (0,((1,5),2),(3,4));
 294: 7 -2539.858643 -2447.669532 (0,((1,5),2),(3,4));
 295: 7 -2440.161133 -2447.362759 (0,((1,5),2),(3,4));
 296: 6 -2366.250732 -2447.362759 (0,((1,5),2),(3,4));
 297: 2 -2437.458984 -2449.547762 (0,((1,5),2),(3,4));
 298: 6 -2399.629883 -2447.362759 (0,((1,5),2),(3,4));
 299: 1 -2530.493164 -2447.884505 (0,((1,5),2),(3,4));
 300: 7 -2453.15625 -2447.362759 (0,((1,5),2),(3,4));
 301: 5 -2406.778809 -2447.573819 (0,((1,5),2),(3,4));
 302: 4 -2348.614258 -2451.037724 (0,((1,5),2),(3,4));
 303: 6 -2387.589111 -2447.362759 (0,((1,5),2),(3,4));
 304: 6 -2398.361328 -2447.669532 (0,((1,5),2),(3,4));
 305: 2 -2438.129883 -2450.082881 (0,((1,5),2),(3,4));
 306: 4 -2431.21875 -2449.652924 (0,((1,5),2),(3,4));
 307: 1 -2476.834717 -2448.36241 (0,((1,5),2),(3,4));
 308: 7 -2521.269775 -2447.362759 (0,((1,5),2),(3,4));
 309: 13 -2542.982178 -2449.577125 (0,((1,5),2),(3,4));
 310: 3 -2347.68457 -2447.362759 (0,((1,5),2),(3,4));
 311: 6 -2404.333984 -2447.362759 (0,((1,5),2),(3,4));
 312: 8 -2441.545898 -2448.462986 (0,((1,5),2),(3,4));
 313: 7 -2469.939453 -2450.082881 (0,((1,5),2),(3,4));
 314: 9 -2408.010254 -2449.625313 (0,((1,5),2),(3,4));
 315: 6 -2504.692139 -2447.362759 (0,((1,5),2),(3,4));
 316: 4 -2427.471191 -2447.362762 (0,((1,5),2),(3,4));
 317: 7 -2445.188232 -2447.362759 (0,((1,5),2),(3,4));
 318: 6 -2410.531982 -2447.362759 (0,((1,5),2),(3,4));
 319: 2 -2476.414062 -2449.652924 (0,((1,5),2),(3,4));
 320: 3 -2414.040771 -2447.669507 (0,((1,5),2),(3,4));
 321: 7 -2530.654297 -2447.362759 (0,((1,5),2),(3,4));
 322: 10 -2497.106445 -2448.164895 (0,((1,5),2),(3,4));
 323: 1 -2458.296631 -2447.884505 (0,((1,5),2),(3,4));
 324: 6 -2535.500488 -2449.577125 (0,((1,5),2),(3,4));
 325: 7 -2549.086914 -2450.082881 (0,((1,5),2),(3,4));
 326: 10 -2426.523193 -2447.362759 (0,((1,5),2),(3,4));
 327: 4 -2468.849121 -2447.669532 (0,((1,5),2),(3,4));
 328: 11 -2331.567383 -2447.362759 (0,((1,5),2),(3,4));
 329: 3 -2451.189697 -2451.037724 (0,((1,5),2),(3,4));
 330: 7 -2279.285645 -2447.362759 (0,((1,5),2),(3,4));
 331: 9 -2513.810547 -2447.362759 (0,((1,5),2),(3,4));
 332: 7 -2406.581055 -2447.362759 (0,((1,5),2),(3,4));
 333: 9 -2431.259033 -2447.362759 (0,((1,5),2),(3,4));
 334: 4 -2543.524658 -2447.669532 (0,((1,5),2),(3,4));
 335: 3 -2504.943848 -2450.082881 (0,((1,5),2),(3,4));
 336: 5 -2667.175293 -2447.573819 (0,((1,5),2),(3,4));
 337: 5 -2378.99292 -2449.577125 (0,((1,5),2),(3,4));
 338: 2 -2485.971191 -2449.547762 (0,((1,5),2),(3,4));
 339: 4 -2393.487061 -2451.915113 (0,((1,5),2),(3,4));
 340: 6 -2312.779785 -2449.625313 (0,((1,5),2),(3,4));
 341: 7 -2320.78418 -2447.362759 (0,((1,5),2),(3,4));
 342: 7 -2548.885986 -2449.652924 (0,((1,5),2),(3,4));
 343: 11 -2512.228271 -2449.652924 (0,((1,5),2),(3,4));
 344: 13 -2353.188477 -2449.625313 (0,((1,5),2),(3,4));
 345: 4 -2401.685303 -2449.625313 (0,((1,5),2),(3,4));
 346: 1 -2415.310059 -2447.884505 (0,((1,5),2),(3,4));
 347: 6 -2415.989746 -2447.362759 (0,((1,5),2),(3,4));
 348: 4 -2408.067383 -2449.625313 (0,((1,5),2),(3,4));
 349: 1 -2451.777344 -2448.36241 (0,((1,5),2),(3,4));
 350: 7 -2431.827148 -2447.362759 (0,((1,5),2),(3,4));
 351: 6 -2359.530518 -2451.150824 (0,((1,5),2),(3,4));
 352: 6 -2459.919434 -2447.362759 (0,((1,5),2),(3,4));
 353: 10 -2361.116699 -2447.362759 (0,((1,5),2),(3,4));
 354: 2 -2475.297363 -2447.884505 (0,((1,5),2),(3,4));
 355: 6 -2558.04248 -2448.164895 (0,((1,5),2),(3,4));
 356: 11 -2378.07373 -2447.362759 (0,((1,5),2),(3,4));
 357: 7 -2466.094971 -2447.362759 (0,((1,5),2),(3,4));
 358: 10 -2466.906738 -2447.362759 (0,((1,5),2),(3,4));
 359: 6 -2458.864258 -2449.625313 (0,((1,5),2),(3,4));
 360: 2 -2316.514648 -2447.368751 (0,((1,5),2),(3,4));
 361: 8 -2482.246094 -2449.625313 (0,((1,5),2),(3,4));
 362: 6 -2439.783936 -2447.362759 (0,((1,5),2),(3,4));
 363: 1 -2540.634766 -2447.573819 (0,((1,5),2),(3,4));
 364: 2 -2615.477783 -2449.652924 (0,((1,5),2),(3,4));
 365: 5 -2483.425781 -2447.362759 (0,((1,5),2),(3,4));
 366: 1 -2236.540039 -2448.36241 (0,((1,5),2),(3,4));
 367: 1 -2585.031738 -2447.884505 (0,((1,5),2),(3,4));
 368: 8 -2429.498779 -2447.362759 (0,((1,5),2),(3,4));
 369: 7 -2433.51709 -2447.362759 (0,((1,5),2),(3,4));
 370: 1 -2383.123535 -2447.884505 (0,((1,5),2),(3,4));
 371: 2 -2332.811035 -2449.547762 (0,((1,5),2),(3,4));
 372: 10 -2557.93457 -2447.362759 (0,((1,5),2),(3,4));
 373: 3 -2420.044189 -2451.037724 (0,((1,5),2),(3,4));
 374: 9 -2512.661621 -2447.362759 (0,((1,5),2),(3,4));
 375: 5 -2417.474121 -2447.669507 (0,((1,5),2),(3,4));
 376: 5 -2410.80835 -2447.362759 (0,((1,5),2),(3,4));
 377: 10 -2544.171875 -2448.405579 (0,((1,5),2),(3,4));
 378: 1 -2365.370605 -2447.884505 (0,((1,5),2),(3,4));
 379: 7 -2449.771973 -2449.625313 (0,((1,5),2),(3,4));
 380: 7 -2385.053955 -2447.362759 (0,((1,5),2),(3,4));
 381: 2 -2419.95459 -2449.547746 (0,((1,5),2),(3,4));
 382: 5 -2467.759766 -2447.362759 (0,((1,5),2),(3,4));
 383: 7 -2291.501221 -2447.362759 (0,((1,5),2),(3,4));
 384: 5 -2419.104492 -2447.362759 (0,((1,5),2),(3,4));
 385: 11 -2402.14624 -2449.625313 (0,((1,5),2),(3,4));
 386: 5 -2486.980469 -2447.362759 (0,((1,5),2),(3,4));
 387: 6 -2418.039062 -2447.362759 (0,((1,5),2),(3,4));
 388: 9 -2639.440918 -2448.164895 (0,((1,5),2),(3,4));
 389: 11 -2478.649902 -2447.362759 (0,((1,5),2),(3,4));
 390: 7 -2356.142334 -2447.362759 (0,((1,5),2),(3,4));
 391: 2 -2591.463867 -2447.368751 (0,((1,5),2),(3,4));
 392: 8 -2294.901855 -2448.433369 (0,((1,5),2),(3,4));
 393: 7 -2438.458252 -2447.362759 (0,((1,5),2),(3,4));
 394: 7 -2339.070068 -2447.362759 (0,((1,5),2),(3,4));
 395: 10 -2300.893066 -2447.362759 (0,((1,5),2),(3,4));
 396: 4 -2346.318604 -2449.625313 (0,((1,5),2),(3,4));
 397: 5 -2320.904785 -2447.36276 (0,((1,5),2),(3,4));
 398: 2 -2409.224854 -2447.669532 (0,((1,5),2),(3,4));
 399: 4 -2493.887207 -2447.669507 (0,((1,5),2),(3,4));
 400: 3 -2358.609863 -2451.150824 (0,((1,5),2),(3,4));
 401: 8 -2478.560547 -2447.362759 (0,((1,5),2),(3,4));
 402: 10 -2527.137451 -2448.164895 (0,((1,5),2),(3,4));
 403: 4 -2343.425293 -2447.362759 (0,((1,5),2),(3,4));
 404: 5 -2321.352295 -2447.362759 (0,((1,5),2),(3,4));
 405: 8 -2350.448975 -2447.362759 (0,((1,5),2),(3,4));
 406: 1 -2385.038086 -2451.037724 (0,((1,5),2),(3,4));
 407: 7 -2343.806396 -2447.362759 (0,((1,5),2),(3,4));
 408: 5 -2559.881348 -2447.362759 (0,((1,5),2),(3,4));
 409: 8 -2346.23291 -2447.362759 (0,((1,5),2),(3,4));
 410: 1 -2395.517334 -2447.884505 (0,((1,5),2),(3,4));
 411: 7 -2438.314697 -2447.362759 (0,((1,5),2),(3,4));
 412: 5 -2437.901855 -2447.362759 (0,((1,5),2),(3,4));
 413: 5 -2400.172363 -2447.57381 (0,((1,5),2),(3,4));
 414: 4 -2520.359863 -2449.652924 (0,((1,5),2),(3,4));
 415: 6 -2488.524414 -2447.362759 (0,((1,5),2),(3,4));
 416: 1 -2328.423828 -2447.669507 (0,((1,5),2),(3,4));
 417: 1 -2398.130371 -2447.884505 (0,((1,5),2),(3,4));
 418: 5 -2452.827637 -2447.362759 (0,((1,5),2),(3,4));
 419: 1 -2428.827637 -2448.36241 (0,((1,5),2),(3,4));
 420: 12 -2355.182617 -2449.625313 (0,((1,5),2),(3,4));
 421: 2 -2337.797607 -2449.547762 (0,((1,5),2),(3,4));
 422: 6 -2495.091309 -2447.669532 (0,((1,5),2),(3,4));
 423: 9 -2434.907471 -2449.577125 (0,((1,5),2),(3,4));
 424: 1 -2544.998047 -2447.884505 (0,((1,5),2),(3,4));
 425: 1 -2520.995605 -2447.573819 (0,((1,5),2),(3,4));
 426: 12 -2348.733887 -2449.577125 (0,((1,5),2),(3,4));
 427: 5 -2582.408691 -2449.577125 (0,((1,5),2),(3,4));
 428: 6 -2429.45459 -2451.885102 (0,((1,5),2),(3,4));
 429: 5 -2430.134766 -2447.362759 (0,((1,5),2),(3,4));
 430: 9 -2528.942871 -2447.362759 (0,((1,5),2),(3,4));
 431: 6 -2417.39917 -2451.037724 (0,((1,5),2),(3,4));
 432: 10 -2446.222168 -2448.405579 (0,((1,5),2),(3,4));
 433: 1 -2502.007812 -2447.884505 (0,((1,5),2),(3,4));
 434: 6 -2574.541504 -2447.36276 (0,((1,5),2),(3,4));
 435: 2 -2497.493164 -2447.573819 (0,((1,5),2),(3,4));
 436: 3 -2548.526123 -2449.577125 (0,((1,5),2),(3,4));
 437: 2 -2436.080078 -2447.490747 (0,((1,5),2),(3,4));
 438: 8 -2422.367676 -2447.362759 (0,((1,5),2),(3,4));
 439: 6 -2452.443359 -2447.362759 (0,((1,5),2),(3,4));
 440: 13 -2448.207275 -2449.625313 (0,((1,5),2),(3,4));
 441: 5 -2381.917725 -2447.362759 (0,((1,5),2),(3,4));
 442: 5 -2360.042725 -2447.362759 (0,((1,5),2),(3,4));
 443: 4 -2459.291992 -2447.669507 (0,((1,5),2),(3,4));
 444: 2 -2508.986328 -2447.669532 (0,((1,5),2),(3,4));
 445: 10 -2454.211426 -2451.915113 (0,((1,5),2),(3,4));
 446: 9 -2402.348877 -2447.362759 (0,((1,5),2),(3,4));
 447: 6 -2442.744629 -2447.362759 (0,((1,5),2),(3,4));
 448: 10 -2436.30835 -2451.31219 (0,((1,5),2),(3,4));
 449: 7 -2421.04541 -2447.362759 (0,((1,5),2),(3,4));
 450: 9 -2344.087646 -2447.362759 (0,((1,5),2),(3,4));
 451: 6 -2370.701172 -2447.57381 (0,((1,5),2),(3,4));
 452: 4 -2423.199951 -2451.885102 (0,((1,5),2),(3,4));
 453: 8 -2406.453125 -2451.037724 (0,((1,5),2),(3,4));
 454: 1 -2370.609863 -2447.884505 (0,((1,5),2),(3,4));
 455: 5 -2408.875 -2447.362759 (0,((1,5),2),(3,4));
 456: 1 -2305.610352 -2447.884505 (0,((1,5),2),(3,4));
 457: 1 -2291.607422 -2447.884505 (0,((1,5),2),(3,4));
 458: 1 -2542.350098 -2447.884505 (0,((1,5),2),(3,4));
 459: 5 -2573.597656 -2447.362759 (0,((1,5),2),(3,4));
 460: 2 -2456.916504 -2447.490747 (0,((1,5),2),(3,4));
 461: 6 -2387.632812 -2451.915113 (0,((1,5),2),(3,4));
 462: 7 -2413.739746 -2447.362759 (0,((1,5),2),(3,4));
 463: 1 -2413.933105 -2447.884505 (0,((1,5),2),(3,4));
 464: 3 -2396.339844 -2449.602823 (0,((1,5),2),(3,4));
 465: 4 -2462.401367 -2447.669532 (0,((1,5),2),(3,4));
 466: 8 -2489.79541 -2449.577125 (0,((1,5),2),(3,4));
 467: 5 -2487.89209 -2447.362818 (0,((1,5),2),(3,4));
 468: 6 -2503.271973 -2447.362759 (0,((1,5),2),(3,4));
 469: 6 -2498.123535 -2447.362759 (0,((1,5),2),(3,4));
 470: 5 -2444.702637 -2450.082881 (0,((1,5),2),(3,4));
 471: 3 -2585.810303 -2449.652924 (0,((1,5),2),(3,4));
 472: 6 -2391.958008 -2447.362759 (0,((1,5),2),(3,4));
 473: 5 -2462.158203 -2447.362759 (0,((1,5),2),(3,4));
 474: 8 -2419.45752 -2451.150824 (0,((1,5),2),(3,4));
 475: 6 -2526.497803 -2449.577125 (0,((1,5),2),(3,4));
 476: 8 -2496.859863 -2447.669532 (0,((1,5),2),(3,4));
 477: 2 -2454.237061 -2447.884505 (0,((1,5),2),(3,4));
 478: 8 -2365.826416 -2447.362759 (0,((1,5),2),(3,4));
 479: 4 -2464.762695 -2449.602823 (0,((1,5),2),(3,4));
 480: 2 -2673.471191 -2447.669507 (0,((1,5),2),(3,4));
 481: 7 -2367.936523 -2451.150824 (0,((1,5),2),(3,4));
 482: 9 -2477.4375 -2447.362759 (0,((1,5),2),(3,4));
 483: 6 -2543.161377 -2447.362759 (0,((1,5),2),(3,4));
 484: 5 -2520.611084 -2449.652924 (0,((1,5),2),(3,4));
 485: 8 -2491.360352 -2451.31219 (0,((1,5),2),(3,4));
 486: 5 -2593.306885 -2449.652924 (0,((1,5),2),(3,4));
 487: 6 -2425.493164 -2447.362759 (0,((1,5),2),(3,4));
 488: 8 -2505.602539 -2447.362759 (0,((1,5),2),(3,4));
 489: 1 -2510.203125 -2448.36241 (0,((1,5),2),(3,4));
 490: 10 -2436.224609 -2448.462986 (0,((1,5),2),(3,4));
 491: 9 -2441.953125 -2447.669532 (0,((1,5),2),(3,4));
 492: 4 -2416.050293 -2449.577125 (0,((1,5),2),(3,4));
 493: 5 -2471.562012 -2447.362759 (0,((1,5),2),(3,4));
 494: 2 -2362.709961 -2447.669507 (0,((1,5),2),(3,4));
 495: 6 -2479.619873 -2447.362759 (0,((1,5),2),(3,4));
 496: 6 -2389.384766 -2447.362759 (0,((1,5),2),(3,4));
 497: 7 -2447.589111 -2447.362759 (0,((1,5),2),(3,4));
 498: 10 -2558.331055 -2447.362759 (0,((1,5),2),(3,4));
 499: 6 -2482.542725 -2447.362759 (0,((1,5),2),(3,4));
 500: 2 -2365.130371 -2447.884505 (0,((1,5),2),(3,4));
 501: 5 -2444.328613 -2447.362759 (0,((1,5),2),(3,4));
 502: 5 -2455.012207 -2449.652924 (0,((1,5),2),(3,4));
 503: 1 -2386.355957 -2448.36241 (0,((1,5),2),(3,4));
 504: 6 -2586.217285 -2447.362759 (0,((1,5),2),(3,4));
 505: 5 -2408.123535 -2447.362759 (0,((1,5),2),(3,4));
 506: 1 -2360.537598 -2447.884505 (0,((1,5),2),(3,4));
 507: 4 -2391.217285 -2447.669507 (0,((1,5),2),(3,4));
 508: 2 -2415.540771 -2451.31219 (0,((1,5),2),(3,4));
 509: 1 -2324.194824 -2448.36241 (0,((1,5),2),(3,4));
 510: 1 -2396.046631 -2447.490747 (0,((1,5),2),(3,4));
 511: 11 -2334.194336 -2447.362759 (0,((1,5),2),(3,4));
 512: 4 -2495.940918 -2449.652924 (0,((1,5),2),(3,4));
 513: 6 -2402.318848 -2449.625313 (0,((1,5),2),(3,4));
 514: 8 -2498.821533 -2447.362759 (0,((1,5),2),(3,4));
 515: 6 -2254.265381 -2447.362759 (0,((1,5),2),(3,4));
 516: 4 -2381.005371 -2447.362759 (0,((1,5),2),(3,4));
 517: 12 -2429.05542 -2448.164895 (0,((1,5),2),(3,4));
 518: 7 -2408.346924 -2451.150824 (0,((1,5),2),(3,4));
 519: 10 -2391.101074 -2447.362759 (0,((1,5),2),(3,4));
 520: 9 -2490.195312 -2447.362759 (0,((1,5),2),(3,4));
 521: 4 -2424.927979 -2447.362772 (0,((1,5),2),(3,4));
 522: 6 -2589.751465 -2447.669507 (0,((1,5),2),(3,4));
 523: 6 -2525.576416 -2447.362759 (0,((1,5),2),(3,4));
 524: 4 -2482.923828 -2449.652924 (0,((1,5),2),(3,4));
 525: 3 -2434.549316 -2447.669532 (0,((1,5),2),(3,4));
 526: 10 -2445.192627 -2448.393789 (0,((1,5),2),(3,4));
 527: 2 -2389.402344 -2447.57381 (0,((1,5),2),(3,4));
 528: 8 -2340.752686 -2447.362759 (0,((1,5),2),(3,4));
 529: 2 -2391.159668 -2447.884505 (0,((1,5),2),(3,4));
 530: 7 -2395.887451 -2447.362759 (0,((1,5),2),(3,4));
 531: 5 -2529.648438 -2447.362759 (0,((1,5),2),(3,4));
 532: 5 -2508.107422 -2447.362759 (0,((1,5),2),(3,4));
 533: 2 -2411.674072 -2447.669532 (0,((1,5),2),(3,4));
 534: 3 -2557.312744 -2447.362816 (0,((1,5),2),(3,4));
 535: 7 -2475.43335 -2447.362759 (0,((1,5),2),(3,4));
 536: 10 -2454.850342 -2449.577125 (0,((1,5),2),(3,4));
 537: 1 -2396.860352 -2447.490747 (0,((1,5),2),(3,4));
 538: 3 -2327.313965 -2449.547762 (0,((1,5),2),(3,4));
 539: 4 -2464.004395 -2449.652924 (0,((1,5),2),(3,4));
 540: 7 -2406.231445 -2448.433369 (0,((1,5),2),(3,4));
 541: 2 -2582.470459 -2447.573819 (0,((1,5),2),(3,4));
 542: 6 -2406.625732 -2447.362759 (0,((1,5),2),(3,4));
 543: 5 -2290.412598 -2447.362759 (0,((1,5),2),(3,4));
 544: 7 -2484.186035 -2447.57381 (0,((1,5),2),(3,4));
 545: 7 -2503.12207 -2449.547746 (0,((1,5),2),(3,4));
 546: 3 -2523.439453 -2451.885102 (0,((1,5),2),(3,4));
 547: 13 -2439.105957 -2458.269566 (0,(((1,5),2),3),4);
 548: 12 -2499.898438 -2449.577125 (0,((1,5),2),(3,4));
 549: 2 -2468.159668 -2447.669507 (0,((1,5),2),(3,4));
 550: 5 -2618.96582 -2447.362759 (0,((1,5),2),(3,4));
 551: 9 -2494.338867 -2448.393789 (0,((1,5),2),(3,4));
 552: 2 -2425.148193 -2447.57381 (0,((1,5),2),(3,4));
 553: 3 -2524.828125 -2447.36276 (0,((1,5),2),(3,4));
 554: 4 -2453.494141 -2447.362759 (0,((1,5),2),(3,4));
 555: 5 -2391.210938 -2447.362759 (0,((1,5),2),(3,4));
 556: 2 -2488.940186 -2451.037724 (0,((1,5),2),(3,4));
 557: 2 -2455.835449 -2447.884505 (0,((1,5),2),(3,4));
 558: 2 -2444.009033 -2447.884505 (0,((1,5),2),(3,4));
 559: 6 -2352.553467 -2448.462986 (0,((1,5),2),(3,4));
 560: 8 -2430.219727 -2447.362759 (0,((1,5),2),(3,4));
 561: 8 -2449.897705 -2447.362759 (0,((1,5),2),(3,4));
 562: 8 -2407.660645 -2447.362759 (0,((1,5),2),(3,4));
 563: 5 -2334.635986 -2447.362759 (0,((1,5),2),(3,4));
 564: 4 -2508.560059 -2447.362759 (0,((1,5),2),(3,4));
 565: 11 -2506.351562 -2448.405579 (0,((1,5),2),(3,4));
 566: 10 -2512.876465 -2448.164895 (0,((1,5),2),(3,4));
 567: 6 -2458.339844 -2447.362759 (0,((1,5),2),(3,4));
 568: 6 -2355.678955 -2447.362759 (0,((1,5),2),(3,4));
 569: 12 -2506.783203 -2448.164895 (0,((1,5),2),(3,4));
 570: 2 -2531.956055 -2447.669532 (0,((1,5),2),(3,4));
 571: 7 -2513.17627 -2447.362759 (0,((1,5),2),(3,4));
 572: 5 -2493.881348 -2447.362759 (0,((1,5),2),(3,4));
 573: 6 -2475.758789 -2447.362759 (0,((1,5),2),(3,4));
 574: 7 -2416.591797 -2449.577125 (0,((1,5),2),(3,4));
 575: 7 -2431.96582 -2447.362759 (0,((1,5),2),(3,4));
 576: 2 -2425.979736 -2449.547746 (0,((1,5),2),(3,4));
 577: 7 -2370.193115 -2447.362759 (0,((1,5),2),(3,4));
 578: 5 -2443.065918 -2447.362759 (0,((1,5),2),(3,4));
 579: 1 -2456.947266 -2448.36241 (0,((1,5),2),(3,4));
 580: 6 -2458.87207 -2447.362759 (0,((1,5),2),(3,4));
 581: 1 -2469.48584 -2447.884505 (0,((1,5),2),(3,4));
 582: 6 -2469.703125 -2447.362762 (0,((1,5),2),(3,4));
 583: 1 -2540.010254 -2447.884505 (0,((1,5),2),(3,4));
 584: 5 -2391.375488 -2447.362759 (0,((1,5),2),(3,4));
 585: 4 -2420.755371 -2447.57381 (0,((1,5),2),(3,4));
 586: 5 -2403.06665 -2447.362759 (0,((1,5),2),(3,4));
 587: 7 -2347.802246 -2447.362762 (0,((1,5),2),(3,4));
 588: 5 -2348.193848 -2449.547762 (0,((1,5),2),(3,4));
 589: 4 -2385.73877 -2447.362759 (0,((1,5),2),(3,4));
 590: 6 -2470.997559 -2447.669507 (0,((1,5),2),(3,4));
 591: 4 -2386.060547 -2447.362762 (0,((1,5),2),(3,4));
 592: 2 -2527.322754 -2451.31219 (0,((1,5),2),(3,4));
 593: 4 -2450.066162 -2451.037724 (0,((1,5),2),(3,4));
 594: 7 -2595.435059 -2447.362759 (0,((1,5),2),(3,4));
 595: 8 -2406.209473 -2447.362759 (0,((1,5),2),(3,4));
 596: 4 -2373.678223 -2450.082881 (0,((1,5),2),(3,4));
 597: 2 -2436.794922 -2447.490747 (0,((1,5),2),(3,4));
 598: 8 -2390.379883 -2447.362759 (0,((1,5),2),(3,4));
 599: 6 -2431.431641 -2447.362759 (0,((1,5),2),(3,4));
 600: 5 -2350.773926 -2447.362759 (0,((1,5),2),(3,4));
 601: 7 -2364.119385 -2447.362759 (0,((1,5),2),(3,4));
 602: 1 -2448.019531 -2447.884505 (0,((1,5),2),(3,4));
 603: 6 -2405.848633 -2447.362759 (0,((1,5),2),(3,4));
 604: 7 -2481.099121 -2447.362759 (0,((1,5),2),(3,4));
 605: 1 -2448.784668 -2448.36241 (0,((1,5),2),(3,4));
 606: 3 -2482.207275 -2450.082881 (0,((1,5),2),(3,4));
 607: 5 -2494.93457 -2447.362759 (0,((1,5),2),(3,4));
 608: 5 -2367.15332 -2447.362759 (0,((1,5),2),(3,4));
 609: 4 -2245.087158 -2447.362759 (0,((1,5),2),(3,4));
 610: 10 -2310.421875 -2447.362759 (0,((1,5),2),(3,4));
 611: 6 -2494.845703 -2447.362759 (0,((1,5),2),(3,4));
 612: 7 -2546.499512 -2447.362759 (0,((1,5),2),(3,4));
 613: 12 -2377.847168 -2447.362759 (0,((1,5),2),(3,4));
 614: 8 -2391.211426 -2447.362759 (0,((1,5),2),(3,4));
 615: 11 -2341.679443 -2447.362759 (0,((1,5),2),(3,4));
 616: 6 -2335.085449 -2447.362759 (0,((1,5),2),(3,4));
 617: 9 -2468.390869 -2448.164895 (0,((1,5),2),(3,4));
 618: 2 -2450.151367 -2447.884505 (0,((1,5),2),(3,4));
 619: 18 -2450.424805 -2447.362759 (0,((1,5),2),(3,4));
 620: 4 -2537.66333 -2449.652924 (0,((1,5),2),(3,4));
 621: 1 -2377.615723 -2448.36241 (0,((1,5),2),(3,4));
 622: 2 -2238.904785 -2447.669532 (0,((1,5),2),(3,4));
 623: 1 -2469.895996 -2447.669507 (0,((1,5),2),(3,4));
 624: 6 -2510.866699 -2447.362759 (0,((1,5),2),(3,4));
 625: 1 -2521.036377 -2452.513528 (0,((1,5),2),(3,4));
 626: 4 -2529.367676 -2449.577125 (0,((1,5),2),(3,4));
 627: 1 -2443.724609 -2447.884505 (0,((1,5),2),(3,4));
 628: 9 -2653.785645 -2447.362759 (0,((1,5),2),(3,4));
 629: 2 -2394.480469 -2451.037724 (0,((1,5),2),(3,4));
 630: 3 -2365.194824 -2451.037724 (0,((1,5),2),(3,4));
 631: 5 -2451.856689 -2447.669532 (0,((1,5),2),(3,4));
 632: 8 -2460.646973 -2447.362759 (0,((1,5),2),(3,4));
 633: 6 -2406.303711 -2447.362759 (0,((1,5),2),(3,4));
 634: 5 -2476.206543 -2449.625313 (0,((1,5),2),(3,4));
 635: 13 -2483.159912 -2447.362759 (0,((1,5),2),(3,4));
 636: 7 -2411.503906 -2447.362759 (0,((1,5),2),(3,4));
 637: 8 -2448.380859 -2447.362759 (0,((1,5),2),(3,4));
 638: 4 -2412.283691 -2447.362759 (0,((1,5),2),(3,4));
 639: 4 -2477.799316 -2447.362759 (0,((1,5),2),(3,4));
 640: 5 -2456.333496 -2447.362816 (0,((1,5),2),(3,4));
 641: 4 -2442.0979 -2451.150824 (0,((1,5),2),(3,4));
 642: 8 -2422.292969 -2447.362759 (0,((1,5),2),(3,4));
 643: 9 -2378.506592 -2447.362759 (0,((1,5),2),(3,4));
 644: 6 -2358.433594 -2447.362759 (0,((1,5),2),(3,4));
 645: 1 -2370.493896 -2448.36241 (0,((1,5),2),(3,4));
 646: 15 -2402.01123 -2458.429092 (0,(((1,5),2),4),3);
 647: 7 -2473.612061 -2447.362759 (0,((1,5),2),(3,4));
 648: 4 -2297.158203 -2447.362759 (0,((1,5),2),(3,4));
 649: 3 -2350.217041 -2447.490747 (0,((1,5),2),(3,4));
 650: 7 -2546.898926 -2448.164895 (0,((1,5),2),(3,4));
 651: 3 -2425.5625 -2450.082881 (0,((1,5),2),(3,4));
 652: 9 -2584.824951 -2449.577125 (0,((1,5),2),(3,4));
 653: 2 -2442.470215 -2447.669532 (0,((1,5),2),(3,4));
 654: 3 -2382.996826 -2451.037724 (0,((1,5),2),(3,4));
 655: 5 -2366.650879 -2451.037724 (0,((1,5),2),(3,4));
 656: 2 -2377.1521 -2451.31219 (0,((1,5),2),(3,4));
 657: 12 -2386.024658 -2448.405579 (0,((1,5),2),(3,4));
 658: 8 -2411.649902 -2447.362759 (0,((1,5),2),(3,4));
 659: 7 -2449.831543 -2447.362759 (0,((1,5),2),(3,4));
 660: 3 -2496.607422 -2452.982713 (0,((1,5),2),(3,4));
 661: 1 -2374.940918 -2448.36241 (0,((1,5),2),(3,4));
 662: 5 -2349.851562 -2447.362759 (0,((1,5),2),(3,4));
 663: 3 -2494.269775 -2449.652924 (0,((1,5),2),(3,4));
 664: 5 -2413.931885 -2447.362759 (0,((1,5),2),(3,4));
 665: 2 -2458.749023 -2447.669532 (0,((1,5),2),(3,4));
 666: 6 -2335.327637 -2447.362759 (0,((1,5),2),(3,4));
 667: 9 -2489.350098 -2449.577125 (0,((1,5),2),(3,4));
 668: 3 -2347.288574 -2447.57381 (0,((1,5),2),(3,4));
 669: 7 -2509.671875 -2449.577125 (0,((1,5),2),(3,4));
 670: 6 -2542.90918 -2447.362759 (0,((1,5),2),(3,4));
 671: 6 -2453.085938 -2449.602823 (0,((1,5),2),(3,4));
 672: 8 -2422.56958 -2448.405579 (0,((1,5),2),(3,4));
 673: 1 -2547.474365 -2447.884505 (0,((1,5),2),(3,4));
 674: 12 -2420.521973 -2449.577125 (0,((1,5),2),(3,4));
 675: 10 -2475.652588 -2447.362759 (0,((1,5),2),(3,4));
 676: 11 -2645.975098 -2448.405579 (0,((1,5),2),(3,4));
 677: 3 -2595.225586 -2447.57381 (0,((1,5),2),(3,4));
 678: 3 -2428.189697 -2447.57381 (0,((1,5),2),(3,4));
 679: 10 -2423.263672 -2448.164895 (0,((1,5),2),(3,4));
 680: 4 -2331.532715 -2449.625313 (0,((1,5),2),(3,4));
 681: 3 -2577.247803 -2447.669532 (0,((1,5),2),(3,4));
 682: 5 -2435.366211 -2447.362759 (0,((1,5),2),(3,4));
 683: 1 -2356.352295 -2447.884505 (0,((1,5),2),(3,4));
 684: 2 -2489.887939 -2447.669532 (0,((1,5),2),(3,4));
 685: 11 -2486.001221 -2447.362759 (0,((1,5),2),(3,4));
 686: 5 -2311.906006 -2447.362759 (0,((1,5),2),(3,4));
 687: 6 -2311.53125 -2447.362759 (0,((1,5),2),(3,4));
 688: 14 -2546.964111 -2447.362759 (0,((1,5),2),(3,4));
 689: 16 -2393.125488 -2447.362759 (0,((1,5),2),(3,4));
 690: 7 -2442.928223 -2447.362759 (0,((1,5),2),(3,4));
 691: 9 -2394.650879 -2447.362759 (0,((1,5),2),(3,4));
 692: 2 -2319.15332 -2447.573819 (0,((1,5),2),(3,4));
 693: 10 -2395.830566 -2447.362759 (0,((1,5),2),(3,4));
 694: 10 -2536.483154 -2448.164895 (0,((1,5),2),(3,4));
 695: 1 -2523.260254 -2447.490747 (0,((1,5),2),(3,4));
 696: 8 -2551.854492 -2447.669532 (0,((1,5),2),(3,4));
 697: 8 -2349.756104 -2447.362759 (0,((1,5),2),(3,4));
 698: 6 -2453.136475 -2447.669532 (0,((1,5),2),(3,4));
 699: 6 -2321.770508 -2447.362759 (0,((1,5),2),(3,4));
 700: 10 -2467.746582 -2447.362759 (0,((1,5),2),(3,4));
 701: 2 -2455.663574 -2447.669507 (0,((1,5),2),(3,4));
 702: 4 -2362.461426 -2451.915113 (0,((1,5),2),(3,4));
 703: 11 -2523.619385 -2448.164895 (0,((1,5),2),(3,4));
 704: 13 -2493.26001 -2448.405579 (0,((1,5),2),(3,4));
 705: 4 -2461.856445 -2447.362759 (0,((1,5),2),(3,4));
 706: 6 -2414.692383 -2447.362759 (0,((1,5),2),(3,4));
 707: 3 -2564.647217 -2447.362818 (0,((1,5),2),(3,4));
 708: 7 -2534.505859 -2447.57381 (0,((1,5),2),(3,4));
 709: 6 -2489.754639 -2448.402322 (0,((1,5),2),(3,4));
 710: 1 -2379.792969 -2448.36241 (0,((1,5),2),(3,4));
 711: 6 -2432.308594 -2447.36276 (0,((1,5),2),(3,4));
 712: 8 -2435.515625 -2447.362759 (0,((1,5),2),(3,4));
 713: 2 -2463.461182 -2447.573819 (0,((1,5),2),(3,4));
 714: 8 -2325.111328 -2449.625313 (0,((1,5),2),(3,4));
 715: 3 -2649.228027 -2447.573819 (0,((1,5),2),(3,4));
 716: 16 -2523.708984 -2449.625313 (0,((1,5),2),(3,4));
 717: 5 -2379.74292 -2447.362759 (0,((1,5),2),(3,4));
 718: 4 -2463.597656 -2447.362772 (0,((1,5),2),(3,4));
 719: 1 -2485.415771 -2447.884505 (0,((1,5),2),(3,4));
 720: 5 -2427.130859 -2449.625313 (0,((1,5),2),(3,4));
 721: 1 -2484.96875 -2447.884505 (0,((1,5),2),(3,4));
 722: 5 -2459.103516 -2447.362759 (0,((1,5),2),(3,4));
 723: 5 -2485.739746 -2447.362759 (0,((1,5),2),(3,4));
 724: 6 -2437.270508 -2447.57381 (0,((1,5),2),(3,4));
 725: 11 -2550.774902 -2447.669532 (0,((1,5),2),(3,4));
 726: 5 -2399.035156 -2447.362759 (0,((1,5),2),(3,4));
 727: 10 -2451.472168 -2449.652924 (0,((1,5),2),(3,4));
 728: 11 -2513.884766 -2447.57381 (0,((1,5),2),(3,4));
 729: 10 -2440.787109 -2447.362759 (0,((1,5),2),(3,4));
 730: 6 -2398.529053 -2447.362759 (0,((1,5),2),(3,4));
 731: 3 -2541.20166 -2449.652924 (0,((1,5),2),(3,4));
 732: 1 -2307.299316 -2448.36241 (0,((1,5),2),(3,4));
 733: 4 -2392.957764 -2449.625313 (0,((1,5),2),(3,4));
 734: 2 -2377.907227 -2447.57381 (0,((1,5),2),(3,4));
 735: 1 -2489.629639 -2447.884505 (0,((1,5),2),(3,4));
 736: 6 -2433.619385 -2447.362759 (0,((1,5),2),(3,4));
 737: 6 -2311.89502 -2447.362759 (0,((1,5),2),(3,4));
 738: 8 -2558.555664 -2447.362759 (0,((1,5),2),(3,4));
 739: 5 -2385.28418 -2447.362759 (0,((1,5),2),(3,4));
 740: 4 -2477.355713 -2449.577125 (0,((1,5),2),(3,4));
 741: 9 -2500.399658 -2451.915113 (0,((1,5),2),(3,4));
 742: 11 -2425.494873 -2448.164895 (0,((1,5),2),(3,4));
 743: 5 -2593.157715 -2447.362759 (0,((1,5),2),(3,4));
 744: 2 -2456.80835 -2447.573819 (0,((1,5),2),(3,4));
 745: 1 -2577.717285 -2447.884505 (0,((1,5),2),(3,4));
 746: 3 -2475.299316 -2451.31219 (0,((1,5),2),(3,4));
 747: 1 -2478.941406 -2448.36241 (0,((1,5),2),(3,4));
 748: 6 -2506.390381 -2449.652924 (0,((1,5),2),(3,4));
 749: 7 -2499.874512 -2447.362759 (0,((1,5),2),(3,4));
 750: 2 -2581.104004 -2447.669507 (0,((1,5),2),(3,4));
 751: 8 -2477.611816 -2448.405579 (0,((1,5),2),(3,4));
 752: 1 -2409.726318 -2447.884505 (0,((1,5),2),(3,4));
 753: 8 -2552.892578 -2447.362759 (0,((1,5),2),(3,4));
 754: 5 -2451.400879 -2447.362759 (0,((1,5),2),(3,4));
 755: 11 -2501.484375 -2447.362759 (0,((1,5),2),(3,4));
 756: 8 -2338.19873 -2449.602823 (0,((1,5),2),(3,4));
 757: 5 -2287.095703 -2447.362759 (0,((1,5),2),(3,4));
 758: 7 -2281.335449 -2447.362759 (0,((1,5),2),(3,4));
 759: 3 -2456.470215 -2449.652924 (0,((1,5),2),(3,4));
 760: 4 -2456.365234 -2447.362759 (0,((1,5),2),(3,4));
 761: 7 -2381.614014 -2447.362759 (0,((1,5),2),(3,4));
 762: 11 -2367.427979 -2447.362759 (0,((1,5),2),(3,4));
 763: 3 -2458.992188 -2449.652924 (0,((1,5),2),(3,4));
 764: 6 -2362.859375 -2447.362759 (0,((1,5),2),(3,4));
 765: 2 -2370.612549 -2447.57381 (0,((1,5),2),(3,4));
 766: 11 -2498.546387 -2449.577125 (0,((1,5),2),(3,4));
 767: 1 -2448.39209 -2447.884505 (0,((1,5),2),(3,4));
 768: 1 -2378.262207 -2447.884505 (0,((1,5),2),(3,4));
 769: 12 -2411.307617 -2447.362759 (0,((1,5),2),(3,4));
 770: 7 -2342.923096 -2447.362759 (0,((1,5),2),(3,4));
 771: 11 -2373.311035 -2447.362759 (0,((1,5),2),(3,4));
 772: 6 -2385.809082 -2447.362759 (0,((1,5),2),(3,4));
 773: 11 -2334.945557 -2449.602823 (0,((1,5),2),(3,4));
 774: 5 -2370.674805 -2447.362759 (0,((1,5),2),(3,4));
 775: 7 -2374.021973 -2449.625313 (0,((1,5),2),(3,4));
 776: 3 -2460.100342 -2450.082881 (0,((1,5),2),(3,4));
 777: 1 -2320.510254 -2448.36241 (0,((1,5),2),(3,4));
 778: 2 -2606.861572 -2447.669507 (0,((1,5),2),(3,4));
 779: 1 -2571.354492 -2447.884505 (0,((1,5),2),(3,4));
 780: 7 -2557.21875 -2451.037724 (0,((1,5),2),(3,4));
 781: 5 -2542.078613 -2447.362759 (0,((1,5),2),(3,4));
 782: 8 -2434.541504 -2447.362759 (0,((1,5),2),(3,4));
 783: 11 -2420.059326 -2448.393789 (0,((1,5),2),(3,4));
 784: 5 -2535.98877 -2447.669507 (0,((1,5),2),(3,4));
 785: 6 -2385.19873 -2447.362759 (0,((1,5),2),(3,4));
 786: 10 -2451.775879 -2447.669532 (0,((1,5),2),(3,4));
 787: 7 -2436.243164 -2447.362759 (0,((1,5),2),(3,4));
 788: 6 -2517.261719 -2447.362759 (0,((1,5),2),(3,4));
 789: 1 -2353.657227 -2447.884505 (0,((1,5),2),(3,4));
 790: 7 -2440.77832 -2447.362759 (0,((1,5),2),(3,4));
 791: 4 -2393.098633 -2447.362759 (0,((1,5),2),(3,4));
 792: 2 -2474.151855 -2451.037724 (0,((1,5),2),(3,4));
 793: 5 -2293.286865 -2447.362759 (0,((1,5),2),(3,4));
 794: 3 -2471.026123 -2451.885102 (0,((1,5),2),(3,4));
 795: 9 -2384.208984 -2449.577125 (0,((1,5),2),(3,4));
 796: 2 -2482.835205 -2447.669507 (0,((1,5),2),(3,4));
 797: 6 -2522.303711 -2447.362759 (0,((1,5),2),(3,4));
 798: 7 -2373.533691 -2448.405579 (0,((1,5),2),(3,4));
 799: 8 -2504.007812 -2448.462986 (0,((1,5),2),(3,4));
 800: 8 -2281.268555 -2447.362759 (0,((1,5),2),(3,4));
 801: 4 -2419.608887 -2447.57381 (0,((1,5),2),(3,4));
 802: 2 -2607.815918 -2451.150824 (0,((1,5),2),(3,4));
 803: 10 -2405.52832 -2447.57381 (0,((1,5),2),(3,4));
 804: 8 -2438.717773 -2447.362759 (0,((1,5),2),(3,4));
 805: 12 -2508.98584 -2449.577125 (0,((1,5),2),(3,4));
 806: 9 -2413.196777 -2447.362759 (0,((1,5),2),(3,4));
 807: 7 -2516.519531 -2448.462986 (0,((1,5),2),(3,4));
 808: 11 -2383.86377 -2448.164895 (0,((1,5),2),(3,4));
 809: 2 -2518.043945 -2447.669507 (0,((1,5),2),(3,4));
 810: 2 -2401.567383 -2447.669507 (0,((1,5),2),(3,4));
 811: 5 -2551.450195 -2447.362759 (0,((1,5),2),(3,4));
 812: 10 -2494.55835 -2451.915113 (0,((1,5),2),(3,4));
 813: 3 -2413.648926 -2447.669532 (0,((1,5),2),(3,4));
 814: 10 -2380.876465 -2448.405579 (0,((1,5),2),(3,4));
 815: 7 -2451.161377 -2447.362759 (0,((1,5),2),(3,4));
 816: 6 -2487.948975 -2447.362759 (0,((1,5),2),(3,4));
 817: 7 -2497.995605 -2447.362759 (0,((1,5),2),(3,4));
 818: 9 -2413.573242 -2451.150824 (0,((1,5),2),(3,4));
 819: 4 -2479.332764 -2447.362759 (0,((1,5),2),(3,4));
 820: 7 -2483.128662 -2447.36276 (0,((1,5),2),(3,4));
 821: 6 -2489.728027 -2447.362759 (0,((1,5),2),(3,4));
 822: 4 -2412.741699 -2451.150824 (0,((1,5),2),(3,4));
 823: 7 -2443.934082 -2447.57381 (0,((1,5),2),(3,4));
 824: 2 -2519.491211 -2447.669507 (0,((1,5),2),(3,4));
 825: 2 -2364.411621 -2449.547746 (0,((1,5),2),(3,4));
 826: 5 -2371.355957 -2447.362759 (0,((1,5),2),(3,4));
 827: 7 -2346.357422 -2447.362759 (0,((1,5),2),(3,4));
 828: 4 -2500.578125 -2453.543926 (0,((1,5),2),(3,4));
 829: 7 -2341.738281 -2449.625313 (0,((1,5),2),(3,4));
 830: 5 -2563.591309 -2449.625313 (0,((1,5),2),(3,4));
 831: 7 -2280.834961 -2447.362759 (0,((1,5),2),(3,4));
 832: 7 -2497.040527 -2447.362759 (0,((1,5),2),(3,4));
 833: 5 -2380.921387 -2447.362759 (0,((1,5),2),(3,4));
 834: 7 -2445.483154 -2447.362759 (0,((1,5),2),(3,4));
 835: 6 -2445.280273 -2447.362759 (0,((1,5),2),(3,4));
 836: 6 -2373.625 -2447.573819 (0,((1,5),2),(3,4));
 837: 4 -2365.285889 -2447.36276 (0,((1,5),2),(3,4));
 838: 6 -2421.710205 -2449.625313 (0,((1,5),2),(3,4));
 839: 9 -2502.146973 -2447.362759 (0,((1,5),2),(3,4));
 840: 12 -2343.894287 -2448.405579 (0,((1,5),2),(3,4));
 841: 7 -2487.020264 -2449.547762 (0,((1,5),2),(3,4));
 842: 6 -2304.806396 -2447.669507 (0,((1,5),2),(3,4));
 843: 2 -2432.963623 -2447.884505 (0,((1,5),2),(3,4));
 844: 7 -2519.972656 -2449.577125 (0,((1,5),2),(3,4));
 845: 5 -2343.836426 -2451.037724 (0,((1,5),2),(3,4));
 846: 6 -2535.086914 -2447.362759 (0,((1,5),2),(3,4));
 847: 5 -2480.705566 -2449.577125 (0,((1,5),2),(3,4));
 848: 9 -2313.200928 -2447.362759 (0,((1,5),2),(3,4));
 849: 3 -2412.489014 -2451.037724 (0,((1,5),2),(3,4));
 850: 2 -2540.991211 -2449.547746 (0,((1,5),2),(3,4));
 851: 8 -2448.647461 -2447.362759 (0,((1,5),2),(3,4));
 852: 6 -2464.043457 -2447.362759 (0,((1,5),2),(3,4));
 853: 8 -2438.642334 -2447.362759 (0,((1,5),2),(3,4));
 854: 6 -2483.848633 -2447.362759 (0,((1,5),2),(3,4));
 855: 2 -2386.489258 -2447.669507 (0,((1,5),2),(3,4));
 856: 3 -2521.287109 -2451.885102 (0,((1,5),2),(3,4));
 857: 9 -2431.720215 -2447.362759 (0,((1,5),2),(3,4));
 858: 7 -2486.328613 -2447.362759 (0,((1,5),2),(3,4));
 859: 6 -2462.802246 -2447.57381 (0,((1,5),2),(3,4));
 860: 7 -2530.321533 -2447.362759 (0,((1,5),2),(3,4));
 861: 1 -2401.296387 -2447.884505 (0,((1,5),2),(3,4));
 862: 5 -2464.968262 -2447.362759 (0,((1,5),2),(3,4));
 863: 4 -2313.078125 -2451.885102 (0,((1,5),2),(3,4));
 864: 2 -2527.709473 -2447.669507 (0,((1,5),2),(3,4));
 865: 8 -2466.262695 -2447.57381 (0,((1,5),2),(3,4));
 866: 9 -2549.86377 -2447.362759 (0,((1,5),2),(3,4));
 867: 2 -2428.766113 -2451.150824 (0,((1,5),2),(3,4));
 868: 6 -2396.331787 -2447.362759 (0,((1,5),2),(3,4));
 869: 5 -2452.389893 -2447.362759 (0,((1,5),2),(3,4));
 870: 5 -2285.297363 -2447.362759 (0,((1,5),2),(3,4));
 871: 8 -2447.401367 -2447.362759 (0,((1,5),2),(3,4));
 872: 7 -2386.941406 -2447.669532 (0,((1,5),2),(3,4));
 873: 3 -2459.105957 -2447.57381 (0,((1,5),2),(3,4));
 874: 14 -2648.177246 -2448.405579 (0,((1,5),2),(3,4));
 875: 2 -2509.602295 -2447.57381 (0,((1,5),2),(3,4));
 876: 6 -2346.873535 -2447.362759 (0,((1,5),2),(3,4));
 877: 3 -2326.095703 -2449.547746 (0,((1,5),2),(3,4));
 878: 5 -2352.341309 -2447.362759 (0,((1,5),2),(3,4));
 879: 7 -2397.417969 -2451.915113 (0,((1,5),2),(3,4));
 880: 6 -2348.335693 -2447.362759 (0,((1,5),2),(3,4));
 881: 7 -2545.510742 -2447.573819 (0,((1,5),2),(3,4));
 882: 4 -2412.54834 -2447.36276 (0,((1,5),2),(3,4));
 883: 1 -2369.996582 -2448.36241 (0,((1,5),2),(3,4));
 884: 5 -2424.951172 -2447.57381 (0,((1,5),2),(3,4));
 885: 2 -2418.94873 -2447.57381 (0,((1,5),2),(3,4));
 886: 5 -2385.64624 -2449.625313 (0,((1,5),2),(3,4));
 887: 4 -2459.318604 -2451.885102 (0,((1,5),2),(3,4));
 888: 1 -2480.434082 -2448.36241 (0,((1,5),2),(3,4));
 889: 6 -2358.125732 -2447.362759 (0,((1,5),2),(3,4));
 890: 5 -2395.382812 -2447.362759 (0,((1,5),2),(3,4));
 891: 6 -2403.161377 -2447.362759 (0,((1,5),2),(3,4));
 892: 7 -2473.208252 -2451.037724 (0,((1,5),2),(3,4));
 893: 1 -2460.301758 -2447.884505 (0,((1,5),2),(3,4));
 894: 2 -2567.01709 -2447.669532 (0,((1,5),2),(3,4));
 895: 1 -2385.187256 -2447.884505 (0,((1,5),2),(3,4));
 896: 5 -2364.484375 -2447.362759 (0,((1,5),2),(3,4));
 897: 4 -2376.001953 -2449.547762 (0,((1,5),2),(3,4));
 898: 1 -2330.205811 -2447.884505 (0,((1,5),2),(3,4));
 899: 1 -2411.022461 -2448.36241 (0,((1,5),2),(3,4));
 900: 7 -2539.172852 -2448.164895 (0,((1,5),2),(3,4));
 901: 2 -2373.523926 -2447.669507 (0,((1,5),2),(3,4));
 902: 5 -2451.510254 -2451.150824 (0,((1,5),2),(3,4));
 903: 5 -2363.744873 -2449.625313 (0,((1,5),2),(3,4));
 904: 7 -2364.968262 -2448.164895 (0,((1,5),2),(3,4));
 905: 4 -2424.755859 -2451.037724 (0,((1,5),2),(3,4));
 906: 7 -2605.338379 -2449.577125 (0,((1,5),2),(3,4));
 907: 8 -2451.482666 -2449.577125 (0,((1,5),2),(3,4));
 908: 4 -2456.655029 -2448.164895 (0,((1,5),2),(3,4));
 909: 7 -2445.719238 -2448.462986 (0,((1,5),2),(3,4));
 910: 1 -2411.328613 -2447.884505 (0,((1,5),2),(3,4));
 911: 1 -2503.148926 -2447.884505 (0,((1,5),2),(3,4));
 912: 4 -2464.664062 -2447.57381 (0,((1,5),2),(3,4));
 913: 2 -2509.992188 -2450.082881 (0,((1,5),2),(3,4));
 914: 6 -2493.758789 -2447.362759 (0,((1,5),2),(3,4));
 915: 5 -2511.78125 -2447.669507 (0,((1,5),2),(3,4));
 916: 1 -2416.554443 -2447.669507 (0,((1,5),2),(3,4));
 917: 4 -2491.160156 -2447.669532 (0,((1,5),2),(3,4));
 918: 10 -2504.774902 -2447.362759 (0,((1,5),2),(3,4));
 919: 5 -2443.097412 -2447.362759 (0,((1,5),2),(3,4));
 920: 7 -2472.319824 -2447.362759 (0,((1,5),2),(3,4));
 921: 5 -2434.223877 -2447.362759 (0,((1,5),2),(3,4));
 922: 7 -2494.931152 -2447.362759 (0,((1,5),2),(3,4));
 923: 9 -2435.364746 -2447.362759 (0,((1,5),2),(3,4));
 924: 2 -2313.191406 -2449.547762 (0,((1,5),2),(3,4));
 925: 6 -2448.29541 -2449.625313 (0,((1,5),2),(3,4));
 926: 7 -2364.009277 -2447.362759 (0,((1,5),2),(3,4));
 927: 9 -2403.684082 -2447.362759 (0,((1,5),2),(3,4));
 928: 5 -2445.251465 -2447.362759 (0,((1,5),2),(3,4));
 929: 14 -2494.989014 -2451.31219 (0,((1,5),2),(3,4));
 930: 8 -2434.709961 -2447.362759 (0,((1,5),2),(3,4));
 931: 5 -2485.589355 -2449.577125 (0,((1,5),2),(3,4));
 932: 5 -2576.101562 -2449.577125 (0,((1,5),2),(3,4));
 933: 8 -2404.385254 -2448.462986 (0,((1,5),2),(3,4));
 934: 4 -2341.963867 -2449.652924 (0,((1,5),2),(3,4));
 935: 8 -2472.524658 -2447.362759 (0,((1,5),2),(3,4));
 936: 8 -2494.013184 -2447.362759 (0,((1,5),2),(3,4));
 937: 4 -2480.052002 -2449.560443 (0,((1,5),2),(3,4));
 938: 7 -2565.823242 -2447.362759 (0,((1,5),2),(3,4));
 939: 6 -2495.871094 -2447.362759 (0,((1,5),2),(3,4));
 940: 7 -2577.099121 -2447.362759 (0,((1,5),2),(3,4));
 941: 8 -2459.733154 -2448.405579 (0,((1,5),2),(3,4));
 942: 9 -2405.973389 -2449.652924 (0,((1,5),2),(3,4));
 943: 10 -2432.721436 -2448.405579 (0,((1,5),2),(3,4));
 944: 3 -2338.854492 -2447.362759 (0,((1,5),2),(3,4));
 945: 6 -2245.515625 -2447.362759 (0,((1,5),2),(3,4));
 946: 7 -2394.221436 -2451.31219 (0,((1,5),2),(3,4));
 947: 1 -2395.614502 -2448.36241 (0,((1,5),2),(3,4));
 948: 3 -2407.008789 -2447.490747 (0,((1,5),2),(3,4));
 949: 5 -2536.969238 -2451.885102 (0,((1,5),2),(3,4));
 950: 6 -2449.23999 -2447.669532 (0,((1,5),2),(3,4));
 951: 7 -2409.337891 -2447.362759 (0,((1,5),2),(3,4));
 952: 5 -2491.055176 -2447.362759 (0,((1,5),2),(3,4));
 953: 6 -2601.435547 -2447.362759 (0,((1,5),2),(3,4));
 954: 10 -2439.018799 -2447.362759 (0,((1,5),2),(3,4));
 955: 1 -2341.066895 -2448.36241 (0,((1,5),2),(3,4));
 956: 3 -2381.802246 -2447.669532 (0,((1,5),2),(3,4));
 957: 8 -2497.482178 -2447.362759 (0,((1,5),2),(3,4));
 958: 7 -2284.493652 -2447.362759 (0,((1,5),2),(3,4));
 959: 4 -2358.134033 -2451.150824 (0,((1,5),2),(3,4));
 960: 8 -2428.080811 -2447.362759 (0,((1,5),2),(3,4));
 961: 7 -2317.124756 -2447.362759 (0,((1,5),2),(3,4));
 962: 2 -2498.155762 -2447.57381 (0,((1,5),2),(3,4));
 963: 7 -2486.549316 -2447.362759 (0,((1,5),2),(3,4));
 964: 6 -2519.242676 -2458.842022 (0,(((1,5),2),4),3);
 965: 6 -2443.397949 -2447.362759 (0,((1,5),2),(3,4));
 966: 4 -2480.348877 -2447.362759 (0,((1,5),2),(3,4));
 967: 3 -2468.323486 -2447.573819 (0,((1,5),2),(3,4));
 968: 9 -2440.776855 -2449.577125 (0,((1,5),2),(3,4));
 969: 6 -2507.571289 -2447.362759 (0,((1,5),2),(3,4));
 970: 5 -2389.399902 -2449.577125 (0,((1,5),2),(3,4));
 971: 8 -2261.575195 -2451.037724 (0,((1,5),2),(3,4));
 972: 5 -2542.302734 -2447.362759 (0,((1,5),2),(3,4));
 973: 7 -2454.471191 -2447.362759 (0,((1,5),2),(3,4));
 974: 1 -2543.061523 -2447.669507 (0,((1,5),2),(3,4));
 975: 4 -2537.688965 -2447.669532 (0,((1,5),2),(3,4));
 976: 2 -2428.882324 -2447.884505 (0,((1,5),2),(3,4));
 977: 14 -2419.979492 -2449.577125 (0,((1,5),2),(3,4));
 978: 10 -2462.36377 -2447.362759 (0,((1,5),2),(3,4));
 979: 7 -2529.434326 -2447.362759 (0,((1,5),2),(3,4));
 980: 3 -2494.571289 -2447.669532 (0,((1,5),2),(3,4));
 981: 4 -2446.043945 -2451.037724 (0,((1,5),2),(3,4));
 982: 8 -2355.554443 -2447.362759 (0,((1,5),2),(3,4));
 983: 11 -2485.241699 -2449.577125 (0,((1,5),2),(3,4));
 984: 3 -2551.857422 -2451.037724 (0,((1,5),2),(3,4));
 985: 8 -2407.556885 -2447.362759 (0,((1,5),2),(3,4));
 986: 7 -2426.628174 -2447.362759 (0,((1,5),2),(3,4));
 987: 7 -2459.390625 -2447.362759 (0,((1,5),2),(3,4));
 988: 5 -2462.927246 -2447.362759 (0,((1,5),2),(3,4));
 989: 7 -2367.788574 -2448.393789 (0,((1,5),2),(3,4));
 990: 1 -2349.962402 -2448.36241 (0,((1,5),2),(3,4));
 991: 1 -2603.186523 -2447.884505 (0,((1,5),2),(3,4));
 992: 7 -2478.081055 -2448.164895 (0,((1,5),2),(3,4));
 993: 5 -2313.262695 -2447.362759 (0,((1,5),2),(3,4));
 994: 2 -2433.294434 -2447.669507 (0,((1,5),2),(3,4));
 995: 5 -2402.529541 -2451.885102 (0,((1,5),2),(3,4));
 996: 6 -2422.094727 -2447.362759 (0,((1,5),2),(3,4));
 997: 6 -2384.121094 -2447.362759 (0,((1,5),2),(3,4));
 998: 1 -2407.777344 -2447.884505 (0,((1,5),2),(3,4));
 999: 5 -2432.089355 -2447.362759 (0,((1,5),2),(3,4));
 boot_splits_size: 2
 logl_cutoff: -2458.842022
UFBootSplit0:
 0: 2 0 3
 1: 998 3 4
 2: 1000 1 5
 3: 1000 0 3 4
 nsplits: 4
 ntax: 6
UFBootSplit1:
 0: 2 0 3
 1: 2 0 4
 2: 1000 1 5
 3: 996 3 4
 4: 1000 0 3 4
 nsplits: 5
 ntax: 6
boot_consense_logl: -2447.364816
contree: (0:0.0278992979,((1:0.1002806690,5:0.0563252555)100:0.3949422779,2:0.2448434558)100:0.3944469821,(3:0.0000029661,4:0.0000029661)100:0.08605178434);
contree_rfdist: 0
finished: true
finishedCandidateSet: true
finishedModelFinal: true
finishedModelInit: true
initTree: (0:0.0576210266,((1:0.0442203258,5:0.0398322851):0.1382991629,2:0.1125192467):0.1967275981,(3:0.0000010000,4:0.0000010000):0.02477453004);
iqtree:
 command:  -nt AUTO -s /media/hdd_2tb/GPA_reclassification_clean/A_dataset_creation/5_basic_phylogenetics/2_trimmed_complete_basic_phylogeny/2_OGs_with_domains_phylogeny/1_mafft_MSAs/Epimerization_domains_0_mafftMSA.faa -m WAG+F+I -pre /media/hdd_2tb/GPA_reclassification_clean/A_dataset_creation/5_basic_phylogenetics/2_trimmed_complete_basic_phylogeny/2_OGs_with_domains_phylogeny/4_mafft_iqtree_ML_trees/Epimerization_domains_0_mafft_iqtree -redo -bb 1000
 seed: 337015
 start_time: 1707964841
 version: 2.2.5
```
