## Supplementary Data 7 for "Structural and evolutionary analyses support reclassification of glycopeptide antibiotics as xyclopeptides": Epimerization_domains_0_mafft_iqtree.contree

```
(StAq:0.0278992979,((StDa_1:0.1002806690,US5:0.0563252555)100:0.3949422779,StFu:0.2448434558)100:0.3944469821,(StsTL_1:0.0000029661,StsTL_3:0.0000029661)100:0.0860517843);
```
