## Supplementary Data 7 for "Structural and evolutionary analyses support reclassification of glycopeptide antibiotics as xyclopeptides": Epimerization_domains_0_mafft_iqtree.log

```
IQ-TREE multicore version 2.2.5 COVID-edition for Linux 64-bit built Sep 15 2023
Developed by Bui Quang Minh, James Barbetti, Nguyen Lam Tung,
Olga Chernomor, Heiko Schmidt, Dominik Schrempf, Michael Woodhams, Ly Trong Nhan.

Host:    athina-desktop (AVX2, FMA3, 62 GB RAM)
Command: /home/athina/anaconda3/envs/iqtree2/bin/iqtree2 -nt AUTO -s /media/hdd_2tb/GPA_reclassification_clean/A_dataset_creation/5_basic_phylogenetics/2_trimmed_complete_basic_phylogeny/2_OGs_with_domains_phylogeny/1_mafft_MSAs/Epimerization_domains_0_mafftMSA.faa -m WAG+F+I -pre /media/hdd_2tb/GPA_reclassification_clean/A_dataset_creation/5_basic_phylogenetics/2_trimmed_complete_basic_phylogeny/2_OGs_with_domains_phylogeny/4_mafft_iqtree_ML_trees/Epimerization_domains_0_mafft_iqtree -redo -bb 1000
Seed:    337015 (Using SPRNG - Scalable Parallel Random Number Generator)
Time:    Thu Feb 15 03:40:41 2024
Kernel:  AVX+FMA - auto-detect threads (32 CPU cores detected)

Reading alignment file /media/hdd_2tb/GPA_reclassification_clean/A_dataset_creation/5_basic_phylogenetics/2_trimmed_complete_basic_phylogeny/2_OGs_with_domains_phylogeny/1_mafft_MSAs/Epimerization_domains_0_mafftMSA.faa ... Fasta format detected
Reading fasta file: done in 0.000144644 secs
Alignment most likely contains protein sequences
Constructing alignment: done in 0.000806776 secs using 605.4% CPU
Alignment has 6 sequences with 497 columns, 203 distinct patterns
110 parsimony-informative, 70 singleton sites, 317 constant sites
         Gap/Ambiguity  Composition  p-value
Analyzing sequences: done in 3.11593e-05 secs using 93.07% CPU
   1  StAq      28.77%    passed     97.66%
   2  StDa_1    34.41%    passed     14.23%
   3  StFu      38.83%    passed     19.49%
   4  StsTL_1    4.63%    passed      7.90%
   5  StsTL_3    4.63%    passed      7.90%
   6  US5       36.82%    passed     31.33%
****  TOTAL     24.68%  0 sequences failed composition chi2 test (p-value<5%; df=19)
NOTE: StsTL_3 is identical to StsTL_1 but kept for subsequent analysis
Checking for duplicate sequences: done in 9.001e-05 secs using 350% CPU
WARNING: States(s) N, K rarely appear in alignment and may cause numerical problems

Create initial parsimony tree by phylogenetic likelihood library (PLL)... 0.000 seconds
Generating 1000 samples for ultrafast bootstrap (seed: 337015)...

NOTE: 1 MB RAM (0 GB) is required!
Measuring multi-threading efficiency up to 32 CPU cores
Increase to 10 rounds for branch lengths
7776 trees examined
Threads: 1 / Time: 32.001 sec / Speedup: 1.000 / Efficiency: 100% / LogL: -2731
Threads: 2 / Time: 31.450 sec / Speedup: 1.018 / Efficiency: 51% / LogL: -2731
Threads: 3 / Time: 31.049 sec / Speedup: 1.031 / Efficiency: 34% / LogL: -2731
Determining AUTO threadcount: done in 94.5004 secs using 196.9% CPU
BEST NUMBER OF THREADS: 1

Estimate model parameters (epsilon = 0.100)
1. Initial log-likelihood: -2494.466
2. Current log-likelihood: -2447.766
3. Current log-likelihood: -2447.385
Optimal log-likelihood: -2447.364
Proportion of invariable sites: 0.312
Parameters optimization took 3 rounds (0.009 sec)
Wrote distance file to... 
Computing ML distances based on estimated model parameters...
Calculating distance matrix: done in 0.00122591 secs using 98.87% CPU
Computing ML distances took 0.001256 sec (of wall-clock time) 0.001246 sec (of CPU time)
Setting up auxiliary I and S matrices: done in 3.61889e-05 secs using 96.71% CPU
Constructing RapidNJ tree: done in 2.20221e-05 secs using 99.9% CPU
Computing RapidNJ tree took 0.000105 sec (of wall-clock time) 0.000103 sec (of CPU time)
Log-likelihood of RapidNJ tree: -2447.363
--------------------------------------------------------------------
|             INITIALIZING CANDIDATE TREE SET                      |
--------------------------------------------------------------------
Generating 99 parsimony trees... 0.019 second
Computing log-likelihood of 6 initial trees ... 0.005 seconds
Current best score: -2447.363

Do NNI search on 7 best initial trees
Optimizing NNI: done in 0.00282229 secs using 99.95% CPU
Optimizing NNI: done in 0.00589743 secs using 99.57% CPU
Optimizing NNI: done in 0.00588538 secs using 99.99% CPU
Optimizing NNI: done in 0.00548032 secs using 99.52% CPU
Optimizing NNI: done in 0.0049196 secs using 99.99% CPU
Optimizing NNI: done in 0.00508933 secs using 99.99% CPU
Optimizing NNI: done in 0.00495693 secs using 99.98% CPU
Finish initializing candidate tree set (7)
Current best tree score: -2447.363 / CPU time: 0.063
Number of iterations: 7
--------------------------------------------------------------------
|               OPTIMIZING CANDIDATE TREE SET                      |
--------------------------------------------------------------------
Optimizing NNI: done in 0.00499243 secs using 99.99% CPU
Optimizing NNI: done in 0.00555135 secs using 99.98% CPU
Optimizing NNI: done in 0.0056418 secs using 99.99% CPU
Iteration 10 / LogL: -2453.389 / Time: 0h:1m:34s
Optimizing NNI: done in 0.00575223 secs using 99.96% CPU
Optimizing NNI: done in 0.00561308 secs using 99.98% CPU
Optimizing NNI: done in 0.00719784 secs using 99.99% CPU
Optimizing NNI: done in 0.00718843 secs using 99.97% CPU
Optimizing NNI: done in 0.00472704 secs using 100% CPU
Optimizing NNI: done in 0.00554385 secs using 99.98% CPU
Optimizing NNI: done in 0.00877607 secs using 100% CPU
Optimizing NNI: done in 0.0062779 secs using 100% CPU
UPDATE BEST LOG-LIKELIHOOD: -2447.363
Optimizing NNI: done in 0.00240376 secs using 99.97% CPU
Optimizing NNI: done in 0.00570207 secs using 99.98% CPU
Iteration 20 / LogL: -2448.394 / Time: 0h:1m:34s
Optimizing NNI: done in 0.00541082 secs using 99.98% CPU
Optimizing NNI: done in 0.00873773 secs using 99.99% CPU
Optimizing NNI: done in 0.00627174 secs using 99.99% CPU
UPDATE BEST LOG-LIKELIHOOD: -2447.363
Optimizing NNI: done in 0.00724596 secs using 99.99% CPU
Optimizing NNI: done in 0.00705044 secs using 99.99% CPU
Optimizing NNI: done in 0.00505087 secs using 99.98% CPU
Optimizing NNI: done in 0.00627091 secs using 99.99% CPU
UPDATE BEST LOG-LIKELIHOOD: -2447.363
Optimizing NNI: done in 0.00742165 secs using 99.98% CPU
Optimizing NNI: done in 0.00718687 secs using 100% CPU
Optimizing NNI: done in 0.00458249 secs using 99.99% CPU
Iteration 30 / LogL: -2454.849 / Time: 0h:1m:34s (0h:3m:48s left)
Optimizing NNI: done in 0.00873161 secs using 99.99% CPU
Optimizing NNI: done in 0.00546901 secs using 99.98% CPU
Optimizing NNI: done in 0.00560806 secs using 99.98% CPU
Optimizing NNI: done in 0.00559559 secs using 99.99% CPU
Optimizing NNI: done in 0.00754041 secs using 99.99% CPU
Optimizing NNI: done in 0.00713483 secs using 99.99% CPU
Optimizing NNI: done in 0.00507237 secs using 99.99% CPU
Optimizing NNI: done in 0.00575178 secs using 99.99% CPU
Optimizing NNI: done in 0.0056257 secs using 99.99% CPU
Optimizing NNI: done in 0.00562171 secs using 99.99% CPU
Iteration 40 / LogL: -2449.653 / Time: 0h:1m:34s (0h:2m:25s left)
Optimizing NNI: done in 0.00554531 secs using 99.99% CPU
Optimizing NNI: done in 0.00863315 secs using 100% CPU
Optimizing NNI: done in 0.00561516 secs using 99.98% CPU
Optimizing NNI: done in 0.00646321 secs using 100% CPU
Optimizing NNI: done in 0.00863763 secs using 100% CPU
Optimizing NNI: done in 0.00485238 secs using 99.99% CPU
Optimizing NNI: done in 0.00460622 secs using 100% CPU
Optimizing NNI: done in 0.0071054 secs using 99.99% CPU
Optimizing NNI: done in 0.00646675 secs using 99.99% CPU
Optimizing NNI: done in 0.00862288 secs using 99.99% CPU
Iteration 50 / LogL: -2451.885 / Time: 0h:1m:34s (0h:1m:36s left)
Log-likelihood cutoff on original alignment: -2458.842
Optimizing NNI: done in 0.00568985 secs using 99.97% CPU
UPDATE BEST LOG-LIKELIHOOD: -2447.363
Optimizing NNI: done in 0.00878556 secs using 99.99% CPU
Optimizing NNI: done in 0.0062961 secs using 99.98% CPU
UPDATE BEST LOG-LIKELIHOOD: -2447.363
Optimizing NNI: done in 0.00882377 secs using 99.99% CPU
Optimizing NNI: done in 0.00870284 secs using 99.99% CPU
Optimizing NNI: done in 0.00725234 secs using 99.98% CPU
Optimizing NNI: done in 0.00470993 secs using 99.98% CPU
Optimizing NNI: done in 0.00457568 secs using 99.99% CPU
Optimizing NNI: done in 0.00520767 secs using 99.99% CPU
Optimizing NNI: done in 0.00239975 secs using 99.97% CPU
Iteration 60 / LogL: -2485.899 / Time: 0h:1m:35s (0h:1m:4s left)
Optimizing NNI: done in 0.00559916 secs using 100% CPU
Optimizing NNI: done in 0.00561754 secs using 99.99% CPU
Optimizing NNI: done in 0.008772 secs using 100% CPU
Optimizing NNI: done in 0.00863932 secs using 100% CPU
Optimizing NNI: done in 0.00858409 secs using 99.99% CPU
Optimizing NNI: done in 0.00563632 secs using 99.98% CPU
Optimizing NNI: done in 0.00486958 secs using 99.99% CPU
Optimizing NNI: done in 0.00825275 secs using 99.99% CPU
Optimizing NNI: done in 0.00562902 secs using 99.98% CPU
Optimizing NNI: done in 0.00563158 secs using 99.99% CPU
UPDATE BEST LOG-LIKELIHOOD: -2447.363
Iteration 70 / LogL: -2447.363 / Time: 0h:1m:35s (0h:0m:41s left)
Optimizing NNI: done in 0.00864451 secs using 99.99% CPU
Optimizing NNI: done in 0.00874989 secs using 100% CPU
Optimizing NNI: done in 0.00573611 secs using 99.98% CPU
Optimizing NNI: done in 0.00872844 secs using 99.99% CPU
Optimizing NNI: done in 0.00555062 secs using 99.99% CPU
Optimizing NNI: done in 0.00622028 secs using 99.98% CPU
Optimizing NNI: done in 0.0055526 secs using 99.99% CPU
Optimizing NNI: done in 0.00464133 secs using 99.99% CPU
Optimizing NNI: done in 0.00559641 secs using 99.97% CPU
Optimizing NNI: done in 0.00554232 secs using 99.98% CPU
Iteration 80 / LogL: -2449.577 / Time: 0h:1m:35s (0h:0m:24s left)
Optimizing NNI: done in 0.00875086 secs using 99.99% CPU
Optimizing NNI: done in 0.00651519 secs using 100% CPU
Optimizing NNI: done in 0.00556175 secs using 99.99% CPU
Optimizing NNI: done in 0.00239525 secs using 99.95% CPU
Optimizing NNI: done in 0.00864519 secs using 100% CPU
Optimizing NNI: done in 0.00569948 secs using 99.99% CPU
Optimizing NNI: done in 0.00871509 secs using 100% CPU
Optimizing NNI: done in 0.00846659 secs using 99.98% CPU
Optimizing NNI: done in 0.00705349 secs using 99.99% CPU
Optimizing NNI: done in 0.00558446 secs using 99.99% CPU
Iteration 90 / LogL: -2447.363 / Time: 0h:1m:35s (0h:0m:10s left)
Optimizing NNI: done in 0.00578842 secs using 99.99% CPU
Optimizing NNI: done in 0.00573799 secs using 99.98% CPU
Optimizing NNI: done in 0.00871875 secs using 99.99% CPU
Optimizing NNI: done in 0.00857658 secs using 99.99% CPU
Optimizing NNI: done in 0.00554822 secs using 99.98% CPU
Optimizing NNI: done in 0.00560761 secs using 99.97% CPU
Optimizing NNI: done in 0.00547556 secs using 99.97% CPU
Optimizing NNI: done in 0.00563281 secs using 99.99% CPU
Optimizing NNI: done in 0.00860702 secs using 100% CPU
Optimizing NNI: done in 0.00710269 secs using 99.98% CPU
Iteration 100 / LogL: -2451.915 / Time: 0h:1m:35s (0h:0m:0s left)
Log-likelihood cutoff on original alignment: -2458.842
NOTE: Bootstrap correlation coefficient of split occurrence frequencies: 1.000
Optimizing NNI: done in 0.00521702 secs using 99.98% CPU
TREE SEARCH COMPLETED AFTER 101 ITERATIONS / Time: 0h:1m:35s

--------------------------------------------------------------------
|                    FINALIZING TREE SEARCH                        |
--------------------------------------------------------------------
Performs final model parameters optimization
Estimate model parameters (epsilon = 0.010)
1. Initial log-likelihood: -2447.363
Optimal log-likelihood: -2447.363
Proportion of invariable sites: 0.313
Parameters optimization took 1 rounds (0.003 sec)
BEST SCORE FOUND : -2447.363
Creating bootstrap support values...
Split supports printed to NEXUS file /media/hdd_2tb/GPA_reclassification_clean/A_dataset_creation/5_basic_phylogenetics/2_trimmed_complete_basic_phylogeny/2_OGs_with_domains_phylogeny/4_mafft_iqtree_ML_trees/Epimerization_domains_0_mafft_iqtree.splits.nex
Total tree length: 1.305

Total number of iterations: 101
CPU time used for tree search: 0.929 sec (0h:0m:0s)
Wall-clock time used for tree search: 0.929 sec (0h:0m:0s)
Total CPU time used: 187.168 sec (0h:3m:7s)
Total wall-clock time used: 95.484 sec (0h:1m:35s)

Computing bootstrap consensus tree...
Reading input file /media/hdd_2tb/GPA_reclassification_clean/A_dataset_creation/5_basic_phylogenetics/2_trimmed_complete_basic_phylogeny/2_OGs_with_domains_phylogeny/4_mafft_iqtree_ML_trees/Epimerization_domains_0_mafft_iqtree.splits.nex...
6 taxa and 11 splits.
Consensus tree written to /media/hdd_2tb/GPA_reclassification_clean/A_dataset_creation/5_basic_phylogenetics/2_trimmed_complete_basic_phylogeny/2_OGs_with_domains_phylogeny/4_mafft_iqtree_ML_trees/Epimerization_domains_0_mafft_iqtree.contree
Reading input trees file /media/hdd_2tb/GPA_reclassification_clean/A_dataset_creation/5_basic_phylogenetics/2_trimmed_complete_basic_phylogeny/2_OGs_with_domains_phylogeny/4_mafft_iqtree_ML_trees/Epimerization_domains_0_mafft_iqtree.contree
Log-likelihood of consensus tree: -2447.365

Analysis results written to: 
  IQ-TREE report:                /media/hdd_2tb/GPA_reclassification_clean/A_dataset_creation/5_basic_phylogenetics/2_trimmed_complete_basic_phylogeny/2_OGs_with_domains_phylogeny/4_mafft_iqtree_ML_trees/Epimerization_domains_0_mafft_iqtree.iqtree
  Maximum-likelihood tree:       /media/hdd_2tb/GPA_reclassification_clean/A_dataset_creation/5_basic_phylogenetics/2_trimmed_complete_basic_phylogeny/2_OGs_with_domains_phylogeny/4_mafft_iqtree_ML_trees/Epimerization_domains_0_mafft_iqtree.treefile
  Likelihood distances:          /media/hdd_2tb/GPA_reclassification_clean/A_dataset_creation/5_basic_phylogenetics/2_trimmed_complete_basic_phylogeny/2_OGs_with_domains_phylogeny/4_mafft_iqtree_ML_trees/Epimerization_domains_0_mafft_iqtree.mldist

Ultrafast bootstrap approximation results written to:
  Split support values:          /media/hdd_2tb/GPA_reclassification_clean/A_dataset_creation/5_basic_phylogenetics/2_trimmed_complete_basic_phylogeny/2_OGs_with_domains_phylogeny/4_mafft_iqtree_ML_trees/Epimerization_domains_0_mafft_iqtree.splits.nex
  Consensus tree:                /media/hdd_2tb/GPA_reclassification_clean/A_dataset_creation/5_basic_phylogenetics/2_trimmed_complete_basic_phylogeny/2_OGs_with_domains_phylogeny/4_mafft_iqtree_ML_trees/Epimerization_domains_0_mafft_iqtree.contree
  Screen log file:               /media/hdd_2tb/GPA_reclassification_clean/A_dataset_creation/5_basic_phylogenetics/2_trimmed_complete_basic_phylogeny/2_OGs_with_domains_phylogeny/4_mafft_iqtree_ML_trees/Epimerization_domains_0_mafft_iqtree.log

Date and Time: Thu Feb 15 03:42:16 2024
```
