## Supplementary Data 7 for "Structural and evolutionary analyses support reclassification of glycopeptide antibiotics as xyclopeptides": Epimerization_domains_0_mafft_iqtree.mldist

```
6
StAq       0.0000000 1.2286836 0.9218054 0.1671696 0.1671696 1.1994213 
StDa_1     1.2286836 0.0000000 1.0072906 1.2428701 1.2428701 0.2226408 
StFu       0.9218054 1.0072906 0.0000000 1.0098496 1.0098496 0.9609089 
StsTL_1    0.1671696 1.2428701 1.0098496 0.0000000 0.0000010 1.2366484 
StsTL_3    0.1671696 1.2428701 1.0098496 0.0000010 0.0000000 1.2366484 
US5        1.1994213 0.2226408 0.9609089 1.2366484 1.2366484 0.0000000 
```
