## Supplementary Data 7 for "Structural and evolutionary analyses support reclassification of glycopeptide antibiotics as xyclopeptides": Epimerization_domains_0_mafft_iqtree.treefile

```
(StAq:0.0275093305,((StDa_1:0.1005039111,US5:0.0561781202)100:0.3951829927,StFu:0.2446509517)100:0.3946934013,(StsTL_1:0.0000010000,StsTL_3:0.0000010000)100:0.0863767857);
```
