## Supplementary Data 7 for "Structural and evolutionary analyses support reclassification of glycopeptide antibiotics as xyclopeptides": Epimerization_domains_1_mafft_iqtree.bionj

```
((((StAc:0.0068534939,StsC25:-0.00033689034):0.00265963,StsCT:0.030484281):-0.0045949491,(StsCY:0.0065559577,StsC8:0.013136746):0.0079839109):0.026465163,((((StAfJ3_1:5e-07,StAfJ3_2:5e-07):0.084328376,((((StsW83_2:5e-07,StsW83_1:5e-07):0.025400158,StsW25_2:-0.0019585183):0.002641276,(StRi1:-0.0003726593,(StRiR_1:-0.00086213963,StRi_3:0.0041662818):0.00037315942):0.017800683):0.02221589,StAua_2:0.020162733):0.045007043):0.087222859,((StCr:-0.0011231191,(StMo_1:0.10379929,StPo:-0.00058539957):0.034970235):0.027540877,(StsC2_1:5e-07,StsC2_2:5e-07):0.15989752):0.059840415):0.47386792,((StAq:0.048632629,(StsTL_1:5e-07,StsTL_3:5e-07):0.021180434):0.47714207,((StDa_1:0.0742217,US5:0.06375137):0.45049062,StFu:0.30323836):0.38329265):0.0002579093):0.27688676,(StsC3:0.093135372,(((StsC09_1:5e-07,StsC09_2:5e-07):0.015351116,(StsW38_2:5e-07,StsW38_1:5e-07):0.0013307622):0.010763181,(StsCM_2:5e-07,StsCM_1:5e-07):0.050815731):0.034234866):0.00085188448);
```
