## Supplementary Data 7 for "Structural and evolutionary analyses support reclassification of glycopeptide antibiotics as xyclopeptides": Epimerization_domains_1_mafft_iqtree.ckp

```
--- # IQ-TREE Checkpoint ver >= 1.6
CandidateSet:
 00: -4863.50146611 (0:0.0066433193,((((((((1:0.0000010000,2:0.0000010000):0.08724316809,(4:0.0364822887,(((10:0.0000010000,11:0.0000010000):1e-06,12:0.0033684020):0.01152830499,(26:0.0000010000,(29:0.0000010000,30:0.0000010000):0.02396935052):0.008811430248):0.007756849703):0.05029479938):0.0596813613,(((5:0.0301585964,9:0.0432458082):0.02509447674,8:0.0654834157):0.1292305198,(16:0.0000010000,17:0.0000010000):0.08647013288):0.1151365604):0.5361920673,((3:0.0602349902,(24:0.0000010000,25:0.0000010000):0.007514507903):0.4340354152,((6:0.1105641855,31:0.0172315298):0.4034953967,7:0.3333181350):0.4115654322):0.07231362527):0.2726270425,18:0.0827997720):0.009216575577,(((13:0.0000010000,14:0.0000010000):0.006280198655,(20:0.0000010000,21:0.0000010000):0.06408510483):0.01089743442,(27:0.0000010000,28:0.0000010000):1e-06):0.05257430481):0.02815737701,22:0.0265918380):0.003658073418,(19:0.0133481758,23:0.0066898294):0.003294510056):0.003312717199,15:0.0000010000);
 01: -4863.50151482 (0:0.0066427905,((((((((1:0.0000010000,2:0.0000010000):0.08718565193,(4:0.0364678101,(((10:0.0000010000,12:0.0033664525):1e-06,11:0.0000010000):0.01152020696,(26:0.0000010000,(29:0.0000010000,30:0.0000010000):0.02395917164):0.00881157328):0.00775227156):0.05032880142):0.05988002964,(((5:0.0301519150,9:0.0432336266):0.0250731161,8:0.0655138167):0.1291547048,(16:0.0000010000,17:0.0000010000):0.08647199143):0.1149730941):0.536068027,((3:0.0601223268,(24:0.0000010000,25:0.0000010000):0.007555540384):0.4340200588,((6:0.1105337728,31:0.0172376166):0.4034365687,7:0.3333203124):0.4115335802):0.072312718):0.2725961502,18:0.0828148104):0.009205537187,(((13:0.0000010000,14:0.0000010000):0.006279724513,(20:0.0000010000,21:0.0000010000):0.06407937015):0.01089615213,(27:0.0000010000,28:0.0000010000):1e-06):0.05256895984):0.02815512531,22:0.0265900289):0.003657491596,(19:0.0133465260,23:0.0066893082):0.003292868775):0.003311826544,15:0.0000010000);
 02: -4863.50151482 (0:0.0066427905,((((((((1:0.0000010000,2:0.0000010000):0.08718565193,(4:0.0364678101,((10:0.0000010000,(11:0.0000010000,12:0.0033664525):1e-06):0.01152020696,(26:0.0000010000,(29:0.0000010000,30:0.0000010000):0.02395917164):0.00881157328):0.00775227156):0.05032880142):0.05988002964,(((5:0.0301519150,9:0.0432336266):0.0250731161,8:0.0655138167):0.1291547048,(16:0.0000010000,17:0.0000010000):0.08647199143):0.1149730941):0.536068027,((3:0.0601223268,(24:0.0000010000,25:0.0000010000):0.007555540384):0.4340200588,((6:0.1105337728,31:0.0172376166):0.4034365687,7:0.3333203124):0.4115335802):0.072312718):0.2725961502,18:0.0828148104):0.009205537187,(((13:0.0000010000,14:0.0000010000):0.006279724513,(20:0.0000010000,21:0.0000010000):0.06407937015):0.01089615213,(27:0.0000010000,28:0.0000010000):1e-06):0.05256895984):0.02815512531,22:0.0265900289):0.003657491596,(19:0.0133465260,23:0.0066893082):0.003292868775):0.003311826544,15:0.0000010000);
 03: -4863.63214423 (0:0.0066468916,((((((((1:0.0000010000,2:0.0000010000):0.08730533616,(4:0.0364939712,(((10:0.0000010000,12:0.0033687322):1e-06,11:0.0000010000):0.01153051416,(26:0.0000010000,(29:0.0000010000,30:0.0000010000):0.02397514321):0.008814955494):0.007758754739):0.05031890473):0.06020599255,(((5:0.0301626418,9:0.0432473538):0.02500858004,8:0.0655696268):0.1290993917,(16:0.0000010000,17:0.0000010000):0.08669768815):0.1148127452):0.537875133,((3:0.0605774467,(24:0.0000010000,25:0.0000010000):0.007142611333):0.4346627319,((6:0.1105741253,31:0.0172055438):0.4034128342,7:0.3338112427):0.4109807371):0.07165351041):0.2794450196,18:0.0789756008):0.01166000694,(((13:0.0000010000,14:0.0000010000):0.01254573532,(27:0.0000010000,28:0.0000010000):0.00461976917):0.01309016059,(20:0.0000010000,21:0.0000010000):0.05689769962):0.04174869471):0.02996779646,22:0.0264531142):0.003945749199,(19:0.0133542125,23:0.0066940510):0.003295623885):0.003311074362,15:0.0000010000);
 04: -4863.63214502 (0:0.0066477730,((((((((1:0.0000010000,2:0.0000010000):0.0873623929,(4:0.0365144308,((10:0.0000010000,(11:0.0000010000,12:0.0033706483):1e-06):0.01153730923,(26:0.0000010000,(29:0.0000010000,30:0.0000010000):0.02398866464):0.008818582241):0.007761422489):0.05030731147):0.06027478305,(((5:0.0301738196,9:0.0432622705):0.02502809472,8:0.0655669260):0.1291565893,(16:0.0000010000,17:0.0000010000):0.08671862067):0.1148299539):0.5380675682,((3:0.0605293467,(24:0.0000010000,25:0.0000010000):0.007177514112):0.4348342748,((6:0.1105279002,31:0.0172432827):0.4035243491,7:0.3338569360):0.411091355):0.0714762756):0.2795753181,18:0.0790576265):0.01163789724,(((13:0.0000010000,14:0.0000010000):0.01254842616,(27:0.0000010000,28:0.0000010000):0.004618396988):0.01309194941,(20:0.0000010000,21:0.0000010000):0.05690744958):0.0417507834):0.02997066033,22:0.0264564870):0.003945959091,(19:0.0133560096,23:0.0066949365):0.003297373695):0.003312991083,15:0.0000010000);
 05: -4863.63214814 (0:0.0066474163,((((((((1:0.0000010000,2:0.0000010000):0.08734182867,(4:0.0365046887,(((10:0.0000010000,11:0.0000010000):1e-06,12:0.0033696924):0.01153532709,(26:0.0000010000,(29:0.0000010000,30:0.0000010000):0.02398177237):0.008815186998):0.00776064543):0.05029388682):0.06020300898,(((5:0.0301654751,9:0.0432547836):0.0250230201,8:0.0655489563):0.1291381504,(16:0.0000010000,17:0.0000010000):0.0866964109):0.1148429484):0.5379567058,((3:0.0604973895,(24:0.0000010000,25:0.0000010000):0.007186557584):0.4347876992,((6:0.1104932466,31:0.0172480580):0.403434734,7:0.3338414851):0.4110443576):0.07145526584):0.2795318883,18:0.0790195646):0.01164685551,(((13:0.0000010000,14:0.0000010000):0.01254641625,(27:0.0000010000,28:0.0000010000):0.004618988928):0.01309095308,(20:0.0000010000,21:0.0000010000):0.05690001854):0.04174849877):0.02996804982,22:0.0264540283):0.003946159238,(19:0.0133553348,23:0.0066945908):0.003296467615):0.003312055108,15:0.0000010000);
 06: -4883.8367364 (0:0.0066487987,(((((((((((1:0.0000010000,2:0.0000010000):0.138488318,4:0.0355949239):0.007913224205,((10:0.0000010000,11:0.0000010000):1e-06,12:0.0033733279):0.01088437029):0.00948587898,26:0.0000020447):0.009660131664,(29:0.0000023375,30:0.0000023773):0.01432517617):0.1101337857,(((5:0.0305564269,9:0.0432443551):0.02804754994,8:0.0618468566):0.1380961023,(16:0.0000010000,17:0.0000010000):0.0808153668):0.108815483):0.5446347243,((3:0.0588412591,(24:0.0000010000,25:0.0000010000):0.008353229343):0.4371524357,((6:0.1103234929,31:0.0174705379):0.4044587332,7:0.3322953753):0.4110846932):0.06578745557):0.2767121417,18:0.0841101740):0.008249966127,(((13:0.0000010000,14:0.0000010000):0.006290209852,(20:0.0000010000,21:0.0000010000):0.06414090749):0.01090523981,(27:0.0000010000,28:0.0000010000):1e-06):0.05250470801):0.02819916006,22:0.0266120517):0.003669330241,(19:0.0133604884,23:0.0066963629):0.003298594592):0.003314659695,15:0.0000010000);
 07: -4884.82656275 (0:0.0066681780,((((((1:0.0000010000,2:0.0000010000):0.08746139436,(4:0.0366666104,(((10:0.0000010000,11:0.0000010000):1e-06,12:0.0033856653):0.01158334164,(26:0.0000029847,(29:0.0000020039,30:0.0000010000):0.02407617897):0.00884616034):0.007772482524):0.0505570006):0.07209132074,(((5:0.0306649647,9:0.0432999288):0.02569981594,8:0.0652916930):0.1310704646,(16:0.0000010000,17:0.0000010000):0.08580527203):0.1052354971):0.8026952911,23:0.0032461187):0.003486994828,19:0.0134071420):0.003298132762,(((((3:0.0619336910,(24:0.0000010000,25:0.0000010000):0.004593637372):0.4427872722,((6:0.1134786880,31:0.0138642671):0.418038765,7:0.3219098100):0.4199068294):0.3383098865,(((13:0.0000010000,14:0.0000010000):0.01264197887,(27:0.0000010000,28:0.0000010000):0.004568730155):0.01320960714,(20:0.0000010000,21:0.0000010000):0.0569112656):0.02288098163):0.01936799148,18:0.0910006365):0.02994247115,22:0.0262143833):0.004313811804):0.003312564842,15:0.0000010000);
 08: -4936.52095212 (0:0.0066713060,((((((1:0.0000010000,2:0.0000010000):0.08869041761,((((4:0.0534775434,12:0.0033830757):2.893517994e-06,11:0.0000010000):1e-06,10:0.0000010000):0.01393773457,(26:0.0000010000,(29:0.0000010000,30:0.0000010000):0.02406176055):0.006589232084):0.05418640963):0.07966169865,(((5:0.0307439487,9:0.0434482876):0.02605901973,8:0.0634775303):0.1331872546,(16:0.0000010000,17:0.0000010000):0.08412251559):0.1027827589):0.7994511391,((((3:0.0451902975,(24:0.0000010000,25:0.0000010000):0.02288726349):0.4164024718,((6:0.1346789678,7:0.6964615809):2.951402054e-06,31:0.0134154857):0.7830398932):0.3524810071,(((13:0.0000010000,14:0.0000010000):0.006293064698,(20:0.0000010000,21:0.0000010000):0.06428968984):0.01093953612,(27:0.0000010000,28:0.0000010000):1e-06):0.0472546885):0.005424547682,18:0.0923999706):0.01132637709):0.0172336957,22:0.0267610823):0.003580781835,(19:0.0133974368,23:0.0067177039):0.003304122761):0.003328551049,15:0.0000010000);
PhyloTree:
 newick: (0:0.0066433193,((((((((1:0.0000010000,2:0.0000010000)100:0.08724316809,(4:0.0364822887,(((10:0.0000010000,11:0.0000010000)42:1e-06,12:0.0033684020)98:0.01152830499,(26:0.0000010000,(29:0.0000010000,30:0.0000010000)100:0.02396935052)88:0.008811430248)76:0.007756849703)99:0.05029479938)94:0.0596813613,(((5:0.0301585964,9:0.0432458082)86:0.02509447674,8:0.0654834157)100:0.1292305198,(16:0.0000010000,17:0.0000010000)100:0.08647013288)99:0.1151365604)100:0.5361920673,((3:0.0602349902,(24:0.0000010000,25:0.0000010000)85:0.007514507903)100:0.4340354152,((6:0.1105641855,31:0.0172315298)100:0.4034953967,7:0.3333181350)100:0.4115654322)60:0.07231362527)100:0.2726270425,18:0.0827997720)66:0.009216575577,(((13:0.0000010000,14:0.0000010000)92:0.006280198655,(20:0.0000010000,21:0.0000010000)100:0.06408510483)48:0.01089743442,(27:0.0000010000,28:0.0000010000)76:1e-06)97:0.05257430481)98:0.02815737701,22:0.0265918380)84:0.003658073418,(19:0.0133481758,23:0.0066898294)90:0.003294510056)92:0.003312717199,15:0.0000010000);
RateGamma:
 gamma_shape: 1.463733988
StopRule:
 curIteration: 102
 start_real_time: 2301840.236
 time_vec: 1
UFBoot:
 000: 1 -4579.263184 -4872.658768 (0,((((((((1,2),((4,(((10,11),12),(26,(29,30)))),(((5,9),8),(16,17)))),((6,31),7)),((3,24),25)),(((13,14),(20,21)),(27,28))),18),22),(19,23)),15);
 001: 2 -5104.293457 -4871.115168 (0,((((((((1,2),(4,(((10,11),12),(26,(29,30))))),(((5,8),9),(16,17))),((3,(24,25)),((6,31),7))),((((13,14),(27,28)),(20,21)),18)),22),19),23),15);
 002: 3 -4962.894043 -4865.828497 (0,((((((((1,2),((4,((10,12),11)),(26,(29,30)))),(((5,9),8),(16,17))),((3,(24,25)),((6,31),7))),18),(((13,14),(20,21)),(27,28))),22),(19,23)),15);
 003: 1 -4727.859375 -4869.644316 (0,((((((((1,2),(4,(((10,11),12),(26,(29,30))))),((5,(8,9)),(16,17))),((3,(24,25)),((6,31),7))),((((13,14),(27,28)),(20,21)),18)),22),19),23),15);
 004: 3 -4997.21582 -4865.308855 (0,(((((((1,2),(4,(((10,11),12),(26,(29,30))))),(((5,9),8),(16,17))),(((3,24),25),((6,31),7))),((((13,14),(20,21)),(27,28)),18)),22),(19,23)),15);
 005: 1 -4687.245605 -4868.305623 (0,(((((((((1,2),(4,(((10,12),11),(26,(29,30))))),((5,(8,9)),(16,17))),((6,31),7)),(3,(24,25))),18),((((13,14),27),28),(20,21))),22),(19,23)),15);
 006: 3 -5201.675781 -4866.380061 (0,(((((((1,2),(4,(((10,12),11),(26,(29,30))))),(((5,9),8),(16,17))),((3,(24,25)),((6,31),7))),(((13,14),(20,21)),(27,28))),18),((19,23),22)),15);
 007: 3 -4646.806152 -4865.787483 (0,((((((((1,2),((4,(10,(11,12))),(26,(29,30)))),(((5,9),8),(16,17))),((3,(24,25)),((6,31),7))),18),((((13,14),(20,21)),27),28)),22),(19,23)),15);
 008: 1 -5089.058105 -4873.393664 (0,((((((((1,2),(((4,((10,12),11)),26),(29,30))),((5,(8,9)),(16,17))),((6,31),7)),(3,(24,25))),((((13,14),(27,28)),(20,21)),18)),22),(19,23)),15);
 009: 3 -4941.467773 -4866.564969 (0,((((((((1,2),(4,(((10,12),11),(26,(29,30))))),((5,(8,9)),(16,17))),((3,(24,25)),((6,31),7))),18),(((13,14),(27,28)),(20,21))),22),(19,23)),15);
 010: 5 -4508.745117 -4869.629565 (0,(((((((((1,2),(4,(((10,12),11),(26,(29,30))))),(((5,9),8),(16,17))),((6,31),7)),(3,(24,25))),18),((((13,14),(20,21)),27),28)),(19,23)),22),15);
 011: 1 -4702.624023 -4865.300015 (0,((((((((1,2),(4,(((10,11),12),(26,(29,30))))),(((5,9),8),(16,17))),((6,31),7)),(3,(24,25))),18),((((13,14),(20,21)),27),28)),((19,23),22)),15);
 012: 15 -5029.426758 -4869.933243 (0,((((((((1,2),(4,(((10,11),12),(26,(29,30))))),(((5,9),8),(16,17))),((3,(24,25)),((6,31),7))),18),((13,(14,(20,21))),(27,28))),22),15),(19,23));
 013: 2 -4655.75 -4865.204625 (0,((((((((1,2),(4,(((10,11),12),(26,(29,30))))),(((5,9),8),(16,17))),(((3,24),25),((6,31),7))),18),(((13,14),(27,28)),(20,21))),(19,23)),22),15);
 014: 2 -4802.675781 -4870.522016 (0,((((((((1,2),((4,(((10,12),11),(26,(29,30)))),(((5,9),8),(16,17)))),((6,31),7)),(3,(24,25))),18),(((13,14),(27,28)),(20,21))),22),(19,23)),15);
 015: 1 -5034.627441 -4866.85685 (0,((((((((1,2),(4,(((10,12),11),(26,(29,30))))),((5,(8,9)),(16,17))),(((3,24),25),((6,31),7))),18),(((13,14),(20,21)),(27,28))),22),(19,23)),15);
 016: 1 -4730.066406 -4868.279495 (0,((((((((1,2),(4,(((10,11),12),(26,(29,30))))),(((5,9),8),(16,17))),((3,(24,25)),((6,31),7))),18),(((13,14),(20,21)),(27,28))),15),22),(19,23));
 017: 6 -5406.011719 -4864.066226 (0,((((((((1,2),(4,(((10,11),12),(26,(29,30))))),(((5,9),8),(16,17))),((3,(24,25)),((6,31),7))),18),(((13,14),(20,21)),(27,28))),22),(19,23)),15);
 018: 1 -4642.224121 -4871.901875 (0,(((((((1,2),(4,(((10,11),12),(26,(29,30))))),(((5,9),8),(16,17))),((3,(24,25)),((6,31),7))),22),((((13,14),(27,28)),(20,21)),18)),(19,23)),15);
 019: 3 -4712.456543 -4868.060479 (0,(((((((((1,2),(4,(((10,11),12),(26,(29,30))))),(((5,9),8),(16,17))),((6,31),7)),((3,25),24)),18),(((13,14),(27,28)),(20,21))),22),15),(19,23));
 020: 2 -4668.063477 -4869.901501 (0,((((((((1,2),(4,((10,(11,12)),(26,(29,30))))),(((5,9),8),(16,17))),((3,(24,25)),((6,31),7))),((((13,(20,21)),14),(27,28)),18)),22),23),19),15);
 021: 1 -5003.799316 -4864.68398 (0,((((((((1,2),(4,(((10,12),11),(26,(29,30))))),(((5,9),8),(16,17))),(((3,24),25),((6,31),7))),18),(((13,14),(27,28)),(20,21))),22),(19,23)),15);
 022: 11 -4781.325195 -4875.958435 (0,(((((((((1,2),(4,(((10,(11,12)),(29,30)),26))),(((5,9),8),(16,17))),((6,31),7)),(3,(24,25))),18),((((13,14),(20,21)),28),27)),22),(19,23)),15);
 023: 1 -4704.244629 -4874.560548 (0,((((((((1,2),((5,(8,9)),(16,17))),((4,(26,(29,30))),((10,12),11))),((3,(24,25)),((6,31),7))),18),((((13,14),(20,21)),28),27)),22),(19,23)),15);
 024: 24 -4824.484375 -4866.510987 (0,((((((((1,2),(4,((10,(11,12)),(26,(29,30))))),(((5,9),8),(16,17))),((3,(24,25)),((6,31),7))),18),(((13,(20,21)),14),(27,28))),22),(19,23)),15);
 025: 2 -5023.098145 -4869.706023 (0,((((((((((1,2),((4,((10,11),12)),(26,(29,30)))),(((5,9),8),(16,17))),((6,31),7)),(3,(24,25))),18),((((13,14),(20,21)),27),28)),22),19),23),15);
 026: 9 -4879.212891 -4872.018137 (0,(((((((1,2),(4,(((10,11),12),(26,(29,30))))),(((5,9),8),(16,17))),((3,(24,25)),((6,31),7))),((((13,(27,28)),14),(20,21)),18)),22),(19,23)),15);
 027: 1 -5086.295898 -4865.076222 (0,((((((((1,2),(4,(((10,12),11),(26,(29,30))))),(((5,9),8),(16,17))),((3,(24,25)),((6,31),7))),18),((((13,14),(20,21)),28),27)),22),(19,23)),15);
 028: 1 -4939.23877 -4879.326109 (0,(((((((((1,2),(((4,((10,11),12)),26),(29,30))),(((5,9),8),(16,17))),((3,(24,25)),((6,31),7))),18),(((13,14),(20,21)),(27,28))),15),23),22),19);
 029: 3 -5091.685547 -4865.00168 (0,(((((((((1,2),(4,((10,(11,12)),(26,(29,30))))),(((5,9),8),(16,17))),((6,31),7)),(3,(24,25))),18),(((13,14),(20,21)),(27,28))),22),(19,23)),15);
 030: 6 -4793.436035 -4871.36315 (0,((((((((1,2),(4,((((10,12),11),(29,30)),26))),(((5,9),8),(16,17))),((3,(24,25)),((6,31),7))),18),(((13,14),(20,21)),(27,28))),22),(19,23)),15);
 031: 1 -4881.944336 -4875.015632 (0,(((((((1,2),(4,((((10,12),11),26),(29,30)))),(((5,9),8),(16,17))),(((3,24),25),((6,31),7))),((((13,14),(27,28)),(20,21)),18)),22),(19,23)),15);
 032: 2 -4810.642578 -4866.366317 (0,((((((((1,2),(4,((10,(11,12)),(26,(29,30))))),(((5,9),8),(16,17))),((6,31),7)),(3,(24,25))),((((13,14),(27,28)),(20,21)),18)),22),(19,23)),15);
 033: 1 -5000.381348 -4866.642001 (0,((((((((1,2),((4,((10,12),11)),(26,(29,30)))),(((5,9),8),(16,17))),((3,(24,25)),((6,31),7))),18),((((13,14),(20,21)),28),27)),22),(19,23)),15);
 034: 13 -4744.055664 -4871.490996 (0,((((((((1,2),(4,((((10,11),12),26),(29,30)))),(((5,9),8),(16,17))),((3,(24,25)),((6,31),7))),18),(((13,14),(27,28)),(20,21))),22),(19,23)),15);
 035: 4 -4676.290527 -4872.172646 (0,((((((((1,2),(4,(((10,11),12),(26,(29,30))))),(((5,9),8),(16,17))),((3,(24,25)),((6,31),7))),18),(((13,(27,28)),14),(20,21))),22),(19,23)),15);
 036: 2 -4966.421387 -4869.8106 (0,((((((((1,2),(((4,((10,11),12)),26),(29,30))),(((5,9),8),(16,17))),((3,(24,25)),((6,31),7))),18),(((13,14),(20,21)),(27,28))),22),(19,23)),15);
 037: 2 -4737.102539 -4865.299162 (0,(((((((((1,2),(4,(((10,11),12),(26,(29,30))))),(((5,9),8),(16,17))),((6,31),7)),(3,(24,25))),18),((((13,14),(20,21)),27),28)),(19,23)),22),15);
 038: 2 -4710.321289 -4866.745923 (0,((((((((1,2),((4,((10,12),11)),(26,(29,30)))),(((5,9),8),(16,17))),((6,31),7)),(3,(24,25))),((((13,14),(27,28)),(20,21)),18)),22),(19,23)),15);
 039: 1 -5103.49707 -4871.625309 (0,((((((((1,2),(4,(((10,11),12),(26,(29,30))))),(((5,9),8),(16,17))),((3,(24,25)),((6,31),7))),18),((((13,14),28),27),(20,21))),22),15),(19,23));
 040: 1 -4844.727539 -4869.821837 (0,((((((((1,2),(((4,((10,12),11)),26),(29,30))),(((5,9),8),(16,17))),((3,(24,25)),((6,31),7))),18),((((13,14),(20,21)),28),27)),22),(19,23)),15);
 041: 1 -4768.040039 -4879.578001 (0,(((((((((1,2),(4,((10,12),(11,(26,(29,30)))))),(((5,9),8),(16,17))),((6,31),7)),(3,(24,25))),18),((((13,14),27),28),(20,21))),22),(19,23)),15);
 042: 3 -5145.137695 -4867.311235 (0,((((((((1,2),(4,(((10,12),11),(26,(29,30))))),(((5,9),8),(16,17))),((3,(24,25)),((6,31),7))),18),(((13,14),(27,28)),(20,21))),22),15),(19,23));
 043: 2 -4676.197754 -4866.232285 (0,((((((((1,2),(4,(((10,11),12),(26,(29,30))))),((5,(8,9)),(16,17))),((3,(24,25)),((6,31),7))),18),(((13,14),(27,28)),(20,21))),22),(19,23)),15);
 044: 1 -4752.820312 -4864.807109 (0,(((((((1,2),(4,(((10,12),11),(26,(29,30))))),(((5,9),8),(16,17))),(((3,25),24),((6,31),7))),((((13,14),(20,21)),(27,28)),18)),22),(19,23)),15);
 045: 3 -4558.492676 -4867.492123 (0,((((((((1,2),(4,((10,(11,12)),(26,(29,30))))),(((5,9),8),(16,17))),((3,(24,25)),((6,31),7))),18),((((13,14),(20,21)),28),27)),22),(19,23)),15);
 046: 1 -4812.304688 -4865.052101 (0,(((((((((1,2),(4,((10,(11,12)),(26,(29,30))))),(((5,9),8),(16,17))),((6,31),7)),(3,(24,25))),(((13,14),(27,28)),(20,21))),18),22),(19,23)),15);
 047: 5 -4949.825195 -4871.506921 (0,((((((((1,2),(4,((((10,11),12),(29,30)),26))),(((5,9),8),(16,17))),((3,(24,25)),((6,31),7))),18),(((13,14),(27,28)),(20,21))),22),(19,23)),15);
 048: 1 -5277.947266 -4870.805849 (0,((((((((1,2),(((5,9),8),(16,17))),((4,(10,(11,12))),(26,(29,30)))),((3,(24,25)),((6,31),7))),18),(((13,14),(20,21)),(27,28))),22),(19,23)),15);
 049: 1 -4838.608398 -4865.946087 (0,((((((((1,2),(4,(((10,12),11),(26,(29,30))))),(((5,9),8),(16,17))),((3,(24,25)),((6,31),7))),18),((((13,14),28),27),(20,21))),22),(19,23)),15);
 050: 2 -4895.349121 -4875.364689 (0,(((((((1,2),(4,((10,(11,12)),(26,(29,30))))),((5,(8,9)),(16,17))),((3,(24,25)),((6,31),7))),((((13,(27,28)),14),(20,21)),18)),(19,23)),22),15);
 051: 2 -5000.177734 -4865.485094 (0,(((((((1,2),(4,(((10,11),12),(26,(29,30))))),(((5,9),8),(16,17))),((3,(24,25)),((6,31),7))),((((13,14),(27,28)),(20,21)),18)),(19,23)),22),15);
 052: 3 -5162.243164 -4873.1694 (0,(((((((((1,2),(4,((((10,12),11),26),(29,30)))),(((5,9),8),(16,17))),((6,31),7)),(3,(24,25))),18),(((13,14),(27,28)),(20,21))),22),(19,23)),15);
 053: 3 -5065.566406 -4880.444743 (0,(((((((((1,2),(4,((10,11),(12,(26,(29,30)))))),(((5,9),8),(16,17))),((3,(24,25)),((6,31),7))),18),(((13,14),(27,28)),(20,21))),22),23),19),15);
 054: 3 -4950.212891 -4868.289999 (0,(((((((((1,2),(4,((10,(11,12)),(26,(29,30))))),(((5,9),8),(16,17))),((3,(24,25)),((6,31),7))),(20,21)),((13,14),(27,28))),18),22),(19,23)),15);
 055: 1 -4933.112305 -4866.642776 (0,((((((((1,2),(4,(((10,11),12),(26,(29,30))))),(((5,9),8),(16,17))),((6,31),7)),((3,25),24)),18),(((13,14),(27,28)),(20,21))),((19,23),22)),15);
 056: 4 -4619.527832 -4864.769089 (0,(((((((1,2),(4,((10,(11,12)),(26,(29,30))))),(((5,9),8),(16,17))),((3,(24,25)),((6,31),7))),(((((13,14),(20,21)),27),28),18)),22),(19,23)),15);
 057: 4 -4726.300781 -4872.127458 (0,(((((((((1,2),(4,((((10,12),11),26),(29,30)))),(((5,9),8),(16,17))),((6,31),7)),(3,(24,25))),18),(((13,14),(27,28)),(20,21))),22),(19,23)),15);
 058: 6 -4880.549805 -4867.210532 (0,((((((((1,2),(4,(((10,11),12),(26,(29,30))))),(((5,9),8),(16,17))),((3,(24,25)),((6,31),7))),18),(((13,14),(27,28)),(20,21))),22),15),(19,23));
 059: 7 -4805.697266 -4866.494414 (0,((((((((1,2),(4,((10,(11,12)),(26,(29,30))))),(((5,9),8),(16,17))),((3,(24,25)),((6,31),7))),18),((13,(14,(20,21))),(27,28))),22),(19,23)),15);
 060: 1 -4706.267578 -4865.680995 (0,(((((((((1,2),(4,((10,(11,12)),(26,(29,30))))),(((5,9),8),(16,17))),((6,31),7)),((3,24),25)),(((13,14),(20,21)),(27,28))),18),22),(19,23)),15);
 061: 3 -4922.828125 -4868.120977 (0,((((((((((1,2),(4,(((10,11),12),(26,(29,30))))),(((5,9),8),(16,17))),((6,31),7)),((3,25),24)),18),((((13,14),(20,21)),27),28)),22),19),23),15);
 062: 4 -5182.133789 -4865.259614 (0,(((((((((1,2),(4,(((10,12),11),(26,(29,30))))),(((5,9),8),(16,17))),((6,31),7)),((3,24),25)),18),(((13,14),(20,21)),(27,28))),22),(19,23)),15);
 063: 10 -4829.760254 -4866.484646 (0,((((((((1,2),(4,((10,(11,12)),(26,(29,30))))),(((5,9),8),(16,17))),((3,(24,25)),((6,31),7))),18),((13,(14,(20,21))),(27,28))),22),(19,23)),15);
 064: 2 -4704.474609 -4868.534114 (0,(((((((((1,2),((4,((10,11),12)),(26,(29,30)))),(((5,9),8),(16,17))),((6,31),7)),((3,24),25)),(((13,14),(20,21)),(27,28))),18),22),(19,23)),15);
 065: 3 -4429.729492 -4864.73866 (0,((((((((1,2),(4,(((10,11),12),(26,(29,30))))),(((5,9),8),(16,17))),((3,(24,25)),((6,31),7))),18),(((13,14),(20,21)),(27,28))),22),(19,23)),15);
 066: 1 -4995.966797 -4866.336434 (0,(((((((((1,2),((4,((10,11),12)),(26,(29,30)))),(((5,9),8),(16,17))),((6,31),7)),(3,(24,25))),18),((((13,14),(20,21)),27),28)),22),(19,23)),15);
 067: 1 -4661.060547 -4865.262704 (0,((((((((1,2),(4,(((10,11),12),(26,(29,30))))),(((5,9),8),(16,17))),(((3,24),25),((6,31),7))),(((13,14),(20,21)),(27,28))),18),22),(19,23)),15);
 068: 2 -4657.391602 -4869.8106 (0,((((((((1,2),(((4,((10,11),12)),26),(29,30))),(((5,9),8),(16,17))),((3,(24,25)),((6,31),7))),18),(((13,14),(20,21)),(27,28))),22),(19,23)),15);
 069: 1 -4918.268555 -4866.762569 (0,((((((((1,2),(4,(((10,12),11),(26,(29,30))))),(((5,9),8),(16,17))),(3,(24,25))),((6,31),7)),((((13,14),(27,28)),(20,21)),18)),22),(19,23)),15);
 070: 2 -4676.212891 -4871.587596 (0,((((((((1,2),(((4,((10,12),11)),26),(29,30))),(((5,9),8),(16,17))),((6,31),7)),(3,(24,25))),((((13,14),(20,21)),(27,28)),18)),22),(19,23)),15);
 071: 4 -4901.236328 -4868.120977 (0,((((((((((1,2),(4,(((10,11),12),(26,(29,30))))),(((5,9),8),(16,17))),((6,31),7)),((3,25),24)),18),((((13,14),(20,21)),27),28)),22),19),23),15);
 072: 2 -4891.533691 -4869.706023 (0,((((((((((1,2),((4,((10,11),12)),(26,(29,30)))),(((5,9),8),(16,17))),((6,31),7)),(3,(24,25))),18),((((13,14),(20,21)),27),28)),22),19),23),15);
 073: 6 -4799.325684 -4866.200439 (0,(((((((((1,2),(4,(((10,11),12),(26,(29,30))))),(((5,9),8),(16,17))),(3,(24,25))),((6,31),7)),18),(((13,14),(27,28)),(20,21))),22),(19,23)),15);
 074: 6 -4899.380859 -4866.164511 (0,((((((((1,2),(4,(((10,11),12),(26,(29,30))))),((5,(8,9)),(16,17))),((3,(24,25)),((6,31),7))),18),(((13,14),(20,21)),(27,28))),22),(19,23)),15);
 075: 2 -4856.635254 -4867.534125 (0,((((((((1,2),((4,(26,(29,30))),((10,11),12))),(((5,9),8),(16,17))),((3,(24,25)),((6,31),7))),(((13,14),(27,28)),(20,21))),18),22),(19,23)),15);
 076: 1 -4968.601074 -4866.684106 (0,((((((((1,2),((4,((10,11),12)),(26,(29,30)))),(((5,9),8),(16,17))),((3,(24,25)),((6,31),7))),18),(((13,14),(27,28)),(20,21))),22),(19,23)),15);
 077: 4 -4807.695312 -4872.75511 (0,(((((((((1,2),((4,(26,(29,30))),((10,12),11))),(((5,9),8),(16,17))),((6,31),7)),(3,(24,25))),18),((((13,14),28),27),(20,21))),22),(19,23)),15);
 078: 2 -4988.041992 -4867.044267 (0,(((((((((1,2),(4,(((10,11),12),(26,(29,30))))),(((5,9),8),(16,17))),((6,31),7)),(3,(24,25))),18),((((13,(20,21)),14),27),28)),22),(19,23)),15);
 079: 1 -4903.176758 -4866.336434 (0,(((((((((1,2),((4,((10,11),12)),(26,(29,30)))),(((5,9),8),(16,17))),((6,31),7)),(3,(24,25))),18),((((13,14),(20,21)),27),28)),22),(19,23)),15);
 080: 4 -4939.922852 -4866.859213 (0,(((((((((1,2),((4,((10,11),12)),(26,(29,30)))),(((5,9),8),(16,17))),((6,31),7)),(3,(24,25))),(((13,14),(27,28)),(20,21))),18),22),(19,23)),15);
 081: 1 -5038.763184 -4865.218647 (0,((((((((1,2),(4,((10,(11,12)),(26,(29,30))))),(((5,9),8),(16,17))),((3,(24,25)),((6,31),7))),18),(((13,14),(20,21)),(27,28))),22),(19,23)),15);
 082: 1 -4682.013184 -4867.720814 (0,(((((((((1,2),(4,(((10,12),11),(26,(29,30))))),(((5,9),8),(16,17))),((3,(24,25)),((6,31),7))),(20,21)),((13,14),(27,28))),18),22),(19,23)),15);
 083: 7 -4725.830078 -4866.050348 (0,((((((((1,2),(4,((10,(11,12)),(26,(29,30))))),(((5,9),8),(16,17))),((3,(24,25)),((6,31),7))),((((13,14),27),28),(20,21))),18),22),(19,23)),15);
 084: 14 -4735.040527 -4864.752178 (0,((((((((1,2),(4,((10,(11,12)),(26,(29,30))))),(((5,9),8),(16,17))),((3,(24,25)),((6,31),7))),18),(((13,14),(20,21)),(27,28))),(19,23)),22),15);
 085: 5 -5017.379883 -4865.613272 (0,((((((((1,2),(4,(((10,12),11),(26,(29,30))))),(((5,9),8),(16,17))),((6,31),7)),(3,(24,25))),18),(((13,14),(27,28)),(20,21))),((19,23),22)),15);
 086: 1 -4764.495605 -4864.329509 (0,(((((((1,2),(4,(((10,12),11),(26,(29,30))))),(((5,9),8),(16,17))),((3,(24,25)),((6,31),7))),((((13,14),(27,28)),(20,21)),18)),22),(19,23)),15);
 087: 7 -4614.879395 -4868.419773 (0,((((((((1,2),(((5,9),8),(16,17))),(4,(((10,12),11),(26,(29,30))))),((3,(24,25)),((6,31),7))),18),(((13,14),(27,28)),(20,21))),22),(19,23)),15);
 088: 3 -4689.545898 -4866.613403 (0,((((((((1,2),(4,((10,(11,12)),(26,(29,30))))),((5,(8,9)),(16,17))),((3,(24,25)),((6,31),7))),18),(((13,14),(27,28)),(20,21))),22),(19,23)),15);
 089: 2 -4724.041016 -4866.030791 (0,((((((((1,2),((4,((10,11),12)),(26,(29,30)))),(((5,9),8),(16,17))),((3,(24,25)),((6,31),7))),18),(((13,14),(27,28)),(20,21))),22),(19,23)),15);
 090: 1 -4832.54248 -4877.460178 (0,((((((((1,2),(((4,12),(10,11)),(26,(29,30)))),(((5,9),8),(16,17))),((3,(24,25)),((6,31),7))),18),(((13,14),(20,21)),(27,28))),22),(19,23)),15);
 091: 2 -5108.027344 -4868.120977 (0,((((((((((1,2),(4,(((10,11),12),(26,(29,30))))),(((5,9),8),(16,17))),((6,31),7)),((3,25),24)),18),((((13,14),(20,21)),27),28)),22),19),23),15);
 092: 9 -4655.399414 -4867.085191 (0,((((((((1,2),(4,(((10,11),12),(26,(29,30))))),(((5,9),8),(16,17))),((3,(24,25)),((6,31),7))),18),(((13,14),(20,21)),(27,28))),22),15),(19,23));
 093: 4 -4884.744141 -4866.684106 (0,((((((((1,2),((4,((10,11),12)),(26,(29,30)))),(((5,9),8),(16,17))),((3,(24,25)),((6,31),7))),18),(((13,14),(27,28)),(20,21))),22),(19,23)),15);
 094: 2 -4898.04248 -4881.327186 (0,(((((((1,2),(4,(((10,11),12),(26,(29,30))))),(((5,9),8),(16,17))),((3,(24,25)),((6,31),7))),18),((((13,14),(27,28)),(20,21)),22)),(19,23)),15);
 095: 15 -4923.325684 -4863.711853 (0,((((((((1,2),(4,((10,(11,12)),(26,(29,30))))),(((5,9),8),(16,17))),((3,(24,25)),((6,31),7))),18),(((13,14),(20,21)),(27,28))),22),(19,23)),15);
 096: 2 -4903.405273 -4866.265701 (0,(((((((((1,2),(4,(((10,12),11),(26,(29,30))))),(((5,9),8),(16,17))),((3,(24,25)),((6,31),7))),18),(((13,14),(20,21)),(27,28))),22),23),19),15);
 097: 1 -5007.595215 -4871.829085 (0,(((((((1,2),(4,(((10,11),12),(26,(29,30))))),(((5,9),8),(16,17))),((6,31),7)),(3,(24,25))),(((((13,14),(27,28)),(20,21)),18),22)),(19,23)),15);
 098: 2 -4464.93457 -4871.508533 (0,(((((((((1,2),(4,(((10,11),12),(26,(29,30))))),(((5,9),8),(16,17))),((3,(24,25)),((6,31),7))),18),(((13,14),(20,21)),(27,28))),22),15),23),19);
 099: 1 -4812.58252 -4876.114032 (0,(((((((((1,2),((4,((10,12),11)),(26,(29,30)))),((5,9),8)),(16,17)),((3,(24,25)),((6,31),7))),18),(((13,14),(20,21)),(27,28))),22),(19,23)),15);
 100: 1 -5000.363281 -4865.776887 (0,((((((((1,2),(4,((10,(11,12)),(26,(29,30))))),(((5,9),8),(16,17))),(((3,24),25),((6,31),7))),18),(((13,14),(20,21)),(27,28))),22),(19,23)),15);
 101: 1 -4773.685059 -4869.067273 (0,((((((((1,2),(4,((10,(11,12)),(26,(29,30))))),(((5,9),8),(16,17))),((6,31),7)),(3,(24,25))),18),(((13,(20,21)),14),(27,28))),((19,23),22)),15);
 102: 1 -5030.018066 -4868.476216 (0,((((((((1,2),((4,((10,12),11)),(26,(29,30)))),((5,(8,9)),(16,17))),((3,(24,25)),((6,31),7))),18),(((13,14),(27,28)),(20,21))),22),(19,23)),15);
 103: 4 -4986.958984 -4870.834215 (0,((((((((1,2),(((4,((10,12),11)),(29,30)),26)),(((5,9),8),(16,17))),((3,(24,25)),((6,31),7))),18),(((13,14),(20,21)),(27,28))),22),(19,23)),15);
 104: 3 -4813.505859 -4866.859213 (0,(((((((((1,2),((4,((10,11),12)),(26,(29,30)))),(((5,9),8),(16,17))),((6,31),7)),(3,(24,25))),(((13,14),(27,28)),(20,21))),18),22),(19,23)),15);
 105: 2 -4838.896973 -4868.556193 (0,(((((((((1,2),((4,((10,12),11)),(26,(29,30)))),(((5,9),8),(16,17))),((3,(24,25)),((6,31),7))),18),(((13,14),(27,28)),(20,21))),22),23),19),15);
 106: 6 -4805.565918 -4863.994485 (0,(((((((((1,2),(4,(((10,12),11),(26,(29,30))))),(((5,9),8),(16,17))),((6,31),7)),(3,(24,25))),18),(((13,14),(20,21)),(27,28))),22),(19,23)),15);
 107: 9 -5058.524414 -4863.681932 (0,((((((((1,2),(4,(((10,12),11),(26,(29,30))))),(((5,9),8),(16,17))),((3,(24,25)),((6,31),7))),18),(((13,14),(20,21)),(27,28))),22),(19,23)),15);
 108: 6 -4801.202148 -4881.040435 (0,((((((((1,2),(4,((10,11),(12,(26,(29,30)))))),(((5,9),8),(16,17))),((3,(24,25)),((6,31),7))),18),(((13,14),(20,21)),(27,28))),22),15),(19,23));
 109: 5 -4894.540039 -4868.435254 (0,(((((((((1,2),(4,(((10,11),12),(26,(29,30))))),(((5,9),8),(16,17))),((6,31),7)),(3,(24,25))),18),((((13,14),(20,21)),27),28)),22),(19,23)),15);
 110: 4 -4830.091309 -4865.178191 (0,(((((((1,2),(4,(((10,12),11),(26,(29,30))))),(((5,9),8),(16,17))),((3,(24,25)),((6,31),7))),18),(((13,14),(27,28)),(20,21))),((19,23),22)),15);
 111: 9 -4835.608398 -4866.058408 (0,(((((((((1,2),(4,(((10,11),12),(26,(29,30))))),(((5,9),8),(16,17))),(3,(24,25))),((6,31),7)),18),(((13,14),(20,21)),(27,28))),22),(19,23)),15);
 112: 2 -4996.45752 -4867.336648 (0,((((((((1,2),(4,(((10,11),12),(26,(29,30))))),(((5,9),8),(16,17))),((3,(24,25)),((6,31),7))),(((13,(20,21)),14),(27,28))),18),22),(19,23)),15);
 113: 4 -4969.943359 -4867.015001 (0,((((((((((1,2),(4,(((10,12),11),(26,(29,30))))),(((5,9),8),(16,17))),((6,31),7)),(3,(24,25))),18),(((13,14),(27,28)),(20,21))),22),19),23),15);
 114: 2 -4730.055176 -4870.510092 (0,(((((((((1,2),(4,(((10,12),11),(26,(29,30))))),((5,(8,9)),(16,17))),((6,31),7)),(3,(24,25))),18),(((13,14),(27,28)),(20,21))),22),(19,23)),15);
 115: 2 -4941.364258 -4866.312278 (0,(((((((((1,2),(4,((10,(11,12)),(26,(29,30))))),(((5,9),8),(16,17))),((6,31),7)),((3,24),25)),(((13,14),(20,21)),(27,28))),18),22),(19,23)),15);
 116: 3 -4978.448242 -4868.252694 (0,(((((((((1,2),(4,(((10,11),12),(26,(29,30))))),(((5,9),8),(16,17))),((3,(24,25)),((6,31),7))),(20,21)),((13,14),(27,28))),18),22),(19,23)),15);
 117: 2 -4860.491211 -4867.017995 (0,((((((((((1,2),(4,(((10,12),11),(26,(29,30))))),(((5,9),8),(16,17))),((6,31),7)),(3,(24,25))),18),(((13,14),(27,28)),(20,21))),22),23),19),15);
 118: 5 -5102.46875 -4866.959316 (0,((((((((1,2),(4,(((10,11),12),(26,(29,30))))),(((5,9),8),(16,17))),((3,(24,25)),((6,31),7))),((((13,14),(27,28)),(20,21)),18)),22),23),19),15);
 119: 4 -4994.018066 -4867.8475 (0,((((((((1,2),(4,(((10,11),12),(26,(29,30))))),(((5,9),8),(16,17))),(3,(24,25))),((6,31),7)),18),(((13,14),(27,28)),(20,21))),((19,23),22)),15);
 120: 2 -4826.108887 -4864.667246 (0,(((((((((1,2),(4,(((10,11),12),(26,(29,30))))),(((5,9),8),(16,17))),((6,31),7)),((3,25),24)),18),((((13,14),(20,21)),27),28)),22),(19,23)),15);
 121: 3 -4991.737305 -4868.178925 (0,(((((((1,2),(4,((10,(11,12)),(26,(29,30))))),(((5,9),8),(16,17))),((3,(24,25)),((6,31),7))),((((13,(20,21)),14),(27,28)),18)),22),(19,23)),15);
 122: 2 -5079.726562 -4867.015001 (0,((((((((((1,2),(4,(((10,12),11),(26,(29,30))))),(((5,9),8),(16,17))),((6,31),7)),(3,(24,25))),18),(((13,14),(27,28)),(20,21))),22),19),23),15);
 123: 2 -5084.402344 -4872.182106 (0,(((((((1,2),((4,(((10,11),12),(26,(29,30)))),(((5,9),8),(16,17)))),((6,31),7)),(3,(24,25))),((((13,14),(27,28)),(20,21)),18)),22),(19,23)),15);
 124: 7 -4772.347168 -4864.226905 (0,((((((((1,2),(4,(((10,11),12),(26,(29,30))))),(((5,9),8),(16,17))),((3,(24,25)),((6,31),7))),18),(((13,14),(27,28)),(20,21))),22),(19,23)),15);
 125: 2 -4886.896484 -4879.745709 (0,(((((((((1,2),(4,(((10,(11,12)),(29,30)),26))),(((5,9),8),(16,17))),((3,(24,25)),((6,31),7))),18),((((13,14),(20,21)),27),28)),15),22),23),19);
 126: 2 -4744.301758 -4872.517826 (0,(((((((((1,2),(4,((((10,11),12),26),(29,30)))),(((5,9),8),(16,17))),((6,31),7)),((3,24),25)),18),(((13,14),(27,28)),(20,21))),22),(19,23)),15);
 127: 2 -4531.611816 -4870.668031 (0,(((((((1,2),(((4,((10,12),11)),26),(29,30))),(((5,9),8),(16,17))),((3,(24,25)),((6,31),7))),((((13,14),(27,28)),(20,21)),18)),22),(19,23)),15);
 128: 2 -5131.366211 -4871.666173 (0,((((((((1,2),(4,(((10,(11,12)),(29,30)),26))),(((5,9),8),(16,17))),((3,(24,25)),((6,31),7))),18),(((13,14),(20,21)),(27,28))),22),(19,23)),15);
 129: 3 -4959.133789 -4865.146728 (0,((((((((1,2),(4,(((10,11),12),(26,(29,30))))),(((5,9),8),(16,17))),((3,(24,25)),((6,31),7))),18),((((13,14),28),27),(20,21))),22),(19,23)),15);
 130: 2 -4617.516113 -4869.985822 (0,((((((((1,2),(((4,((10,11),12)),26),(29,30))),(((5,9),8),(16,17))),((3,(24,25)),((6,31),7))),18),(((13,14),(27,28)),(20,21))),22),(19,23)),15);
 131: 1 -4890.305664 -4870.33626 (0,((((((((1,2),(4,((10,(11,12)),(26,(29,30))))),((5,(8,9)),(16,17))),((3,(24,25)),((6,31),7))),((((13,14),(27,28)),(20,21)),18)),23),19),22),15);
 132: 4 -4848.601562 -4864.736774 (0,(((((((1,2),(4,(((10,11),12),(26,(29,30))))),(((5,9),8),(16,17))),((3,(24,25)),((6,31),7))),18),(((13,14),(27,28)),(20,21))),((19,23),22)),15);
 133: 2 -4787.791504 -4875.364689 (0,(((((((1,2),(4,((10,(11,12)),(26,(29,30))))),((5,(8,9)),(16,17))),((3,(24,25)),((6,31),7))),((((13,(27,28)),14),(20,21)),18)),(19,23)),22),15);
 134: 2 -4881.867676 -4873.149799 (0,(((((((((1,2),(4,(((10,12),11),(26,(29,30))))),(((5,9),8),(16,17))),((6,31),7)),((3,24),25)),18),(((13,(27,28)),14),(20,21))),22),(19,23)),15);
 135: 11 -4946.747559 -4864.736695 (0,((((((((1,2),(4,(((10,11),12),(26,(29,30))))),(((5,9),8),(16,17))),((3,(24,25)),((6,31),7))),18),(((13,14),(20,21)),(27,28))),(19,23)),22),15);
 136: 1 -4866.427246 -4865.331921 (0,(((((((1,2),(4,((10,(11,12)),(26,(29,30))))),(((5,9),8),(16,17))),((3,(24,25)),((6,31),7))),((((13,14),(20,21)),(27,28)),18)),22),(19,23)),15);
 137: 1 -4941.922852 -4866.235598 (0,((((((((1,2),((4,((10,11),12)),(26,(29,30)))),(((5,9),8),(16,17))),((3,(24,25)),((6,31),7))),18),(((13,14),(20,21)),(27,28))),22),(19,23)),15);
 138: 1 -4696.331543 -4869.706023 (0,((((((((((1,2),((4,((10,11),12)),(26,(29,30)))),(((5,9),8),(16,17))),((6,31),7)),(3,(24,25))),18),((((13,14),(20,21)),27),28)),22),19),23),15);
 139: 3 -5021.049805 -4864.303745 (0,(((((((((1,2),(4,((10,(11,12)),(26,(29,30))))),(((5,9),8),(16,17))),((6,31),7)),(3,(24,25))),18),(((13,14),(20,21)),(27,28))),22),(19,23)),15);
 140: 3 -5057.90918 -4868.113351 (0,((((((((((1,2),(4,(((10,11),12),(26,(29,30))))),(((5,9),8),(16,17))),((6,31),7)),((3,24),25)),18),((((13,14),(20,21)),27),28)),22),19),23),15);
 141: 1 -4704.536133 -4869.225648 (0,(((((((1,2),((4,((10,12),11)),(26,(29,30)))),(((5,9),8),(16,17))),((3,(24,25)),((6,31),7))),18),(((13,14),(27,28)),(20,21))),22),(15,(19,23)));
 142: 1 -4914.364258 -4871.587596 (0,((((((((1,2),(((4,((10,12),11)),26),(29,30))),(((5,9),8),(16,17))),((6,31),7)),(3,(24,25))),((((13,14),(20,21)),(27,28)),18)),22),(19,23)),15);
 143: 3 -4713.14209 -4868.060479 (0,(((((((((1,2),(4,(((10,11),12),(26,(29,30))))),(((5,9),8),(16,17))),((6,31),7)),((3,25),24)),18),(((13,14),(27,28)),(20,21))),22),15),(19,23));
 144: 2 -4721.330078 -4868.252694 (0,(((((((((1,2),(4,(((10,11),12),(26,(29,30))))),(((5,9),8),(16,17))),((3,(24,25)),((6,31),7))),(20,21)),((13,14),(27,28))),18),22),(19,23)),15);
 145: 2 -5058.369629 -4868.388523 (0,((((((((1,2),(4,(((10,11),12),(26,(29,30))))),(((5,9),8),(16,17))),((3,(24,25)),((6,31),7))),(((((13,14),27),28),(20,21)),18)),22),19),23),15);
 146: 1 -4625.667969 -4866.667761 (0,((((((((1,2),(4,(((10,11),12),(26,(29,30))))),((5,(8,9)),(16,17))),(((3,24),25),((6,31),7))),18),(((13,14),(27,28)),(20,21))),22),(19,23)),15);
 147: 8 -4638.297363 -4864.236511 (0,((((((((1,2),(4,(((10,12),11),(26,(29,30))))),(((5,9),8),(16,17))),(((3,24),25),((6,31),7))),((((13,14),(20,21)),27),28)),18),22),(19,23)),15);
 148: 6 -4926.297363 -4864.181544 (0,(((((((((1,2),(4,(((10,11),12),(26,(29,30))))),(((5,9),8),(16,17))),((6,31),7)),(3,(24,25))),18),(((13,14),(20,21)),(27,28))),22),(19,23)),15);
 149: 1 -4928.25 -4868.861365 (0,(((((((((1,2),((4,(26,(29,30))),((10,12),11))),(((5,9),8),(16,17))),((6,31),7)),(3,(24,25))),18),((((13,14),27),28),(20,21))),22),(19,23)),15);
 150: 5 -4930.704102 -4867.005606 (0,((((((((1,2),(4,((10,(11,12)),(26,(29,30))))),(((5,9),8),(16,17))),((3,(24,25)),((6,31),7))),18),(((13,14),(27,28)),(20,21))),22),15),(19,23));
 151: 10 -5064.949219 -4865.794669 (0,((((((((1,2),(4,((10,(11,12)),(26,(29,30))))),(((5,9),8),(16,17))),((3,(24,25)),((6,31),7))),18),(((13,14),(27,28)),(20,21))),22),(19,23)),15);
 152: 1 -5133.120117 -4865.776887 (0,((((((((1,2),(4,((10,(11,12)),(26,(29,30))))),(((5,9),8),(16,17))),(((3,24),25),((6,31),7))),18),(((13,14),(20,21)),(27,28))),22),(19,23)),15);
 153: 1 -4809.661133 -4864.727814 (0,((((((((1,2),(4,(((10,11),12),(26,(29,30))))),(((5,9),8),(16,17))),((3,(24,25)),((6,31),7))),18),(((13,14),(27,28)),(20,21))),22),(19,23)),15);
 154: 3 -4766.097656 -4868.289999 (0,(((((((((1,2),(4,((10,(11,12)),(26,(29,30))))),(((5,9),8),(16,17))),((3,(24,25)),((6,31),7))),(20,21)),((13,14),(27,28))),18),22),(19,23)),15);
 155: 1 -4834.276367 -4867.860042 (0,((((((((1,2),(4,(((10,12),11),(26,(29,30))))),(((5,9),8),(16,17))),((6,31),7)),(3,(24,25))),((((13,14),(27,28)),(20,21)),18)),22),15),(19,23));
 156: 4 -4670.273438 -4866.624414 (0,(((((((((1,2),(4,(((10,12),11),(26,(29,30))))),(((5,9),8),(16,17))),((6,31),7)),(3,(24,25))),18),((((13,14),27),28),(20,21))),(19,23)),22),15);
 157: 3 -4763.464844 -4866.164511 (0,((((((((1,2),(4,(((10,11),12),(26,(29,30))))),((5,(8,9)),(16,17))),((3,(24,25)),((6,31),7))),18),(((13,14),(20,21)),(27,28))),22),(19,23)),15);
 158: 2 -5237.212891 -4869.8106 (0,((((((((1,2),(((4,((10,11),12)),26),(29,30))),(((5,9),8),(16,17))),((3,(24,25)),((6,31),7))),18),(((13,14),(20,21)),(27,28))),22),(19,23)),15);
 159: 4 -4432.51123 -4880.18172 (0,((((((((((1,2),(4,((10,(11,12)),(26,(29,30))))),((5,9),8)),(16,17)),((6,31),7)),(3,(24,25))),18),((((13,14),28),27),(20,21))),22),(19,23)),15);
 160: 2 -4569.503418 -4869.985822 (0,((((((((1,2),(((4,((10,11),12)),26),(29,30))),(((5,9),8),(16,17))),((3,(24,25)),((6,31),7))),18),(((13,14),(27,28)),(20,21))),22),(19,23)),15);
 161: 1 -4924.739746 -4866.336434 (0,(((((((((1,2),((4,((10,11),12)),(26,(29,30)))),(((5,9),8),(16,17))),((6,31),7)),(3,(24,25))),18),((((13,14),(20,21)),27),28)),22),(19,23)),15);
 162: 1 -5120.485352 -4868.476216 (0,((((((((1,2),((4,((10,12),11)),(26,(29,30)))),((5,(8,9)),(16,17))),((3,(24,25)),((6,31),7))),18),(((13,14),(27,28)),(20,21))),22),(19,23)),15);
 163: 1 -4726.490234 -4866.164511 (0,((((((((1,2),(4,(((10,11),12),(26,(29,30))))),((5,(8,9)),(16,17))),((3,(24,25)),((6,31),7))),18),(((13,14),(20,21)),(27,28))),22),(19,23)),15);
 164: 2 -4909.40625 -4866.413097 (0,(((((((1,2),((4,(10,(11,12))),(26,(29,30)))),(((5,9),8),(16,17))),((3,(24,25)),((6,31),7))),((((13,14),(27,28)),(20,21)),18)),22),(19,23)),15);
 165: 6 -4678.425781 -4871.929559 (0,(((((((((1,2),(4,((10,(11,12)),(26,(29,30))))),(((5,9),8),(16,17))),((3,(24,25)),((6,31),7))),18),(((13,14),(20,21)),(27,28))),15),22),23),19);
 166: 1 -4950.579102 -4865.218647 (0,((((((((1,2),(4,((10,(11,12)),(26,(29,30))))),(((5,9),8),(16,17))),((3,(24,25)),((6,31),7))),18),(((13,14),(20,21)),(27,28))),22),(19,23)),15);
 167: 3 -4647.065918 -4873.393664 (0,((((((((1,2),(((4,((10,12),11)),26),(29,30))),((5,(8,9)),(16,17))),((6,31),7)),(3,(24,25))),((((13,14),(27,28)),(20,21)),18)),22),(19,23)),15);
 168: 3 -4901.178711 -4871.272582 (0,((((((((((1,2),(4,(((10,12),11),(26,(29,30))))),(((5,9),8),(16,17))),((6,31),7)),(3,(24,25))),18),(((13,14),(27,28)),(20,21))),22),23),19),15);
 169: 3 -5044.039062 -4868.035151 (0,(((((((1,2),(4,(((10,12),11),(26,(29,30))))),(((5,9),8),(16,17))),(((3,24),25),((6,31),7))),((((13,14),(27,28)),(20,21)),18)),(19,23)),22),15);
 170: 1 -4961.265625 -4866.496247 (0,((((((((1,2),(4,((10,(11,12)),(26,(29,30))))),((5,(8,9)),(16,17))),((3,(24,25)),((6,31),7))),18),(((13,14),(20,21)),(27,28))),22),(19,23)),15);
 171: 3 -5185.333496 -4868.278283 (0,(((((((1,2),(4,(((10,11),12),(26,(29,30))))),(((5,9),8),(16,17))),((3,(24,25)),((6,31),7))),18),(((13,14),(20,21)),(27,28))),(15,22)),(19,23));
 172: 11 -4795.669922 -4866.186569 (0,(((((((((1,2),(4,(((10,12),11),(26,(29,30))))),(((5,9),8),(16,17))),((3,(24,25)),((6,31),7))),18),((((13,14),(20,21)),27),28)),22),19),23),15);
 173: 1 -4683.075195 -4878.84401 (0,((((((((1,2),(4,((10,11),(12,(26,(29,30)))))),(((5,9),8),(16,17))),((3,(24,25)),((6,31),7))),18),(((13,14),(27,28)),(20,21))),(19,23)),22),15);
 174: 3 -4893.702148 -4866.688267 (0,((((((((1,2),(4,(((10,12),11),(26,(29,30))))),(((5,9),8),(16,17))),((3,(24,25)),((6,31),7))),18),(((13,(20,21)),14),(27,28))),22),(19,23)),15);
 175: 1 -5140.729492 -4871.587596 (0,((((((((1,2),(((4,((10,12),11)),26),(29,30))),(((5,9),8),(16,17))),((6,31),7)),(3,(24,25))),((((13,14),(20,21)),(27,28)),18)),22),(19,23)),15);
 176: 2 -4734.922363 -4866.85685 (0,((((((((1,2),(4,(((10,12),11),(26,(29,30))))),((5,(8,9)),(16,17))),(((3,24),25),((6,31),7))),18),(((13,14),(20,21)),(27,28))),22),(19,23)),15);
 177: 1 -4933.095703 -4868.206847 (0,((((((((1,2),(4,(((10,11),12),(26,(29,30))))),(((5,9),8),(16,17))),((3,(24,25)),((6,31),7))),((((13,14),(27,28)),(20,21)),18)),19),22),23),15);
 178: 1 -4845.717773 -4865.752849 (0,((((((((1,2),(4,(((10,11),12),(26,(29,30))))),(((5,9),8),(16,17))),((3,(24,25)),((6,31),7))),18),((((13,14),(20,21)),28),27)),22),(19,23)),15);
 179: 2 -5039.75293 -4868.83942 (0,((((((((1,2),(4,(((10,12),11),(26,(29,30))))),(((5,9),8),(16,17))),((6,31),7)),(3,(24,25))),18),((((13,14),27),28),(20,21))),22),(15,(19,23)));
 180: 1 -5041.650391 -4869.090424 (0,(((((((1,2),(4,(((10,12),11),(26,(29,30))))),(((5,9),8),(16,17))),((3,(24,25)),((6,31),7))),(((13,(14,(20,21))),28),27)),18),((19,23),22)),15);
 181: 3 -4715.491211 -4864.7899 (0,(((((((1,2),(4,(((10,11),12),(26,(29,30))))),(((5,9),8),(16,17))),((3,(24,25)),((6,31),7))),((((13,14),(27,28)),(20,21)),18)),22),(19,23)),15);
 182: 2 -4960.15625 -4872.768095 (0,(((((((((1,2),(4,(((10,12),11),(26,(29,30))))),(((5,9),8),(16,17))),((6,31),7)),(3,(24,25))),18),(((13,(27,28)),14),(20,21))),22),(19,23)),15);
 183: 5 -4700.486328 -4868.583158 (0,((((((((1,2),((4,((10,11),12)),(26,(29,30)))),(((5,9),8),(16,17))),((6,31),7)),(3,(24,25))),((((13,14),(27,28)),(20,21)),18)),22),(19,23)),15);
 184: 1 -4869.56543 -4866.336434 (0,(((((((((1,2),((4,((10,11),12)),(26,(29,30)))),(((5,9),8),(16,17))),((6,31),7)),(3,(24,25))),18),((((13,14),(20,21)),27),28)),22),(19,23)),15);
 185: 3 -4684.421875 -4866.333028 (0,((((((((1,2),(4,((10,(11,12)),(26,(29,30))))),(((5,9),8),(16,17))),((6,31),7)),(3,(24,25))),(((13,14),(20,21)),(27,28))),18),((19,23),22)),15);
 186: 2 -4991.263672 -4872.207449 (0,(((((((1,2),(4,(((10,(11,12)),(29,30)),26))),(((5,9),8),(16,17))),((3,(24,25)),((6,31),7))),((((13,14),(27,28)),(20,21)),18)),22),(19,23)),15);
 187: 3 -5043.160156 -4869.11905 (0,((((((1,2),(4,(((10,11),12),(26,(29,30))))),(((5,9),8),(16,17))),(((3,24),25),((6,31),7))),((((13,(20,21)),14),(27,28)),18)),((19,23),22)),15);
 188: 18 -4723.450195 -4864.092594 (0,(((((((1,2),(4,(((10,12),11),(26,(29,30))))),(((5,9),8),(16,17))),((3,(24,25)),((6,31),7))),(((((13,14),(20,21)),27),28),18)),22),(19,23)),15);
 189: 3 -4840.544922 -4866.382124 (0,(((((((1,2),(4,((10,(11,12)),(26,(29,30))))),(((5,9),8),(16,17))),((6,31),7)),(3,(24,25))),((((13,14),(20,21)),(27,28)),18)),((19,23),22)),15);
 190: 2 -5025.245117 -4869.276951 (0,(((((((((1,2),(4,(((10,11),12),(26,(29,30))))),(((5,9),8),(16,17))),((6,31),7)),((3,24),25)),(((13,(20,21)),14),(27,28))),18),22),(19,23)),15);
 191: 1 -4873.378906 -4865.896281 (0,((((((((1,2),(4,(((10,12),11),(26,(29,30))))),(((5,9),8),(16,17))),((6,31),7)),(3,(24,25))),18),(((13,14),(27,28)),(20,21))),((19,23),22)),15);
 192: 5 -4914.397949 -4882.449537 (0,((((((((1,2),4),(((10,11),12),(26,(29,30)))),(((5,9),8),(16,17))),((3,(24,25)),((6,31),7))),18),(((13,14),(20,21)),(27,28))),((19,23),22)),15);
 193: 8 -4871.836914 -4864.052855 (0,(((((((((1,2),(4,(((10,11),12),(26,(29,30))))),(((5,9),8),(16,17))),((6,31),7)),(3,(24,25))),18),(((13,14),(20,21)),(27,28))),22),(19,23)),15);
 194: 2 -4892.512695 -4867.164072 (0,(((((((((1,2),(4,(((10,12),11),(26,(29,30))))),(((5,9),8),(16,17))),((6,31),7)),(3,(24,25))),((((13,14),(27,28)),(20,21)),18)),22),19),23),15);
 195: 3 -4437.927246 -4869.096531 (0,((((((((1,2),(4,((10,(11,12)),(26,(29,30))))),(((5,9),8),(16,17))),((3,(24,25)),((6,31),7))),18),((((13,14),28),27),(20,21))),22),(19,23)),15);
 196: 1 -4849.544922 -4868.436202 (0,((((((((1,2),(4,(((10,12),11),(26,(29,30))))),(((5,9),8),(16,17))),((3,(24,25)),((6,31),7))),(((13,14),(20,21)),(27,28))),18),22),15),(19,23));
 197: 5 -4870.163086 -4875.209574 (0,((((((((((1,2),(4,((((10,11),12),(29,30)),26))),(((5,9),8),(16,17))),((6,31),7)),(3,(24,25))),18),((((13,14),(20,21)),27),28)),22),19),23),15);
 198: 1 -5220.523926 -4867.281775 (0,((((((((1,2),(4,(((10,11),12),(26,(29,30))))),(((5,9),8),(16,17))),((6,31),7)),(3,(24,25))),18),(((13,14),(20,21)),(27,28))),((19,23),22)),15);
 199: 2 -4954.370117 -4870.469571 (0,(((((((((1,2),(((5,9),8),(16,17))),(4,(((10,12),11),(26,(29,30))))),((6,31),7)),(3,(24,25))),18),((((13,14),27),28),(20,21))),22),(19,23)),15);
 200: 1 -5079.049316 -4866.496247 (0,((((((((1,2),(4,((10,(11,12)),(26,(29,30))))),((5,(8,9)),(16,17))),((3,(24,25)),((6,31),7))),18),(((13,14),(20,21)),(27,28))),22),(19,23)),15);
 201: 3 -4713.955078 -4871.950942 (0,(((((((((1,2),(4,((10,(11,12)),(26,(29,30))))),((5,(8,9)),(16,17))),((6,31),7)),(3,(24,25))),18),((((13,14),27),28),(20,21))),22),(19,23)),15);
 202: 2 -4557.6875 -4873.149799 (0,(((((((((1,2),(4,(((10,12),11),(26,(29,30))))),(((5,9),8),(16,17))),((6,31),7)),((3,24),25)),18),(((13,(27,28)),14),(20,21))),22),(19,23)),15);
 203: 1 -4706.873047 -4868.207383 (0,((((((((1,2),(4,((10,(11,12)),(26,(29,30))))),((5,(8,9)),(16,17))),((6,31),7)),(3,(24,25))),((((13,14),(27,28)),(20,21)),18)),(19,23)),22),15);
 204: 2 -5079.243164 -4875.204706 (0,((((((((((1,2),(4,((((10,11),12),26),(29,30)))),(((5,9),8),(16,17))),((6,31),7)),(3,(24,25))),18),((((13,14),(20,21)),27),28)),22),19),23),15);
 205: 3 -4922.166016 -4866.859213 (0,(((((((((1,2),((4,((10,11),12)),(26,(29,30)))),(((5,9),8),(16,17))),((6,31),7)),(3,(24,25))),(((13,14),(27,28)),(20,21))),18),22),(19,23)),15);
 206: 1 -5183.48291 -4869.706023 (0,((((((((((1,2),((4,((10,11),12)),(26,(29,30)))),(((5,9),8),(16,17))),((6,31),7)),(3,(24,25))),18),((((13,14),(20,21)),27),28)),22),19),23),15);
 207: 2 -4609.766602 -4872.517826 (0,(((((((((1,2),(4,((((10,11),12),26),(29,30)))),(((5,9),8),(16,17))),((6,31),7)),((3,24),25)),18),(((13,14),(27,28)),(20,21))),22),(19,23)),15);
 208: 1 -4934.066406 -4865.218647 (0,((((((((1,2),(4,((10,(11,12)),(26,(29,30))))),(((5,9),8),(16,17))),((3,(24,25)),((6,31),7))),18),(((13,14),(20,21)),(27,28))),22),(19,23)),15);
 209: 1 -5214.822266 -4869.418552 (0,(((((((1,2),((4,(10,(11,12))),(26,(29,30)))),(((5,9),8),(16,17))),((3,(24,25)),((6,31),7))),((((13,(20,21)),14),(27,28)),18)),22),(19,23)),15);
 210: 1 -4860.742676 -4868.310845 (0,(((((((1,2),((4,((10,12),11)),(26,(29,30)))),(((5,9),8),(16,17))),((3,(24,25)),((6,31),7))),((((13,14),(20,21)),28),27)),18),((19,23),22)),15);
 211: 1 -5046.455078 -4869.565872 (0,(((((((1,2),(4,(((10,12),11),(26,(29,30))))),((5,(8,9)),(16,17))),(((3,24),25),((6,31),7))),((((13,14),(27,28)),(20,21)),18)),22),(19,23)),15);
 212: 2 -5243.395996 -4885.831821 (0,((((((((1,2),((((4,((10,12),11)),26),30),29)),(((5,9),8),(16,17))),((6,31),7)),(3,(24,25))),((((13,14),(27,28)),(20,21)),18)),22),(19,23)),15);
 213: 7 -4671.77832 -4871.888591 (0,((((((((1,2),(4,((((10,12),11),(29,30)),26))),(((5,9),8),(16,17))),((3,(24,25)),((6,31),7))),((((13,14),(20,21)),27),28)),18),22),(19,23)),15);
 214: 4 -4718.686523 -4868.278283 (0,(((((((1,2),(4,(((10,11),12),(26,(29,30))))),(((5,9),8),(16,17))),((3,(24,25)),((6,31),7))),18),(((13,14),(20,21)),(27,28))),(15,22)),(19,23));
 215: 2 -4860.918945 -4867.73004 (0,(((((((((1,2),(4,(((10,12),11),(26,(29,30))))),(((5,9),8),(16,17))),((3,(24,25)),((6,31),7))),(((13,14),(20,21)),(27,28))),18),22),19),23),15);
 216: 1 -4994.994141 -4868.559332 (0,(((((((((1,2),((4,((10,12),11)),(26,(29,30)))),(((5,9),8),(16,17))),((3,(24,25)),((6,31),7))),18),(((13,14),(27,28)),(20,21))),22),19),23),15);
 217: 2 -5229.1875 -4877.507871 (0,(((((((((1,2),((4,((10,11),12)),(26,(29,30)))),((5,(8,9)),(16,17))),((3,(24,25)),((6,31),7))),18),(((13,14),(20,21)),(27,28))),15),23),22),19);
 218: 2 -4514.130371 -4866.945909 (0,(((((((1,2),(4,(((10,11),12),(26,(29,30))))),(((5,9),8),(16,17))),((3,(24,25)),((6,31),7))),18),(((13,14),(20,21)),(27,28))),22),(15,(19,23)));
 219: 4 -4690.820312 -4877.931411 (0,((((((((1,2),(4,((10,11),(12,(26,(29,30)))))),(((5,9),8),(16,17))),((3,(24,25)),((6,31),7))),18),(((13,14),(27,28)),(20,21))),22),(19,23)),15);
 220: 1 -4729.963379 -4869.61054 (0,((((((((1,2),((4,(26,(29,30))),((10,12),11))),((5,(8,9)),(16,17))),((3,(24,25)),((6,31),7))),18),((((13,14),(20,21)),27),28)),22),(19,23)),15);
 221: 23 -4772.210938 -4863.634934 (0,((((((((1,2),(4,(((10,12),11),(26,(29,30))))),(((5,9),8),(16,17))),((3,(24,25)),((6,31),7))),18),(((13,14),(27,28)),(20,21))),22),(19,23)),15);
 222: 1 -4946.087402 -4869.225648 (0,(((((((1,2),((4,((10,12),11)),(26,(29,30)))),(((5,9),8),(16,17))),((3,(24,25)),((6,31),7))),18),(((13,14),(27,28)),(20,21))),22),(15,(19,23)));
 223: 1 -4921.488281 -4868.816639 (0,(((((((((1,2),(4,(((10,12),11),(26,(29,30))))),(((5,9),8),(16,17))),((6,31),7)),(3,(24,25))),18),(((13,14),(27,28)),(20,21))),22),(19,23)),15);
 224: 3 -4897.553711 -4866.452914 (0,(((((((((1,2),(4,(((10,12),11),(26,(29,30))))),(((5,9),8),(16,17))),((6,31),7)),((3,24),25)),18),((((13,14),28),27),(20,21))),22),(19,23)),15);
 225: 4 -4788.178711 -4870.270495 (0,((((((((1,2),((4,(26,(29,30))),((10,11),12))),(((5,9),8),(16,17))),((3,(24,25)),((6,31),7))),18),(((13,14),(20,21)),(27,28))),22),15),(19,23));
 226: 5 -4488.51416 -4866.512321 (0,((((((((1,2),(4,(((10,11),12),(26,(29,30))))),((5,(8,9)),(16,17))),((3,(24,25)),((6,31),7))),18),(((13,14),(27,28)),(20,21))),22),(19,23)),15);
 227: 1 -4417.399414 -4869.133885 (0,((((((((1,2),((4,((10,11),12)),(26,(29,30)))),(((5,9),8),(16,17))),((3,(24,25)),((6,31),7))),18),(((13,14),(20,21)),(27,28))),22),15),(19,23));
 228: 1 -4785.85498 -4866.95914 (0,((((((((1,2),(4,((10,(11,12)),(26,(29,30))))),(((5,9),8),(16,17))),((3,(24,25)),((6,31),7))),18),(((13,14),(20,21)),(27,28))),22),(19,23)),15);
 229: 1 -4744.33252 -4870.668031 (0,(((((((1,2),(((4,((10,12),11)),26),(29,30))),(((5,9),8),(16,17))),((3,(24,25)),((6,31),7))),((((13,14),(27,28)),(20,21)),18)),22),(19,23)),15);
 230: 3 -4750.567383 -4864.721445 (0,((((((((1,2),(4,(((10,12),11),(26,(29,30))))),(((5,9),8),(16,17))),((3,(24,25)),((6,31),7))),18),((((13,14),(20,21)),27),28)),(19,23)),22),15);
 231: 1 -4726.698242 -4865.300015 (0,((((((((1,2),(4,(((10,11),12),(26,(29,30))))),(((5,9),8),(16,17))),((6,31),7)),(3,(24,25))),18),((((13,14),(20,21)),27),28)),((19,23),22)),15);
 232: 2 -4843.62207 -4875.364689 (0,(((((((1,2),(4,((10,(11,12)),(26,(29,30))))),((5,(8,9)),(16,17))),((3,(24,25)),((6,31),7))),((((13,(27,28)),14),(20,21)),18)),(19,23)),22),15);
 233: 3 -4696.748047 -4883.968898 (0,((((((1,2),(4,(((10,11),12),(26,(29,30))))),(((5,9),8),(16,17))),((3,(24,25)),((6,31),7))),18),((((13,14),(27,28)),(20,21)),22)),(15,(19,23)));
 234: 4 -4918.987305 -4864.323711 (0,((((((((1,2),(4,(((10,12),11),(26,(29,30))))),(((5,9),8),(16,17))),(((3,24),25),((6,31),7))),18),((((13,14),(20,21)),28),27)),22),(19,23)),15);
 235: 2 -5259.399414 -4868.310845 (0,(((((((1,2),((4,((10,12),11)),(26,(29,30)))),(((5,9),8),(16,17))),((3,(24,25)),((6,31),7))),((((13,14),(20,21)),28),27)),18),((19,23),22)),15);
 236: 5 -4623.974609 -4866.413097 (0,(((((((1,2),((4,(10,(11,12))),(26,(29,30)))),(((5,9),8),(16,17))),((3,(24,25)),((6,31),7))),((((13,14),(27,28)),(20,21)),18)),22),(19,23)),15);
 237: 6 -4954.589844 -4865.38715 (0,((((((((1,2),(4,(((10,12),11),(26,(29,30))))),(((5,9),8),(16,17))),((3,(24,25)),((6,31),7))),18),((((13,14),28),27),(20,21))),22),(19,23)),15);
 238: 2 -4908.939453 -4867.613972 (0,((((((((1,2),(4,(((10,11),12),(26,(29,30))))),(((5,9),8),(16,17))),((3,(24,25)),((6,31),7))),(((13,14),(27,28)),(20,21))),18),22),(19,23)),15);
 239: 3 -4841.561523 -4864.303745 (0,(((((((((1,2),(4,((10,(11,12)),(26,(29,30))))),(((5,9),8),(16,17))),((6,31),7)),(3,(24,25))),18),(((13,14),(20,21)),(27,28))),22),(19,23)),15);
 240: 6 -5110.248535 -4872.585348 (0,(((((((((1,2),(4,((((10,12),11),(29,30)),26))),(((5,9),8),(16,17))),((6,31),7)),((3,24),25)),18),(((13,14),(27,28)),(20,21))),22),(19,23)),15);
 241: 2 -5349.153809 -4873.807677 (0,((((((((1,2),(((4,((10,12),11)),(29,30)),26)),(((5,9),8),(16,17))),((3,(24,25)),((6,31),7))),18),(((13,(14,(20,21))),28),27)),22),(19,23)),15);
 242: 1 -5001.561523 -4865.794669 (0,((((((((1,2),(4,((10,(11,12)),(26,(29,30))))),(((5,9),8),(16,17))),((3,(24,25)),((6,31),7))),18),(((13,14),(27,28)),(20,21))),22),(19,23)),15);
 243: 1 -4755.597656 -4870.285599 (0,(((((((((1,2),((4,((10,11),12)),(26,(29,30)))),(((5,9),8),(16,17))),((6,31),7)),(3,(24,25))),18),(((13,14),(27,28)),(20,21))),22),(19,23)),15);
 244: 1 -4931.385742 -4871.587596 (0,((((((((1,2),(((4,((10,12),11)),26),(29,30))),(((5,9),8),(16,17))),((6,31),7)),(3,(24,25))),((((13,14),(20,21)),(27,28)),18)),22),(19,23)),15);
 245: 2 -4947.458984 -4874.777046 (0,((((((((1,2),(4,((((10,11),12),(29,30)),26))),(((5,9),8),(16,17))),((3,(24,25)),((6,31),7))),18),(((13,14),(20,21)),(27,28))),22),15),(19,23));
 246: 1 -4914.287109 -4868.305623 (0,(((((((((1,2),(4,(((10,12),11),(26,(29,30))))),((5,(8,9)),(16,17))),((6,31),7)),(3,(24,25))),18),((((13,14),27),28),(20,21))),22),(19,23)),15);
 247: 1 -4779.230469 -4873.393664 (0,((((((((1,2),(((4,((10,12),11)),26),(29,30))),((5,(8,9)),(16,17))),((6,31),7)),(3,(24,25))),((((13,14),(27,28)),(20,21)),18)),22),(19,23)),15);
 248: 2 -4805.724609 -4867.821833 (0,((((((((1,2),((4,(26,(29,30))),((10,11),12))),(((5,9),8),(16,17))),((3,(24,25)),((6,31),7))),18),(((13,14),(27,28)),(20,21))),22),(19,23)),15);
 249: 1 -5025.99707 -4904.970599 (0,((((((((1,2),(4,(((10,11),12),(26,(29,30))))),(((5,9),8),(16,17))),((6,31),7)),(3,(24,25))),((((13,(20,21)),14),18),(27,28))),22),(19,23)),15);
 250: 3 -4818.161133 -4864.181544 (0,(((((((((1,2),(4,(((10,11),12),(26,(29,30))))),(((5,9),8),(16,17))),((6,31),7)),(3,(24,25))),18),(((13,14),(20,21)),(27,28))),22),(19,23)),15);
 251: 2 -4828.743164 -4864.572135 (0,((((((((1,2),(4,(((10,12),11),(26,(29,30))))),(((5,9),8),(16,17))),((3,(24,25)),((6,31),7))),18),(((13,14),(27,28)),(20,21))),22),(19,23)),15);
 252: 1 -5050.964844 -4866.426347 (0,((((((((1,2),(4,(((10,12),11),(26,(29,30))))),(((5,9),8),(16,17))),((3,(24,25)),((6,31),7))),18),(((13,14),(27,28)),(20,21))),22),(19,23)),15);
 253: 5 -4849.617676 -4866.443631 (0,(((((((1,2),(4,(((10,11),12),(26,(29,30))))),(((5,9),8),(16,17))),((3,(24,25)),((6,31),7))),(((((13,14),27),28),(20,21)),18)),22),(19,23)),15);
 254: 1 -5141.804199 -4873.393664 (0,((((((((1,2),(((4,((10,12),11)),26),(29,30))),((5,(8,9)),(16,17))),((6,31),7)),(3,(24,25))),((((13,14),(27,28)),(20,21)),18)),22),(19,23)),15);
 255: 1 -4699.998047 -4865.752849 (0,((((((((1,2),(4,(((10,11),12),(26,(29,30))))),(((5,9),8),(16,17))),((3,(24,25)),((6,31),7))),18),((((13,14),(20,21)),28),27)),22),(19,23)),15);
 256: 1 -5056.777344 -4866.912754 (0,((((((((1,2),(4,(((10,11),12),(26,(29,30))))),((5,(8,9)),(16,17))),((3,(24,25)),((6,31),7))),(((13,14),(20,21)),(27,28))),18),22),(19,23)),15);
 257: 10 -4621.555664 -4868.226956 (0,(((((((1,2),(4,(((10,12),11),(26,(29,30))))),(((5,9),8),(16,17))),((3,(24,25)),((6,31),7))),((((13,14),(27,28)),(20,21)),18)),22),15),(19,23));
 258: 4 -4764.746582 -4867.450445 (0,((((((((((1,2),(4,(((10,11),12),(26,(29,30))))),(((5,9),8),(16,17))),((6,31),7)),(3,(24,25))),18),((((13,14),(20,21)),28),27)),22),19),23),15);
 259: 1 -4859.766113 -4873.393664 (0,((((((((1,2),(((4,((10,12),11)),26),(29,30))),((5,(8,9)),(16,17))),((6,31),7)),(3,(24,25))),((((13,14),(27,28)),(20,21)),18)),22),(19,23)),15);
 260: 4 -4887.072266 -4866.426347 (0,((((((((1,2),(4,(((10,12),11),(26,(29,30))))),(((5,9),8),(16,17))),((3,(24,25)),((6,31),7))),18),(((13,14),(27,28)),(20,21))),22),(19,23)),15);
 261: 7 -4744.688965 -4866.659007 (0,((((((((1,2),(4,(((10,11),12),(26,(29,30))))),((5,(8,9)),(16,17))),((3,(24,25)),((6,31),7))),18),(((13,14),(27,28)),(20,21))),22),(19,23)),15);
 262: 1 -4956.28418 -4866.783818 (0,((((((((1,2),(4,(((10,12),11),(26,(29,30))))),((5,(8,9)),(16,17))),((3,(24,25)),((6,31),7))),((((13,14),(20,21)),27),28)),18),22),(19,23)),15);
 263: 1 -5430.226074 -4867.84259 (0,((((((((1,2),(4,((10,(11,12)),(26,(29,30))))),(((5,9),8),(16,17))),((3,(24,25)),((6,31),7))),((((13,14),(20,21)),(27,28)),18)),22),19),23),15);
 264: 4 -4766.063477 -4870.156965 (0,(((((((((1,2),((4,((10,12),11)),(26,(29,30)))),(((5,9),8),(16,17))),((6,31),7)),(3,(24,25))),18),((((13,14),(20,21)),27),28)),22),(19,23)),15);
 265: 2 -4976.958008 -4869.064118 (0,((((((((1,2),(4,((10,(11,12)),(26,(29,30))))),(((5,9),8),(16,17))),((6,31),7)),(3,(24,25))),18),((13,(14,(20,21))),(27,28))),((19,23),22)),15);
 266: 2 -4867.237305 -4865.315862 (0,((((((((1,2),(4,(((10,12),11),(26,(29,30))))),(((5,9),8),(16,17))),((6,31),7)),(3,(24,25))),((((13,14),(27,28)),(20,21)),18)),22),(19,23)),15);
 267: 5 -5002.691406 -4866.123595 (0,((((((((1,2),(4,((10,(11,12)),(26,(29,30))))),(((5,9),8),(16,17))),((6,31),7)),(3,(24,25))),18),((((13,14),(20,21)),28),27)),((19,23),22)),15);
 268: 2 -4828.144531 -4867.252082 (0,((((((((1,2),(4,((10,(11,12)),(26,(29,30))))),(((5,9),8),(16,17))),((3,(24,25)),((6,31),7))),(((13,(20,21)),14),(27,28))),18),22),(19,23)),15);
 269: 12 -4575.271484 -4866.985595 (0,(((((((1,2),(4,(((10,12),11),(26,(29,30))))),(((5,9),8),(16,17))),((3,(24,25)),((6,31),7))),18),(((13,14),(20,21)),(27,28))),22),(15,(19,23)));
 270: 2 -4792.903809 -4875.364689 (0,(((((((1,2),(4,((10,(11,12)),(26,(29,30))))),((5,(8,9)),(16,17))),((3,(24,25)),((6,31),7))),((((13,(27,28)),14),(20,21)),18)),(19,23)),22),15);
 271: 2 -4828.206055 -4868.834502 (0,(((((((((1,2),(4,(((10,11),12),(26,(29,30))))),(((5,9),8),(16,17))),((6,31),7)),(3,(24,25))),18),((((13,14),(20,21)),27),28)),(19,22)),23),15);
 272: 5 -4547.524414 -4868.299843 (0,((((((((1,2),(((5,9),8),(16,17))),(4,(((10,11),12),(26,(29,30))))),((3,(24,25)),((6,31),7))),18),(((13,14),(20,21)),(27,28))),22),(19,23)),15);
 273: 2 -4984.419922 -4865.736861 (0,((((((((1,2),(4,(((10,11),12),(26,(29,30))))),(((5,9),8),(16,17))),((3,(24,25)),((6,31),7))),((((13,14),27),28),(20,21))),18),22),(19,23)),15);
 274: 4 -4509.495605 -4867.492123 (0,((((((((1,2),(4,(((10,12),11),(26,(29,30))))),(((5,9),8),(16,17))),((3,(24,25)),((6,31),7))),18),((((13,14),(20,21)),27),28)),22),(19,23)),15);
 275: 2 -4801.274414 -4872.202881 (0,((((((((1,2),(4,((((10,11),12),26),(29,30)))),(((5,9),8),(16,17))),((3,(24,25)),((6,31),7))),(((13,14),(20,21)),(27,28))),18),22),(19,23)),15);
 276: 1 -4795.561523 -4868.305623 (0,(((((((((1,2),(4,(((10,12),11),(26,(29,30))))),((5,(8,9)),(16,17))),((6,31),7)),(3,(24,25))),18),((((13,14),27),28),(20,21))),22),(19,23)),15);
 277: 7 -5046.180664 -4864.127267 (0,(((((((((1,2),(4,(((10,12),11),(26,(29,30))))),(((5,9),8),(16,17))),((6,31),7)),(3,(24,25))),18),(((13,14),(27,28)),(20,21))),22),(19,23)),15);
 278: 1 -4998.93457 -4865.076222 (0,((((((((1,2),(4,(((10,12),11),(26,(29,30))))),(((5,9),8),(16,17))),((3,(24,25)),((6,31),7))),18),((((13,14),(20,21)),28),27)),22),(19,23)),15);
 279: 3 -5052.460938 -4866.07221 (0,((((((((1,2),(4,((10,(11,12)),(26,(29,30))))),(((5,9),8),(16,17))),((3,(24,25)),((6,31),7))),(((13,14),(20,21)),(27,28))),18),22),(19,23)),15);
 280: 1 -4604.882812 -4868.207383 (0,((((((((1,2),(4,((10,(11,12)),(26,(29,30))))),((5,(8,9)),(16,17))),((6,31),7)),(3,(24,25))),((((13,14),(27,28)),(20,21)),18)),(19,23)),22),15);
 281: 1 -5027.95459 -4865.076222 (0,((((((((1,2),(4,(((10,12),11),(26,(29,30))))),(((5,9),8),(16,17))),((3,(24,25)),((6,31),7))),18),((((13,14),(20,21)),28),27)),22),(19,23)),15);
 282: 2 -5020.119141 -4869.064118 (0,((((((((1,2),(4,((10,(11,12)),(26,(29,30))))),(((5,9),8),(16,17))),((6,31),7)),(3,(24,25))),18),((13,(14,(20,21))),(27,28))),((19,23),22)),15);
 283: 4 -4726.699219 -4876.231272 (0,(((((((((1,2),(4,(((10,12),11),(26,(29,30))))),(((5,9),8),(16,17))),((3,(24,25)),((6,31),7))),((13,14),(20,21))),(27,28)),18),22),(19,23)),15);
 284: 1 -4730.507812 -4868.305623 (0,(((((((((1,2),(4,(((10,12),11),(26,(29,30))))),((5,(8,9)),(16,17))),((6,31),7)),(3,(24,25))),18),((((13,14),27),28),(20,21))),22),(19,23)),15);
 285: 4 -5245.591797 -4883.903178 (0,(((((((((1,2),((4,26),((10,(11,12)),(29,30)))),(((5,9),8),(16,17))),(3,(24,25))),((6,31),7)),18),((13,(14,(20,21))),(27,28))),22),(19,23)),15);
 286: 1 -4566.86084 -4868.207383 (0,((((((((1,2),(4,((10,(11,12)),(26,(29,30))))),((5,(8,9)),(16,17))),((6,31),7)),(3,(24,25))),((((13,14),(27,28)),(20,21)),18)),(19,23)),22),15);
 287: 2 -4836.136719 -4867.728154 (0,(((((((1,2),(4,((10,(11,12)),(26,(29,30))))),(((5,9),8),(16,17))),((3,(24,25)),((6,31),7))),((((13,(20,21)),14),(27,28)),18)),22),(19,23)),15);
 288: 1 -4902.196777 -4870.022965 (0,((((((((1,2),(((4,((10,12),11)),26),(29,30))),(((5,9),8),(16,17))),((3,(24,25)),((6,31),7))),18),(((13,14),(27,28)),(20,21))),22),(19,23)),15);
 289: 4 -4764.383301 -4865.60767 (0,((((((((1,2),(4,(((10,11),12),(26,(29,30))))),(((5,9),8),(16,17))),((3,(24,25)),((6,31),7))),(((13,14),(27,28)),(20,21))),18),22),(19,23)),15);
 290: 2 -4987.969238 -4871.768433 (0,((((((((1,2),(((4,((10,12),11)),26),(29,30))),(((5,9),8),(16,17))),((6,31),7)),(3,(24,25))),((((13,14),(27,28)),(20,21)),18)),(19,23)),22),15);
 291: 2 -4894.087891 -4869.591442 (0,((((((((1,2),(((5,9),8),(16,17))),(4,(((10,11),12),(26,(29,30))))),((3,(24,25)),((6,31),7))),(((13,14),(27,28)),(20,21))),18),22),(19,23)),15);
 292: 7 -4573.714844 -4869.381725 (0,(((((((1,2),((4,((10,(11,12)),(26,(29,30)))),(((5,9),8),(16,17)))),((3,(24,25)),((6,31),7))),18),(((13,14),(20,21)),(27,28))),22),(19,23)),15);
 293: 12 -4763.231445 -4863.734057 (0,((((((((1,2),(4,(((10,11),12),(26,(29,30))))),(((5,9),8),(16,17))),((3,(24,25)),((6,31),7))),18),(((13,14),(20,21)),(27,28))),22),(19,23)),15);
 294: 13 -4609.796875 -4867.475571 (0,((((((((1,2),(4,(((10,12),11),(26,(29,30))))),(((5,9),8),(16,17))),((3,(24,25)),((6,31),7))),((((13,14),(27,28)),(20,21)),18)),22),19),23),15);
 295: 3 -4780.682617 -4867.044267 (0,(((((((((1,2),(4,(((10,11),12),(26,(29,30))))),(((5,9),8),(16,17))),((6,31),7)),(3,(24,25))),18),((((13,(20,21)),14),27),28)),22),(19,23)),15);
 296: 1 -4820.565918 -4877.591621 (0,((((((((1,2),(4,(((10,12),11),(26,(29,30))))),(((5,9),8),(16,17))),((6,31),7)),(3,(24,25))),18),(((13,(27,28)),14),(20,21))),22),(15,(19,23)));
 297: 3 -4707.196777 -4866.158922 (0,((((((((1,2),((4,((10,11),12)),(26,(29,30)))),(((5,9),8),(16,17))),((3,(24,25)),((6,31),7))),18),(((13,14),(27,28)),(20,21))),22),(19,23)),15);
 298: 1 -4690.611328 -4872.212197 (0,((((((((((1,2),(4,(((10,11),12),(26,(29,30))))),(((5,9),8),(16,17))),((6,31),7)),(3,(24,25))),18),((((13,14),(20,21)),27),28)),22),19),15),23);
 299: 6 -4525.565918 -4871.071534 (0,(((((((((1,2),(4,(((10,12),11),(26,(29,30))))),(((5,9),8),(16,17))),((6,31),7)),(3,(24,25))),18),((((13,14),28),27),(20,21))),(19,23)),22),15);
 300: 1 -4936.839355 -4868.207383 (0,((((((((1,2),(4,((10,(11,12)),(26,(29,30))))),((5,(8,9)),(16,17))),((6,31),7)),(3,(24,25))),((((13,14),(27,28)),(20,21)),18)),(19,23)),22),15);
 301: 3 -4973.630371 -4866.07221 (0,((((((((1,2),(4,((10,(11,12)),(26,(29,30))))),(((5,9),8),(16,17))),((3,(24,25)),((6,31),7))),(((13,14),(20,21)),(27,28))),18),22),(19,23)),15);
 302: 1 -4826.913086 -4889.342722 (0,(((((((((1,2),((4,((10,12),11)),26)),(29,30)),(((5,9),8),(16,17))),((6,31),7)),(3,(24,25))),((((13,14),(27,28)),(20,21)),18)),22),(19,23)),15);
 303: 2 -4832.016602 -4889.573952 (0,(((((((((1,2),(4,(((10,11),12),(26,(29,30))))),(((5,9),8),(16,17))),((3,(24,25)),((6,31),7))),18),((13,14),(27,28))),(20,21)),22),(19,23)),15);
 304: 2 -4926.391602 -4864.631552 (0,((((((((1,2),(4,((10,(11,12)),(26,(29,30))))),(((5,9),8),(16,17))),((3,(24,25)),((6,31),7))),18),(((13,14),(20,21)),(27,28))),22),(19,23)),15);
 305: 5 -4987.230469 -4870.480983 (0,(((((((((1,2),(((4,((10,12),11)),26),(29,30))),(((5,9),8),(16,17))),((6,31),7)),(3,(24,25))),18),(((13,14),(27,28)),(20,21))),22),(19,23)),15);
 306: 4 -4801.125977 -4867.222243 (0,(((((((((1,2),(4,(((10,11),12),(26,(29,30))))),(((5,9),8),(16,17))),((3,(24,25)),((6,31),7))),(((13,14),(27,28)),(20,21))),18),22),19),23),15);
 307: 1 -4816.916992 -4868.476216 (0,((((((((1,2),((4,((10,12),11)),(26,(29,30)))),((5,(8,9)),(16,17))),((3,(24,25)),((6,31),7))),18),(((13,14),(27,28)),(20,21))),22),(19,23)),15);
 308: 4 -4665.678711 -4865.588491 (0,((((((((1,2),(4,(((10,11),12),(26,(29,30))))),(((5,9),8),(16,17))),((3,(24,25)),((6,31),7))),(((13,14),(27,28)),(20,21))),18),(19,23)),22),15);
 309: 2 -4702.246582 -4868.83942 (0,((((((((1,2),(4,(((10,12),11),(26,(29,30))))),(((5,9),8),(16,17))),((6,31),7)),(3,(24,25))),18),((((13,14),27),28),(20,21))),22),(15,(19,23)));
 310: 1 -4825.356445 -4870.940461 (0,((((((((1,2),(((4,(10,(11,12))),(29,30)),26)),(((5,9),8),(16,17))),((3,(24,25)),((6,31),7))),18),(((13,14),(20,21)),(27,28))),22),(19,23)),15);
 311: 3 -4731.796875 -4866.306054 (0,((((((((1,2),((4,((10,11),12)),(26,(29,30)))),(((5,9),8),(16,17))),(((3,24),25),((6,31),7))),18),(((13,14),(27,28)),(20,21))),22),(19,23)),15);
 312: 1 -5042.535645 -4867.801742 (0,((((((((1,2),(4,((10,(11,12)),(26,(29,30))))),((5,(8,9)),(16,17))),((3,(24,25)),((6,31),7))),(((13,14),(27,28)),(20,21))),18),(19,23)),22),15);
 313: 3 -4672.473633 -4865.616268 (0,(((((((((1,2),(4,(((10,12),11),(26,(29,30))))),(((5,9),8),(16,17))),((6,31),7)),(3,(24,25))),18),((((13,14),27),28),(20,21))),22),(19,23)),15);
 314: 2 -4942.727539 -4868.989094 (0,((((((((1,2),(4,(((10,11),12),(26,(29,30))))),((5,(8,9)),(16,17))),((6,31),7)),(3,(24,25))),((((13,14),(27,28)),(20,21)),18)),22),(19,23)),15);
 315: 1 -4736.036621 -4866.525949 (0,((((((((1,2),((4,((10,12),11)),(26,(29,30)))),(((5,9),8),(16,17))),(((3,24),25),((6,31),7))),18),(((13,14),(20,21)),(27,28))),22),(19,23)),15);
 316: 8 -4949.757812 -4864.976343 (0,(((((((1,2),(4,(((10,12),11),(26,(29,30))))),(((5,9),8),(16,17))),(((3,25),24),((6,31),7))),((((13,14),(27,28)),(20,21)),18)),22),(19,23)),15);
 317: 6 -4966.107422 -4864.25395 (0,(((((((((1,2),(4,(((10,11),12),(26,(29,30))))),(((5,9),8),(16,17))),((6,31),7)),(3,(24,25))),18),(((13,14),(27,28)),(20,21))),22),(19,23)),15);
 318: 10 -4861.914062 -4864.817733 (0,(((((((((1,2),(4,(((10,11),12),(26,(29,30))))),(((5,9),8),(16,17))),((6,31),7)),((3,24),25)),18),(((13,14),(27,28)),(20,21))),22),(19,23)),15);
 319: 2 -5186.103516 -4887.434078 (0,(((((1,2),(4,(((10,12),11),(26,(29,30))))),(((5,9),8),(16,17))),23),(((((((3,24),25),((6,31),7)),(((13,14),(27,28)),(20,21))),18),22),19)),15);
 320: 1 -4962.922852 -4874.781621 (0,((((((((1,2),(4,((((10,11),12),26),(29,30)))),(((5,9),8),(16,17))),((3,(24,25)),((6,31),7))),18),(((13,14),(20,21)),(27,28))),22),15),(19,23));
 321: 2 -4884.878906 -4867.047426 (0,(((((((((1,2),(4,(((10,11),12),(26,(29,30))))),(((5,9),8),(16,17))),((6,31),7)),(3,(24,25))),18),(((13,(14,(20,21))),27),28)),22),(19,23)),15);
 322: 3 -4725.59082 -4868.04262 (0,((((((((1,2),(4,((10,(11,12)),(26,(29,30))))),(((5,9),8),(16,17))),(3,(24,25))),((6,31),7)),18),(((13,14),(20,21)),(27,28))),((19,23),22)),15);
 323: 3 -4671.860352 -4866.222562 (0,((((((((1,2),(4,(((10,12),11),(26,(29,30))))),((5,(8,9)),(16,17))),((3,(24,25)),((6,31),7))),18),(((13,14),(20,21)),(27,28))),22),(19,23)),15);
 324: 3 -4830.508789 -4867.626906 (0,(((((((((1,2),(4,(((10,11),12),(26,(29,30))))),(((5,9),8),(16,17))),((3,(24,25)),((6,31),7))),(20,21)),((13,14),(27,28))),18),22),(19,23)),15);
 325: 1 -4763.78418 -4866.684106 (0,((((((((1,2),((4,((10,11),12)),(26,(29,30)))),(((5,9),8),(16,17))),((3,(24,25)),((6,31),7))),18),(((13,14),(27,28)),(20,21))),22),(19,23)),15);
 326: 2 -4859.506836 -4871.073783 (0,(((((((1,2),((4,(((10,11),12),(26,(29,30)))),(((5,9),8),(16,17)))),((6,31),7)),(3,(24,25))),18),(((13,14),(27,28)),(20,21))),((19,23),22)),15);
 327: 1 -4969.021484 -4865.308855 (0,(((((((1,2),(4,(((10,11),12),(26,(29,30))))),(((5,9),8),(16,17))),(((3,24),25),((6,31),7))),((((13,14),(20,21)),(27,28)),18)),22),(19,23)),15);
 328: 2 -4882.15625 -4863.92272 (0,((((((((1,2),(4,(((10,12),11),(26,(29,30))))),(((5,9),8),(16,17))),((3,(24,25)),((6,31),7))),18),(((13,14),(27,28)),(20,21))),22),(19,23)),15);
 329: 8 -4769.197266 -4863.920411 (0,((((((((1,2),(4,(((10,11),12),(26,(29,30))))),(((5,9),8),(16,17))),(((3,24),25),((6,31),7))),18),(((13,14),(27,28)),(20,21))),22),(19,23)),15);
 330: 2 -4758.491699 -4867.222243 (0,(((((((((1,2),(4,(((10,11),12),(26,(29,30))))),(((5,9),8),(16,17))),((3,(24,25)),((6,31),7))),(((13,14),(27,28)),(20,21))),18),22),19),23),15);
 331: 3 -4949.321289 -4866.13227 (0,((((((((1,2),(4,(((10,12),11),(26,(29,30))))),(((5,9),8),(16,17))),((6,31),7)),(3,(24,25))),18),(((13,14),(27,28)),(20,21))),((19,23),22)),15);
 332: 3 -5054.180664 -4868.627324 (0,((((((((1,2),(4,(((10,11),12),(26,(29,30))))),(((5,9),8),(16,17))),((6,31),7)),(3,(24,25))),18),(((13,14),(27,28)),(20,21))),(19,(22,23))),15);
 333: 3 -4766.136719 -4865.525949 (0,(((((((((1,2),(4,((10,(11,12)),(26,(29,30))))),(((5,9),8),(16,17))),((6,31),7)),(3,(24,25))),18),((((13,14),27),28),(20,21))),22),(19,23)),15);
 334: 3 -4901.650391 -4867.856832 (0,(((((((1,2),(4,(((10,11),12),(26,(29,30))))),(((5,9),8),(16,17))),((3,(24,25)),((6,31),7))),(((13,14),(27,28)),(20,21))),18),22),(15,(19,23)));
 335: 3 -5025.875488 -4866.564969 (0,((((((((1,2),(4,(((10,12),11),(26,(29,30))))),((5,(8,9)),(16,17))),((3,(24,25)),((6,31),7))),18),(((13,14),(27,28)),(20,21))),22),(19,23)),15);
 336: 7 -4538.112793 -4863.560534 (0,((((((((1,2),(4,((10,(11,12)),(26,(29,30))))),(((5,9),8),(16,17))),((3,(24,25)),((6,31),7))),18),(((13,14),(20,21)),(27,28))),22),(19,23)),15);
 337: 26 -4680.201172 -4863.501866 (0,((((((((1,2),(4,(((10,11),12),(26,(29,30))))),(((5,9),8),(16,17))),((3,(24,25)),((6,31),7))),18),(((13,14),(20,21)),(27,28))),22),(19,23)),15);
 338: 2 -4758.523438 -4867.73004 (0,(((((((((1,2),(4,(((10,12),11),(26,(29,30))))),(((5,9),8),(16,17))),((3,(24,25)),((6,31),7))),(((13,14),(20,21)),(27,28))),18),22),19),23),15);
 339: 2 -4720.092285 -4885.831821 (0,((((((((1,2),((((4,((10,12),11)),26),30),29)),(((5,9),8),(16,17))),((6,31),7)),(3,(24,25))),((((13,14),(27,28)),(20,21)),18)),22),(19,23)),15);
 340: 1 -4976.992676 -4873.180094 (0,(((((((((1,2),(4,((((10,12),11),(29,30)),26))),(((5,9),8),(16,17))),((6,31),7)),(3,(24,25))),18),(((13,14),(20,21)),(27,28))),22),(19,23)),15);
 341: 1 -4965.262695 -4868.477848 (0,((((((((1,2),(4,(((10,11),12),(26,(29,30))))),(((5,9),8),(16,17))),((6,31),7)),(3,(24,25))),((((13,14),(27,28)),(20,21)),18)),(19,23)),22),15);
 342: 4 -4806.242188 -4869.706023 (0,((((((((((1,2),((4,((10,11),12)),(26,(29,30)))),(((5,9),8),(16,17))),((6,31),7)),(3,(24,25))),18),((((13,14),(20,21)),27),28)),22),19),23),15);
 343: 2 -4879.08252 -4872.335574 (0,((((((((1,2),(4,(((10,11),12),(26,(29,30))))),(((5,9),8),(16,17))),((3,(24,25)),((6,31),7))),18),(((13,(27,28)),14),(20,21))),22),(19,23)),15);
 344: 3 -5045.276855 -4872.429254 (0,(((((((((1,2),(4,((((10,11),12),(29,30)),26))),(((5,9),8),(16,17))),((6,31),7)),(3,(24,25))),(((13,14),(27,28)),(20,21))),18),22),(19,23)),15);
 345: 2 -4903.33252 -4868.476216 (0,((((((((1,2),((4,((10,12),11)),(26,(29,30)))),((5,(8,9)),(16,17))),((3,(24,25)),((6,31),7))),18),(((13,14),(27,28)),(20,21))),22),(19,23)),15);
 346: 2 -4984.263672 -4866.912754 (0,((((((((1,2),(4,(((10,11),12),(26,(29,30))))),((5,(8,9)),(16,17))),((3,(24,25)),((6,31),7))),(((13,14),(20,21)),(27,28))),18),22),(19,23)),15);
 347: 5 -4680.313477 -4873.429513 (0,((((((((1,2),(4,(((10,12),11),(26,(29,30))))),(((5,9),8),(16,17))),((6,31),7)),(3,(24,25))),18),((((13,14),28),27),(20,21))),22),(15,(19,23)));
 348: 2 -4929.381836 -4864.066226 (0,((((((((1,2),(4,(((10,11),12),(26,(29,30))))),(((5,9),8),(16,17))),((3,(24,25)),((6,31),7))),18),(((13,14),(20,21)),(27,28))),22),(19,23)),15);
 349: 3 -5060.818848 -4880.442332 (0,((((((((1,2),(4,((10,11),(12,(26,(29,30)))))),(((5,9),8),(16,17))),((6,31),7)),(3,(24,25))),((((13,14),(27,28)),(20,21)),18)),22),(19,23)),15);
 350: 19 -5041.003906 -4871.467362 (0,((((((((1,2),(4,((((10,12),11),26),(29,30)))),(((5,9),8),(16,17))),((3,(24,25)),((6,31),7))),18),(((13,14),(27,28)),(20,21))),22),(19,23)),15);
 351: 3 -5131.78125 -4865.248893 (0,((((((((1,2),(4,(((10,11),12),(26,(29,30))))),(((5,9),8),(16,17))),((3,(24,25)),((6,31),7))),18),(((13,14),(20,21)),(27,28))),(19,23)),22),15);
 352: 20 -4825.68457 -4864.721445 (0,((((((((1,2),(4,(((10,12),11),(26,(29,30))))),(((5,9),8),(16,17))),((3,(24,25)),((6,31),7))),18),((((13,14),(20,21)),27),28)),(19,23)),22),15);
 353: 1 -4920.323242 -4864.81404 (0,((((((((1,2),(4,(((10,12),11),(26,(29,30))))),(((5,9),8),(16,17))),((3,(24,25)),((6,31),7))),((((13,14),(20,21)),28),27)),18),22),(19,23)),15);
 354: 4 -4940.833008 -4875.015632 (0,(((((((1,2),(4,((((10,12),11),26),(29,30)))),(((5,9),8),(16,17))),(((3,24),25),((6,31),7))),((((13,14),(27,28)),(20,21)),18)),22),(19,23)),15);
 355: 2 -4755.669922 -4865.458239 (0,(((((((1,2),(4,((10,(11,12)),(26,(29,30))))),(((5,9),8),(16,17))),((3,(24,25)),((6,31),7))),((((13,14),(27,28)),(20,21)),18)),(19,23)),22),15);
 356: 3 -5065.001953 -4875.418066 (0,((((((((((1,2),(4,(((10,12),11),(26,(29,30))))),((5,9),8)),(16,17)),((6,31),7)),((3,24),25)),18),(((13,14),(27,28)),(20,21))),22),(19,23)),15);
 357: 2 -4773.325195 -4871.091457 (0,(((((((1,2),((4,(26,(29,30))),((10,11),12))),(((5,9),8),(16,17))),(((3,24),25),((6,31),7))),((((13,(20,21)),14),(27,28)),18)),22),(19,23)),15);
 358: 3 -4931.390137 -4864.832208 (0,(((((((((1,2),(4,(((10,11),12),(26,(29,30))))),(((5,9),8),(16,17))),((6,31),7)),(3,(24,25))),18),((((13,14),(20,21)),27),28)),22),(19,23)),15);
 359: 6 -4708.237305 -4867.044267 (0,(((((((((1,2),(4,(((10,11),12),(26,(29,30))))),(((5,9),8),(16,17))),((6,31),7)),(3,(24,25))),18),((((13,(20,21)),14),27),28)),22),(19,23)),15);
 360: 1 -4883.548828 -4868.289999 (0,(((((((((1,2),(4,((10,(11,12)),(26,(29,30))))),(((5,9),8),(16,17))),((3,(24,25)),((6,31),7))),(20,21)),((13,14),(27,28))),18),22),(19,23)),15);
 361: 3 -5027.667969 -4864.009446 (0,(((((((((1,2),(4,(((10,11),12),(26,(29,30))))),(((5,9),8),(16,17))),((6,31),7)),(3,(24,25))),18),(((13,14),(20,21)),(27,28))),22),(19,23)),15);
 362: 2 -4804.286133 -4868.058944 (0,((((((((1,2),(4,(((10,11),12),(26,(29,30))))),(((5,9),8),(16,17))),((6,31),7)),((3,25),24)),18),(((13,14),(27,28)),(20,21))),22),(15,(19,23)));
 363: 4 -4794.5625 -4866.231588 (0,((((((((1,2),((4,((10,11),12)),(26,(29,30)))),(((5,9),8),(16,17))),((3,(24,25)),((6,31),7))),18),(((13,14),(27,28)),(20,21))),22),(19,23)),15);
 364: 1 -4790.849609 -4868.989094 (0,((((((((1,2),(4,(((10,11),12),(26,(29,30))))),((5,(8,9)),(16,17))),((6,31),7)),(3,(24,25))),((((13,14),(27,28)),(20,21)),18)),22),(19,23)),15);
 365: 3 -5028.375 -4868.78179 (0,((((((((1,2),(4,((10,(11,12)),(26,(29,30))))),(((5,9),8),(16,17))),((6,31),7)),(3,(24,25))),18),(((13,14),(20,21)),(27,28))),((19,22),23)),15);
 366: 1 -5076.529297 -4874.065524 (0,((((((((1,2),(((4,((10,11),12)),26),(29,30))),(((5,9),8),(16,17))),((3,(24,25)),((6,31),7))),((((13,14),(27,28)),(20,21)),18)),22),23),19),15);
 367: 2 -5226.648926 -4865.00168 (0,(((((((((1,2),(4,((10,(11,12)),(26,(29,30))))),(((5,9),8),(16,17))),((6,31),7)),(3,(24,25))),18),(((13,14),(20,21)),(27,28))),22),(19,23)),15);
 368: 3 -4882.108398 -4864.030023 (0,((((((((1,2),(4,(((10,11),12),(26,(29,30))))),(((5,9),8),(16,17))),((3,(24,25)),((6,31),7))),18),(((13,14),(20,21)),(27,28))),22),(19,23)),15);
 369: 9 -4862.191406 -4868.113436 (0,(((((((((1,2),(4,(((10,12),11),(26,(29,30))))),(((5,9),8),(16,17))),((6,31),7)),((3,24),25)),18),(((13,14),(27,28)),(20,21))),22),15),(19,23));
 370: 3 -4963.426758 -4865.613272 (0,((((((((1,2),(4,(((10,12),11),(26,(29,30))))),(((5,9),8),(16,17))),((6,31),7)),(3,(24,25))),18),(((13,14),(27,28)),(20,21))),((19,23),22)),15);
 371: 1 -4980.483398 -4869.067273 (0,((((((((1,2),(4,((10,(11,12)),(26,(29,30))))),(((5,9),8),(16,17))),((6,31),7)),(3,(24,25))),18),(((13,(20,21)),14),(27,28))),((19,23),22)),15);
 372: 1 -4624.837402 -4866.85685 (0,((((((((1,2),(4,(((10,12),11),(26,(29,30))))),((5,(8,9)),(16,17))),(((3,24),25),((6,31),7))),18),(((13,14),(20,21)),(27,28))),22),(19,23)),15);
 373: 2 -4765.913086 -4866.231588 (0,((((((((1,2),((4,((10,11),12)),(26,(29,30)))),(((5,9),8),(16,17))),((3,(24,25)),((6,31),7))),18),(((13,14),(27,28)),(20,21))),22),(19,23)),15);
 374: 31 -4724.232422 -4871.323305 (0,((((((((1,2),(4,((((10,11),12),26),(29,30)))),(((5,9),8),(16,17))),((3,(24,25)),((6,31),7))),18),(((13,14),(20,21)),(27,28))),22),(19,23)),15);
 375: 1 -4834.707031 -4867.720814 (0,(((((((((1,2),(4,(((10,12),11),(26,(29,30))))),(((5,9),8),(16,17))),((3,(24,25)),((6,31),7))),(20,21)),((13,14),(27,28))),18),22),(19,23)),15);
 376: 1 -5014.019531 -4868.534114 (0,(((((((((1,2),((4,((10,11),12)),(26,(29,30)))),(((5,9),8),(16,17))),((6,31),7)),((3,24),25)),(((13,14),(20,21)),(27,28))),18),22),(19,23)),15);
 377: 1 -4784.595703 -4873.393664 (0,((((((((1,2),(((4,((10,12),11)),26),(29,30))),((5,(8,9)),(16,17))),((6,31),7)),(3,(24,25))),((((13,14),(27,28)),(20,21)),18)),22),(19,23)),15);
 378: 1 -4560.611328 -4866.380061 (0,(((((((1,2),(4,(((10,12),11),(26,(29,30))))),(((5,9),8),(16,17))),((3,(24,25)),((6,31),7))),(((13,14),(20,21)),(27,28))),18),((19,23),22)),15);
 379: 2 -4648.025391 -4866.85685 (0,((((((((1,2),(4,(((10,12),11),(26,(29,30))))),((5,(8,9)),(16,17))),(((3,24),25),((6,31),7))),18),(((13,14),(20,21)),(27,28))),22),(19,23)),15);
 380: 1 -4825.551758 -4867.785857 (0,(((((((((1,2),((4,((10,12),11)),(26,(29,30)))),(((5,9),8),(16,17))),((6,31),7)),(3,(24,25))),18),((((13,14),27),28),(20,21))),22),(19,23)),15);
 381: 2 -4808.266602 -4872.580449 (0,(((((((((1,2),(4,((((10,12),11),26),(29,30)))),(((5,9),8),(16,17))),((6,31),7)),((3,24),25)),18),(((13,14),(27,28)),(20,21))),22),(19,23)),15);
 382: 1 -4688.924316 -4871.966019 (0,(((((((((1,2),(4,(((10,11),12),(26,(29,30))))),(((5,9),8),(16,17))),((6,31),7)),(3,(24,25))),18),(((13,14),(27,28)),(20,21))),22),15),(19,23));
 383: 4 -5061.272461 -4868.920308 (0,((((((((1,2),(((5,9),8),(16,17))),(4,((10,(11,12)),(26,(29,30))))),((3,(24,25)),((6,31),7))),(((13,14),(20,21)),(27,28))),18),22),(19,23)),15);
 384: 1 -5116.710938 -4866.404131 (0,(((((((((1,2),((4,((10,12),11)),(26,(29,30)))),(((5,9),8),(16,17))),((6,31),7)),(3,(24,25))),18),(((13,14),(27,28)),(20,21))),22),(19,23)),15);
 385: 3 -4559.954102 -4868.273946 (0,((((((((1,2),(4,(((10,12),11),(26,(29,30))))),(((5,9),8),(16,17))),((6,31),7)),(3,(24,25))),((((13,14),28),27),(20,21))),18),((19,23),22)),15);
 386: 4 -4840.683594 -4867.728154 (0,(((((((1,2),(4,((10,(11,12)),(26,(29,30))))),(((5,9),8),(16,17))),((3,(24,25)),((6,31),7))),((((13,(20,21)),14),(27,28)),18)),22),(19,23)),15);
 387: 2 -5040.436523 -4867.017896 (0,(((((((((1,2),((4,((10,12),11)),(26,(29,30)))),(((5,9),8),(16,17))),((6,31),7)),((3,24),25)),18),(((13,14),(27,28)),(20,21))),22),(19,23)),15);
 388: 2 -4935.329102 -4869.087269 (0,(((((((1,2),(4,(((10,12),11),(26,(29,30))))),(((5,9),8),(16,17))),((3,(24,25)),((6,31),7))),((((13,(20,21)),14),28),27)),18),((19,23),22)),15);
 389: 1 -4917.355957 -4864.989897 (0,((((((((1,2),(4,(((10,12),11),(26,(29,30))))),(((5,9),8),(16,17))),(((3,25),24),((6,31),7))),18),(((13,14),(27,28)),(20,21))),(19,23)),22),15);
 390: 1 -4786.206543 -4866.600311 (0,(((((((((1,2),((4,((10,12),11)),(26,(29,30)))),(((5,9),8),(16,17))),((6,31),7)),(3,(24,25))),18),(((13,14),(27,28)),(20,21))),22),(19,23)),15);
 391: 4 -4638.207031 -4868.475977 (0,(((((((((1,2),(4,(((10,11),12),(26,(29,30))))),(((5,9),8),(16,17))),((6,31),7)),(3,(24,25))),18),(((13,14),(27,28)),(20,21))),22),(19,23)),15);
 392: 3 -4817.565918 -4867.492123 (0,((((((((1,2),(4,(((10,12),11),(26,(29,30))))),(((5,9),8),(16,17))),((3,(24,25)),((6,31),7))),18),((((13,14),(20,21)),28),27)),22),(19,23)),15);
 393: 6 -4787.958984 -4871.836369 (0,(((((((((1,2),(4,((((10,11),12),(29,30)),26))),(((5,9),8),(16,17))),((6,31),7)),(3,(24,25))),18),((((13,14),(20,21)),27),28)),22),(19,23)),15);
 394: 2 -4684.10791 -4866.222562 (0,((((((((1,2),(4,(((10,12),11),(26,(29,30))))),((5,(8,9)),(16,17))),((3,(24,25)),((6,31),7))),18),(((13,14),(20,21)),(27,28))),22),(19,23)),15);
 395: 3 -5086.119141 -4870.100581 (0,(((((((1,2),(4,((10,(11,12)),(26,(29,30))))),((5,(8,9)),(16,17))),((3,(24,25)),((6,31),7))),(((((13,14),27),28),(20,21)),18)),(19,23)),22),15);
 396: 1 -5027.044922 -4871.192935 (0,((((((((1,2),(4,((10,(11,12)),(26,(29,30))))),(((5,9),8),(16,17))),((3,(24,25)),((6,31),7))),18),((((13,14),(20,21)),28),27)),22),15),(19,23));
 397: 1 -5015.908203 -4870.356658 (0,(((((((((1,2),(4,(((10,12),11),(26,(29,30))))),(((5,9),8),(16,17))),((6,31),7)),(3,(24,25))),(20,21)),((13,14),(27,28))),18),((19,23),22)),15);
 398: 3 -4741.729492 -4869.985822 (0,((((((((1,2),(((4,((10,11),12)),26),(29,30))),(((5,9),8),(16,17))),((3,(24,25)),((6,31),7))),18),(((13,14),(27,28)),(20,21))),22),(19,23)),15);
 399: 3 -4982.058594 -4870.783544 (0,((((((((1,2),(((4,((10,11),12)),26),(29,30))),(((5,9),8),(16,17))),((6,31),7)),(3,(24,25))),((((13,14),(27,28)),(20,21)),18)),22),(19,23)),15);
 400: 2 -4855.074707 -4867.044267 (0,(((((((((1,2),(4,(((10,11),12),(26,(29,30))))),(((5,9),8),(16,17))),((6,31),7)),(3,(24,25))),18),((((13,(20,21)),14),27),28)),22),(19,23)),15);
 401: 1 -4603.805664 -4873.393664 (0,((((((((1,2),(((4,((10,12),11)),26),(29,30))),((5,(8,9)),(16,17))),((6,31),7)),(3,(24,25))),((((13,14),(27,28)),(20,21)),18)),22),(19,23)),15);
 402: 3 -4731.865234 -4867.733537 (0,(((((((((1,2),(4,(((10,12),11),(26,(29,30))))),(((5,9),8),(16,17))),((3,(24,25)),((6,31),7))),(((13,14),(20,21)),(27,28))),18),22),23),19),15);
 403: 1 -4736.769531 -4882.989592 (0,(((((((((1,2),(((10,11),12),(26,(29,30)))),4),(((5,9),8),(16,17))),((6,31),7)),(3,(24,25))),18),(((13,14),(27,28)),(20,21))),((19,23),22)),15);
 404: 1 -4747.225098 -4868.808382 (0,((((((((1,2),(((5,9),8),(16,17))),(4,(((10,12),11),(26,(29,30))))),((3,(24,25)),((6,31),7))),18),((((13,14),(20,21)),28),27)),22),(19,23)),15);
 405: 6 -4757.797852 -4864.360893 (0,(((((((((1,2),(4,((10,(11,12)),(26,(29,30))))),(((5,9),8),(16,17))),((6,31),7)),(3,(24,25))),18),(((13,14),(20,21)),(27,28))),22),(19,23)),15);
 406: 2 -5013.222656 -4867.2861 (0,((((((((1,2),(4,((10,(11,12)),(26,(29,30))))),(((5,9),8),(16,17))),(((3,24),25),((6,31),7))),(((13,14),(20,21)),(27,28))),18),(19,23)),22),15);
 407: 3 -4869.781738 -4864.319818 (0,((((((((1,2),(4,(((10,11),12),(26,(29,30))))),(((5,9),8),(16,17))),(((3,24),25),((6,31),7))),18),(((13,14),(20,21)),(27,28))),22),(19,23)),15);
 408: 2 -4793.155762 -4871.955096 (0,((((((((1,2),(4,((((10,11),12),(29,30)),26))),(((5,9),8),(16,17))),(((3,24),25),((6,31),7))),18),(((13,14),(27,28)),(20,21))),22),(19,23)),15);
 409: 8 -4833.162109 -4864.819811 (0,((((((((1,2),(4,(((10,11),12),(26,(29,30))))),(((5,9),8),(16,17))),((3,(24,25)),((6,31),7))),18),(((13,14),(20,21)),(27,28))),(19,23)),22),15);
 410: 1 -4613.474609 -4875.37077 (0,(((((((1,2),(4,((10,(11,12)),(26,(29,30))))),((5,(8,9)),(16,17))),((3,(24,25)),((6,31),7))),(((13,(14,(27,28))),(20,21)),18)),(19,23)),22),15);
 411: 4 -4800.813477 -4866.726059 (0,((((((((1,2),(4,(((10,12),11),(26,(29,30))))),(((5,9),8),(16,17))),(((3,24),25),((6,31),7))),18),(((13,14),(27,28)),(20,21))),22),(19,23)),15);
 412: 2 -5083.056641 -4866.635346 (0,((((((((1,2),(4,(((10,11),12),(26,(29,30))))),(((5,9),8),(16,17))),((6,31),7)),((3,24),25)),18),(((13,14),(27,28)),(20,21))),((19,23),22)),15);
 413: 1 -4578.786621 -4868.279495 (0,((((((((1,2),(4,(((10,11),12),(26,(29,30))))),(((5,9),8),(16,17))),((3,(24,25)),((6,31),7))),18),(((13,14),(20,21)),(27,28))),15),22),(19,23));
 414: 3 -4951.69043 -4864.975967 (0,(((((((((1,2),(4,(((10,11),12),(26,(29,30))))),(((5,9),8),(16,17))),((6,31),7)),(3,(24,25))),18),(((13,14),(27,28)),(20,21))),22),(19,23)),15);
 415: 1 -4605.554688 -4866.71569 (0,(((((((1,2),(4,((10,(11,12)),(26,(29,30))))),((5,(8,9)),(16,17))),((3,(24,25)),((6,31),7))),((((13,14),(27,28)),(20,21)),18)),22),(19,23)),15);
 416: 31 -5049.774902 -4863.507112 (0,((((((((1,2),(4,(((10,11),12),(26,(29,30))))),(((5,9),8),(16,17))),((3,(24,25)),((6,31),7))),18),(((13,14),(20,21)),(27,28))),22),(19,23)),15);
 417: 2 -4697.135742 -4864.669089 (0,(((((((((1,2),(4,(((10,11),12),(26,(29,30))))),(((5,9),8),(16,17))),((6,31),7)),(3,(24,25))),(((13,14),(27,28)),(20,21))),18),22),(19,23)),15);
 418: 1 -4895.21582 -4869.295347 (0,((((((((((1,2),(4,(((10,11),12),(26,(29,30))))),(((5,9),8),(16,17))),((6,31),7)),(3,(24,25))),(20,21)),((13,14),(27,28))),18),22),(19,23)),15);
 419: 2 -4827.397461 -4870.510092 (0,(((((((((1,2),(4,(((10,12),11),(26,(29,30))))),((5,(8,9)),(16,17))),((6,31),7)),(3,(24,25))),18),(((13,14),(27,28)),(20,21))),22),(19,23)),15);
 420: 1 -4609.62207 -4866.667761 (0,((((((((1,2),(4,(((10,11),12),(26,(29,30))))),((5,(8,9)),(16,17))),(((3,24),25),((6,31),7))),18),(((13,14),(27,28)),(20,21))),22),(19,23)),15);
 421: 4 -4720.393555 -4864.068255 (0,(((((((1,2),(4,(((10,11),12),(26,(29,30))))),(((5,9),8),(16,17))),((3,(24,25)),((6,31),7))),((((13,14),(20,21)),(27,28)),18)),22),(19,23)),15);
 422: 1 -4874.739258 -4868.989094 (0,((((((((1,2),(4,(((10,11),12),(26,(29,30))))),((5,(8,9)),(16,17))),((6,31),7)),(3,(24,25))),((((13,14),(27,28)),(20,21)),18)),22),(19,23)),15);
 423: 2 -4960.392578 -4866.635346 (0,((((((((1,2),(4,(((10,11),12),(26,(29,30))))),(((5,9),8),(16,17))),((6,31),7)),((3,24),25)),18),(((13,14),(27,28)),(20,21))),((19,23),22)),15);
 424: 1 -4870.151367 -4885.516209 (0,((((((1,2),(4,(((10,12),11),(26,(29,30))))),(((5,9),8),(16,17))),23),19),(((((((3,24),25),((6,31),7)),(20,21)),((13,14),(27,28))),18),22)),15);
 425: 1 -4805.324219 -4868.305623 (0,(((((((((1,2),(4,(((10,12),11),(26,(29,30))))),((5,(8,9)),(16,17))),((6,31),7)),(3,(24,25))),18),((((13,14),27),28),(20,21))),22),(19,23)),15);
 426: 1 -4768.012695 -4869.44763 (0,((((((((1,2),((4,(26,(29,30))),(10,(11,12)))),(((5,9),8),(16,17))),((6,31),7)),(3,(24,25))),18),(((13,14),(20,21)),(27,28))),((19,23),22)),15);
 427: 1 -4592.516602 -4865.680995 (0,(((((((((1,2),(4,((10,(11,12)),(26,(29,30))))),(((5,9),8),(16,17))),((6,31),7)),((3,24),25)),(((13,14),(20,21)),(27,28))),18),22),(19,23)),15);
 428: 2 -4597.930664 -4866.667761 (0,((((((((1,2),(4,(((10,11),12),(26,(29,30))))),((5,(8,9)),(16,17))),(((3,24),25),((6,31),7))),18),(((13,14),(27,28)),(20,21))),22),(19,23)),15);
 429: 5 -4685.111816 -4865.736861 (0,((((((((1,2),(4,(((10,11),12),(26,(29,30))))),(((5,9),8),(16,17))),((3,(24,25)),((6,31),7))),((((13,14),27),28),(20,21))),18),22),(19,23)),15);
 430: 1 -4544.553223 -4868.305623 (0,(((((((((1,2),(4,(((10,12),11),(26,(29,30))))),((5,(8,9)),(16,17))),((6,31),7)),(3,(24,25))),18),((((13,14),27),28),(20,21))),22),(19,23)),15);
 431: 2 -4709.775879 -4864.761351 (0,(((((((((1,2),(4,(((10,12),11),(26,(29,30))))),(((5,9),8),(16,17))),((6,31),7)),((3,24),25)),18),(((13,14),(27,28)),(20,21))),22),(19,23)),15);
 432: 1 -5204.426758 -4864.360893 (0,(((((((((1,2),(4,((10,(11,12)),(26,(29,30))))),(((5,9),8),(16,17))),((6,31),7)),(3,(24,25))),18),(((13,14),(20,21)),(27,28))),22),(19,23)),15);
 433: 3 -4339.807617 -4870.405748 (0,(((((((((1,2),(4,((10,(11,12)),(26,(29,30))))),((5,(8,9)),(16,17))),((6,31),7)),(3,(24,25))),18),((((13,14),(20,21)),27),28)),22),(19,23)),15);
 434: 3 -4850.904297 -4870.156965 (0,(((((((((1,2),((4,(10,(11,12))),(26,(29,30)))),(((5,9),8),(16,17))),((6,31),7)),(3,(24,25))),18),((((13,14),(20,21)),28),27)),22),(19,23)),15);
 435: 1 -5069.68457 -4870.790934 (0,((((((((((1,2),((4,(26,(29,30))),((10,11),12))),(((5,9),8),(16,17))),((6,31),7)),(3,(24,25))),18),((((13,14),(20,21)),27),28)),22),19),23),15);
 436: 1 -4692.916016 -4867.958716 (0,(((((((((1,2),(4,((10,(11,12)),(26,(29,30))))),(((5,9),8),(16,17))),((3,(24,25)),((6,31),7))),(20,21)),((13,14),(27,28))),18),22),(19,23)),15);
 437: 33 -4793.772461 -4863.605232 (0,((((((((1,2),(4,((10,(11,12)),(26,(29,30))))),(((5,9),8),(16,17))),((3,(24,25)),((6,31),7))),18),(((13,14),(20,21)),(27,28))),22),(19,23)),15);
 438: 3 -5204.848633 -4874.924022 (0,((((((((1,2),((4,((10,12),11)),(26,(29,30)))),(((5,9),8),(16,17))),((3,(24,25)),((6,31),7))),18),((13,14),((20,21),(27,28)))),22),(19,23)),15);
 439: 8 -4754.626465 -4865.748033 (0,((((((((1,2),((4,(10,(11,12))),(26,(29,30)))),(((5,9),8),(16,17))),((3,(24,25)),((6,31),7))),18),(((13,14),(20,21)),(27,28))),22),(19,23)),15);
 440: 6 -5174.511719 -4874.074285 (0,(((((((((1,2),(4,((((10,11),12),26),(29,30)))),(((5,9),8),(16,17))),((6,31),7)),((3,24),25)),(((13,14),(20,21)),(27,28))),18),22),(19,23)),15);
 441: 1 -4945.3125 -4871.607377 (0,(((((((1,2),(4,(((10,12),11),(26,(29,30))))),(((5,9),8),(16,17))),((6,31),7)),(3,(24,25))),(((((13,14),(27,28)),(20,21)),18),22)),(19,23)),15);
 442: 3 -5009.163086 -4870.346871 (0,((((((((1,2),(((5,9),8),(16,17))),(4,((10,(11,12)),(26,(29,30))))),(((3,24),25),((6,31),7))),(((13,14),(20,21)),(27,28))),18),22),(19,23)),15);
 443: 3 -4777.846191 -4869.381725 (0,(((((((1,2),((4,((10,(11,12)),(26,(29,30)))),(((5,9),8),(16,17)))),((3,(24,25)),((6,31),7))),18),(((13,14),(20,21)),(27,28))),22),(19,23)),15);
 444: 9 -4868.224609 -4863.776201 (0,((((((((1,2),(4,(((10,11),12),(26,(29,30))))),(((5,9),8),(16,17))),((3,(24,25)),((6,31),7))),18),(((13,14),(27,28)),(20,21))),22),(19,23)),15);
 445: 8 -5028.447266 -4866.495186 (0,((((((((1,2),(4,(((10,11),12),(26,(29,30))))),(((5,9),8),(16,17))),((3,(24,25)),((6,31),7))),18),((13,(14,(20,21))),(27,28))),22),(19,23)),15);
 446: 6 -4714.74707 -4866.219725 (0,(((((((((1,2),(4,(((10,12),11),(26,(29,30))))),(((5,9),8),(16,17))),((3,(24,25)),((6,31),7))),18),(((13,14),(20,21)),(27,28))),22),19),23),15);
 447: 3 -4955.714355 -4864.218796 (0,(((((((((1,2),(4,(((10,11),12),(26,(29,30))))),(((5,9),8),(16,17))),((6,31),7)),(3,(24,25))),18),(((13,14),(20,21)),(27,28))),22),(19,23)),15);
 448: 10 -4627.626465 -4868.488147 (0,((((((((1,2),((4,(26,(29,30))),((10,12),11))),(((5,9),8),(16,17))),((3,(24,25)),((6,31),7))),18),((((13,14),(20,21)),27),28)),(19,23)),22),15);
 449: 1 -4845.003906 -4868.476216 (0,((((((((1,2),((4,((10,12),11)),(26,(29,30)))),((5,(8,9)),(16,17))),((3,(24,25)),((6,31),7))),18),(((13,14),(27,28)),(20,21))),22),(19,23)),15);
 450: 1 -5024.341309 -4871.12085 (0,(((((((1,2),((4,((10,(11,12)),(26,(29,30)))),(((5,9),8),(16,17)))),((3,(24,25)),((6,31),7))),18),(((13,14),(20,21)),(27,28))),22),(19,23)),15);
 451: 9 -4468.978027 -4872.938642 (0,((((((((1,2),(4,((((10,12),11),(29,30)),26))),(((5,9),8),(16,17))),((3,(24,25)),((6,31),7))),(((13,14),(20,21)),(27,28))),18),22),(19,23)),15);
 452: 1 -4990.279297 -4865.308855 (0,(((((((1,2),(4,(((10,11),12),(26,(29,30))))),(((5,9),8),(16,17))),(((3,24),25),((6,31),7))),((((13,14),(20,21)),(27,28)),18)),22),(19,23)),15);
 453: 1 -4994.206543 -4868.816639 (0,(((((((((1,2),(4,(((10,12),11),(26,(29,30))))),(((5,9),8),(16,17))),((6,31),7)),(3,(24,25))),18),(((13,14),(27,28)),(20,21))),22),(19,23)),15);
 454: 3 -4510.560547 -4867.641669 (0,((((((((1,2),(4,(((10,12),11),(26,(29,30))))),(((5,9),8),(16,17))),((6,31),7)),(3,(24,25))),18),(((13,14),(27,28)),(20,21))),22),(15,(19,23)));
 455: 5 -4953.755859 -4866.378916 (0,((((((((1,2),(4,(((10,12),11),(26,(29,30))))),(((5,9),8),(16,17))),((3,(24,25)),((6,31),7))),(((13,14),(20,21)),(27,28))),18),(19,23)),22),15);
 456: 2 -4550.845703 -4869.418552 (0,(((((((1,2),((4,(10,(11,12))),(26,(29,30)))),(((5,9),8),(16,17))),((3,(24,25)),((6,31),7))),((((13,(20,21)),14),(27,28)),18)),22),(19,23)),15);
 457: 5 -4994.563477 -4866.786559 (0,((((((((1,2),(4,((10,(11,12)),(26,(29,30))))),(((5,9),8),(16,17))),((3,(24,25)),((6,31),7))),((((13,14),(27,28)),(20,21)),18)),22),19),23),15);
 458: 2 -5007.695312 -4868.082632 (0,((((((((1,2),(4,(((10,12),11),(26,(29,30))))),(((5,9),8),(16,17))),((3,(24,25)),((6,31),7))),(((13,(20,21)),14),(27,28))),18),22),(19,23)),15);
 459: 1 -5069.992188 -4868.724774 (0,((((((((1,2),(4,(((10,11),12),(26,(29,30))))),(((5,9),8),(16,17))),((6,31),7)),(3,(24,25))),((((13,14),(27,28)),(20,21)),18)),22),(19,23)),15);
 460: 1 -4816.318359 -4867.694602 (0,((((((((1,2),(4,(((10,11),12),(26,(29,30))))),(((5,9),8),(16,17))),((3,(24,25)),((6,31),7))),18),(((13,14),(27,28)),(20,21))),22),(19,23)),15);
 461: 2 -4865.746094 -4864.992899 (0,((((((((1,2),(4,(((10,11),12),(26,(29,30))))),(((5,9),8),(16,17))),((3,(24,25)),((6,31),7))),18),(((13,14),(27,28)),(20,21))),22),(19,23)),15);
 462: 1 -4960.730957 -4868.816639 (0,(((((((((1,2),(4,(((10,12),11),(26,(29,30))))),(((5,9),8),(16,17))),((6,31),7)),(3,(24,25))),18),(((13,14),(27,28)),(20,21))),22),(19,23)),15);
 463: 2 -4870.813477 -4881.687917 (0,((((((((((1,2),4),(((10,11),12),(26,(29,30)))),(((5,9),8),(16,17))),((6,31),7)),((3,24),25)),18),(((13,14),(27,28)),(20,21))),22),(19,23)),15);
 464: 2 -4725.775391 -4867.048472 (0,((((((((1,2),(4,(((10,12),11),(26,(29,30))))),(((5,9),8),(16,17))),((3,(24,25)),((6,31),7))),(((13,(14,(20,21))),27),28)),18),22),(19,23)),15);
 465: 1 -5039.131836 -4868.989094 (0,((((((((1,2),(4,(((10,11),12),(26,(29,30))))),((5,(8,9)),(16,17))),((6,31),7)),(3,(24,25))),((((13,14),(27,28)),(20,21)),18)),22),(19,23)),15);
 466: 2 -4862.229004 -4870.685096 (0,(((((((1,2),((4,(26,(29,30))),((10,12),11))),(((5,9),8),(16,17))),((3,(24,25)),((6,31),7))),18),((((13,14),(20,21)),27),28)),22),(15,(19,23)));
 467: 11 -4785.587891 -4868.419773 (0,((((((((1,2),(((5,9),8),(16,17))),(4,(((10,12),11),(26,(29,30))))),((3,(24,25)),((6,31),7))),18),(((13,14),(27,28)),(20,21))),22),(19,23)),15);
 468: 1 -5098.500488 -4900.46008 (0,(((((((1,2),(4,(((10,11),12),(26,(29,30))))),(((5,9),8),(16,17))),((3,(24,25)),((6,31),7))),((((13,14),(20,21)),18),(27,28))),22),(19,23)),15);
 469: 4 -4828.055664 -4870.436465 (0,((((((1,2),(4,((10,(11,12)),(26,(29,30))))),(((5,9),8),(16,17))),((3,(24,25)),((6,31),7))),(((((13,14),(27,28)),(20,21)),18),22)),(19,23)),15);
 470: 8 -4853.295898 -4863.857804 (0,((((((((1,2),(4,(((10,11),12),(26,(29,30))))),(((5,9),8),(16,17))),((3,(24,25)),((6,31),7))),18),(((13,14),(27,28)),(20,21))),22),(19,23)),15);
 471: 4 -4814.124023 -4864.760838 (0,(((((((((1,2),(4,(((10,11),12),(26,(29,30))))),(((5,9),8),(16,17))),((6,31),7)),((3,24),25)),18),(((13,14),(20,21)),(27,28))),22),(19,23)),15);
 472: 2 -4949.825195 -4884.399604 (0,(((((((1,2),(4,(((10,11),12),(26,(29,30))))),(((5,9),8),(16,17))),((3,(24,25)),((6,31),7))),18),((((13,14),(20,21)),(27,28)),22)),15),(19,23));
 473: 2 -4971.714844 -4869.224163 (0,((((((((1,2),((4,((10,12),11)),(26,(29,30)))),(((5,9),8),(16,17))),((3,(24,25)),((6,31),7))),18),(((13,14),(27,28)),(20,21))),22),15),(19,23));
 474: 1 -4817.908691 -4866.336434 (0,(((((((((1,2),((4,((10,11),12)),(26,(29,30)))),(((5,9),8),(16,17))),((6,31),7)),(3,(24,25))),18),((((13,14),(20,21)),27),28)),22),(19,23)),15);
 475: 1 -4828.814941 -4889.342722 (0,(((((((((1,2),((4,((10,12),11)),26)),(29,30)),(((5,9),8),(16,17))),((6,31),7)),(3,(24,25))),((((13,14),(27,28)),(20,21)),18)),22),(19,23)),15);
 476: 2 -5047.351562 -4868.386204 (0,((((((((1,2),(4,(((10,11),12),(26,(29,30))))),(((5,9),8),(16,17))),((3,(24,25)),((6,31),7))),(((((13,14),28),27),(20,21)),18)),22),19),23),15);
 477: 2 -5201.400879 -4871.768433 (0,((((((((1,2),(((4,((10,12),11)),26),(29,30))),(((5,9),8),(16,17))),((6,31),7)),(3,(24,25))),((((13,14),(27,28)),(20,21)),18)),(19,23)),22),15);
 478: 3 -5068.397949 -4864.218796 (0,(((((((((1,2),(4,(((10,11),12),(26,(29,30))))),(((5,9),8),(16,17))),((6,31),7)),(3,(24,25))),18),(((13,14),(20,21)),(27,28))),22),(19,23)),15);
 479: 4 -4595.848145 -4867.041811 (0,((((((((1,2),(4,(((10,11),12),(26,(29,30))))),(((5,9),8),(16,17))),((3,(24,25)),((6,31),7))),18),(((13,14),(27,28)),(20,21))),22),15),(19,23));
 480: 5 -4763.857422 -4864.304824 (0,(((((((((1,2),(4,(((10,11),12),(26,(29,30))))),(((5,9),8),(16,17))),((6,31),7)),(3,(24,25))),18),(((13,14),(27,28)),(20,21))),22),(19,23)),15);
 481: 2 -4739.34082 -4869.930074 (0,((((((((1,2),(4,(((10,11),12),(26,(29,30))))),(((5,9),8),(16,17))),((3,(24,25)),((6,31),7))),18),(((13,(20,21)),14),(27,28))),22),15),(19,23));
 482: 1 -4922.267578 -4865.076222 (0,((((((((1,2),(4,(((10,12),11),(26,(29,30))))),(((5,9),8),(16,17))),((3,(24,25)),((6,31),7))),18),((((13,14),(20,21)),28),27)),22),(19,23)),15);
 483: 2 -4992.639648 -4866.235598 (0,((((((((1,2),((4,((10,11),12)),(26,(29,30)))),(((5,9),8),(16,17))),((3,(24,25)),((6,31),7))),18),(((13,14),(20,21)),(27,28))),22),(19,23)),15);
 484: 2 -4580.119629 -4927.582179 (0,(((((((((1,2),(4,((10,(11,12)),((26,30),29)))),(((5,9),8),(16,17))),((6,31),7)),(3,(24,25))),18),(((13,14),(27,28)),(20,21))),22),(19,23)),15);
 485: 2 -4796.740234 -4870.391013 (0,((((((((((1,2),(4,(((10,11),12),(26,(29,30))))),(((5,9),8),(16,17))),((6,31),7)),(3,(24,25))),18),((((13,(20,21)),14),27),28)),22),19),23),15);
 486: 2 -5226.864258 -4866.426347 (0,((((((((1,2),(4,(((10,12),11),(26,(29,30))))),(((5,9),8),(16,17))),((3,(24,25)),((6,31),7))),18),(((13,14),(27,28)),(20,21))),22),(19,23)),15);
 487: 1 -4821.085938 -4867.336648 (0,((((((((1,2),(4,(((10,11),12),(26,(29,30))))),(((5,9),8),(16,17))),((3,(24,25)),((6,31),7))),(((13,(20,21)),14),(27,28))),18),22),(19,23)),15);
 488: 14 -4960.254395 -4866.685108 (0,((((((((1,2),(4,(((10,12),11),(26,(29,30))))),(((5,9),8),(16,17))),((3,(24,25)),((6,31),7))),18),((13,(14,(20,21))),(27,28))),22),(19,23)),15);
 489: 3 -4929.848633 -4871.950942 (0,(((((((((1,2),(4,((10,(11,12)),(26,(29,30))))),((5,(8,9)),(16,17))),((6,31),7)),(3,(24,25))),18),((((13,14),27),28),(20,21))),22),(19,23)),15);
 490: 1 -5170.997559 -4871.18118 (0,((((((((1,2),(((5,9),8),(16,17))),(4,((10,(11,12)),(26,(29,30))))),((6,31),7)),(3,(24,25))),18),(((13,14),(20,21)),(27,28))),((19,23),22)),15);
 491: 1 -5007.4375 -4869.706023 (0,((((((((((1,2),((4,((10,11),12)),(26,(29,30)))),(((5,9),8),(16,17))),((6,31),7)),(3,(24,25))),18),((((13,14),(20,21)),27),28)),22),19),23),15);
 492: 2 -4835.577148 -4878.990847 (0,(((((((((1,2),(((5,9),8),(16,17))),4),(((10,11),12),(26,(29,30)))),((3,(24,25)),((6,31),7))),18),(((13,14),(27,28)),(20,21))),22),(19,23)),15);
 493: 6 -4743.363281 -4878.407393 (0,((((((((1,2),(4,(((10,11),(26,(29,30))),12))),(((5,9),8),(16,17))),((3,(24,25)),((6,31),7))),(((13,14),(20,21)),(27,28))),18),22),(19,23)),15);
 494: 6 -5194.893555 -4865.5595 (0,(((((((((1,2),(4,(((10,12),11),(26,(29,30))))),(((5,9),8),(16,17))),((6,31),7)),(3,(24,25))),(((13,14),(20,21)),(27,28))),18),22),(19,23)),15);
 495: 1 -5010.271484 -4866.235598 (0,((((((((1,2),((4,((10,11),12)),(26,(29,30)))),(((5,9),8),(16,17))),((3,(24,25)),((6,31),7))),18),(((13,14),(20,21)),(27,28))),22),(19,23)),15);
 496: 1 -4958.612305 -4865.946087 (0,((((((((1,2),(4,(((10,12),11),(26,(29,30))))),(((5,9),8),(16,17))),((3,(24,25)),((6,31),7))),18),((((13,14),28),27),(20,21))),22),(19,23)),15);
 497: 6 -4847.767578 -4865.945179 (0,((((((((1,2),((4,((10,11),12)),(26,(29,30)))),(((5,9),8),(16,17))),((3,(24,25)),((6,31),7))),18),(((13,14),(20,21)),(27,28))),22),(19,23)),15);
 498: 1 -5069.833984 -4870.668031 (0,(((((((1,2),(((4,((10,12),11)),26),(29,30))),(((5,9),8),(16,17))),((3,(24,25)),((6,31),7))),((((13,14),(27,28)),(20,21)),18)),22),(19,23)),15);
 499: 4 -4926.638672 -4864.760728 (0,((((((((1,2),(4,(((10,11),12),(26,(29,30))))),(((5,9),8),(16,17))),((3,(24,25)),((6,31),7))),18),(((13,14),(27,28)),(20,21))),(19,23)),22),15);
 500: 2 -5004.957031 -4864.458419 (0,((((((((1,2),(4,((10,(11,12)),(26,(29,30))))),(((5,9),8),(16,17))),((3,(24,25)),((6,31),7))),18),(((13,14),(20,21)),(27,28))),22),(19,23)),15);
 501: 6 -4953.48291 -4867.452136 (0,((((((((((1,2),(4,(((10,11),12),(26,(29,30))))),(((5,9),8),(16,17))),((6,31),7)),(3,(24,25))),18),((((13,14),(20,21)),27),28)),22),23),19),15);
 502: 2 -4824.661133 -4871.508533 (0,(((((((((1,2),(4,(((10,11),12),(26,(29,30))))),(((5,9),8),(16,17))),((3,(24,25)),((6,31),7))),18),(((13,14),(20,21)),(27,28))),22),15),23),19);
 503: 9 -4494.820312 -4877.724801 (0,((((((((1,2),(4,(((10,11),(26,(29,30))),12))),(((5,9),8),(16,17))),((3,(24,25)),((6,31),7))),18),(((13,14),(20,21)),(27,28))),22),(19,23)),15);
 504: 1 -5079.714355 -4867.478259 (0,((((((((1,2),(4,(((10,12),11),(26,(29,30))))),(((5,9),8),(16,17))),((3,(24,25)),((6,31),7))),((((13,14),(27,28)),(20,21)),18)),22),23),19),15);
 505: 3 -4601.488281 -4867.15614 (0,((((((((1,2),(4,(((10,11),12),(26,(29,30))))),((5,(8,9)),(16,17))),((3,(24,25)),((6,31),7))),18),(((13,14),(27,28)),(20,21))),22),(19,23)),15);
 506: 3 -4455.096191 -4870.156965 (0,(((((((((1,2),((4,((10,12),11)),(26,(29,30)))),(((5,9),8),(16,17))),((6,31),7)),(3,(24,25))),18),((((13,14),(20,21)),28),27)),22),(19,23)),15);
 507: 3 -4646.749023 -4866.336434 (0,(((((((((1,2),((4,((10,11),12)),(26,(29,30)))),(((5,9),8),(16,17))),((6,31),7)),(3,(24,25))),18),((((13,14),(20,21)),27),28)),22),(19,23)),15);
 508: 1 -5053.936523 -4871.607377 (0,(((((((1,2),(4,(((10,12),11),(26,(29,30))))),(((5,9),8),(16,17))),((6,31),7)),(3,(24,25))),(((((13,14),(27,28)),(20,21)),18),22)),(19,23)),15);
 509: 4 -4918.933594 -4865.921534 (0,((((((((1,2),(4,((10,(11,12)),(26,(29,30))))),(((5,9),8),(16,17))),((3,(24,25)),((6,31),7))),(((13,14),(27,28)),(20,21))),18),22),(19,23)),15);
 510: 1 -4950.892578 -4866.642001 (0,((((((((1,2),((4,((10,12),11)),(26,(29,30)))),(((5,9),8),(16,17))),((3,(24,25)),((6,31),7))),18),((((13,14),(20,21)),28),27)),22),(19,23)),15);
 511: 7 -5078.789062 -4872.75511 (0,(((((((((1,2),((4,(26,(29,30))),((10,12),11))),(((5,9),8),(16,17))),((6,31),7)),(3,(24,25))),18),((((13,14),28),27),(20,21))),22),(19,23)),15);
 512: 1 -4721.323242 -4876.803363 (0,(((((((((1,2),(4,(((10,12),11),(26,(29,30))))),(((5,9),8),(16,17))),((3,(24,25)),((6,31),7))),(27,28)),((13,14),(20,21))),18),22),(19,23)),15);
 513: 14 -5148.735352 -4864.718307 (0,(((((((1,2),(4,(((10,12),11),(26,(29,30))))),(((5,9),8),(16,17))),((3,(24,25)),((6,31),7))),18),((((13,14),(20,21)),27),28)),((19,23),22)),15);
 514: 2 -4750.130859 -4865.38715 (0,((((((((1,2),(4,(((10,12),11),(26,(29,30))))),(((5,9),8),(16,17))),((3,(24,25)),((6,31),7))),18),((((13,14),28),27),(20,21))),22),(19,23)),15);
 515: 3 -4796.479492 -4864.631552 (0,((((((((1,2),(4,((10,(11,12)),(26,(29,30))))),(((5,9),8),(16,17))),((3,(24,25)),((6,31),7))),18),(((13,14),(20,21)),(27,28))),22),(19,23)),15);
 516: 2 -4756.714844 -4869.948694 (0,(((((((1,2),((4,(((10,12),11),(26,(29,30)))),(((5,9),8),(16,17)))),(((3,24),25),((6,31),7))),18),(((13,14),(27,28)),(20,21))),22),(19,23)),15);
 517: 1 -4432.812988 -4869.61054 (0,((((((((1,2),((4,(26,(29,30))),((10,12),11))),((5,(8,9)),(16,17))),((3,(24,25)),((6,31),7))),18),((((13,14),(20,21)),27),28)),22),(19,23)),15);
 518: 13 -4967.258301 -4865.734693 (0,((((((((1,2),(4,(((10,11),12),(26,(29,30))))),(((5,9),8),(16,17))),((3,(24,25)),((6,31),7))),((((13,14),28),27),(20,21))),18),22),(19,23)),15);
 519: 4 -4919.701172 -4866.452914 (0,(((((((((1,2),(4,(((10,12),11),(26,(29,30))))),(((5,9),8),(16,17))),((6,31),7)),((3,24),25)),18),((((13,14),28),27),(20,21))),22),(19,23)),15);
 520: 1 -4603.842773 -4871.18118 (0,((((((((1,2),(((5,9),8),(16,17))),(4,((10,(11,12)),(26,(29,30))))),((6,31),7)),(3,(24,25))),18),(((13,14),(20,21)),(27,28))),((19,23),22)),15);
 521: 6 -4968.234863 -4864.727566 (0,((((((((1,2),(4,(((10,11),12),(26,(29,30))))),(((5,9),8),(16,17))),((3,(24,25)),((6,31),7))),18),((((13,14),(20,21)),27),28)),(19,23)),22),15);
 522: 1 -5102.189453 -4865.259614 (0,(((((((((1,2),(4,(((10,12),11),(26,(29,30))))),(((5,9),8),(16,17))),((6,31),7)),((3,24),25)),18),(((13,14),(20,21)),(27,28))),22),(19,23)),15);
 523: 4 -4995.005371 -4865.269376 (0,((((((((1,2),(4,(((10,12),11),(26,(29,30))))),(((5,9),8),(16,17))),((6,31),7)),((3,24),25)),((((13,14),(27,28)),(20,21)),18)),22),(19,23)),15);
 524: 2 -4898.75293 -4866.912754 (0,((((((((1,2),(4,(((10,11),12),(26,(29,30))))),((5,(8,9)),(16,17))),((3,(24,25)),((6,31),7))),(((13,14),(20,21)),(27,28))),18),22),(19,23)),15);
 525: 2 -4865.792969 -4864.883129 (0,((((((((1,2),(4,(((10,11),12),(26,(29,30))))),(((5,9),8),(16,17))),(((3,24),25),((6,31),7))),18),(((13,14),(20,21)),(27,28))),(19,23)),22),15);
 526: 1 -4806.07373 -4871.073783 (0,(((((((1,2),((4,(((10,11),12),(26,(29,30)))),(((5,9),8),(16,17)))),((6,31),7)),(3,(24,25))),18),(((13,14),(27,28)),(20,21))),((19,23),22)),15);
 527: 2 -4838.641113 -4868.207383 (0,((((((((1,2),(4,((10,(11,12)),(26,(29,30))))),((5,(8,9)),(16,17))),((6,31),7)),(3,(24,25))),((((13,14),(27,28)),(20,21)),18)),(19,23)),22),15);
 528: 5 -4943.237305 -4866.455223 (0,(((((((((1,2),(4,(((10,12),11),(26,(29,30))))),(((5,9),8),(16,17))),((6,31),7)),((3,24),25)),18),((((13,14),27),28),(20,21))),22),(19,23)),15);
 529: 2 -4781.448242 -4868.103722 (0,(((((((((1,2),((4,(26,(29,30))),((10,11),12))),(((5,9),8),(16,17))),((6,31),7)),((3,24),25)),18),(((13,14),(27,28)),(20,21))),22),(19,23)),15);
 530: 1 -4938.40625 -4869.61054 (0,((((((((1,2),((4,(26,(29,30))),((10,12),11))),((5,(8,9)),(16,17))),((3,(24,25)),((6,31),7))),18),((((13,14),(20,21)),27),28)),22),(19,23)),15);
 531: 3 -5113.694336 -4869.087269 (0,(((((((1,2),(4,(((10,12),11),(26,(29,30))))),(((5,9),8),(16,17))),((3,(24,25)),((6,31),7))),((((13,(20,21)),14),28),27)),18),((19,23),22)),15);
 532: 4 -4991.746094 -4866.142057 (0,(((((((1,2),(4,(((10,12),11),(26,(29,30))))),(((5,9),8),(16,17))),((3,(24,25)),((6,31),7))),(((13,14),(20,21)),(27,28))),18),((19,23),22)),15);
 533: 2 -4893.38623 -4868.305623 (0,(((((((((1,2),(4,(((10,12),11),(26,(29,30))))),((5,(8,9)),(16,17))),((6,31),7)),(3,(24,25))),18),((((13,14),27),28),(20,21))),22),(19,23)),15);
 534: 1 -5097.780273 -4869.090424 (0,(((((((1,2),(4,(((10,12),11),(26,(29,30))))),(((5,9),8),(16,17))),((3,(24,25)),((6,31),7))),(((13,(14,(20,21))),28),27)),18),((19,23),22)),15);
 535: 3 -4902.935547 -4869.94644 (0,((((((((1,2),(((4,(10,(11,12))),26),(29,30))),(((5,9),8),(16,17))),((3,(24,25)),((6,31),7))),18),(((13,14),(20,21)),(27,28))),22),(19,23)),15);
 536: 4 -4866.123535 -4870.405748 (0,(((((((((1,2),(4,(((10,12),11),(26,(29,30))))),((5,(8,9)),(16,17))),((6,31),7)),(3,(24,25))),18),((((13,14),(20,21)),27),28)),22),(19,23)),15);
 537: 7 -5028.075195 -4866.279813 (0,(((((((((1,2),(4,(((10,11),12),(26,(29,30))))),(((5,9),8),(16,17))),((3,(24,25)),((6,31),7))),18),(((13,14),(20,21)),(27,28))),22),23),19),15);
 538: 4 -4707.561523 -4866.789451 (0,((((((((1,2),(4,((10,(11,12)),(26,(29,30))))),(((5,9),8),(16,17))),((3,(24,25)),((6,31),7))),((((13,14),(27,28)),(20,21)),18)),22),23),19),15);
 539: 1 -4611.995117 -4865.076222 (0,((((((((1,2),(4,(((10,12),11),(26,(29,30))))),(((5,9),8),(16,17))),((3,(24,25)),((6,31),7))),18),((((13,14),(20,21)),28),27)),22),(19,23)),15);
 540: 2 -4911.115234 -4869.94644 (0,((((((((1,2),(((4,(10,(11,12))),26),(29,30))),(((5,9),8),(16,17))),((3,(24,25)),((6,31),7))),18),(((13,14),(20,21)),(27,28))),22),(19,23)),15);
 541: 1 -4711.107422 -4870.480983 (0,(((((((((1,2),(((4,((10,12),11)),26),(29,30))),(((5,9),8),(16,17))),((6,31),7)),(3,(24,25))),18),(((13,14),(27,28)),(20,21))),22),(19,23)),15);
 542: 6 -4781.261719 -4864.731438 (0,((((((((1,2),(4,(((10,11),12),(26,(29,30))))),(((5,9),8),(16,17))),(((3,24),25),((6,31),7))),(((13,14),(27,28)),(20,21))),18),22),(19,23)),15);
 543: 2 -4825.191406 -4868.696996 (0,((((((((1,2),(((5,9),8),(16,17))),(4,(((10,11),12),(26,(29,30))))),((3,(24,25)),((6,31),7))),18),(((13,14),(20,21)),(27,28))),22),(19,23)),15);
 544: 1 -5107.158691 -4866.426347 (0,((((((((1,2),(4,(((10,12),11),(26,(29,30))))),(((5,9),8),(16,17))),((3,(24,25)),((6,31),7))),18),(((13,14),(27,28)),(20,21))),22),(19,23)),15);
 545: 1 -4856.420898 -4867.579246 (0,(((((((((1,2),(4,(((10,11),12),(26,(29,30))))),((5,(8,9)),(16,17))),((6,31),7)),((3,25),24)),18),(((13,14),(27,28)),(20,21))),22),(19,23)),15);
 546: 2 -4802.449707 -4865.89433 (0,((((((((1,2),((4,((10,11),12)),(26,(29,30)))),(((5,9),8),(16,17))),((3,(24,25)),((6,31),7))),18),(((13,14),(20,21)),(27,28))),22),(19,23)),15);
 547: 4 -4967.981445 -4867.360751 (0,((((((((1,2),((4,((10,12),11)),(26,(29,30)))),(((5,9),8),(16,17))),((3,(24,25)),((6,31),7))),(((13,14),(20,21)),(27,28))),18),22),(19,23)),15);
 548: 1 -4655.989258 -4868.289999 (0,(((((((((1,2),(4,((10,(11,12)),(26,(29,30))))),(((5,9),8),(16,17))),((3,(24,25)),((6,31),7))),(20,21)),((13,14),(27,28))),18),22),(19,23)),15);
 549: 1 -4763.23291 -4869.94644 (0,((((((((1,2),(((4,(10,(11,12))),26),(29,30))),(((5,9),8),(16,17))),((3,(24,25)),((6,31),7))),18),(((13,14),(20,21)),(27,28))),22),(19,23)),15);
 550: 3 -4857.577148 -4871.587596 (0,((((((((1,2),(((4,((10,12),11)),26),(29,30))),(((5,9),8),(16,17))),((6,31),7)),(3,(24,25))),((((13,14),(20,21)),(27,28)),18)),22),(19,23)),15);
 551: 2 -4696.330078 -4870.809104 (0,((((((((1,2),(((5,9),8),(16,17))),((4,((10,11),12)),(26,(29,30)))),((3,(24,25)),((6,31),7))),18),(((13,14),(20,21)),(27,28))),22),(19,23)),15);
 552: 2 -4709.860352 -4867.492123 (0,((((((((1,2),(4,((10,(11,12)),(26,(29,30))))),(((5,9),8),(16,17))),((3,(24,25)),((6,31),7))),18),((((13,14),(20,21)),27),28)),22),(19,23)),15);
 553: 2 -5074.799805 -4864.064051 (0,(((((((((1,2),(4,(((10,11),12),(26,(29,30))))),(((5,9),8),(16,17))),((6,31),7)),(3,(24,25))),18),(((13,14),(20,21)),(27,28))),22),(19,23)),15);
 554: 1 -4842.583496 -4867.222243 (0,(((((((((1,2),(4,(((10,11),12),(26,(29,30))))),(((5,9),8),(16,17))),((3,(24,25)),((6,31),7))),(((13,14),(27,28)),(20,21))),18),22),19),23),15);
 555: 3 -4832.063477 -4866.912754 (0,((((((((1,2),(4,(((10,11),12),(26,(29,30))))),((5,(8,9)),(16,17))),((3,(24,25)),((6,31),7))),(((13,14),(20,21)),(27,28))),18),22),(19,23)),15);
 556: 2 -4864.145996 -4868.476216 (0,((((((((1,2),((4,((10,12),11)),(26,(29,30)))),((5,(8,9)),(16,17))),((3,(24,25)),((6,31),7))),18),(((13,14),(27,28)),(20,21))),22),(19,23)),15);
 557: 8 -5139.536133 -4875.209574 (0,((((((((((1,2),(4,((((10,11),12),(29,30)),26))),(((5,9),8),(16,17))),((6,31),7)),(3,(24,25))),18),((((13,14),(20,21)),27),28)),22),19),23),15);
 558: 1 -4846.779297 -4867.720814 (0,(((((((((1,2),(4,(((10,12),11),(26,(29,30))))),(((5,9),8),(16,17))),((3,(24,25)),((6,31),7))),(20,21)),((13,14),(27,28))),18),22),(19,23)),15);
 559: 9 -4849.5625 -4863.913112 (0,((((((((1,2),(4,(((10,11),12),(26,(29,30))))),(((5,9),8),(16,17))),(((3,24),25),((6,31),7))),18),(((13,14),(27,28)),(20,21))),22),(19,23)),15);
 560: 2 -4457.740723 -4871.812487 (0,(((((((((1,2),(4,((((10,11),12),(29,30)),26))),(((5,9),8),(16,17))),((6,31),7)),(3,(24,25))),18),(((13,14),(20,21)),(27,28))),22),(19,23)),15);
 561: 1 -4923.177734 -4864.807598 (0,(((((((((1,2),(4,(((10,11),12),(26,(29,30))))),(((5,9),8),(16,17))),((6,31),7)),(3,(24,25))),(((13,14),(20,21)),(27,28))),18),22),(19,23)),15);
 562: 1 -4710.083984 -4873.393664 (0,((((((((1,2),(((4,((10,12),11)),26),(29,30))),((5,(8,9)),(16,17))),((6,31),7)),(3,(24,25))),((((13,14),(27,28)),(20,21)),18)),22),(19,23)),15);
 563: 4 -4773.950684 -4866.915317 (0,(((((((1,2),((4,((10,11),12)),(26,(29,30)))),(((5,9),8),(16,17))),((3,(24,25)),((6,31),7))),18),(((13,14),(27,28)),(20,21))),((19,23),22)),15);
 564: 3 -4737.328125 -4866.312278 (0,(((((((((1,2),(4,((10,(11,12)),(26,(29,30))))),(((5,9),8),(16,17))),((6,31),7)),((3,24),25)),(((13,14),(20,21)),(27,28))),18),22),(19,23)),15);
 565: 5 -4978.009277 -4866.995284 (0,(((((((1,2),(4,(((10,11),12),(26,(29,30))))),(((5,9),8),(16,17))),((3,(24,25)),((6,31),7))),18),(((13,14),(20,21)),(27,28))),22),(15,(19,23)));
 566: 1 -4749.196777 -4866.416202 (0,((((((((1,2),((4,(10,(11,12))),(26,(29,30)))),(((5,9),8),(16,17))),((3,(24,25)),((6,31),7))),18),(((13,14),(27,28)),(20,21))),22),(19,23)),15);
 567: 1 -4743.570801 -4879.525354 (0,((((((((((1,2),((4,((10,11),12)),(26,(29,30)))),((5,9),8)),(16,17)),((3,(24,25)),((6,31),7))),(20,21)),((13,14),(27,28))),18),22),(19,23)),15);
 568: 1 -5054.749023 -4869.94644 (0,((((((((1,2),(((4,(10,(11,12))),26),(29,30))),(((5,9),8),(16,17))),((3,(24,25)),((6,31),7))),18),(((13,14),(20,21)),(27,28))),22),(19,23)),15);
 569: 6 -4861.43457 -4864.814553 (0,(((((((((1,2),(4,(((10,12),11),(26,(29,30))))),(((5,9),8),(16,17))),((6,31),7)),((3,25),24)),18),(((13,14),(27,28)),(20,21))),22),(19,23)),15);
 570: 1 -5049.493164 -4866.728332 (0,((((((((1,2),(4,(((10,12),11),(26,(29,30))))),(((5,9),8),(16,17))),((6,31),7)),(3,(24,25))),((((13,14),(20,21)),28),27)),18),((19,23),22)),15);
 571: 5 -4438.397461 -4866.995284 (0,(((((((1,2),(4,(((10,11),12),(26,(29,30))))),(((5,9),8),(16,17))),((3,(24,25)),((6,31),7))),18),(((13,14),(20,21)),(27,28))),22),(15,(19,23)));
 572: 16 -4616.689941 -4881.040435 (0,((((((((1,2),(4,((10,11),(12,(26,(29,30)))))),(((5,9),8),(16,17))),((3,(24,25)),((6,31),7))),18),(((13,14),(20,21)),(27,28))),22),15),(19,23));
 573: 1 -4808.029785 -4871.272797 (0,(((((((((1,2),(((4,((10,12),11)),(29,30)),26)),(((5,9),8),(16,17))),((6,31),7)),(3,(24,25))),18),((((13,14),(20,21)),28),27)),22),(19,23)),15);
 574: 1 -4939.548828 -4868.840955 (0,(((((((((1,2),(4,(((10,12),11),(26,(29,30))))),(((5,9),8),(16,17))),((6,31),7)),(3,(24,25))),18),((((13,14),27),28),(20,21))),22),15),(19,23));
 575: 1 -4907.270508 -4868.128734 (0,((((((((1,2),(4,(((10,11),12),(26,(29,30))))),(((5,8),9),(16,17))),(((3,24),25),((6,31),7))),18),(((13,14),(27,28)),(20,21))),22),(19,23)),15);
 576: 5 -4885.078125 -4878.187343 (0,((((((((1,2),(4,((10,12),(11,(26,(29,30)))))),(((5,9),8),(16,17))),((3,(24,25)),((6,31),7))),(((13,14),(20,21)),(27,28))),18),22),(19,23)),15);
 577: 1 -4824.508301 -4870.726903 (0,((((((1,2),(4,(((10,11),12),(26,(29,30))))),(((5,9),8),(16,17))),((3,(24,25)),((6,31),7))),(((((13,14),(27,28)),(20,21)),18),22)),(19,23)),15);
 578: 2 -4739.586426 -4868.305623 (0,(((((((((1,2),(4,(((10,12),11),(26,(29,30))))),((5,(8,9)),(16,17))),((6,31),7)),(3,(24,25))),18),((((13,14),27),28),(20,21))),22),(19,23)),15);
 579: 1 -5086.914062 -4867.720814 (0,(((((((((1,2),(4,(((10,12),11),(26,(29,30))))),(((5,9),8),(16,17))),((3,(24,25)),((6,31),7))),(20,21)),((13,14),(27,28))),18),22),(19,23)),15);
 580: 2 -5071.997559 -4882.772185 (0,(((((((1,2),((4,((10,11),12)),(26,(29,30)))),(((5,9),8),(16,17))),((3,(24,25)),((6,31),7))),18),((((13,14),(27,28)),(20,21)),22)),(19,23)),15);
 581: 4 -5143.573242 -4865.119148 (0,((((((((1,2),(4,(((10,11),12),(26,(29,30))))),(((5,9),8),(16,17))),((3,(24,25)),((6,31),7))),(((13,14),(20,21)),(27,28))),18),22),(19,23)),15);
 582: 5 -4943.587891 -4866.123595 (0,((((((((1,2),(4,((10,(11,12)),(26,(29,30))))),(((5,9),8),(16,17))),((6,31),7)),(3,(24,25))),18),((((13,14),(20,21)),27),28)),((19,23),22)),15);
 583: 1 -4700.34375 -4866.642001 (0,((((((((1,2),((4,((10,12),11)),(26,(29,30)))),(((5,9),8),(16,17))),((3,(24,25)),((6,31),7))),18),((((13,14),(20,21)),28),27)),22),(19,23)),15);
 584: 8 -4706.978027 -4864.274181 (0,((((((((1,2),(4,(((10,12),11),(26,(29,30))))),(((5,9),8),(16,17))),((3,(24,25)),((6,31),7))),18),(((13,14),(20,21)),(27,28))),22),(19,23)),15);
 585: 1 -4903.484863 -4869.706023 (0,((((((((((1,2),((4,((10,11),12)),(26,(29,30)))),(((5,9),8),(16,17))),((6,31),7)),(3,(24,25))),18),((((13,14),(20,21)),27),28)),22),19),23),15);
 586: 2 -4777.194336 -4867.15614 (0,((((((((1,2),(4,(((10,11),12),(26,(29,30))))),((5,(8,9)),(16,17))),((3,(24,25)),((6,31),7))),18),(((13,14),(27,28)),(20,21))),22),(19,23)),15);
 587: 2 -4969.327148 -4866.222562 (0,((((((((1,2),(4,(((10,12),11),(26,(29,30))))),((5,(8,9)),(16,17))),((3,(24,25)),((6,31),7))),18),(((13,14),(20,21)),(27,28))),22),(19,23)),15);
 588: 4 -5039.94873 -4871.929559 (0,(((((((((1,2),(4,((10,(11,12)),(26,(29,30))))),(((5,9),8),(16,17))),((3,(24,25)),((6,31),7))),18),(((13,14),(20,21)),(27,28))),15),22),23),19);
 589: 6 -4970.358398 -4865.946087 (0,((((((((1,2),(4,(((10,12),11),(26,(29,30))))),(((5,9),8),(16,17))),((3,(24,25)),((6,31),7))),18),((((13,14),28),27),(20,21))),22),(19,23)),15);
 590: 2 -4919.280273 -4869.276951 (0,(((((((((1,2),(4,(((10,11),12),(26,(29,30))))),(((5,9),8),(16,17))),((6,31),7)),((3,24),25)),(((13,(20,21)),14),(27,28))),18),22),(19,23)),15);
 591: 2 -4833.380859 -4866.763808 (0,((((((((1,2),((4,((10,12),11)),(26,(29,30)))),(((5,9),8),(16,17))),((6,31),7)),(3,(24,25))),((((13,14),(27,28)),(20,21)),18)),22),(19,23)),15);
 592: 5 -4853.258301 -4865.054919 (0,((((((((1,2),(4,(((10,11),12),(26,(29,30))))),(((5,9),8),(16,17))),((3,(24,25)),((6,31),7))),(((13,14),(27,28)),(20,21))),18),22),(19,23)),15);
 593: 1 -4891.336914 -4874.560548 (0,((((((((1,2),((5,(8,9)),(16,17))),((4,(26,(29,30))),((10,12),11))),((3,(24,25)),((6,31),7))),18),((((13,14),(20,21)),28),27)),22),(19,23)),15);
 594: 2 -4924.811035 -4871.820208 (0,((((((((1,2),(4,((((10,11),12),26),(29,30)))),(((5,9),8),(16,17))),((3,(24,25)),((6,31),7))),18),(((13,14),(27,28)),(20,21))),22),(19,23)),15);
 595: 13 -4690.584961 -4866.890611 (0,(((((((1,2),(4,(((10,11),12),(26,(29,30))))),(((5,9),8),(16,17))),((3,(24,25)),((6,31),7))),18),(((13,14),(20,21)),(27,28))),22),(15,(19,23)));
 596: 4 -4751.128906 -4869.997867 (0,(((((((((1,2),(4,(((10,12),11),(26,(29,30))))),(((5,9),8),(16,17))),((6,31),7)),(3,(24,25))),18),((((13,14),28),27),(20,21))),22),(19,23)),15);
 597: 3 -4857.05957 -4870.925579 (0,(((((((((1,2),(((4,((10,12),11)),26),(29,30))),(((5,9),8),(16,17))),((6,31),7)),(3,(24,25))),(((13,14),(27,28)),(20,21))),18),22),(19,23)),15);
 598: 1 -5217.043457 -4865.259614 (0,(((((((((1,2),(4,(((10,12),11),(26,(29,30))))),(((5,9),8),(16,17))),((6,31),7)),((3,24),25)),18),(((13,14),(20,21)),(27,28))),22),(19,23)),15);
 599: 3 -4687.320312 -4866.312278 (0,(((((((((1,2),(4,(((10,12),11),(26,(29,30))))),(((5,9),8),(16,17))),((6,31),7)),((3,24),25)),(((13,14),(20,21)),(27,28))),18),22),(19,23)),15);
 600: 1 -4702.488281 -4870.419109 (0,(((((((1,2),(4,(((10,11),12),(26,(29,30))))),((5,(8,9)),(16,17))),(((3,24),25),((6,31),7))),((((13,(20,21)),14),(27,28)),18)),22),(19,23)),15);
 601: 2 -4806.43457 -4870.554185 (0,((((((1,2),(4,(((10,11),12),(26,(29,30))))),(((5,9),8),(16,17))),((3,(24,25)),((6,31),7))),(((((13,14),(27,28)),(20,21)),18),22)),(19,23)),15);
 602: 2 -5302.734375 -4867.075957 (0,((((((((1,2),((4,(26,(29,30))),((10,11),12))),(((5,9),8),(16,17))),((3,(24,25)),((6,31),7))),18),(((13,14),(20,21)),(27,28))),22),(19,23)),15);
 603: 2 -4927.793945 -4867.028802 (0,(((((((((1,2),((4,((10,11),12)),(26,(29,30)))),(((5,9),8),(16,17))),((6,31),7)),((3,24),25)),18),(((13,14),(27,28)),(20,21))),22),(19,23)),15);
 604: 1 -4927.857422 -4869.291304 (0,((((((((((1,2),(4,(((10,11),12),(26,(29,30))))),(((5,9),8),(16,17))),(3,(24,25))),((6,31),7)),18),((((13,14),(20,21)),27),28)),22),19),23),15);
 605: 1 -4725.119141 -4867.958716 (0,(((((((((1,2),(4,((10,(11,12)),(26,(29,30))))),(((5,9),8),(16,17))),((3,(24,25)),((6,31),7))),(20,21)),((13,14),(27,28))),18),22),(19,23)),15);
 606: 2 -4719.283203 -4869.985822 (0,((((((((1,2),(((4,((10,11),12)),26),(29,30))),(((5,9),8),(16,17))),((3,(24,25)),((6,31),7))),18),(((13,14),(27,28)),(20,21))),22),(19,23)),15);
 607: 1 -4800.851562 -4867.785857 (0,(((((((((1,2),((4,((10,12),11)),(26,(29,30)))),(((5,9),8),(16,17))),((6,31),7)),(3,(24,25))),18),((((13,14),27),28),(20,21))),22),(19,23)),15);
 608: 4 -5013.708008 -4870.676896 (0,((((((((1,2),(((5,9),8),(16,17))),((4,((10,11),12)),(26,(29,30)))),((3,(24,25)),((6,31),7))),18),(((13,14),(27,28)),(20,21))),22),(19,23)),15);
 609: 1 -4675.700195 -4867.15614 (0,((((((((1,2),(4,(((10,11),12),(26,(29,30))))),((5,(8,9)),(16,17))),((3,(24,25)),((6,31),7))),18),(((13,14),(27,28)),(20,21))),22),(19,23)),15);
 610: 4 -4891.894043 -4867.156354 (0,((((((((1,2),(4,((10,(11,12)),(26,(29,30))))),((5,(8,9)),(16,17))),((3,(24,25)),((6,31),7))),(((13,14),(27,28)),(20,21))),18),22),(19,23)),15);
 611: 3 -4754.291016 -4870.405748 (0,(((((((((1,2),(4,(((10,12),11),(26,(29,30))))),((5,(8,9)),(16,17))),((6,31),7)),(3,(24,25))),18),((((13,14),(20,21)),27),28)),22),(19,23)),15);
 612: 3 -4496.5625 -4869.096531 (0,((((((((1,2),(4,(((10,12),11),(26,(29,30))))),(((5,9),8),(16,17))),((3,(24,25)),((6,31),7))),18),((((13,14),28),27),(20,21))),22),(19,23)),15);
 613: 4 -4820.543945 -4864.129768 (0,(((((((((1,2),(4,(((10,11),12),(26,(29,30))))),(((5,9),8),(16,17))),((6,31),7)),(3,(24,25))),18),(((13,14),(27,28)),(20,21))),22),(19,23)),15);
 614: 2 -4779.130371 -4876.540309 (0,((((((((((1,2),(4,(((10,11),12),(26,(29,30))))),(16,17)),((5,9),8)),((6,31),7)),((3,24),25)),18),(((13,14),(27,28)),(20,21))),22),(19,23)),15);
 615: 3 -5000.058594 -4867.860042 (0,((((((((1,2),(4,(((10,12),11),(26,(29,30))))),(((5,9),8),(16,17))),((6,31),7)),(3,(24,25))),((((13,14),(27,28)),(20,21)),18)),22),15),(19,23));
 616: 2 -5091.486328 -4867.360751 (0,((((((((1,2),((4,((10,12),11)),(26,(29,30)))),(((5,9),8),(16,17))),((3,(24,25)),((6,31),7))),(((13,14),(20,21)),(27,28))),18),22),(19,23)),15);
 617: 4 -4920.161621 -4867.774064 (0,((((((((1,2),(4,((10,(11,12)),(26,(29,30))))),(((5,9),8),(16,17))),((3,(24,25)),((6,31),7))),(((13,14),(27,28)),(20,21))),18),22),15),(19,23));
 618: 2 -4578.105469 -4880.62351 (0,(((((((((1,2),(((5,9),8),(16,17))),(((10,12),11),(26,(29,30)))),4),((3,(24,25)),((6,31),7))),18),((((13,14),28),27),(20,21))),22),(19,23)),15);
 619: 4 -5086.042969 -4867.487931 (0,((((((((((1,2),(4,(((10,12),11),(26,(29,30))))),(((5,9),8),(16,17))),((6,31),7)),((3,24),25)),18),(((13,14),(27,28)),(20,21))),22),23),19),15);
 620: 2 -5018.392578 -4877.738996 (0,((((((((1,2),(4,((10,11),(12,(26,(29,30)))))),(((5,9),8),(16,17))),((3,(24,25)),((6,31),7))),18),(((13,14),(20,21)),(27,28))),22),(19,23)),15);
 621: 1 -5065.480469 -4866.511733 (0,((((((((1,2),(4,(((10,12),11),(26,(29,30))))),(((5,9),8),(16,17))),((6,31),7)),(3,(24,25))),(((13,14),(20,21)),(27,28))),18),((19,23),22)),15);
 622: 1 -4590.725586 -4874.186602 (0,((((((((1,2),(4,(((10,(11,12)),26),(29,30)))),(((5,9),8),(16,17))),((3,(24,25)),((6,31),7))),(((13,14),(27,28)),(20,21))),18),22),(19,23)),15);
 623: 2 -4997.038086 -4866.914274 (0,((((((((1,2),((4,((10,11),12)),(26,(29,30)))),(((5,9),8),(16,17))),((3,(24,25)),((6,31),7))),18),(((13,14),(27,28)),(20,21))),(19,23)),22),15);
 624: 7 -4553.222656 -4869.096531 (0,((((((((1,2),(4,((10,(11,12)),(26,(29,30))))),(((5,9),8),(16,17))),((3,(24,25)),((6,31),7))),18),((((13,14),28),27),(20,21))),22),(19,23)),15);
 625: 6 -4788.663086 -4865.00168 (0,(((((((((1,2),(4,((10,(11,12)),(26,(29,30))))),(((5,9),8),(16,17))),((6,31),7)),(3,(24,25))),18),(((13,14),(20,21)),(27,28))),22),(19,23)),15);
 626: 6 -4428.648926 -4865.777921 (0,((((((((1,2),((4,((10,11),12)),(26,(29,30)))),(((5,9),8),(16,17))),((3,(24,25)),((6,31),7))),18),(((13,14),(20,21)),(27,28))),22),(19,23)),15);
 627: 2 -4847.199219 -4866.85685 (0,((((((((1,2),(4,(((10,12),11),(26,(29,30))))),((5,(8,9)),(16,17))),(((3,24),25),((6,31),7))),18),(((13,14),(20,21)),(27,28))),22),(19,23)),15);
 628: 3 -4686.520996 -4871.950942 (0,(((((((((1,2),(4,(((10,12),11),(26,(29,30))))),((5,(8,9)),(16,17))),((6,31),7)),(3,(24,25))),18),((((13,14),28),27),(20,21))),22),(19,23)),15);
 629: 1 -4719.022949 -4871.035441 (0,((((((((1,2),(((5,9),8),(16,17))),((4,((10,12),11)),(26,(29,30)))),((3,(24,25)),((6,31),7))),18),((((13,14),(20,21)),28),27)),22),(19,23)),15);
 630: 3 -4995.446777 -4867.73004 (0,(((((((((1,2),(4,(((10,12),11),(26,(29,30))))),(((5,9),8),(16,17))),((3,(24,25)),((6,31),7))),(((13,14),(20,21)),(27,28))),18),22),19),23),15);
 631: 5 -4698.264648 -4871.272797 (0,(((((((((1,2),(((4,((10,12),11)),(29,30)),26)),(((5,9),8),(16,17))),((6,31),7)),(3,(24,25))),18),((((13,14),(20,21)),28),27)),22),(19,23)),15);
 632: 3 -5113.8125 -4866.413363 (0,(((((((1,2),((4,((10,11),12)),(26,(29,30)))),(((5,9),8),(16,17))),((3,(24,25)),((6,31),7))),((((13,14),(27,28)),(20,21)),18)),22),(19,23)),15);
 633: 1 -5006.890137 -4868.436202 (0,((((((((1,2),(4,(((10,12),11),(26,(29,30))))),(((5,9),8),(16,17))),((3,(24,25)),((6,31),7))),(((13,14),(20,21)),(27,28))),18),22),15),(19,23));
 634: 2 -4764.835938 -4875.21787 (0,((((((((((1,2),(4,(((10,11),12),(26,(29,30))))),(16,17)),((5,9),8)),((6,31),7)),(3,(24,25))),(((13,14),(27,28)),(20,21))),18),22),(19,23)),15);
 635: 2 -4803.405273 -4874.941644 (0,(((((((1,2),(((4,((10,11),12)),(26,(29,30))),(((5,9),8),(16,17)))),((3,(24,25)),((6,31),7))),18),(((13,(20,21)),14),(27,28))),22),(19,23)),15);
 636: 12 -4805.291504 -4866.478562 (0,((((((((1,2),(4,((10,(11,12)),(26,(29,30))))),(((5,9),8),(16,17))),((3,(24,25)),((6,31),7))),18),((13,(14,(20,21))),(27,28))),22),(19,23)),15);
 637: 2 -4721.061523 -4866.635346 (0,((((((((1,2),(4,(((10,11),12),(26,(29,30))))),(((5,9),8),(16,17))),((6,31),7)),((3,24),25)),18),(((13,14),(27,28)),(20,21))),((19,23),22)),15);
 638: 1 -4683.089355 -4865.361119 (0,((((((((1,2),(4,((10,(11,12)),(26,(29,30))))),(((5,9),8),(16,17))),((6,31),7)),(3,(24,25))),((((13,14),(20,21)),(27,28)),18)),22),(19,23)),15);
 639: 3 -4785.871094 -4871.512143 (0,(((((((((1,2),(4,(((10,11),12),(26,(29,30))))),(((5,9),8),(16,17))),((3,(24,25)),((6,31),7))),18),(((13,14),(20,21)),(27,28))),22),15),19),23);
 640: 2 -4922.834961 -4868.597145 (0,(((((((1,2),(4,(((10,12),11),(26,(29,30))))),(((5,9),8),(16,17))),((3,(24,25)),((6,31),7))),((((13,14),(20,21)),28),27)),18),((19,22),23)),15);
 641: 23 -4630.025391 -4877.578075 (0,((((((((1,2),(4,(((10,12),(26,(29,30))),11))),(((5,9),8),(16,17))),((3,(24,25)),((6,31),7))),18),(((13,14),(20,21)),(27,28))),22),(19,23)),15);
 642: 6 -4845.615234 -4866.121795 (0,((((((((1,2),(4,(((10,11),12),(26,(29,30))))),(((5,9),8),(16,17))),((6,31),7)),(3,(24,25))),18),(((13,14),(20,21)),(27,28))),((19,23),22)),15);
 643: 5 -5017.289062 -4869.565872 (0,(((((((1,2),(4,(((10,12),11),(26,(29,30))))),((5,(8,9)),(16,17))),(((3,24),25),((6,31),7))),((((13,14),(27,28)),(20,21)),18)),22),(19,23)),15);
 644: 1 -4694.80957 -4874.709973 (0,(((((((((1,2),(4,(((10,11),12),(26,(29,30))))),(16,17)),((5,9),8)),((3,(24,25)),((6,31),7))),18),(((13,14),(27,28)),(20,21))),22),(19,23)),15);
 645: 8 -4988.303223 -4865.750548 (0,(((((((1,2),(4,(((10,11),12),(26,(29,30))))),(((5,9),8),(16,17))),((3,(24,25)),((6,31),7))),(((13,14),(27,28)),(20,21))),18),((19,23),22)),15);
 646: 4 -4715.462891 -4866.231588 (0,((((((((1,2),((4,((10,11),12)),(26,(29,30)))),(((5,9),8),(16,17))),((3,(24,25)),((6,31),7))),18),(((13,14),(27,28)),(20,21))),22),(19,23)),15);
 647: 2 -4672.751953 -4876.384876 (0,((((((((1,2),(((5,9),8),(16,17))),(4,((((10,11),12),26),(29,30)))),((3,(24,25)),((6,31),7))),18),(((13,14),(27,28)),(20,21))),22),(19,23)),15);
 648: 5 -5108.86377 -4866.279813 (0,(((((((((1,2),(4,(((10,11),12),(26,(29,30))))),(((5,9),8),(16,17))),((3,(24,25)),((6,31),7))),18),(((13,14),(20,21)),(27,28))),22),23),19),15);
 649: 2 -5097.803711 -4867.346185 (0,((((((((1,2),(4,((10,(11,12)),(26,(29,30))))),((5,(8,9)),(16,17))),((3,(24,25)),((6,31),7))),18),(((13,14),(27,28)),(20,21))),(19,23)),22),15);
 650: 2 -5126.48877 -4881.440919 (0,(((((((((1,2),(4,((((10,12),11),(29,30)),26))),(((5,9),8),(16,17))),((6,31),7)),(3,(24,25))),18),((13,(14,(27,28))),(20,21))),22),(19,23)),15);
 651: 1 -4629.513672 -4871.587596 (0,((((((((1,2),(((4,((10,12),11)),26),(29,30))),(((5,9),8),(16,17))),((6,31),7)),(3,(24,25))),((((13,14),(20,21)),(27,28)),18)),22),(19,23)),15);
 652: 1 -5022.192383 -4867.15614 (0,((((((((1,2),(4,(((10,11),12),(26,(29,30))))),((5,(8,9)),(16,17))),((3,(24,25)),((6,31),7))),18),(((13,14),(27,28)),(20,21))),22),(19,23)),15);
 653: 1 -4849.484375 -4867.414586 (0,(((((((((1,2),((4,(26,(29,30))),((10,11),12))),(((5,9),8),(16,17))),((6,31),7)),(3,(24,25))),18),((((13,14),(20,21)),27),28)),22),(19,23)),15);
 654: 21 -4975.53418 -4866.28286 (0,(((((((((1,2),(4,(((10,11),12),(26,(29,30))))),(((5,9),8),(16,17))),((3,(24,25)),((6,31),7))),18),(((13,14),(20,21)),(27,28))),22),19),23),15);
 655: 1 -4860.578125 -4865.076222 (0,((((((((1,2),(4,(((10,12),11),(26,(29,30))))),(((5,9),8),(16,17))),((3,(24,25)),((6,31),7))),18),((((13,14),(20,21)),28),27)),22),(19,23)),15);
 656: 2 -4882.004883 -4869.8106 (0,((((((((1,2),(((4,((10,11),12)),26),(29,30))),(((5,9),8),(16,17))),((3,(24,25)),((6,31),7))),18),(((13,14),(20,21)),(27,28))),22),(19,23)),15);
 657: 1 -4412.825195 -4876.687155 (0,(((((((((1,2),(4,((10,(11,12)),(26,(29,30))))),(16,17)),((5,9),8)),((3,(24,25)),((6,31),7))),18),(((13,14),(27,28)),(20,21))),22),(19,23)),15);
 658: 11 -4731.427734 -4866.141324 (0,((((((((1,2),((4,((10,12),11)),(26,(29,30)))),(((5,9),8),(16,17))),(((3,25),24),((6,31),7))),18),(((13,14),(27,28)),(20,21))),22),(19,23)),15);
 659: 1 -4878.84082 -4864.727814 (0,((((((((1,2),(4,(((10,11),12),(26,(29,30))))),(((5,9),8),(16,17))),((3,(24,25)),((6,31),7))),18),(((13,14),(27,28)),(20,21))),22),(19,23)),15);
 660: 1 -5001.620117 -4868.256413 (0,((((((((1,2),(4,(((10,12),11),(26,(29,30))))),(((5,9),8),(16,17))),((3,(24,25)),((6,31),7))),18),(((13,14),(20,21)),(27,28))),22),(19,23)),15);
 661: 1 -4751.105469 -4881.652814 (0,((((((((1,2),(4,(((10,11),12),(26,(29,30))))),(((5,9),8),(16,17))),((6,31),7)),(3,(24,25))),18),(((((13,14),(20,21)),27),28),22)),(19,23)),15);
 662: 1 -5019.763184 -4880.384825 (0,(((((((((1,2),(4,(((10,11),(26,(29,30))),12))),(((5,9),8),(16,17))),((6,31),7)),((3,24),25)),(((13,14),(20,21)),(27,28))),18),22),(19,23)),15);
 663: 1 -5093.878418 -4875.629441 (0,(((((((((1,2),(4,(((10,11),12),(26,(29,30))))),(16,17)),((5,9),8)),((3,(24,25)),((6,31),7))),(((13,14),(27,28)),(20,21))),18),22),(19,23)),15);
 664: 2 -4961.308105 -4872.270013 (0,((((((((1,2),(((5,9),8),(16,17))),((4,(26,(29,30))),((10,12),11))),(((3,24),25),((6,31),7))),18),((((13,14),(20,21)),28),27)),22),(19,23)),15);
 665: 1 -5315.266113 -4865.680995 (0,(((((((((1,2),(4,((10,(11,12)),(26,(29,30))))),(((5,9),8),(16,17))),((6,31),7)),((3,24),25)),(((13,14),(20,21)),(27,28))),18),22),(19,23)),15);
 666: 2 -4921.501465 -4872.867457 (0,(((((((((1,2),(4,(((10,11),12),(26,(29,30))))),(((5,9),8),(16,17))),((3,(24,25)),((6,31),7))),18),(((13,14),(20,21)),(27,28))),15),23),22),19);
 667: 1 -4804.609863 -4871.272797 (0,(((((((((1,2),(((4,((10,12),11)),(29,30)),26)),(((5,9),8),(16,17))),((6,31),7)),(3,(24,25))),18),((((13,14),(20,21)),28),27)),22),(19,23)),15);
 668: 3 -4718.352539 -4864.152567 (0,(((((((((1,2),(4,(((10,12),11),(26,(29,30))))),(((5,9),8),(16,17))),((6,31),7)),(3,(24,25))),18),(((13,14),(20,21)),(27,28))),22),(19,23)),15);
 669: 1 -4642.481445 -4865.752849 (0,((((((((1,2),(4,(((10,11),12),(26,(29,30))))),(((5,9),8),(16,17))),((3,(24,25)),((6,31),7))),18),((((13,14),(20,21)),28),27)),22),(19,23)),15);
 670: 1 -4882.386719 -4866.336434 (0,(((((((((1,2),((4,((10,11),12)),(26,(29,30)))),(((5,9),8),(16,17))),((6,31),7)),(3,(24,25))),18),((((13,14),(20,21)),27),28)),22),(19,23)),15);
 671: 4 -5072.397461 -4866.938034 (0,(((((((1,2),(4,(((10,12),11),(26,(29,30))))),(((5,9),8),(16,17))),((3,(24,25)),((6,31),7))),18),(((13,14),(20,21)),(27,28))),22),(15,(19,23)));
 672: 2 -4802.831543 -4869.8106 (0,((((((((1,2),(((4,((10,11),12)),26),(29,30))),(((5,9),8),(16,17))),((3,(24,25)),((6,31),7))),18),(((13,14),(20,21)),(27,28))),22),(19,23)),15);
 673: 2 -5115.946289 -4868.386204 (0,((((((((1,2),(4,(((10,11),12),(26,(29,30))))),(((5,9),8),(16,17))),((3,(24,25)),((6,31),7))),(((((13,14),28),27),(20,21)),18)),22),19),23),15);
 674: 3 -5077.712891 -4867.028802 (0,(((((((((1,2),((4,((10,11),12)),(26,(29,30)))),(((5,9),8),(16,17))),((6,31),7)),((3,24),25)),18),(((13,14),(27,28)),(20,21))),22),(19,23)),15);
 675: 6 -4758.124023 -4872.000351 (0,(((((((1,2),(4,(((10,(11,12)),(29,30)),26))),(((5,9),8),(16,17))),((3,(24,25)),((6,31),7))),((((13,14),(27,28)),(20,21)),18)),22),(19,23)),15);
 676: 2 -4908.662598 -4868.058944 (0,((((((((1,2),(4,(((10,11),12),(26,(29,30))))),(((5,9),8),(16,17))),((6,31),7)),((3,25),24)),18),(((13,14),(27,28)),(20,21))),22),(15,(19,23)));
 677: 5 -4720.423828 -4865.525949 (0,(((((((((1,2),(4,(((10,11),12),(26,(29,30))))),(((5,9),8),(16,17))),((6,31),7)),(3,(24,25))),18),((((13,14),27),28),(20,21))),22),(19,23)),15);
 678: 2 -5043.455078 -4868.476216 (0,((((((((1,2),((4,((10,12),11)),(26,(29,30)))),((5,(8,9)),(16,17))),((3,(24,25)),((6,31),7))),18),(((13,14),(27,28)),(20,21))),22),(19,23)),15);
 679: 1 -4673.406738 -4892.484209 (0,(((((((((1,2),(((5,9),8),(16,17))),((10,12),(11,(26,(29,30))))),4),((3,(24,25)),((6,31),7))),18),(((13,14),(27,28)),(20,21))),22),(19,23)),15);
 680: 3 -4935.804688 -4866.367336 (0,(((((((((1,2),(4,(((10,11),12),(26,(29,30))))),(((5,9),8),(16,17))),((3,(24,25)),((6,31),7))),18),(((13,14),(27,28)),(20,21))),22),23),19),15);
 681: 1 -4943.967773 -4875.637906 (0,((((((((1,2),(((5,9),8),(16,17))),(((4,((10,12),11)),(29,30)),26)),((3,(24,25)),((6,31),7))),18),((((13,14),(20,21)),28),27)),22),(19,23)),15);
 682: 21 -4977.078125 -4866.481522 (0,((((((((1,2),(4,(((10,12),11),(26,(29,30))))),(((5,9),8),(16,17))),((3,(24,25)),((6,31),7))),18),(((13,(20,21)),14),(27,28))),22),(19,23)),15);
 683: 5 -4746.258789 -4872.562817 (0,(((((((1,2),(((4,(26,(29,30))),((10,12),11)),(((5,9),8),(16,17)))),((3,(24,25)),((6,31),7))),18),((((13,14),(20,21)),28),27)),22),(19,23)),15);
 684: 1 -4695.395508 -4875.751289 (0,((((((((1,2),(((5,9),8),(16,17))),(((4,((10,12),11)),26),(29,30))),((6,31),7)),(3,(24,25))),((((13,14),(27,28)),(20,21)),18)),22),(19,23)),15);
 685: 2 -4926.658203 -4865.787452 (0,((((((((1,2),((4,(10,(11,12))),(26,(29,30)))),(((5,9),8),(16,17))),((3,(24,25)),((6,31),7))),18),(((13,14),(20,21)),(27,28))),22),(19,23)),15);
 686: 6 -4946.430176 -4865.5595 (0,(((((((((1,2),(4,(((10,12),11),(26,(29,30))))),(((5,9),8),(16,17))),((6,31),7)),(3,(24,25))),(((13,14),(20,21)),(27,28))),18),22),(19,23)),15);
 687: 2 -4667.598633 -4867.848286 (0,(((((((1,2),(4,((10,(11,12)),(26,(29,30))))),((5,(8,9)),(16,17))),(((3,25),24),((6,31),7))),((((13,14),(27,28)),(20,21)),18)),(19,23)),22),15);
 688: 6 -4732.578613 -4864.302629 (0,(((((((((1,2),(4,(((10,12),11),(26,(29,30))))),(((5,9),8),(16,17))),((6,31),7)),(3,(24,25))),18),(((13,14),(20,21)),(27,28))),22),(19,23)),15);
 689: 2 -4984.0625 -4870.766705 (0,((((((((1,2),(4,(((10,11),12),(26,(29,30))))),(((5,9),8),(16,17))),((3,24),25)),((6,31),7)),((((13,(20,21)),14),(27,28)),18)),22),(19,23)),15);
 690: 1 -5014.173828 -4865.680995 (0,(((((((((1,2),(4,((10,(11,12)),(26,(29,30))))),(((5,9),8),(16,17))),((6,31),7)),((3,24),25)),(((13,14),(20,21)),(27,28))),18),22),(19,23)),15);
 691: 7 -4928.603516 -4867.728154 (0,(((((((1,2),(4,((10,(11,12)),(26,(29,30))))),(((5,9),8),(16,17))),((3,(24,25)),((6,31),7))),((((13,(20,21)),14),(27,28)),18)),22),(19,23)),15);
 692: 1 -4686.293457 -4868.279495 (0,((((((((1,2),(4,(((10,11),12),(26,(29,30))))),(((5,9),8),(16,17))),((3,(24,25)),((6,31),7))),18),(((13,14),(20,21)),(27,28))),15),22),(19,23));
 693: 3 -5046.416016 -4867.487931 (0,((((((((((1,2),(4,(((10,12),11),(26,(29,30))))),(((5,9),8),(16,17))),((6,31),7)),((3,24),25)),18),(((13,14),(27,28)),(20,21))),22),23),19),15);
 694: 1 -4840.683594 -4868.477848 (0,((((((((1,2),(4,(((10,11),12),(26,(29,30))))),(((5,9),8),(16,17))),((6,31),7)),(3,(24,25))),((((13,14),(27,28)),(20,21)),18)),(19,23)),22),15);
 695: 3 -5056.620605 -4865.908336 (0,((((((((1,2),((4,((10,11),12)),(26,(29,30)))),(((5,9),8),(16,17))),(((3,24),25),((6,31),7))),18),(((13,14),(20,21)),(27,28))),22),(19,23)),15);
 696: 1 -4999.650391 -4866.642776 (0,((((((((1,2),(4,(((10,11),12),(26,(29,30))))),(((5,9),8),(16,17))),((6,31),7)),((3,25),24)),18),(((13,14),(27,28)),(20,21))),((19,23),22)),15);
 697: 2 -4579.825195 -4864.881213 (0,(((((((1,2),(4,(((10,11),12),(26,(29,30))))),(((5,9),8),(16,17))),(((3,24),25),((6,31),7))),18),(((13,14),(20,21)),(27,28))),((19,23),22)),15);
 698: 9 -4882.755371 -4864.304938 (0,(((((((((1,2),(4,(((10,12),11),(26,(29,30))))),(((5,9),8),(16,17))),((6,31),7)),(3,(24,25))),18),(((13,14),(27,28)),(20,21))),22),(19,23)),15);
 699: 2 -5019.146484 -4865.902309 (0,(((((((((1,2),(4,(((10,12),11),(26,(29,30))))),(((5,9),8),(16,17))),((6,31),7)),((3,24),25)),18),(((13,14),(27,28)),(20,21))),(19,23)),22),15);
 700: 2 -4752.950195 -4865.218647 (0,((((((((1,2),(4,((10,(11,12)),(26,(29,30))))),(((5,9),8),(16,17))),((3,(24,25)),((6,31),7))),18),(((13,14),(20,21)),(27,28))),22),(19,23)),15);
 701: 1 -5166.609375 -4867.222243 (0,(((((((((1,2),(4,(((10,11),12),(26,(29,30))))),(((5,9),8),(16,17))),((3,(24,25)),((6,31),7))),(((13,14),(27,28)),(20,21))),18),22),19),23),15);
 702: 3 -4605.407227 -4871.713236 (0,(((((((((1,2),((4,(10,(11,12))),(26,(29,30)))),(((5,9),8),(16,17))),((6,31),7)),(3,(24,25))),18),((((13,14),27),28),(20,21))),22),(19,23)),15);
 703: 8 -4892.385254 -4868.340184 (0,(((((((((1,2),(4,((10,(11,12)),(26,(29,30))))),(((5,9),8),(16,17))),((6,31),7)),(3,(24,25))),18),((((13,14),(20,21)),27),28)),22),(19,23)),15);
 704: 1 -4939.621094 -4866.667761 (0,((((((((1,2),(4,(((10,11),12),(26,(29,30))))),((5,(8,9)),(16,17))),(((3,24),25),((6,31),7))),18),(((13,14),(27,28)),(20,21))),22),(19,23)),15);
 705: 2 -5005.179688 -4865.961986 (0,((((((1,2),(4,((10,(11,12)),(26,(29,30))))),(((5,9),8),(16,17))),((3,(24,25)),((6,31),7))),((((13,14),(20,21)),(27,28)),18)),((19,23),22)),15);
 706: 3 -4652.731445 -4864.612141 (0,(((((((((1,2),(4,(((10,12),11),(26,(29,30))))),(((5,9),8),(16,17))),((6,31),7)),(3,(24,25))),(((13,14),(20,21)),(27,28))),18),22),(19,23)),15);
 707: 3 -4728.633789 -4864.572135 (0,((((((((1,2),(4,((10,(11,12)),(26,(29,30))))),(((5,9),8),(16,17))),((3,(24,25)),((6,31),7))),18),(((13,14),(27,28)),(20,21))),22),(19,23)),15);
 708: 2 -4900.717773 -4866.944794 (0,(((((((((1,2),(4,((10,(11,12)),(26,(29,30))))),(((5,9),8),(16,17))),((3,(24,25)),((6,31),7))),(((13,14),(27,28)),(20,21))),18),22),23),19),15);
 709: 2 -5012.49707 -4866.502074 (0,((((((((1,2),(4,(((10,12),11),(26,(29,30))))),(((5,9),8),(16,17))),((3,(24,25)),((6,31),7))),18),((13,(14,(20,21))),(27,28))),22),(19,23)),15);
 710: 5 -4912.746094 -4864.975967 (0,(((((((((1,2),(4,(((10,11),12),(26,(29,30))))),(((5,9),8),(16,17))),((6,31),7)),(3,(24,25))),18),(((13,14),(27,28)),(20,21))),22),(19,23)),15);
 711: 13 -4531.391602 -4871.450641 (0,((((((((1,2),(4,((((10,11),12),26),(29,30)))),(((5,9),8),(16,17))),((3,(24,25)),((6,31),7))),18),(((13,14),(27,28)),(20,21))),22),(19,23)),15);
 712: 2 -4925.89502 -4865.00168 (0,(((((((((1,2),(4,((10,(11,12)),(26,(29,30))))),(((5,9),8),(16,17))),((6,31),7)),(3,(24,25))),18),(((13,14),(20,21)),(27,28))),22),(19,23)),15);
 713: 5 -5082.224609 -4864.769089 (0,(((((((1,2),(4,((10,(11,12)),(26,(29,30))))),(((5,9),8),(16,17))),((3,(24,25)),((6,31),7))),(((((13,14),(20,21)),27),28),18)),22),(19,23)),15);
 714: 3 -4428.670898 -4870.469571 (0,(((((((((1,2),(((5,9),8),(16,17))),(4,(((10,12),11),(26,(29,30))))),((6,31),7)),(3,(24,25))),18),((((13,14),27),28),(20,21))),22),(19,23)),15);
 715: 3 -4928.751953 -4867.579246 (0,(((((((((1,2),(4,(((10,11),12),(26,(29,30))))),((5,(8,9)),(16,17))),((6,31),7)),((3,25),24)),18),(((13,14),(27,28)),(20,21))),22),(19,23)),15);
 716: 8 -4626.961914 -4871.132895 (0,((((((((((1,2),(4,((10,(11,12)),(26,(29,30))))),(((5,9),8),(16,17))),((6,31),7)),(3,(24,25))),18),((((13,14),(20,21)),28),27)),22),19),23),15);
 717: 4 -4901.982422 -4865.218647 (0,((((((((1,2),(4,((10,(11,12)),(26,(29,30))))),(((5,9),8),(16,17))),((3,(24,25)),((6,31),7))),18),(((13,14),(20,21)),(27,28))),22),(19,23)),15);
 718: 2 -5209.625 -4864.321014 (0,(((((((((1,2),(4,(((10,11),12),(26,(29,30))))),(((5,9),8),(16,17))),((6,31),7)),(3,(24,25))),18),(((13,14),(27,28)),(20,21))),22),(19,23)),15);
 719: 3 -4643.086914 -4866.071205 (0,((((((((1,2),((4,((10,11),12)),(26,(29,30)))),(((5,9),8),(16,17))),((3,(24,25)),((6,31),7))),(((13,14),(20,21)),(27,28))),18),22),(19,23)),15);
 720: 3 -4845.350098 -4866.956018 (0,(((((((1,2),((4,((10,12),11)),(26,(29,30)))),(((5,9),8),(16,17))),((3,(24,25)),((6,31),7))),18),(((13,14),(27,28)),(20,21))),((19,23),22)),15);
 721: 1 -5242.364746 -4868.982909 (0,((((((((1,2),(((5,9),8),(16,17))),(4,(((10,11),12),(26,(29,30))))),((3,(24,25)),((6,31),7))),18),((((13,14),(20,21)),27),28)),22),(19,23)),15);
 722: 1 -4861.751465 -4900.46008 (0,(((((((1,2),(4,(((10,11),12),(26,(29,30))))),(((5,9),8),(16,17))),((3,(24,25)),((6,31),7))),((((13,14),(20,21)),18),(27,28))),22),(19,23)),15);
 723: 1 -4846.520996 -4885.516209 (0,((((((1,2),(4,(((10,12),11),(26,(29,30))))),(((5,9),8),(16,17))),23),19),(((((((3,24),25),((6,31),7)),(20,21)),((13,14),(27,28))),18),22)),15);
 724: 6 -4400.058594 -4865.451717 (0,((((((((1,2),(4,(((10,11),12),(26,(29,30))))),(((5,9),8),(16,17))),((3,(24,25)),((6,31),7))),18),((((13,14),27),28),(20,21))),22),(19,23)),15);
 725: 4 -4750.804688 -4868.475977 (0,(((((((((1,2),(4,(((10,11),12),(26,(29,30))))),(((5,9),8),(16,17))),((6,31),7)),(3,(24,25))),18),(((13,14),(27,28)),(20,21))),22),(19,23)),15);
 726: 5 -4888.691895 -4864.458419 (0,((((((((1,2),(4,((10,(11,12)),(26,(29,30))))),(((5,9),8),(16,17))),((3,(24,25)),((6,31),7))),18),(((13,14),(20,21)),(27,28))),22),(19,23)),15);
 727: 6 -4892.397461 -4869.784828 (0,(((((((1,2),((4,(((10,12),11),(26,(29,30)))),(((5,9),8),(16,17)))),((3,(24,25)),((6,31),7))),18),(((13,14),(20,21)),(27,28))),22),(19,23)),15);
 728: 1 -5089.256348 -4868.305623 (0,(((((((((1,2),(4,(((10,12),11),(26,(29,30))))),((5,(8,9)),(16,17))),((6,31),7)),(3,(24,25))),18),((((13,14),27),28),(20,21))),22),(19,23)),15);
 729: 2 -4847.509766 -4866.912754 (0,((((((((1,2),(4,(((10,11),12),(26,(29,30))))),((5,(8,9)),(16,17))),((3,(24,25)),((6,31),7))),(((13,14),(20,21)),(27,28))),18),22),(19,23)),15);
 730: 1 -4974.160156 -4866.642776 (0,((((((((1,2),(4,(((10,11),12),(26,(29,30))))),(((5,9),8),(16,17))),((6,31),7)),((3,25),24)),18),(((13,14),(27,28)),(20,21))),((19,23),22)),15);
 731: 11 -4882.962891 -4868.340184 (0,(((((((((1,2),(4,((10,(11,12)),(26,(29,30))))),(((5,9),8),(16,17))),((6,31),7)),(3,(24,25))),18),((((13,14),(20,21)),27),28)),22),(19,23)),15);
 732: 5 -4865.018066 -4872.127458 (0,(((((((((1,2),(4,((((10,12),11),26),(29,30)))),(((5,9),8),(16,17))),((6,31),7)),(3,(24,25))),18),(((13,14),(27,28)),(20,21))),22),(19,23)),15);
 733: 5 -4676.031738 -4882.265129 (0,(((((((((1,2),(4,(((10,12),(26,(29,30))),11))),(((5,9),8),(16,17))),((6,31),7)),(3,(24,25))),18),((((13,14),(20,21)),27),28)),22),(19,23)),15);
 734: 2 -4875.020508 -4868.836647 (0,((((((((((1,2),(4,(((10,11),12),(26,(29,30))))),(((5,9),8),(16,17))),((6,31),7)),(3,(24,25))),18),((((13,14),(20,21)),27),28)),19),22),23),15);
 735: 3 -4720.320312 -4870.991832 (0,((((((((1,2),(((4,((10,11),12)),(29,30)),26)),(((5,9),8),(16,17))),((3,(24,25)),((6,31),7))),18),(((13,14),(27,28)),(20,21))),22),(19,23)),15);
 736: 6 -5022.129395 -4866.123595 (0,((((((((1,2),(4,((10,(11,12)),(26,(29,30))))),(((5,9),8),(16,17))),((6,31),7)),(3,(24,25))),18),((((13,14),(20,21)),27),28)),((19,23),22)),15);
 737: 1 -4949.104492 -4865.680995 (0,(((((((((1,2),(4,((10,(11,12)),(26,(29,30))))),(((5,9),8),(16,17))),((6,31),7)),((3,24),25)),(((13,14),(20,21)),(27,28))),18),22),(19,23)),15);
 738: 6 -5007.434082 -4867.879915 (0,(((((((1,2),(4,(((10,11),12),(26,(29,30))))),(((5,9),8),(16,17))),(((3,24),25),((6,31),7))),(((13,(14,(20,21))),(27,28)),18)),22),(19,23)),15);
 739: 2 -5141.092773 -4865.794669 (0,((((((((1,2),(4,((10,(11,12)),(26,(29,30))))),(((5,9),8),(16,17))),((3,(24,25)),((6,31),7))),18),(((13,14),(27,28)),(20,21))),22),(19,23)),15);
 740: 2 -4712.314453 -4873.885774 (0,((((((((1,2),(4,(((10,(11,12)),(29,30)),26))),(((5,9),8),(16,17))),((6,31),7)),(3,(24,25))),18),(((13,14),(20,21)),(27,28))),((19,23),22)),15);
 741: 2 -4985.036133 -4864.321014 (0,(((((((((1,2),(4,(((10,11),12),(26,(29,30))))),(((5,9),8),(16,17))),((6,31),7)),(3,(24,25))),18),(((13,14),(27,28)),(20,21))),22),(19,23)),15);
 742: 1 -5237.836426 -4865.680995 (0,(((((((((1,2),(4,((10,(11,12)),(26,(29,30))))),(((5,9),8),(16,17))),((6,31),7)),((3,24),25)),(((13,14),(20,21)),(27,28))),18),22),(19,23)),15);
 743: 1 -5202.062012 -4868.225229 (0,((((((((1,2),((4,(10,(11,12))),(26,(29,30)))),(((5,9),8),(16,17))),(((3,24),25),((6,31),7))),(((13,14),(20,21)),(27,28))),18),22),(19,23)),15);
 744: 4 -4891.271484 -4865.679573 (0,((((((((1,2),(4,(((10,11),12),(26,(29,30))))),(((5,9),8),(16,17))),((3,(24,25)),((6,31),7))),18),((((13,14),28),27),(20,21))),22),(19,23)),15);
 745: 15 -4950.725586 -4865.684024 (0,((((((((1,2),((4,((10,11),12)),(26,(29,30)))),(((5,9),8),(16,17))),((3,(24,25)),((6,31),7))),18),(((13,14),(20,21)),(27,28))),22),(19,23)),15);
 746: 1 -4765.681641 -4888.266523 (0,(((((((1,2),(((4,((10,12),11)),(29,30)),26)),(((5,9),8),(16,17))),((3,(24,25)),((6,31),7))),18),(((((13,14),(20,21)),28),27),22)),(19,23)),15);
 747: 2 -4985.032227 -4883.04547 (0,((((((((1,2),(4,(((10,11),12),(26,(29,30))))),(((5,9),8),(16,17))),((6,31),7)),(3,(24,25))),18),(((((13,14),27),28),(20,21)),22)),(19,23)),15);
 748: 1 -4956.237793 -4868.211108 (0,((((((((((1,2),(4,(((10,12),11),(26,(29,30))))),(((5,9),8),(16,17))),((6,31),7)),(3,(24,25))),18),((((13,14),27),28),(20,21))),22),23),19),15);
 749: 1 -4852.488281 -4868.305623 (0,(((((((((1,2),(4,(((10,12),11),(26,(29,30))))),((5,(8,9)),(16,17))),((6,31),7)),(3,(24,25))),18),((((13,14),27),28),(20,21))),22),(19,23)),15);
 750: 2 -4901.398926 -4870.633683 (0,((((((((1,2),((4,(((10,12),11),(26,(29,30)))),(((5,9),8),(16,17)))),((6,31),7)),(3,(24,25))),18),((((13,14),27),28),(20,21))),22),(19,23)),15);
 751: 4 -4757.133301 -4867.450445 (0,((((((((((1,2),(4,(((10,11),12),(26,(29,30))))),(((5,9),8),(16,17))),((6,31),7)),(3,(24,25))),18),((((13,14),(20,21)),28),27)),22),19),23),15);
 752: 4 -4828.625 -4868.750481 (0,((((((((1,2),((4,(10,(11,12))),(26,(29,30)))),(((5,9),8),(16,17))),((3,(24,25)),((6,31),7))),18),((13,(14,(20,21))),(27,28))),22),(19,23)),15);
 753: 3 -4813.93457 -4868.103722 (0,(((((((((1,2),((4,(26,(29,30))),((10,11),12))),(((5,9),8),(16,17))),((6,31),7)),((3,24),25)),18),(((13,14),(27,28)),(20,21))),22),(19,23)),15);
 754: 4 -4843.186523 -4866.959493 (0,((((((((1,2),(4,(((10,11),12),(26,(29,30))))),(((5,9),8),(16,17))),((3,(24,25)),((6,31),7))),18),((((13,14),(20,21)),27),28)),22),15),(19,23));
 755: 4 -4970.092285 -4868.387392 (0,((((((((1,2),(((5,9),8),(16,17))),(4,(((10,12),11),(26,(29,30))))),((3,(24,25)),((6,31),7))),18),(((13,14),(20,21)),(27,28))),22),(19,23)),15);
 756: 2 -4797.225098 -4866.667761 (0,((((((((1,2),(4,(((10,11),12),(26,(29,30))))),((5,(8,9)),(16,17))),(((3,24),25),((6,31),7))),18),(((13,14),(27,28)),(20,21))),22),(19,23)),15);
 757: 7 -4666.200195 -4866.123595 (0,((((((((1,2),(4,((10,(11,12)),(26,(29,30))))),(((5,9),8),(16,17))),((6,31),7)),(3,(24,25))),18),((((13,14),(20,21)),28),27)),((19,23),22)),15);
 758: 3 -4709.382324 -4868.273946 (0,((((((((1,2),(4,(((10,12),11),(26,(29,30))))),(((5,9),8),(16,17))),((6,31),7)),(3,(24,25))),((((13,14),28),27),(20,21))),18),((19,23),22)),15);
 759: 28 -4665.461914 -4871.32349 (0,((((((((1,2),(4,(((10,(11,12)),(29,30)),26))),(((5,9),8),(16,17))),((3,(24,25)),((6,31),7))),18),(((13,14),(20,21)),(27,28))),22),(19,23)),15);
 760: 2 -4591.602051 -4871.26999 (0,(((((((1,2),((4,(((10,12),11),(26,(29,30)))),(((5,9),8),(16,17)))),((6,31),7)),(3,(24,25))),((((13,14),(27,28)),(20,21)),18)),22),(19,23)),15);
 761: 3 -4736.931641 -4866.763808 (0,((((((((1,2),((4,((10,12),11)),(26,(29,30)))),(((5,9),8),(16,17))),((6,31),7)),(3,(24,25))),((((13,14),(27,28)),(20,21)),18)),22),(19,23)),15);
 762: 5 -4759.172852 -4866.041433 (0,((((((((1,2),((4,((10,11),12)),(26,(29,30)))),(((5,9),8),(16,17))),((3,(24,25)),((6,31),7))),18),(((13,14),(27,28)),(20,21))),22),(19,23)),15);
 763: 1 -4854.725098 -4866.004031 (0,((((((((1,2),((4,((10,11),12)),(26,(29,30)))),(((5,9),8),(16,17))),((3,(24,25)),((6,31),7))),18),(((13,14),(20,21)),(27,28))),22),(19,23)),15);
 764: 7 -4955.325195 -4864.081278 (0,(((((((((1,2),(4,((10,(11,12)),(26,(29,30))))),(((5,9),8),(16,17))),((6,31),7)),(3,(24,25))),18),(((13,14),(20,21)),(27,28))),22),(19,23)),15);
 765: 2 -4843.732422 -4867.626906 (0,(((((((((1,2),(4,(((10,11),12),(26,(29,30))))),(((5,9),8),(16,17))),((3,(24,25)),((6,31),7))),(20,21)),((13,14),(27,28))),18),22),(19,23)),15);
 766: 7 -5131.486328 -4864.25395 (0,(((((((((1,2),(4,(((10,11),12),(26,(29,30))))),(((5,9),8),(16,17))),((6,31),7)),(3,(24,25))),18),(((13,14),(27,28)),(20,21))),22),(19,23)),15);
 767: 1 -4929.271484 -4870.439125 (0,((((((((1,2),(((5,9),8),(16,17))),(4,(((10,11),12),(26,(29,30))))),((6,31),7)),(3,(24,25))),((((13,14),(27,28)),(20,21)),18)),22),(19,23)),15);
 768: 13 -4825.736328 -4867.478751 (0,(((((((1,2),((4,(26,(29,30))),(10,(11,12)))),(((5,9),8),(16,17))),((3,(24,25)),((6,31),7))),((((13,14),(27,28)),(20,21)),18)),22),(19,23)),15);
 769: 2 -4540.26123 -4868.747257 (0,((((((((1,2),((4,(10,(11,12))),(26,(29,30)))),(((5,9),8),(16,17))),((3,(24,25)),((6,31),7))),18),(((13,(20,21)),14),(27,28))),22),(19,23)),15);
 770: 1 -4939.015137 -4869.591442 (0,((((((((1,2),(((5,9),8),(16,17))),(4,(((10,11),12),(26,(29,30))))),((3,(24,25)),((6,31),7))),(((13,14),(27,28)),(20,21))),18),22),(19,23)),15);
 771: 2 -4921.250977 -4867.609181 (0,((((((((((1,2),(4,(((10,11),12),(26,(29,30))))),(((5,9),8),(16,17))),((6,31),7)),(3,(24,25))),((((13,14),(20,21)),27),28)),18),22),19),23),15);
 772: 1 -4889.295898 -4869.805579 (0,(((((((1,2),(4,((10,(11,12)),(26,(29,30))))),((5,(8,9)),(16,17))),((3,(24,25)),((6,31),7))),((((13,(20,21)),14),(27,28)),18)),22),(19,23)),15);
 773: 4 -5108.728516 -4868.78179 (0,((((((((1,2),(4,((10,(11,12)),(26,(29,30))))),(((5,9),8),(16,17))),((6,31),7)),(3,(24,25))),18),(((13,14),(20,21)),(27,28))),((19,22),23)),15);
 774: 7 -4667.29248 -4865.681863 (0,((((((((1,2),(4,(((10,11),12),(26,(29,30))))),(((5,9),8),(16,17))),((3,(24,25)),((6,31),7))),18),((((13,14),27),28),(20,21))),22),(19,23)),15);
 775: 4 -4818.987305 -4871.820208 (0,((((((((1,2),(4,((((10,11),12),26),(29,30)))),(((5,9),8),(16,17))),((3,(24,25)),((6,31),7))),18),(((13,14),(27,28)),(20,21))),22),(19,23)),15);
 776: 3 -5258.525391 -4868.279495 (0,((((((((1,2),(4,(((10,11),12),(26,(29,30))))),(((5,9),8),(16,17))),((3,(24,25)),((6,31),7))),18),(((13,14),(20,21)),(27,28))),15),22),(19,23));
 777: 3 -4833.410645 -4864.574196 (0,((((((((1,2),(4,(((10,11),12),(26,(29,30))))),(((5,9),8),(16,17))),((3,(24,25)),((6,31),7))),18),(((13,14),(27,28)),(20,21))),22),(19,23)),15);
 778: 2 -4947.813477 -4863.986525 (0,((((((((1,2),(4,(((10,12),11),(26,(29,30))))),(((5,9),8),(16,17))),((3,(24,25)),((6,31),7))),18),(((13,14),(27,28)),(20,21))),22),(19,23)),15);
 779: 4 -4795.255859 -4868.434656 (0,(((((((1,2),(4,(((10,12),11),(26,(29,30))))),(((5,9),8),(16,17))),((3,(24,25)),((6,31),7))),(((13,14),(20,21)),(27,28))),18),22),(15,(19,23)));
 780: 3 -5001.456055 -4871.073783 (0,(((((((1,2),((4,(((10,11),12),(26,(29,30)))),(((5,9),8),(16,17)))),((6,31),7)),(3,(24,25))),18),(((13,14),(27,28)),(20,21))),((19,23),22)),15);
 781: 3 -5060.274414 -4867.844896 (0,(((((((1,2),(4,((10,(11,12)),(26,(29,30))))),((5,(8,9)),(16,17))),(((3,24),25),((6,31),7))),((((13,14),(27,28)),(20,21)),18)),(19,23)),22),15);
 782: 4 -5014.709961 -4865.236438 (0,(((((((1,2),(4,((10,(11,12)),(26,(29,30))))),(((5,9),8),(16,17))),((3,(24,25)),((6,31),7))),(((((13,14),(20,21)),27),28),18)),22),(19,23)),15);
 783: 3 -4638.509766 -4867.801742 (0,((((((((1,2),(4,((10,(11,12)),(26,(29,30))))),((5,(8,9)),(16,17))),((3,(24,25)),((6,31),7))),(((13,14),(27,28)),(20,21))),18),(19,23)),22),15);
 784: 1 -4881.808594 -4864.574196 (0,((((((((1,2),(4,(((10,11),12),(26,(29,30))))),(((5,9),8),(16,17))),((3,(24,25)),((6,31),7))),18),(((13,14),(27,28)),(20,21))),22),(19,23)),15);
 785: 2 -4867.45752 -4867.044267 (0,(((((((((1,2),(4,(((10,11),12),(26,(29,30))))),(((5,9),8),(16,17))),((6,31),7)),(3,(24,25))),18),((((13,(20,21)),14),27),28)),22),(19,23)),15);
 786: 1 -4952.186035 -4871.192935 (0,((((((((1,2),(4,((10,(11,12)),(26,(29,30))))),(((5,9),8),(16,17))),((3,(24,25)),((6,31),7))),18),((((13,14),(20,21)),28),27)),22),15),(19,23));
 787: 1 -5074.209961 -4870.439125 (0,((((((((1,2),(((5,9),8),(16,17))),(4,(((10,11),12),(26,(29,30))))),((6,31),7)),(3,(24,25))),((((13,14),(27,28)),(20,21)),18)),22),(19,23)),15);
 788: 1 -5008.518555 -4883.557748 (0,(((((((((1,2),(4,(((10,11),12),(26,(29,30))))),(((5,9),8),(16,17))),(3,(24,25))),((6,31),7)),((((13,14),27),28),(20,21))),22),(19,23)),18),15);
 789: 1 -4948.274414 -4866.164511 (0,((((((((1,2),(4,(((10,11),12),(26,(29,30))))),((5,(8,9)),(16,17))),((3,(24,25)),((6,31),7))),18),(((13,14),(20,21)),(27,28))),22),(19,23)),15);
 790: 1 -4961.682617 -4867.579246 (0,(((((((((1,2),(4,(((10,11),12),(26,(29,30))))),((5,(8,9)),(16,17))),((6,31),7)),((3,25),24)),18),(((13,14),(27,28)),(20,21))),22),(19,23)),15);
 791: 6 -4872.795898 -4866.979764 (0,(((((((1,2),(4,(((10,12),11),(26,(29,30))))),(((5,9),8),(16,17))),((3,(24,25)),((6,31),7))),18),((((13,14),(20,21)),27),28)),22),(15,(19,23)));
 792: 2 -4891.034668 -4869.096531 (0,((((((((1,2),(4,((10,(11,12)),(26,(29,30))))),(((5,9),8),(16,17))),((3,(24,25)),((6,31),7))),18),((((13,14),28),27),(20,21))),22),(19,23)),15);
 793: 10 -4820.988281 -4869.985822 (0,((((((((1,2),(((4,((10,11),12)),26),(29,30))),(((5,9),8),(16,17))),((3,(24,25)),((6,31),7))),18),(((13,14),(27,28)),(20,21))),22),(19,23)),15);
 794: 2 -5015.72168 -4870.285599 (0,(((((((((1,2),((4,(10,(11,12))),(26,(29,30)))),(((5,9),8),(16,17))),((6,31),7)),(3,(24,25))),18),(((13,14),(27,28)),(20,21))),22),(19,23)),15);
 795: 3 -4615.963379 -4882.401885 (0,(((((((((1,2),(4,(10,((11,12),(26,(29,30)))))),(((5,9),8),(16,17))),((6,31),7)),(3,(24,25))),18),(((13,14),(27,28)),(20,21))),22),(19,23)),15);
 796: 3 -4927.532715 -4867.007793 (0,(((((((1,2),((4,(10,(11,12))),(26,(29,30)))),(((5,9),8),(16,17))),((3,(24,25)),((6,31),7))),((((13,14),(20,21)),(27,28)),18)),22),(19,23)),15);
 797: 1 -4737.084961 -4871.471401 (0,(((((((((1,2),(4,(((10,11),12),(26,(29,30))))),(((5,9),8),(16,17))),((6,31),7)),(3,(24,25))),18),(((13,(14,(20,21))),28),27)),22),(19,23)),15);
 798: 1 -4766.915039 -4867.156354 (0,((((((((1,2),(4,((10,(11,12)),(26,(29,30))))),((5,(8,9)),(16,17))),((3,(24,25)),((6,31),7))),(((13,14),(27,28)),(20,21))),18),22),(19,23)),15);
 799: 1 -4778.689453 -4887.435835 (0,((((((1,2),(4,(((10,12),11),(26,(29,30))))),(((5,9),8),(16,17))),23),((((((3,24),25),((6,31),7)),(((13,14),(27,28)),(20,21))),18),22)),19),15);
 800: 4 -4731.330566 -4864.499066 (0,(((((((1,2),(4,((10,(11,12)),(26,(29,30))))),(((5,9),8),(16,17))),(((3,25),24),((6,31),7))),((((13,14),(27,28)),(20,21)),18)),22),(19,23)),15);
 801: 36 -5190.703125 -4866.478323 (0,((((((((1,2),(4,(((10,12),11),(26,(29,30))))),(((5,9),8),(16,17))),((3,(24,25)),((6,31),7))),18),((((13,(20,21)),14),27),28)),22),(19,23)),15);
 802: 1 -5122.993164 -4872.541867 (0,(((((((1,2),((4,(((10,12),11),(26,(29,30)))),((5,(8,9)),(16,17)))),((3,(24,25)),((6,31),7))),18),(((13,14),(27,28)),(20,21))),22),(19,23)),15);
 803: 2 -4757.606445 -4865.475689 (0,(((((((((1,2),(4,(((10,11),12),(26,(29,30))))),(((5,9),8),(16,17))),((6,31),7)),((3,24),25)),((((13,14),(20,21)),28),27)),18),22),(19,23)),15);
 804: 3 -4808.912109 -4864.258905 (0,(((((((((1,2),(4,(((10,11),12),(26,(29,30))))),(((5,9),8),(16,17))),((6,31),7)),(3,(24,25))),18),(((13,14),(27,28)),(20,21))),22),(19,23)),15);
 805: 9 -4716.058594 -4871.09889 (0,((((((((1,2),((4,(((10,12),11),(26,(29,30)))),(((5,9),8),(16,17)))),((6,31),7)),((3,24),25)),18),(((13,14),(27,28)),(20,21))),22),(19,23)),15);
 806: 1 -4996.598633 -4866.143515 (0,(((((((1,2),((4,((10,11),12)),(26,(29,30)))),(((5,9),8),(16,17))),((3,(24,25)),((6,31),7))),((((13,14),(20,21)),(27,28)),18)),22),(19,23)),15);
 807: 2 -4877.685059 -4867.579246 (0,(((((((((1,2),(4,(((10,11),12),(26,(29,30))))),((5,(8,9)),(16,17))),((6,31),7)),((3,25),24)),18),(((13,14),(27,28)),(20,21))),22),(19,23)),15);
 808: 2 -4862.957031 -4871.18118 (0,((((((((1,2),(((5,9),8),(16,17))),(4,((10,(11,12)),(26,(29,30))))),((6,31),7)),(3,(24,25))),18),(((13,14),(20,21)),(27,28))),((19,23),22)),15);
 809: 3 -4771.486328 -4867.610994 (0,(((((((((1,2),(4,(((10,11),12),(26,(29,30))))),(((5,9),8),(16,17))),((6,31),7)),(3,(24,25))),(((((13,14),(20,21)),27),28),18)),22),19),23),15);
 810: 8 -4789.742676 -4869.902301 (0,(((((((((1,2),(4,(((10,11),12),(26,(29,30))))),(((5,9),8),(16,17))),((6,31),7)),(3,(24,25))),18),((((13,14),28),27),(20,21))),22),(19,23)),15);
 811: 2 -4993.754883 -4866.366317 (0,((((((((1,2),(4,((10,(11,12)),(26,(29,30))))),(((5,9),8),(16,17))),((6,31),7)),(3,(24,25))),((((13,14),(27,28)),(20,21)),18)),22),(19,23)),15);
 812: 3 -4875.921875 -4874.88737 (0,(((((((((1,2),(4,((((10,12),11),(29,30)),26))),(((5,9),8),(16,17))),((6,31),7)),(3,(24,25))),18),((((13,14),28),27),(20,21))),22),(19,23)),15);
 813: 1 -4617.479004 -4868.305623 (0,(((((((((1,2),(4,(((10,12),11),(26,(29,30))))),((5,(8,9)),(16,17))),((6,31),7)),(3,(24,25))),18),((((13,14),27),28),(20,21))),22),(19,23)),15);
 814: 1 -5282.508789 -4867.124306 (0,((((((((1,2),((4,(26,(29,30))),(10,(11,12)))),(((5,9),8),(16,17))),((3,(24,25)),((6,31),7))),18),(((13,14),(20,21)),(27,28))),22),(19,23)),15);
 815: 12 -4644.663086 -4864.068255 (0,(((((((1,2),(4,(((10,11),12),(26,(29,30))))),(((5,9),8),(16,17))),((3,(24,25)),((6,31),7))),((((13,14),(20,21)),(27,28)),18)),22),(19,23)),15);
 816: 2 -4882.075195 -4867.839513 (0,((((((((1,2),(4,((10,(11,12)),(26,(29,30))))),(((5,9),8),(16,17))),((3,(24,25)),((6,31),7))),((((13,14),(20,21)),(27,28)),18)),22),23),19),15);
 817: 1 -4978.241699 -4869.644316 (0,((((((((1,2),(4,(((10,11),12),(26,(29,30))))),((5,(8,9)),(16,17))),((3,(24,25)),((6,31),7))),((((13,14),(27,28)),(20,21)),18)),22),19),23),15);
 818: 2 -4688.438477 -4872.16872 (0,((((((1,2),((4,(((10,11),12),(26,(29,30)))),(((5,9),8),(16,17)))),(((3,24),25),((6,31),7))),((((13,(20,21)),14),(27,28)),18)),22),(19,23)),15);
 819: 2 -5026.489746 -4865.204625 (0,((((((((1,2),(4,(((10,11),12),(26,(29,30))))),(((5,9),8),(16,17))),(((3,24),25),((6,31),7))),18),(((13,14),(27,28)),(20,21))),(19,23)),22),15);
 820: 16 -4899.382324 -4865.809329 (0,((((((((1,2),((4,(10,(11,12))),(26,(29,30)))),(((5,9),8),(16,17))),((3,(24,25)),((6,31),7))),18),(((13,14),(27,28)),(20,21))),22),(19,23)),15);
 821: 3 -4919.362793 -4867.84259 (0,((((((((1,2),(4,((10,(11,12)),(26,(29,30))))),(((5,9),8),(16,17))),((3,(24,25)),((6,31),7))),((((13,14),(20,21)),(27,28)),18)),22),19),23),15);
 822: 7 -4795.362793 -4870.740707 (0,(((((((((1,2),(4,(((10,11),12),(26,(29,30))))),(((5,9),8),(16,17))),((6,31),7)),((3,25),24)),18),((((13,14),28),27),(20,21))),22),(19,23)),15);
 823: 5 -4817.230469 -4872.75511 (0,(((((((((1,2),((4,(26,(29,30))),((10,12),11))),(((5,9),8),(16,17))),((6,31),7)),(3,(24,25))),18),((((13,14),28),27),(20,21))),22),(19,23)),15);
 824: 2 -4697.532227 -4867.944765 (0,(((((((((1,2),(4,((10,(11,12)),(26,(29,30))))),(((5,9),8),(16,17))),((3,(24,25)),((6,31),7))),(20,21)),((13,14),(27,28))),18),22),(19,23)),15);
 825: 8 -5138.490234 -4864.731438 (0,((((((((1,2),(4,(((10,11),12),(26,(29,30))))),(((5,9),8),(16,17))),(((3,24),25),((6,31),7))),(((13,14),(27,28)),(20,21))),18),22),(19,23)),15);
 826: 1 -4887.27832 -4871.625309 (0,((((((((1,2),(4,(((10,11),12),(26,(29,30))))),(((5,9),8),(16,17))),((3,(24,25)),((6,31),7))),18),((((13,14),28),27),(20,21))),22),15),(19,23));
 827: 3 -4949.075195 -4870.405748 (0,(((((((((1,2),(4,(((10,12),11),(26,(29,30))))),((5,(8,9)),(16,17))),((6,31),7)),(3,(24,25))),18),((((13,14),(20,21)),27),28)),22),(19,23)),15);
 828: 1 -4918.333008 -4866.690828 (0,((((((((1,2),(4,(((10,11),12),(26,(29,30))))),(((5,9),8),(16,17))),((3,(24,25)),((6,31),7))),18),(((13,14),(27,28)),(20,21))),22),(19,23)),15);
 829: 2 -4790.646973 -4869.133885 (0,((((((((1,2),((4,((10,11),12)),(26,(29,30)))),(((5,9),8),(16,17))),((3,(24,25)),((6,31),7))),18),(((13,14),(20,21)),(27,28))),22),15),(19,23));
 830: 19 -4928.765625 -4877.568637 (0,((((((((1,2),(4,((10,12),(11,(26,(29,30)))))),(((5,9),8),(16,17))),((3,(24,25)),((6,31),7))),18),(((13,14),(20,21)),(27,28))),22),(19,23)),15);
 831: 2 -4897.232422 -4869.706023 (0,((((((((((1,2),((4,((10,11),12)),(26,(29,30)))),(((5,9),8),(16,17))),((6,31),7)),(3,(24,25))),18),((((13,14),(20,21)),27),28)),22),19),23),15);
 832: 5 -4972.257812 -4867.724997 (0,(((((((1,2),(4,((10,(11,12)),(26,(29,30))))),(((5,9),8),(16,17))),((3,(24,25)),((6,31),7))),(((13,(14,(20,21))),(27,28)),18)),22),(19,23)),15);
 833: 2 -4550.00293 -4868.208657 (0,((((((((((1,2),(4,(((10,12),11),(26,(29,30))))),(((5,9),8),(16,17))),((6,31),7)),(3,(24,25))),18),((((13,14),27),28),(20,21))),22),19),23),15);
 834: 1 -4702.368164 -4871.966019 (0,(((((((((1,2),(4,(((10,11),12),(26,(29,30))))),(((5,9),8),(16,17))),((6,31),7)),(3,(24,25))),18),(((13,14),(27,28)),(20,21))),22),15),(19,23));
 835: 1 -4838.366211 -4869.61054 (0,((((((((1,2),((4,(26,(29,30))),((10,12),11))),((5,(8,9)),(16,17))),((3,(24,25)),((6,31),7))),18),((((13,14),(20,21)),27),28)),22),(19,23)),15);
 836: 2 -4793.153809 -4866.612745 (0,((((((((1,2),((4,((10,12),11)),(26,(29,30)))),(((5,9),8),(16,17))),((3,(24,25)),((6,31),7))),(((13,14),(27,28)),(20,21))),18),22),(19,23)),15);
 837: 4 -4653.611328 -4871.471402 (0,(((((((((1,2),(4,(((10,12),11),(26,(29,30))))),(((5,9),8),(16,17))),((6,31),7)),(3,(24,25))),18),(((13,(14,(20,21))),28),27)),22),(19,23)),15);
 838: 1 -4654.294434 -4866.745923 (0,((((((((1,2),((4,((10,12),11)),(26,(29,30)))),(((5,9),8),(16,17))),((6,31),7)),(3,(24,25))),((((13,14),(27,28)),(20,21)),18)),22),(19,23)),15);
 839: 3 -4717.081055 -4870.419109 (0,(((((((1,2),(4,(((10,11),12),(26,(29,30))))),((5,(8,9)),(16,17))),(((3,24),25),((6,31),7))),((((13,(20,21)),14),(27,28)),18)),22),(19,23)),15);
 840: 2 -4975.394531 -4866.071205 (0,((((((((1,2),((4,((10,11),12)),(26,(29,30)))),(((5,9),8),(16,17))),((3,(24,25)),((6,31),7))),(((13,14),(20,21)),(27,28))),18),22),(19,23)),15);
 841: 8 -4670.949219 -4869.794497 (0,(((((((1,2),((4,(((10,11),12),(26,(29,30)))),(((5,9),8),(16,17)))),((3,(24,25)),((6,31),7))),18),(((13,14),(27,28)),(20,21))),22),(19,23)),15);
 842: 1 -4803.352539 -4864.066226 (0,((((((((1,2),(4,(((10,11),12),(26,(29,30))))),(((5,9),8),(16,17))),((3,(24,25)),((6,31),7))),18),(((13,14),(20,21)),(27,28))),22),(19,23)),15);
 843: 3 -4809.313477 -4865.955908 (0,((((((((1,2),((4,((10,12),11)),(26,(29,30)))),(((5,9),8),(16,17))),((3,(24,25)),((6,31),7))),18),(((13,14),(20,21)),(27,28))),22),(19,23)),15);
 844: 1 -4919.16748 -4869.291007 (0,(((((((1,2),(4,((10,(11,12)),(26,(29,30))))),(((5,8),9),(16,17))),((3,(24,25)),((6,31),7))),((((13,14),(27,28)),(20,21)),18)),(19,23)),22),15);
 845: 2 -4885.116211 -4868.476216 (0,((((((((1,2),((4,((10,12),11)),(26,(29,30)))),((5,(8,9)),(16,17))),((3,(24,25)),((6,31),7))),18),(((13,14),(27,28)),(20,21))),22),(19,23)),15);
 846: 5 -4685.293945 -4869.630561 (0,((((((((1,2),(4,(((10,12),11),(26,(29,30))))),(((5,9),8),(16,17))),((6,31),7)),(3,(24,25))),18),((((13,14),(20,21)),27),28)),((19,23),22)),15);
 847: 1 -4910.577148 -4868.476216 (0,((((((((1,2),((4,((10,12),11)),(26,(29,30)))),((5,(8,9)),(16,17))),((3,(24,25)),((6,31),7))),18),(((13,14),(27,28)),(20,21))),22),(19,23)),15);
 848: 3 -4821.069824 -4866.312278 (0,(((((((((1,2),(4,(((10,12),11),(26,(29,30))))),(((5,9),8),(16,17))),((6,31),7)),((3,24),25)),(((13,14),(20,21)),(27,28))),18),22),(19,23)),15);
 849: 3 -5098.807617 -4870.356658 (0,(((((((((1,2),(4,(((10,12),11),(26,(29,30))))),(((5,9),8),(16,17))),((6,31),7)),(3,(24,25))),(20,21)),((13,14),(27,28))),18),((19,23),22)),15);
 850: 3 -4432.157227 -4878.857585 (0,(((((((1,2),(4,(10,((11,12),(26,(29,30)))))),(((5,9),8),(16,17))),((3,(24,25)),((6,31),7))),((((13,14),(20,21)),(27,28)),18)),22),(19,23)),15);
 851: 2 -5022.483887 -4866.512321 (0,((((((((1,2),(4,(((10,11),12),(26,(29,30))))),((5,(8,9)),(16,17))),((3,(24,25)),((6,31),7))),18),(((13,14),(27,28)),(20,21))),22),(19,23)),15);
 852: 15 -4595.047852 -4866.786559 (0,((((((((1,2),(4,((10,(11,12)),(26,(29,30))))),(((5,9),8),(16,17))),((3,(24,25)),((6,31),7))),((((13,14),(27,28)),(20,21)),18)),22),19),23),15);
 853: 3 -4779.086914 -4883.739661 (0,(((((((1,2),((((4,12),(10,11)),(26,(29,30))),(((5,9),8),(16,17)))),((3,(24,25)),((6,31),7))),18),(((13,14),(20,21)),(27,28))),22),(19,23)),15);
 854: 5 -4681.135742 -4869.948642 (0,((((((((1,2),((4,((10,12),11)),(26,(29,30)))),(((5,8),9),(16,17))),((3,(24,25)),((6,31),7))),18),(((13,14),(27,28)),(20,21))),22),(19,23)),15);
 855: 1 -4810.38623 -4865.293001 (0,((((((((1,2),(4,(((10,12),11),(26,(29,30))))),(((5,9),8),(16,17))),((3,(24,25)),((6,31),7))),((((13,14),(20,21)),27),28)),18),(19,23)),22),15);
 856: 8 -4869.651855 -4867.005606 (0,((((((((1,2),(4,((10,(11,12)),(26,(29,30))))),(((5,9),8),(16,17))),((3,(24,25)),((6,31),7))),18),(((13,14),(27,28)),(20,21))),22),15),(19,23));
 857: 28 -5132.388672 -4864.348601 (0,(((((((((1,2),(4,(((10,11),12),(26,(29,30))))),(((5,9),8),(16,17))),((6,31),7)),(3,(24,25))),18),(((13,14),(27,28)),(20,21))),22),(19,23)),15);
 858: 1 -4514.338379 -4875.37077 (0,(((((((1,2),(4,((10,(11,12)),(26,(29,30))))),((5,(8,9)),(16,17))),((3,(24,25)),((6,31),7))),(((13,(14,(27,28))),(20,21)),18)),(19,23)),22),15);
 859: 1 -5029.90918 -4866.85685 (0,((((((((1,2),(4,(((10,12),11),(26,(29,30))))),((5,(8,9)),(16,17))),(((3,24),25),((6,31),7))),18),(((13,14),(20,21)),(27,28))),22),(19,23)),15);
 860: 1 -4530.457031 -4866.642001 (0,((((((((1,2),((4,((10,12),11)),(26,(29,30)))),(((5,9),8),(16,17))),((3,(24,25)),((6,31),7))),18),((((13,14),(20,21)),28),27)),22),(19,23)),15);
 861: 1 -5003.791016 -4868.476216 (0,((((((((1,2),((4,((10,12),11)),(26,(29,30)))),((5,(8,9)),(16,17))),((3,(24,25)),((6,31),7))),18),(((13,14),(27,28)),(20,21))),22),(19,23)),15);
 862: 1 -4731.712891 -4868.322476 (0,((((((((1,2),((4,(10,(11,12))),(26,(29,30)))),(((5,9),8),(16,17))),((6,31),7)),(3,(24,25))),18),(((13,14),(20,21)),(27,28))),((19,23),22)),15);
 863: 15 -4973.37793 -4867.541282 (0,(((((((1,2),(4,((10,(11,12)),(26,(29,30))))),(((5,9),8),(16,17))),((3,(24,25)),((6,31),7))),((((13,14),(27,28)),(20,21)),18)),22),15),(19,23));
 864: 3 -4736.009277 -4866.123595 (0,((((((((1,2),(4,((10,(11,12)),(26,(29,30))))),(((5,9),8),(16,17))),((6,31),7)),(3,(24,25))),18),((((13,14),(20,21)),28),27)),((19,23),22)),15);
 865: 2 -4754.526367 -4868.273946 (0,((((((((1,2),(4,(((10,12),11),(26,(29,30))))),(((5,9),8),(16,17))),((6,31),7)),(3,(24,25))),((((13,14),28),27),(20,21))),18),((19,23),22)),15);
 866: 7 -4657.962891 -4871.836369 (0,(((((((((1,2),(4,((((10,11),12),(29,30)),26))),(((5,9),8),(16,17))),((6,31),7)),(3,(24,25))),18),((((13,14),(20,21)),27),28)),22),(19,23)),15);
 867: 3 -4901.78125 -4868.113436 (0,(((((((((1,2),(4,(((10,12),11),(26,(29,30))))),(((5,9),8),(16,17))),((6,31),7)),((3,24),25)),18),(((13,14),(27,28)),(20,21))),22),15),(19,23));
 868: 18 -5089.110352 -4869.067273 (0,((((((((1,2),(4,((10,(11,12)),(26,(29,30))))),(((5,9),8),(16,17))),((6,31),7)),(3,(24,25))),18),(((13,(20,21)),14),(27,28))),((19,23),22)),15);
 869: 2 -4506.182617 -4865.413361 (0,(((((((((1,2),(4,(((10,12),11),(26,(29,30))))),(((5,9),8),(16,17))),((6,31),7)),(3,(24,25))),18),(((13,14),(27,28)),(20,21))),(19,23)),22),15);
 870: 1 -4649.74707 -4865.262704 (0,((((((((1,2),(4,(((10,11),12),(26,(29,30))))),(((5,9),8),(16,17))),(((3,24),25),((6,31),7))),(((13,14),(20,21)),(27,28))),18),22),(19,23)),15);
 871: 2 -5318.004395 -4866.426347 (0,((((((((1,2),(4,(((10,12),11),(26,(29,30))))),(((5,9),8),(16,17))),((3,(24,25)),((6,31),7))),18),(((13,14),(27,28)),(20,21))),22),(19,23)),15);
 872: 2 -4793.21582 -4867.047426 (0,(((((((((1,2),(4,(((10,11),12),(26,(29,30))))),(((5,9),8),(16,17))),((6,31),7)),(3,(24,25))),18),(((13,(14,(20,21))),27),28)),22),(19,23)),15);
 873: 20 -5026.135742 -4866.478323 (0,((((((((1,2),(4,(((10,12),11),(26,(29,30))))),(((5,9),8),(16,17))),((3,(24,25)),((6,31),7))),18),((((13,(20,21)),14),27),28)),22),(19,23)),15);
 874: 4 -4598.353516 -4867.626906 (0,(((((((((1,2),(4,(((10,11),12),(26,(29,30))))),(((5,9),8),(16,17))),((3,(24,25)),((6,31),7))),(20,21)),((13,14),(27,28))),18),22),(19,23)),15);
 875: 4 -4633.97168 -4875.751289 (0,((((((((1,2),(((5,9),8),(16,17))),(((4,((10,12),11)),26),(29,30))),((6,31),7)),(3,(24,25))),((((13,14),(27,28)),(20,21)),18)),22),(19,23)),15);
 876: 3 -4831.862305 -4866.313128 (0,(((((((((1,2),(4,(((10,11),12),(26,(29,30))))),(((5,9),8),(16,17))),((6,31),7)),((3,25),24)),(((13,14),(20,21)),(27,28))),18),22),(19,23)),15);
 877: 1 -4544.759766 -4873.393664 (0,((((((((1,2),(((4,((10,12),11)),26),(29,30))),((5,(8,9)),(16,17))),((6,31),7)),(3,(24,25))),((((13,14),(27,28)),(20,21)),18)),22),(19,23)),15);
 878: 4 -4902.733398 -4871.820208 (0,((((((((1,2),(4,((((10,11),12),26),(29,30)))),(((5,9),8),(16,17))),((3,(24,25)),((6,31),7))),18),(((13,14),(27,28)),(20,21))),22),(19,23)),15);
 879: 3 -4959.265137 -4866.426347 (0,((((((((1,2),(4,(((10,12),11),(26,(29,30))))),(((5,9),8),(16,17))),((3,(24,25)),((6,31),7))),18),(((13,14),(27,28)),(20,21))),22),(19,23)),15);
 880: 1 -4699.560547 -4869.295347 (0,((((((((((1,2),(4,(((10,11),12),(26,(29,30))))),(((5,9),8),(16,17))),((6,31),7)),(3,(24,25))),(20,21)),((13,14),(27,28))),18),22),(19,23)),15);
 881: 9 -4907.70166 -4865.613272 (0,((((((((1,2),(4,(((10,12),11),(26,(29,30))))),(((5,9),8),(16,17))),((6,31),7)),(3,(24,25))),18),(((13,14),(27,28)),(20,21))),((19,23),22)),15);
 882: 4 -4754.875977 -4866.778394 (0,((((((((1,2),(4,(((10,11),12),(26,(29,30))))),(((5,9),8),(16,17))),((3,(24,25)),((6,31),7))),((((13,14),(27,28)),(20,21)),18)),22),19),23),15);
 883: 1 -4929.349609 -4874.065524 (0,((((((((1,2),(((4,((10,11),12)),26),(29,30))),(((5,9),8),(16,17))),((3,(24,25)),((6,31),7))),((((13,14),(27,28)),(20,21)),18)),22),23),19),15);
 884: 1 -5277.130859 -4866.142531 (0,((((((((1,2),(4,((10,(11,12)),(26,(29,30))))),(((5,9),8),(16,17))),((6,31),7)),(3,(24,25))),18),(((13,14),(27,28)),(20,21))),((19,23),22)),15);
 885: 4 -4942.67041 -4869.067273 (0,((((((((1,2),(4,((10,(11,12)),(26,(29,30))))),(((5,9),8),(16,17))),((6,31),7)),(3,(24,25))),18),(((13,(20,21)),14),(27,28))),((19,23),22)),15);
 886: 5 -5167.341797 -4866.340417 (0,((((((((1,2),(4,(((10,11),12),(26,(29,30))))),(((5,9),8),(16,17))),((3,(24,25)),((6,31),7))),((((13,14),27),28),(20,21))),18),22),(19,23)),15);
 887: 1 -4577.825195 -4866.566131 (0,(((((((1,2),((4,(10,(11,12))),(26,(29,30)))),(((5,9),8),(16,17))),((3,(24,25)),((6,31),7))),((((13,14),(27,28)),(20,21)),18)),22),(19,23)),15);
 888: 3 -4602.587891 -4869.276951 (0,(((((((((1,2),(4,(((10,11),12),(26,(29,30))))),(((5,9),8),(16,17))),((6,31),7)),((3,24),25)),(((13,(20,21)),14),(27,28))),18),22),(19,23)),15);
 889: 2 -4754.02832 -4870.510092 (0,(((((((((1,2),(4,((10,(11,12)),(26,(29,30))))),((5,(8,9)),(16,17))),((6,31),7)),(3,(24,25))),18),(((13,14),(27,28)),(20,21))),22),(19,23)),15);
 890: 4 -4954.66748 -4873.885774 (0,((((((((1,2),(4,(((10,(11,12)),(29,30)),26))),(((5,9),8),(16,17))),((6,31),7)),(3,(24,25))),18),(((13,14),(20,21)),(27,28))),((19,23),22)),15);
 891: 2 -4999.527832 -4866.291957 (0,(((((((((1,2),((4,((10,11),12)),(26,(29,30)))),(((5,9),8),(16,17))),((6,31),7)),(3,(24,25))),18),(((13,14),(27,28)),(20,21))),22),(19,23)),15);
 892: 2 -4766.78125 -4869.447227 (0,(((((((1,2),(4,((10,(11,12)),(26,(29,30))))),(((5,9),8),(16,17))),(((3,24),25),((6,31),7))),(((13,14),(20,21)),(27,28))),18),22),(15,(19,23)));
 893: 7 -4633.914551 -4872.701657 (0,((((((((((1,2),(4,(((10,12),11),(26,(29,30))))),(((5,9),8),(16,17))),((6,31),7)),(3,(24,25))),18),((((13,14),28),27),(20,21))),22),23),19),15);
 894: 1 -4897.445801 -4873.455457 (0,((((((1,2),(((4,((10,12),11)),(26,(29,30))),(((5,9),8),(16,17)))),((3,(24,25)),((6,31),7))),((((13,14),(27,28)),(20,21)),18)),22),(19,23)),15);
 895: 1 -4852.849609 -4866.426347 (0,((((((((1,2),(4,(((10,12),11),(26,(29,30))))),(((5,9),8),(16,17))),((3,(24,25)),((6,31),7))),18),(((13,14),(27,28)),(20,21))),22),(19,23)),15);
 896: 4 -4893.640625 -4864.323711 (0,((((((((1,2),(4,(((10,12),11),(26,(29,30))))),(((5,9),8),(16,17))),(((3,24),25),((6,31),7))),18),((((13,14),(20,21)),27),28)),22),(19,23)),15);
 897: 4 -4696.470703 -4864.181544 (0,(((((((((1,2),(4,(((10,11),12),(26,(29,30))))),(((5,9),8),(16,17))),((6,31),7)),(3,(24,25))),18),(((13,14),(20,21)),(27,28))),22),(19,23)),15);
 898: 1 -4866.250977 -4863.953883 (0,((((((((1,2),(4,(((10,11),12),(26,(29,30))))),(((5,9),8),(16,17))),((3,(24,25)),((6,31),7))),18),(((13,14),(20,21)),(27,28))),22),(19,23)),15);
 899: 2 -5159.731445 -4867.007793 (0,(((((((1,2),((4,(10,(11,12))),(26,(29,30)))),(((5,9),8),(16,17))),((3,(24,25)),((6,31),7))),((((13,14),(20,21)),(27,28)),18)),22),(19,23)),15);
 900: 2 -5128.334473 -4864.345035 (0,((((((((1,2),(4,(((10,12),11),(26,(29,30))))),(((5,9),8),(16,17))),((3,(24,25)),((6,31),7))),18),(((13,14),(20,21)),(27,28))),22),(19,23)),15);
 901: 1 -4755.195312 -4867.156354 (0,((((((((1,2),(4,((10,(11,12)),(26,(29,30))))),((5,(8,9)),(16,17))),((3,(24,25)),((6,31),7))),(((13,14),(27,28)),(20,21))),18),22),(19,23)),15);
 902: 1 -5083.368164 -4866.511733 (0,((((((((1,2),(4,(((10,12),11),(26,(29,30))))),(((5,9),8),(16,17))),((6,31),7)),(3,(24,25))),(((13,14),(20,21)),(27,28))),18),((19,23),22)),15);
 903: 3 -4815.525391 -4868.128734 (0,((((((((1,2),(4,(((10,11),12),(26,(29,30))))),(((5,8),9),(16,17))),(((3,24),25),((6,31),7))),18),(((13,14),(27,28)),(20,21))),22),(19,23)),15);
 904: 2 -4829.181641 -4868.386204 (0,((((((((1,2),(4,(((10,11),12),(26,(29,30))))),(((5,9),8),(16,17))),((3,(24,25)),((6,31),7))),(((((13,14),28),27),(20,21)),18)),22),19),23),15);
 905: 2 -4510.831055 -4867.394669 (0,((((((((1,2),((4,(26,(29,30))),((10,12),11))),(((5,9),8),(16,17))),(((3,24),25),((6,31),7))),18),((((13,14),(20,21)),27),28)),22),(19,23)),15);
 906: 5 -4420.001953 -4870.260039 (0,((((((((1,2),(4,((10,(11,12)),(26,(29,30))))),(((5,9),8),(16,17))),((6,31),7)),(3,(24,25))),(((((13,14),28),27),(20,21)),18)),22),(19,23)),15);
 907: 2 -5015.506348 -4867.15614 (0,((((((((1,2),(4,(((10,11),12),(26,(29,30))))),((5,(8,9)),(16,17))),((3,(24,25)),((6,31),7))),18),(((13,14),(27,28)),(20,21))),22),(19,23)),15);
 908: 2 -5260.074219 -4864.731438 (0,((((((((1,2),(4,(((10,11),12),(26,(29,30))))),(((5,9),8),(16,17))),(((3,24),25),((6,31),7))),(((13,14),(27,28)),(20,21))),18),22),(19,23)),15);
 909: 4 -4914.271484 -4870.391013 (0,((((((((((1,2),(4,(((10,11),12),(26,(29,30))))),(((5,9),8),(16,17))),((6,31),7)),(3,(24,25))),18),((((13,(20,21)),14),27),28)),22),19),23),15);
 910: 4 -5032.087891 -4865.946087 (0,((((((((1,2),(4,(((10,12),11),(26,(29,30))))),(((5,9),8),(16,17))),((3,(24,25)),((6,31),7))),18),((((13,14),28),27),(20,21))),22),(19,23)),15);
 911: 4 -4803.339355 -4864.438116 (0,((((((((1,2),(4,(((10,11),12),(26,(29,30))))),(((5,9),8),(16,17))),((3,(24,25)),((6,31),7))),(((13,14),(27,28)),(20,21))),18),22),(19,23)),15);
 912: 2 -4745.570312 -4870.405748 (0,(((((((((1,2),(4,((10,(11,12)),(26,(29,30))))),((5,(8,9)),(16,17))),((6,31),7)),(3,(24,25))),18),((((13,14),(20,21)),28),27)),22),(19,23)),15);
 913: 1 -4911.912109 -4866.642001 (0,((((((((1,2),((4,((10,12),11)),(26,(29,30)))),(((5,9),8),(16,17))),((3,(24,25)),((6,31),7))),18),((((13,14),(20,21)),28),27)),22),(19,23)),15);
 914: 1 -4550.93457 -4868.305623 (0,(((((((((1,2),(4,(((10,12),11),(26,(29,30))))),((5,(8,9)),(16,17))),((6,31),7)),(3,(24,25))),18),((((13,14),27),28),(20,21))),22),(19,23)),15);
 915: 2 -4934.178711 -4869.985822 (0,((((((((1,2),(((4,((10,11),12)),26),(29,30))),(((5,9),8),(16,17))),((3,(24,25)),((6,31),7))),18),(((13,14),(27,28)),(20,21))),22),(19,23)),15);
 916: 3 -5029.439941 -4865.400853 (0,((((((1,2),(4,(((10,12),11),(26,(29,30))))),(((5,9),8),(16,17))),((3,(24,25)),((6,31),7))),((((13,14),(27,28)),(20,21)),18)),((19,23),22)),15);
 917: 1 -4701.905273 -4869.644316 (0,((((((((1,2),(4,(((10,11),12),(26,(29,30))))),((5,(8,9)),(16,17))),((3,(24,25)),((6,31),7))),((((13,14),(27,28)),(20,21)),18)),22),19),23),15);
 918: 11 -4671.976562 -4864.769089 (0,(((((((1,2),(4,((10,(11,12)),(26,(29,30))))),(((5,9),8),(16,17))),((3,(24,25)),((6,31),7))),(((((13,14),(20,21)),27),28),18)),22),(19,23)),15);
 919: 1 -4570.072266 -4867.579246 (0,(((((((((1,2),(4,(((10,11),12),(26,(29,30))))),((5,(8,9)),(16,17))),((6,31),7)),((3,25),24)),18),(((13,14),(27,28)),(20,21))),22),(19,23)),15);
 920: 1 -5004.865234 -4868.477848 (0,((((((((1,2),(4,(((10,11),12),(26,(29,30))))),(((5,9),8),(16,17))),((6,31),7)),(3,(24,25))),((((13,14),(27,28)),(20,21)),18)),(19,23)),22),15);
 921: 4 -5027.222656 -4878.810874 (0,(((((((((1,2),(4,(((10,12),11),(26,(29,30))))),(((5,9),8),(16,17))),((3,(24,25)),((6,31),7))),((13,14),(20,21))),(27,28)),18),22),(19,23)),15);
 922: 2 -4697.364258 -4864.889493 (0,((((((((1,2),(4,(((10,11),12),(26,(29,30))))),(((5,9),8),(16,17))),((3,(24,25)),((6,31),7))),18),(((13,14),(27,28)),(20,21))),(19,23)),22),15);
 923: 4 -4998.25 -4864.302476 (0,(((((((1,2),(4,(((10,11),12),(26,(29,30))))),(((5,9),8),(16,17))),(((3,25),24),((6,31),7))),((((13,14),(27,28)),(20,21)),18)),22),(19,23)),15);
 924: 2 -5064.571289 -4872.977481 (0,((((((((1,2),(4,(((10,11),12),(26,(29,30))))),(((5,9),8),(16,17))),((3,(24,25)),((6,31),7))),(((13,(27,28)),14),(20,21))),18),22),(19,23)),15);
 925: 2 -4783.914062 -4880.718424 (0,((((((((1,2),((((4,11),(10,12)),26),(29,30))),(((5,9),8),(16,17))),((6,31),7)),(3,(24,25))),((((13,14),(27,28)),(20,21)),18)),22),(19,23)),15);
 926: 8 -4793.952148 -4870.419109 (0,(((((((1,2),(4,(((10,11),12),(26,(29,30))))),((5,(8,9)),(16,17))),(((3,24),25),((6,31),7))),((((13,(20,21)),14),(27,28)),18)),22),(19,23)),15);
 927: 1 -4780.925293 -4875.751289 (0,((((((((1,2),(((5,9),8),(16,17))),(((4,((10,12),11)),26),(29,30))),((6,31),7)),(3,(24,25))),((((13,14),(27,28)),(20,21)),18)),22),(19,23)),15);
 928: 2 -5201.483398 -4869.8106 (0,((((((((1,2),(((4,((10,11),12)),26),(29,30))),(((5,9),8),(16,17))),((3,(24,25)),((6,31),7))),18),(((13,14),(20,21)),(27,28))),22),(19,23)),15);
 929: 2 -4876.098633 -4866.763808 (0,((((((((1,2),((4,((10,12),11)),(26,(29,30)))),(((5,9),8),(16,17))),((6,31),7)),(3,(24,25))),((((13,14),(27,28)),(20,21)),18)),22),(19,23)),15);
 930: 2 -5004.340332 -4866.164511 (0,((((((((1,2),(4,(((10,11),12),(26,(29,30))))),((5,(8,9)),(16,17))),((3,(24,25)),((6,31),7))),18),(((13,14),(20,21)),(27,28))),22),(19,23)),15);
 931: 1 -5164.789062 -4865.5595 (0,(((((((((1,2),(4,(((10,12),11),(26,(29,30))))),(((5,9),8),(16,17))),((6,31),7)),(3,(24,25))),(((13,14),(20,21)),(27,28))),18),22),(19,23)),15);
 932: 1 -5222.890625 -4873.959513 (0,((((((((1,2),(4,(((10,(11,12)),(29,30)),26))),(((5,9),8),(16,17))),(((3,24),25),((6,31),7))),(((13,14),(20,21)),(27,28))),18),22),(19,23)),15);
 933: 1 -4562.813477 -4884.89056 (0,((((((((1,2),(4,((10,(12,(26,(29,30)))),11))),((5,(8,9)),(16,17))),((6,31),7)),(3,(24,25))),18),(((13,14),(27,28)),(20,21))),22),(15,(19,23)));
 934: 4 -4915.731445 -4880.96271 (0,(((((((1,2),(4,(((10,12),11),(26,(29,30))))),(((5,9),8),(16,17))),((3,(24,25)),((6,31),7))),18),((((13,14),(27,28)),(20,21)),22)),(19,23)),15);
 935: 4 -4841.855469 -4866.690179 (0,(((((((((1,2),(4,((10,(11,12)),(26,(29,30))))),(((5,9),8),(16,17))),(3,(24,25))),((6,31),7)),18),(((13,14),(27,28)),(20,21))),22),(19,23)),15);
 936: 1 -4823.94043 -4867.061977 (0,((((((((1,2),(4,(((10,11),12),(26,(29,30))))),(((5,9),8),(16,17))),(((3,24),25),((6,31),7))),18),(((13,14),(20,21)),(27,28))),22),15),(19,23));
 937: 4 -4678.030762 -4866.512321 (0,((((((((1,2),(4,(((10,11),12),(26,(29,30))))),((5,(8,9)),(16,17))),((3,(24,25)),((6,31),7))),18),(((13,14),(27,28)),(20,21))),22),(19,23)),15);
 938: 1 -4998.928223 -4876.81498 (0,(((((((1,2),((((4,((10,12),11)),26),(29,30)),(((5,9),8),(16,17)))),((6,31),7)),(3,(24,25))),((((13,14),(27,28)),(20,21)),18)),22),(19,23)),15);
 939: 6 -5115.865234 -4866.757029 (0,((((((((1,2),(4,((10,(11,12)),(26,(29,30))))),(((5,9),8),(16,17))),((6,31),7)),((3,24),25)),18),(((13,14),(20,21)),(27,28))),((19,23),22)),15);
 940: 1 -5271.658203 -4872.155324 (0,((((((((1,2),(4,((((10,12),11),26),(29,30)))),(((5,9),8),(16,17))),(((3,24),25),((6,31),7))),18),(((13,14),(20,21)),(27,28))),22),(19,23)),15);
 941: 3 -4627.258789 -4879.57169 (0,(((((((((1,2),(4,(((10,12),(26,(29,30))),11))),(((5,9),8),(16,17))),((6,31),7)),(3,(24,25))),18),((((13,14),27),28),(20,21))),22),(19,23)),15);
 942: 4 -4765.500488 -4865.455022 (0,((((((1,2),(4,((10,(11,12)),(26,(29,30))))),(((5,9),8),(16,17))),((3,(24,25)),((6,31),7))),((((13,14),(27,28)),(20,21)),18)),((19,23),22)),15);
 943: 1 -4987.173828 -4870.356658 (0,(((((((((1,2),(4,(((10,12),11),(26,(29,30))))),(((5,9),8),(16,17))),((6,31),7)),(3,(24,25))),(20,21)),((13,14),(27,28))),18),((19,23),22)),15);
 944: 1 -5118.479492 -4866.336434 (0,(((((((((1,2),((4,((10,11),12)),(26,(29,30)))),(((5,9),8),(16,17))),((6,31),7)),(3,(24,25))),18),((((13,14),(20,21)),27),28)),22),(19,23)),15);
 945: 4 -4660.899414 -4871.325134 (0,(((((((((1,2),((4,(26,(29,30))),((10,12),11))),(((5,9),8),(16,17))),((6,31),7)),(3,(24,25))),18),(((13,14),(27,28)),(20,21))),22),(19,23)),15);
 946: 1 -4914.759277 -4872.546559 (0,((((((1,2),((4,((10,11),12)),(26,(29,30)))),(((5,9),8),(16,17))),((3,(24,25)),((6,31),7))),(((((13,14),(27,28)),(20,21)),18),22)),(19,23)),15);
 947: 8 -4829.064453 -4864.734199 (0,((((((((1,2),(4,(((10,11),12),(26,(29,30))))),(((5,9),8),(16,17))),((3,(24,25)),((6,31),7))),18),(((13,14),(27,28)),(20,21))),(19,23)),22),15);
 948: 2 -4610.440918 -4867.164072 (0,(((((((((1,2),(4,(((10,12),11),(26,(29,30))))),(((5,9),8),(16,17))),((6,31),7)),(3,(24,25))),((((13,14),(27,28)),(20,21)),18)),22),19),23),15);
 949: 1 -5001.460938 -4867.613972 (0,((((((((1,2),(4,(((10,11),12),(26,(29,30))))),(((5,9),8),(16,17))),((3,(24,25)),((6,31),7))),(((13,14),(27,28)),(20,21))),18),22),(19,23)),15);
 950: 2 -5021.606934 -4867.007793 (0,(((((((1,2),((4,(10,(11,12))),(26,(29,30)))),(((5,9),8),(16,17))),((3,(24,25)),((6,31),7))),((((13,14),(20,21)),(27,28)),18)),22),(19,23)),15);
 951: 16 -4885.187988 -4863.749306 (0,((((((((1,2),(4,(((10,12),11),(26,(29,30))))),(((5,9),8),(16,17))),((3,(24,25)),((6,31),7))),18),((((13,14),(20,21)),27),28)),22),(19,23)),15);
 952: 3 -4784.746094 -4865.293001 (0,((((((((1,2),(4,(((10,12),11),(26,(29,30))))),(((5,9),8),(16,17))),((3,(24,25)),((6,31),7))),((((13,14),(20,21)),27),28)),18),(19,23)),22),15);
 953: 13 -4752.831543 -4866.959493 (0,((((((((1,2),(4,(((10,11),12),(26,(29,30))))),(((5,9),8),(16,17))),((3,(24,25)),((6,31),7))),18),((((13,14),(20,21)),27),28)),22),15),(19,23));
 954: 1 -5131.475098 -4866.426347 (0,((((((((1,2),(4,(((10,12),11),(26,(29,30))))),(((5,9),8),(16,17))),((3,(24,25)),((6,31),7))),18),(((13,14),(27,28)),(20,21))),22),(19,23)),15);
 955: 1 -4924.00293 -4865.440311 (0,((((((((1,2),(4,(((10,12),11),(26,(29,30))))),(((5,9),8),(16,17))),((6,31),7)),(3,(24,25))),((((13,14),(27,28)),(20,21)),18)),(19,23)),22),15);
 956: 2 -4880.534668 -4865.259614 (0,(((((((((1,2),(4,(((10,12),11),(26,(29,30))))),(((5,9),8),(16,17))),((6,31),7)),((3,24),25)),18),(((13,14),(20,21)),(27,28))),22),(19,23)),15);
 957: 2 -4951.789062 -4881.600059 (0,((((((((1,2),(4,(((10,11),(26,(29,30))),12))),(((5,9),8),(16,17))),((3,(24,25)),((6,31),7))),18),(((13,(20,21)),14),(27,28))),22),(19,23)),15);
 958: 1 -4986.166016 -4868.816639 (0,(((((((((1,2),(4,(((10,12),11),(26,(29,30))))),(((5,9),8),(16,17))),((6,31),7)),(3,(24,25))),18),(((13,14),(27,28)),(20,21))),22),(19,23)),15);
 959: 1 -4960.597656 -4868.476216 (0,((((((((1,2),((4,((10,12),11)),(26,(29,30)))),((5,(8,9)),(16,17))),((3,(24,25)),((6,31),7))),18),(((13,14),(27,28)),(20,21))),22),(19,23)),15);
 960: 2 -4776.300781 -4893.062085 (0,(((((((((1,2),((4,12),((10,11),(26,(29,30))))),(((5,9),8),(16,17))),((3,(24,25)),((6,31),7))),((13,14),(27,28))),(20,21)),18),22),(19,23)),15);
 961: 2 -4628.826172 -4868.386204 (0,((((((((1,2),(4,(((10,11),12),(26,(29,30))))),(((5,9),8),(16,17))),((3,(24,25)),((6,31),7))),(((((13,14),28),27),(20,21)),18)),22),19),23),15);
 962: 2 -4914.437012 -4869.8106 (0,((((((((1,2),(((4,((10,11),12)),26),(29,30))),(((5,9),8),(16,17))),((3,(24,25)),((6,31),7))),18),(((13,14),(20,21)),(27,28))),22),(19,23)),15);
 963: 3 -4586.312012 -4869.096531 (0,((((((((1,2),(4,((10,(11,12)),(26,(29,30))))),(((5,9),8),(16,17))),((3,(24,25)),((6,31),7))),18),((((13,14),28),27),(20,21))),22),(19,23)),15);
 964: 1 -4809.01416 -4889.236583 (0,(((((((1,2),(4,((((10,11),12),(29,30)),26))),(((5,9),8),(16,17))),((3,(24,25)),((6,31),7))),18),((((13,14),(20,21)),(27,28)),22)),(19,23)),15);
 965: 4 -4889.90625 -4864.733879 (0,(((((((1,2),(4,(((10,12),11),(26,(29,30))))),(((5,9),8),(16,17))),(((3,24),25),((6,31),7))),((((13,14),(20,21)),(27,28)),18)),22),(19,23)),15);
 966: 1 -4859.352051 -4867.15614 (0,((((((((1,2),(4,(((10,11),12),(26,(29,30))))),((5,(8,9)),(16,17))),((3,(24,25)),((6,31),7))),18),(((13,14),(27,28)),(20,21))),22),(19,23)),15);
 967: 4 -5085.760742 -4864.557756 (0,((((((((1,2),(4,((10,(11,12)),(26,(29,30))))),(((5,9),8),(16,17))),((6,31),7)),(3,(24,25))),((((13,14),(27,28)),(20,21)),18)),22),(19,23)),15);
 968: 4 -4638.257812 -4864.276707 (0,(((((((((1,2),(4,(((10,12),11),(26,(29,30))))),(((5,9),8),(16,17))),((6,31),7)),(3,(24,25))),18),(((13,14),(20,21)),(27,28))),22),(19,23)),15);
 969: 1 -4680.592773 -4864.634062 (0,((((((((1,2),(4,(((10,11),12),(26,(29,30))))),(((5,9),8),(16,17))),((3,(24,25)),((6,31),7))),18),(((13,14),(20,21)),(27,28))),22),(19,23)),15);
 970: 1 -4682.602539 -4866.142531 (0,((((((((1,2),(4,((10,(11,12)),(26,(29,30))))),(((5,9),8),(16,17))),((6,31),7)),(3,(24,25))),18),(((13,14),(27,28)),(20,21))),((19,23),22)),15);
 971: 1 -4767.461914 -4866.859213 (0,(((((((((1,2),((4,((10,11),12)),(26,(29,30)))),(((5,9),8),(16,17))),((6,31),7)),(3,(24,25))),(((13,14),(27,28)),(20,21))),18),22),(19,23)),15);
 972: 1 -4941.381836 -4866.765297 (0,((((((((1,2),(4,((10,(11,12)),(26,(29,30))))),(((5,9),8),(16,17))),((6,31),7)),((3,25),24)),18),(((13,14),(20,21)),(27,28))),((19,23),22)),15);
 973: 1 -4922.324707 -4866.783818 (0,((((((((1,2),(4,(((10,12),11),(26,(29,30))))),((5,(8,9)),(16,17))),((3,(24,25)),((6,31),7))),((((13,14),(20,21)),27),28)),18),22),(19,23)),15);
 974: 1 -4905.893555 -4868.477848 (0,((((((((1,2),(4,(((10,11),12),(26,(29,30))))),(((5,9),8),(16,17))),((6,31),7)),(3,(24,25))),((((13,14),(27,28)),(20,21)),18)),(19,23)),22),15);
 975: 2 -4939.523438 -4868.488147 (0,((((((((1,2),((4,(26,(29,30))),((10,12),11))),(((5,9),8),(16,17))),((3,(24,25)),((6,31),7))),18),((((13,14),(20,21)),27),28)),(19,23)),22),15);
 976: 5 -5239.973633 -4864.859622 (0,(((((((1,2),(4,(((10,11),12),(26,(29,30))))),(((5,9),8),(16,17))),((3,(24,25)),((6,31),7))),18),((((13,14),(20,21)),27),28)),((19,23),22)),15);
 977: 11 -4606.647461 -4864.727958 (0,((((((((1,2),(4,(((10,11),12),(26,(29,30))))),(((5,9),8),(16,17))),((3,(24,25)),((6,31),7))),18),(((13,14),(27,28)),(20,21))),(19,23)),22),15);
 978: 2 -4533.594727 -4867.626906 (0,(((((((((1,2),(4,(((10,11),12),(26,(29,30))))),(((5,9),8),(16,17))),((3,(24,25)),((6,31),7))),(20,21)),((13,14),(27,28))),18),22),(19,23)),15);
 979: 1 -5156.754883 -4868.683387 (0,(((((((((1,2),(4,((10,(11,12)),(26,(29,30))))),(((5,9),8),(16,17))),(((3,24),25),((6,31),7))),(((13,14),(20,21)),(27,28))),18),22),23),19),15);
 980: 2 -4481.36084 -4870.942222 (0,(((((((1,2),(((4,((10,11),12)),(26,(29,30))),(((5,9),8),(16,17)))),((3,(24,25)),((6,31),7))),18),(((13,14),(27,28)),(20,21))),22),(19,23)),15);
 981: 1 -4648.59082 -4869.851693 (0,(((((((1,2),((4,(10,(11,12))),(26,(29,30)))),((5,(8,9)),(16,17))),((3,(24,25)),((6,31),7))),((((13,14),(27,28)),(20,21)),18)),(19,23)),22),15);
 982: 3 -4765.791016 -4867.492123 (0,((((((((1,2),(4,((10,(11,12)),(26,(29,30))))),(((5,9),8),(16,17))),((3,(24,25)),((6,31),7))),18),((((13,14),(20,21)),27),28)),22),(19,23)),15);
 983: 8 -4976.032715 -4867.541282 (0,(((((((1,2),(4,((10,(11,12)),(26,(29,30))))),(((5,9),8),(16,17))),((3,(24,25)),((6,31),7))),((((13,14),(27,28)),(20,21)),18)),22),15),(19,23));
 984: 1 -5115.377441 -4867.785857 (0,(((((((((1,2),((4,((10,12),11)),(26,(29,30)))),(((5,9),8),(16,17))),((6,31),7)),(3,(24,25))),18),((((13,14),27),28),(20,21))),22),(19,23)),15);
 985: 5 -4767.349609 -4865.842762 (0,((((((((1,2),((4,((10,11),12)),(26,(29,30)))),(((5,9),8),(16,17))),((3,(24,25)),((6,31),7))),18),(((13,14),(20,21)),(27,28))),22),(19,23)),15);
 986: 2 -4850.322754 -4870.480983 (0,(((((((((1,2),(((4,((10,12),11)),26),(29,30))),(((5,9),8),(16,17))),((6,31),7)),(3,(24,25))),18),(((13,14),(27,28)),(20,21))),22),(19,23)),15);
 987: 1 -4782.683105 -4869.821837 (0,((((((((1,2),(((4,((10,12),11)),26),(29,30))),(((5,9),8),(16,17))),((3,(24,25)),((6,31),7))),18),((((13,14),(20,21)),28),27)),22),(19,23)),15);
 988: 3 -4947.279297 -4865.787483 (0,((((((((1,2),((4,(10,(11,12))),(26,(29,30)))),(((5,9),8),(16,17))),((3,(24,25)),((6,31),7))),18),((((13,14),(20,21)),28),27)),22),(19,23)),15);
 989: 3 -4876.072266 -4870.405748 (0,(((((((((1,2),(4,((10,(11,12)),(26,(29,30))))),((5,(8,9)),(16,17))),((6,31),7)),(3,(24,25))),18),((((13,14),(20,21)),27),28)),22),(19,23)),15);
 990: 1 -5004.601562 -4867.579246 (0,(((((((((1,2),(4,(((10,11),12),(26,(29,30))))),((5,(8,9)),(16,17))),((6,31),7)),((3,25),24)),18),(((13,14),(27,28)),(20,21))),22),(19,23)),15);
 991: 1 -4848.331055 -4866.85685 (0,((((((((1,2),(4,(((10,12),11),(26,(29,30))))),((5,(8,9)),(16,17))),(((3,24),25),((6,31),7))),18),(((13,14),(20,21)),(27,28))),22),(19,23)),15);
 992: 1 -4477.523926 -4867.156354 (0,((((((((1,2),(4,((10,(11,12)),(26,(29,30))))),((5,(8,9)),(16,17))),((3,(24,25)),((6,31),7))),(((13,14),(27,28)),(20,21))),18),22),(19,23)),15);
 993: 2 -4686.578125 -4867.641669 (0,((((((((1,2),(4,(((10,12),11),(26,(29,30))))),(((5,9),8),(16,17))),((6,31),7)),(3,(24,25))),18),(((13,14),(27,28)),(20,21))),22),(15,(19,23)));
 994: 1 -5111.851562 -4879.326109 (0,(((((((((1,2),(((4,((10,11),12)),26),(29,30))),(((5,9),8),(16,17))),((3,(24,25)),((6,31),7))),18),(((13,14),(20,21)),(27,28))),15),23),22),19);
 995: 1 -4863.448242 -4871.769334 (0,(((((((1,2),(((4,((10,12),11)),26),(29,30))),(((5,9),8),(16,17))),((6,31),7)),(3,(24,25))),((((13,14),(27,28)),(20,21)),18)),((19,23),22)),15);
 996: 6 -4599.648438 -4869.902302 (0,(((((((((1,2),(4,((10,(11,12)),(26,(29,30))))),(((5,9),8),(16,17))),((6,31),7)),(3,(24,25))),18),((((13,14),27),28),(20,21))),22),(19,23)),15);
 997: 4 -4939.614258 -4864.881213 (0,(((((((1,2),(4,(((10,11),12),(26,(29,30))))),(((5,9),8),(16,17))),(((3,24),25),((6,31),7))),18),(((13,14),(20,21)),(27,28))),((19,23),22)),15);
 998: 1 -4660.336914 -4865.842762 (0,((((((((1,2),((4,((10,11),12)),(26,(29,30)))),(((5,9),8),(16,17))),((3,(24,25)),((6,31),7))),18),(((13,14),(20,21)),(27,28))),22),(19,23)),15);
 999: 1 -5065.51123 -4890.471639 (0,((((((((((1,2),(4,(((10,12),11),(26,(29,30))))),(((5,9),8),(16,17))),((6,31),7)),(3,(24,25))),18),(((13,14),27),28)),(20,21)),22),(19,23)),15);
 boot_splits_size: 2
 logl_cutoff: -4927.582179
UFBootSplit0:
 00: 1 11 12 26 29 30
 01: 1 0 15 18 19 23
 02: 1000 1 2
 03: 2 10 12 26 29 30
 04: 1 19 22
 05: 3 1 2 5 8 9 10 11 12 16 17 26 29 30
 06: 401 10 11
 07: 4 1 2 4 10 11 12 16 17 26 29 30
 08: 977 10 11 12
 09: 1 4 10 11 26 29 30
 10: 1 1 2 4 5 8 9 16 17
 11: 1 26 30
 12: 999 29 30
 13: 905 26 29 30
 14: 770 10 11 12 26 29 30
 15: 993 4 10 11 12 26 29 30
 16: 2 13 14 18 20 21
 17: 4 13 14 18 20 21 22 27 28
 18: 862 5 9
 19: 1 20 21 27 28
 20: 1000 5 8 9
 21: 2 3 6 7 20 21 24 25 31
 22: 2 0 3 6 7 13 14 15 18 20 21 22 24 25 27 28 31
 23: 1000 16 17
 24: 993 5 8 9 16 17
 25: 31 4 5 8 9 10 11 12 16 17 26 29 30
 26: 1000 1 2 4 5 8 9 10 11 12 16 17 26 29 30
 27: 2 1 2 10 11 12 26 29 30
 28: 4 0 13 14 15 18 19 20 21 22 23
 29: 1000 6 31
 30: 1 3 6 7 13 14 18 19 20 21 22 24 25 27 28 31
 31: 1000 6 7 31
 32: 382 0 3 13 14 15 18 19 20 21 22 23 24 25 27 28
 33: 4 3 6 7 13 14 18 20 21 22 24 25 27 28 31
 34: 4 3 6 7 13 14 20 21 24 25 27 28 31
 35: 125 3 24
 36: 4 1 2 4 5 8 9 10 11 12 16 17 23 26 29 30
 37: 1000 3 24 25
 38: 995 0 13 14 15 18 19 20 21 22 23 27 28
 39: 2 0 15 19 20 21 22 23
 40: 1 1 2 4 10 11 12 26
 41: 926 13 14
 42: 1 1 2 10 11 12 26
 43: 1 1 2 10 11 12
 44: 1000 20 21
 45: 478 13 14 20 21
 46: 2 0 15 18 19 22 23 27 28
 47: 8 13 14 20 21 22 27 28
 48: 715 27 28
 49: 967 13 14 20 21 27 28
 50: 166 0 15 18 19 22 23
 51: 5 12 26 29 30
 52: 979 0 15 19 22 23
 53: 1 0 15 22 23
 54: 829 0 15 19 23
 55: 3 1 2 4 5 8 9 10 11 12 26 29 30
 56: 5 14 27 28
 57: 923 19 23
 58: 960 0 15
 59: 1 0 15 19 22
 60: 2 18 22
 61: 937 1 2 4 10 11 12 26 29 30
 62: 5 5 8
 63: 859 24 25
 64: 610 3 6 7 24 25 31
 65: 521 13 14 27 28
 66: 161 13 14 18 20 21 27 28
 67: 45 0 15 23
 68: 393 10 12
 69: 192 4 10 11 12
 70: 668 0 13 14 15 19 20 21 22 23 27 28
 71: 78 13 14 20 21 28
 72: 133 8 9
 73: 59 13 14 27
 74: 23 14 20 21
 75: 99 13 14 20 21 27
 76: 69 0 15 22
 77: 97 19 22 23
 78: 38 13 20 21
 79: 206 11 12
 80: 2 0 13 14 15 18 19 20 21 23 27 28
 81: 20 15 19 23
 82: 23 10 11 12 29 30
 83: 32 1 2 5 8 9 16 17
 84: 36 4 26 29 30
 85: 8 13 27 28
 86: 3 22 23
 87: 25 10 11 12 26
 88: 36 4 10 11 12 26
 89: 6 11 26 29 30
 90: 49 13 14 28
 91: 7 10 11 26 29 30
 92: 22 0 13 14 15 18 19 22 23 27 28
 93: 16 3 25
 94: 20 0 19 23
 95: 8 0 6 7 13 14 15 18 19 20 21 22 23 27 28 31
 96: 10 4 10 11 12 29 30
 97: 5 3 6 7 13 14 18 20 21 24 25 27 28 31
 98: 2 4 12
 99: 24 0 15 19
 nsplits: 100
 ntax: 32
UFBootSplit1:
 000: 1 0 15 18 19 20 21 22 23
 001: 1 4 11
 002: 1000 1 2
 003: 2 11 12 26 29 30
 004: 1 0 15 18
 005: 1 0 15 18 19 23
 006: 430 10 11
 007: 3 10 12 26 29 30
 008: 975 10 11 12
 009: 2 1 2 5 8 9 10 11 12 16 17 26 29 30
 010: 5 1 2 4 10 11 12 16 17 26 29 30
 011: 1 0 13 14 15 18 19 20 21 22 23
 012: 997 29 30
 013: 883 26 29 30
 014: 762 10 11 12 26 29 30
 015: 992 4 10 11 12 26 29 30
 016: 5 10 11 26 29 30
 017: 1 1 2 4 5 8 9 16 17
 018: 856 5 9
 019: 1 26 30
 020: 1000 5 8 9
 021: 4 13 14 18 20 21 22 27 28
 022: 1 20 21 27 28
 023: 1000 16 17
 024: 991 5 8 9 16 17
 025: 23 4 5 8 9 10 11 12 16 17 26 29 30
 026: 1000 1 2 4 5 8 9 10 11 12 16 17 26 29 30
 027: 2 3 6 7 20 21 24 25 31
 028: 2 0 3 6 7 13 14 15 18 20 21 22 24 25 27 28 31
 029: 1000 6 31
 030: 3 14 27 28
 031: 1000 6 7 31
 032: 391 0 3 13 14 15 18 19 20 21 22 23 24 25 27 28
 033: 1 1 2 10 11 12 26 29 30
 034: 1 22 23
 035: 127 3 24
 036: 1 3 6 7 13 14 18 19 20 21 22 24 25 27 28 31
 037: 1000 3 24 25
 038: 996 0 13 14 15 18 19 20 21 22 23 27 28
 039: 4 3 6 7 13 14 18 20 21 22 24 25 27 28 31
 040: 4 3 6 7 13 14 18 20 21 24 25 27 28 31
 041: 919 13 14
 042: 4 3 6 7 13 14 20 21 24 25 27 28 31
 043: 4 1 2 4 5 8 9 10 11 12 16 17 23 26 29 30
 044: 1000 20 21
 045: 483 13 14 20 21
 046: 2 0 15 19 20 21 22 23
 047: 2 1 2 4 10 11 12 26
 048: 752 27 28
 049: 966 13 14 20 21 27 28
 050: 162 0 15 18 19 22 23
 051: 2 0 23
 052: 981 0 15 19 22 23
 053: 1 4 26
 054: 836 0 15 19 23
 055: 2 0 15 18 19 22 23 27 28
 056: 4 19 22
 057: 898 19 23
 058: 921 0 15
 059: 3 13 14 18 20 21
 060: 2 4 10 11 12 26 30
 061: 944 1 2 4 10 11 12 26 29 30
 062: 5 5 8
 063: 844 24 25
 064: 600 3 6 7 24 25 31
 065: 516 13 14 27 28
 066: 175 13 14 18 20 21 27 28
 067: 60 0 15 23
 068: 362 10 12
 069: 206 4 10 11 12
 070: 659 0 13 14 15 19 20 21 22 23 27 28
 071: 139 8 9
 072: 47 13 14 27
 073: 83 19 22 23
 074: 207 11 12
 075: 103 13 14 20 21 27
 076: 59 4 10 11 12 26
 077: 60 0 15 22
 078: 22 14 20 21
 079: 49 0 19 23
 080: 11 0 19 22 23
 081: 1 0 13 14 15 18 19 20 21 23 27 28
 082: 29 3 25
 083: 44 13 20 21
 084: 24 0 15 19
 085: 27 10 11 12 29 30
 086: 56 13 14 20 21 28
 087: 33 1 2 5 8 9 16 17
 088: 30 4 26 29 30
 089: 12 13 27 28
 090: 4 0 19 22
 091: 9 0 19
 092: 22 10 11 12 26
 093: 42 13 14 28
 094: 4 11 26 29 30
 095: 9 12 26 29 30
 096: 23 0 13 14 15 18 19 22 23 27 28
 097: 9 0 6 7 13 14 15 18 19 20 21 22 23 27 28 31
 098: 3 4 12
 099: 9 13 14 20 21 22 27 28
 100: 4 1 2 4 5 8 9 10 11 12 26 29 30
 101: 9 4 10 11 12 29 30
 102: 1 0 15 19 22
 103: 25 15 19 23
 104: 2 15 22
 105: 2 0 15 22 23
 106: 2 1 2 4
 nsplits: 107
 ntax: 32
boot_consense_logl: -4863.63848
contree: (0:0.0066464474,((((((((1:0.0000021116,2:0.0000021116)100:0.0872740527,(4:0.0364847700,((((((((10:0.0000000000,37:0.0000000000):0,36:0.0000000000):0,35:0.0000000000):0,34:0.0000000000):0,33:0.0000000000):2.11159904e-06,11:0.0000021116)42:2.11159904e-06,12:0.0033678153)98:0.01152711491,(26:0.0000021116,((29:0.0000000000,32:0.0000000000):2.11159904e-06,30:0.0000021116)100:0.02396876439)88:0.0088131386)76:0.007756882257)99:0.05032073198)94:0.06032829118,(((5:0.0301570982,9:0.0432375719)86:0.02499919085,8:0.0655702830)100:0.1290568053,(16:0.0000021116,17:0.0000021116)100:0.08668987358)99:0.114710173)100:0.5377648997,((3:0.0604241319,(24:0.0000021116,25:0.0000021116)85:0.007211265918)100:0.4347492382,((6:0.1104449329,31:0.0172545213)100:0.4032909541,7:0.3338669904)100:0.4109730229)60:0.07147546233)100:0.2794636278,18:0.0789950980)66:0.01164739076,(((13:0.0000021116,14:0.0000021116)92:0.0125454161,(27:0.0000021116,28:0.0000021116)76:0.004618882981)52:0.0130893387,(20:0.0000021116,21:0.0000021116)100:0.05689296983)97:0.04174489665)98:0.02996495383,22:0.0264519783)84:0.003945019106,(19:0.0133532682,23:0.0066935830)90:0.003296079334)92:0.003311558718,15:0.0000021116);
contree_rfdist: 2
finished: true
finishedCandidateSet: true
finishedModelFinal: true
finishedModelInit: true
initTree: (0:0.0045673077,(((((((((1:0.0000010000,2:0.0000010000):0.05025188917,(4:0.0209046455,(((10:0.0000010000,12:0.0022781775):1e-06,11:0.0000010000):0.00686746988,(26:0.0000010000,(29:0.0000010000,30:0.0000010000):0.01618004866):0.00686746988):0.00686746988):0.03781094527):0.04275,(((5:0.0185365854,9:0.0209046455):0.01853658537,8:0.0256756757):0.07082262211,(16:0.0000010000,17:0.0000010000):0.0553164557):0.06043256997):0.1845714286,((6:0.0329207921,31:0.0256756757):0.1813390313,7:0.1500000000):0.15):0.08681462141,(3:0.0209046455,(24:0.0000010000,25:0.0000010000):0.01150121065):0.2111111111):0.1845714286,18:0.0527777778):0.02807881773,((((13:0.0000010000,14:0.0000010000):0.01150121065,27:0.0000010000):1e-06,28:0.0000010000):0.00686746988,(20:0.0000010000,21:0.0000010000):0.04275):0.01618004866):0.02328431373,22:0.0138349515):0.009178743961,(19:0.0091787440,23:0.0045673077):0.002278177458):0.002278177458,15:0.0000010000);
iqtree:
 command:  -nt AUTO -s /media/hdd_2tb/GPA_reclassification_clean/A_dataset_creation/5_basic_phylogenetics/2_trimmed_complete_basic_phylogeny/2_OGs_with_domains_phylogeny/1_mafft_MSAs/Epimerization_domains_1_mafftMSA.faa -m JTT+F+G4 -pre /media/hdd_2tb/GPA_reclassification_clean/A_dataset_creation/5_basic_phylogenetics/2_trimmed_complete_basic_phylogeny/2_OGs_with_domains_phylogeny/4_mafft_iqtree_ML_trees/Epimerization_domains_1_mafft_iqtree -redo -bb 1000
 seed: 840252
 start_time: 1707964936
 version: 2.2.5
```
