## Supplementary Data 7 for "Structural and evolutionary analyses support reclassification of glycopeptide antibiotics as xyclopeptides": Epimerization_domains_1_mafft_iqtree.contree

```
(StAc:0.0066464474,((((((((StAfJ3_1:0.0000021116,StAfJ3_2:0.0000021116)100:0.0872740527,(StAua_2:0.0364847700,((((((((StRi1:0.0000000000,StRir_1:0.0000000000):0.0000000000,StRir_20:0.0000000000):0.0000000000,StRi_6:0.0000000000):0.0000000000,StRi_1:0.0000000000):0.0000000000,StRi_5:0.0000000000):0.0000021116,StRiR_1:0.0000021116)42:0.0000021116,StRi_3:0.0033678153)98:0.0115271149,(StsW25_2:0.0000021116,((StsW83_1:0.0000000000,rim:0.0000000000):0.0000021116,StsW83_2:0.0000021116)100:0.0239687644)88:0.0088131386)76:0.0077568823)99:0.0503207320)94:0.0603282912,(((StCr:0.0301570982,StPo:0.0432375719)86:0.0249991909,StMo_1:0.0655702830)100:0.1290568053,(StsC2_1:0.0000021116,StsC2_2:0.0000021116)100:0.0866898736)99:0.1147101730)100:0.5377648997,((StAq:0.0604241319,(StsTL_1:0.0000021116,StsTL_3:0.0000021116)85:0.0072112659)100:0.4347492382,((StDa_1:0.1104449329,US5:0.0172545213)100:0.4032909541,StFu:0.3338669904)100:0.4109730229)60:0.0714754623)100:0.2794636278,StsC3:0.0789950980)66:0.0116473908,(((StsC09_1:0.0000021116,StsC09_2:0.0000021116)92:0.0125454161,(StsW38_1:0.0000021116,StsW38_2:0.0000021116)76:0.0046188830)52:0.0130893387,(StsCM_1:0.0000021116,StsCM_2:0.0000021116)100:0.0568929698)97:0.0417448966)98:0.0299649538,StsCT:0.0264519783)84:0.0039450191,(StsC8:0.0133532682,StsCY:0.0066935830)90:0.0032960793)92:0.0033115587,StsC25:0.0000021116);
```
