## Supplementary Data 7 for "Structural and evolutionary analyses support reclassification of glycopeptide antibiotics as xyclopeptides": Epimerization_domains_1_mafft_iqtree.log

```
IQ-TREE multicore version 2.2.5 COVID-edition for Linux 64-bit built Sep 15 2023
Developed by Bui Quang Minh, James Barbetti, Nguyen Lam Tung,
Olga Chernomor, Heiko Schmidt, Dominik Schrempf, Michael Woodhams, Ly Trong Nhan.

Host:    athina-desktop (AVX2, FMA3, 62 GB RAM)
Command: /home/athina/anaconda3/envs/iqtree2/bin/iqtree2 -nt AUTO -s /media/hdd_2tb/GPA_reclassification_clean/A_dataset_creation/5_basic_phylogenetics/2_trimmed_complete_basic_phylogeny/2_OGs_with_domains_phylogeny/1_mafft_MSAs/Epimerization_domains_1_mafftMSA.faa -m JTT+F+G4 -pre /media/hdd_2tb/GPA_reclassification_clean/A_dataset_creation/5_basic_phylogenetics/2_trimmed_complete_basic_phylogeny/2_OGs_with_domains_phylogeny/4_mafft_iqtree_ML_trees/Epimerization_domains_1_mafft_iqtree -redo -bb 1000
Seed:    840252 (Using SPRNG - Scalable Parallel Random Number Generator)
Time:    Thu Feb 15 03:42:16 2024
Kernel:  AVX+FMA - auto-detect threads (32 CPU cores detected)

Reading alignment file /media/hdd_2tb/GPA_reclassification_clean/A_dataset_creation/5_basic_phylogenetics/2_trimmed_complete_basic_phylogeny/2_OGs_with_domains_phylogeny/1_mafft_MSAs/Epimerization_domains_1_mafftMSA.faa ... Fasta format detected
Reading fasta file: done in 0.000643486 secs using 99.77% CPU
Alignment most likely contains protein sequences
Constructing alignment: done in 0.00104604 secs using 1778% CPU
Alignment has 38 sequences with 440 columns, 338 distinct patterns
233 parsimony-informative, 40 singleton sites, 167 constant sites
          Gap/Ambiguity  Composition  p-value
Analyzing sequences: done in 3.6018e-05 secs using 94.4% CPU
   1  StAc       29.77%    passed     93.29%
   2  StAfJ3_1   30.91%    passed     98.30%
   3  StAfJ3_2   30.91%    passed     98.30%
   4  StAq       21.14%    failed      0.10%
   5  StAua_2    30.91%    passed     99.99%
   6  StCr       40.00%    passed     87.88%
   7  StDa_1     27.27%    failed      0.00%
   8  StFu       30.68%    passed     55.22%
   9  StMo_1     34.55%    passed     77.59%
  10  StPo       40.00%    passed     77.23%
  11  StRi1      30.91%    passed    100.00%
  12  StRiR_1    30.91%    passed    100.00%
  13  StRi_1     30.91%    passed    100.00%
  14  StRi_3     30.91%    passed     99.99%
  15  StRi_5     30.91%    passed    100.00%
  16  StRi_6     30.91%    passed    100.00%
  17  StRir_1    30.91%    passed    100.00%
  18  StRir_20   30.91%    passed    100.00%
  19  StsC09_1   29.77%    passed     89.87%
  20  StsC09_2   29.77%    passed     89.87%
  21  StsC25     29.77%    passed     94.77%
  22  StsC2_1    21.36%    passed     46.26%
  23  StsC2_2    21.36%    passed     46.26%
  24  StsC3      30.00%    passed     30.49%
  25  StsC8      29.77%    passed     96.28%
  26  StsCM_1    30.00%    passed     94.29%
  27  StsCM_2    30.00%    passed     94.29%
  28  StsCT      29.77%    passed     98.16%
  29  StsCY      29.77%    passed     83.59%
  30  StsTL_1    42.27%    failed      0.06%
  31  StsTL_3    42.27%    failed      0.06%
  32  StsW25_2   30.91%    passed     99.99%
  33  StsW38_1   29.77%    passed     97.38%
  34  StsW38_2   29.77%    passed     97.38%
  35  StsW83_1   30.91%    passed    100.00%
  36  StsW83_2   30.91%    passed    100.00%
  37  US5        51.59%    failed      0.01%
  38  rim        30.91%    passed    100.00%
WARNING: 1 sequences contain more than 50% gaps/ambiguity
****  TOTAL      31.42%  5 sequences failed composition chi2 test (p-value<5%; df=19)
NOTE: StAfJ3_2 is identical to StAfJ3_1 but kept for subsequent analysis
NOTE: StRiR_1 is identical to StRi1 but kept for subsequent analysis
NOTE: StsC09_2 is identical to StsC09_1 but kept for subsequent analysis
NOTE: StsC2_2 is identical to StsC2_1 but kept for subsequent analysis
NOTE: StsCM_2 is identical to StsCM_1 but kept for subsequent analysis
NOTE: StsTL_3 is identical to StsTL_1 but kept for subsequent analysis
NOTE: StsW38_2 is identical to StsW38_1 but kept for subsequent analysis
NOTE: StsW83_2 is identical to StsW83_1 but kept for subsequent analysis
Checking for duplicate sequences: done in 0.000295048 secs using 682.9% CPU
Identifying sites to remove: done in 0.000437667 secs using 905% CPU
NOTE: 6 identical sequences (see below) will be ignored for subsequent analysis
NOTE: StRi_1 (identical to StRi1) is ignored but added at the end
NOTE: StRi_5 (identical to StRi1) is ignored but added at the end
NOTE: StRi_6 (identical to StRi1) is ignored but added at the end
NOTE: StRir_1 (identical to StRi1) is ignored but added at the end
NOTE: StRir_20 (identical to StRi1) is ignored but added at the end
NOTE: rim (identical to StsW83_1) is ignored but added at the end
Alignment was printed to /media/hdd_2tb/GPA_reclassification_clean/A_dataset_creation/5_basic_phylogenetics/2_trimmed_complete_basic_phylogeny/2_OGs_with_domains_phylogeny/4_mafft_iqtree_ML_trees/Epimerization_domains_1_mafft_iqtree.uniqueseq.phy

For your convenience alignment with unique sequences printed to /media/hdd_2tb/GPA_reclassification_clean/A_dataset_creation/5_basic_phylogenetics/2_trimmed_complete_basic_phylogeny/2_OGs_with_domains_phylogeny/4_mafft_iqtree_ML_trees/Epimerization_domains_1_mafft_iqtree.uniqueseq.phy

Create initial parsimony tree by phylogenetic likelihood library (PLL)... 0.003 seconds
Generating 1000 samples for ultrafast bootstrap (seed: 840252)...

NOTE: 8 MB RAM (0 GB) is required!
Measuring multi-threading efficiency up to 32 CPU cores
Increase to 10 rounds for branch lengths
98 trees examined
Threads: 1 / Time: 32.056 sec / Speedup: 1.000 / Efficiency: 100% / LogL: -9253
Threads: 2 / Time: 20.692 sec / Speedup: 1.549 / Efficiency: 77% / LogL: -9253
Threads: 3 / Time: 16.992 sec / Speedup: 1.886 / Efficiency: 63% / LogL: -9253
Threads: 4 / Time: 16.950 sec / Speedup: 1.891 / Efficiency: 47% / LogL: -9253
Determining AUTO threadcount: done in 86.6915 secs using 220.7% CPU
BEST NUMBER OF THREADS: 3

Estimate model parameters (epsilon = 0.100)
1. Initial log-likelihood: -4943.185
2. Current log-likelihood: -4866.101
3. Current log-likelihood: -4865.528
Optimal log-likelihood: -4865.526
Gamma shape alpha: 1.451
Parameters optimization took 3 rounds (0.236 sec)
Wrote distance file to... 
Computing ML distances based on estimated model parameters...
Calculating distance matrix: done in 0.0319371 secs using 300.2% CPU
Computing ML distances took 0.032054 sec (of wall-clock time) 0.096008 sec (of CPU time)
Setting up auxiliary I and S matrices: done in 0.000268237 secs
Constructing RapidNJ tree: done in 0.00725308 secs using 86.47% CPU
Computing RapidNJ tree took 0.007602 sec (of wall-clock time) 0.006396 sec (of CPU time)
Log-likelihood of RapidNJ tree: -4867.673
--------------------------------------------------------------------
|             INITIALIZING CANDIDATE TREE SET                      |
--------------------------------------------------------------------
Generating 98 parsimony trees... 0.412 second
Computing log-likelihood of 98 initial trees ... 2.048 seconds
Current best score: -4865.526

Do NNI search on 20 best initial trees
Optimizing NNI: done in 0.208103 secs using 297.7% CPU
Estimate model parameters (epsilon = 0.100)
BETTER TREE FOUND at iteration 1: -4863.502
Optimizing NNI: done in 0.225106 secs using 298.4% CPU
Optimizing NNI: done in 0.288328 secs using 298.2% CPU
UPDATE BEST LOG-LIKELIHOOD: -4863.502
Optimizing NNI: done in 0.293523 secs using 297.3% CPU
Optimizing NNI: done in 0.29252 secs using 299.2% CPU
Optimizing NNI: done in 0.28742 secs using 296.7% CPU
Optimizing NNI: done in 0.293045 secs using 297.8% CPU
Optimizing NNI: done in 0.292938 secs using 297.8% CPU
Optimizing NNI: done in 0.225658 secs using 297.7% CPU
Optimizing NNI: done in 0.225045 secs using 299.2% CPU
Iteration 10 / LogL: -4863.632 / Time: 0h:1m:32s
Optimizing NNI: done in 0.224638 secs using 299.4% CPU
Optimizing NNI: done in 0.259057 secs using 299% CPU
Optimizing NNI: done in 0.253173 secs using 298.5% CPU
Optimizing NNI: done in 0.246974 secs using 299.4% CPU
Optimizing NNI: done in 0.252178 secs using 297.6% CPU
Optimizing NNI: done in 0.250468 secs using 299.1% CPU
Optimizing NNI: done in 0.309187 secs using 301.4% CPU
Optimizing NNI: done in 0.333803 secs using 297.7% CPU
Optimizing NNI: done in 0.300087 secs using 298.4% CPU
Optimizing NNI: done in 0.335064 secs using 297.8% CPU
Iteration 20 / LogL: -4863.503 / Time: 0h:1m:35s
Finish initializing candidate tree set (6)
Current best tree score: -4863.502 / CPU time: 8.026
Number of iterations: 20
--------------------------------------------------------------------
|               OPTIMIZING CANDIDATE TREE SET                      |
--------------------------------------------------------------------
Optimizing NNI: done in 0.413778 secs using 298.4% CPU
Optimizing NNI: done in 0.399343 secs using 297.8% CPU
Optimizing NNI: done in 0.439827 secs using 299% CPU
Optimizing NNI: done in 0.664176 secs using 298.9% CPU
Optimizing NNI: done in 0.32271 secs using 296% CPU
Optimizing NNI: done in 0.546814 secs using 298.5% CPU
Optimizing NNI: done in 0.531556 secs using 298% CPU
Optimizing NNI: done in 0.505957 secs using 299.6% CPU
Optimizing NNI: done in 0.369072 secs using 298.5% CPU
Optimizing NNI: done in 0.298997 secs using 296% CPU
Iteration 30 / LogL: -4863.503 / Time: 0h:1m:39s (0h:4m:4s left)
Optimizing NNI: done in 0.378344 secs using 299.4% CPU
Optimizing NNI: done in 0.536397 secs using 298.2% CPU
Optimizing NNI: done in 0.477232 secs using 297.5% CPU
Optimizing NNI: done in 0.464402 secs using 298.9% CPU
Optimizing NNI: done in 0.460492 secs using 297.5% CPU
UPDATE BEST LOG-LIKELIHOOD: -4863.501
Optimizing NNI: done in 0.435211 secs using 299.3% CPU
Optimizing NNI: done in 0.55098 secs using 298.5% CPU
Optimizing NNI: done in 0.474281 secs using 298% CPU
Optimizing NNI: done in 0.512559 secs using 299.4% CPU
Optimizing NNI: done in 0.41772 secs using 298.8% CPU
Iteration 40 / LogL: -4863.502 / Time: 0h:1m:44s (0h:2m:43s left)
Optimizing NNI: done in 0.413106 secs using 299% CPU
Optimizing NNI: done in 0.47284 secs using 296.7% CPU
Optimizing NNI: done in 0.465898 secs using 298.2% CPU
Optimizing NNI: done in 0.411605 secs using 295% CPU
Optimizing NNI: done in 0.715966 secs using 297.9% CPU
Optimizing NNI: done in 0.448183 secs using 298.6% CPU
Optimizing NNI: done in 0.571133 secs using 298.9% CPU
Optimizing NNI: done in 0.472529 secs using 301.1% CPU
Optimizing NNI: done in 0.478594 secs using 299.2% CPU
Optimizing NNI: done in 0.596028 secs using 297.6% CPU
Iteration 50 / LogL: -4863.634 / Time: 0h:1m:49s (0h:1m:54s left)
Log-likelihood cutoff on original alignment: -4927.582
Optimizing NNI: done in 0.370561 secs using 299.4% CPU
Optimizing NNI: done in 0.438552 secs using 298.9% CPU
Optimizing NNI: done in 0.4179 secs using 298.4% CPU
Optimizing NNI: done in 0.456138 secs using 297.6% CPU
Optimizing NNI: done in 0.434715 secs using 299.6% CPU
Optimizing NNI: done in 0.488587 secs using 296.7% CPU
Optimizing NNI: done in 0.375824 secs using 299% CPU
Optimizing NNI: done in 0.574032 secs using 298.9% CPU
Optimizing NNI: done in 0.423612 secs using 294.9% CPU
Optimizing NNI: done in 0.479943 secs using 298.1% CPU
Iteration 60 / LogL: -4863.503 / Time: 0h:1m:54s (0h:1m:19s left)
Optimizing NNI: done in 0.577429 secs using 299.8% CPU
Optimizing NNI: done in 0.534736 secs using 298.9% CPU
Optimizing NNI: done in 0.483441 secs using 297.5% CPU
Optimizing NNI: done in 0.518312 secs using 298.6% CPU
Optimizing NNI: done in 0.551902 secs using 299% CPU
Optimizing NNI: done in 0.55626 secs using 296.6% CPU
Optimizing NNI: done in 0.285424 secs using 296.3% CPU
Optimizing NNI: done in 0.492942 secs using 298% CPU
Optimizing NNI: done in 0.504829 secs using 295.6% CPU
Optimizing NNI: done in 0.397188 secs using 299.8% CPU
Iteration 70 / LogL: -4863.502 / Time: 0h:1m:59s (0h:0m:53s left)
Optimizing NNI: done in 0.677643 secs using 298.2% CPU
Optimizing NNI: done in 0.6999 secs using 298.5% CPU
Optimizing NNI: done in 0.570586 secs using 297.2% CPU
Optimizing NNI: done in 0.45607 secs using 296.5% CPU
Optimizing NNI: done in 0.465422 secs using 297.7% CPU
Optimizing NNI: done in 0.501656 secs using 298.8% CPU
Optimizing NNI: done in 0.493897 secs using 296.7% CPU
Optimizing NNI: done in 0.604608 secs using 297.2% CPU
Optimizing NNI: done in 0.669176 secs using 298.8% CPU
Optimizing NNI: done in 0.556866 secs using 297.6% CPU
Iteration 80 / LogL: -4863.506 / Time: 0h:2m:4s (0h:0m:33s left)
Optimizing NNI: done in 0.847567 secs using 297.4% CPU
Optimizing NNI: done in 0.548266 secs using 296.6% CPU
Optimizing NNI: done in 0.516325 secs using 296.7% CPU
Optimizing NNI: done in 0.543243 secs using 297.4% CPU
Optimizing NNI: done in 0.516425 secs using 298.4% CPU
Optimizing NNI: done in 0.657426 secs using 297.5% CPU
Optimizing NNI: done in 0.535913 secs using 297% CPU
Optimizing NNI: done in 0.604537 secs using 298.7% CPU
Optimizing NNI: done in 0.481245 secs using 296.4% CPU
Optimizing NNI: done in 0.382183 secs using 295.5% CPU
Iteration 90 / LogL: -4863.634 / Time: 0h:2m:10s (0h:0m:16s left)
Optimizing NNI: done in 0.361987 secs using 300.5% CPU
Optimizing NNI: done in 0.3827 secs using 299.1% CPU
Optimizing NNI: done in 0.560749 secs using 297.4% CPU
Optimizing NNI: done in 0.60742 secs using 297.7% CPU
Optimizing NNI: done in 0.626715 secs using 298.5% CPU
Optimizing NNI: done in 0.595458 secs using 297.9% CPU
Optimizing NNI: done in 0.560269 secs using 296.6% CPU
Optimizing NNI: done in 0.452381 secs using 298% CPU
Optimizing NNI: done in 0.555604 secs using 298.5% CPU
Optimizing NNI: done in 0.470613 secs using 298.1% CPU
Iteration 100 / LogL: -4863.503 / Time: 0h:2m:15s (0h:0m:1s left)
Log-likelihood cutoff on original alignment: -4927.582
NOTE: Bootstrap correlation coefficient of split occurrence frequencies: 1.000
Optimizing NNI: done in 0.436477 secs using 297.9% CPU
Optimizing NNI: done in 0.462143 secs using 296.2% CPU
TREE SEARCH COMPLETED AFTER 102 ITERATIONS / Time: 0h:2m:16s

--------------------------------------------------------------------
|                    FINALIZING TREE SEARCH                        |
--------------------------------------------------------------------
Performs final model parameters optimization
Estimate model parameters (epsilon = 0.010)
1. Initial log-likelihood: -4863.501
Optimal log-likelihood: -4863.501
Gamma shape alpha: 1.464
Parameters optimization took 1 rounds (0.057 sec)
BEST SCORE FOUND : -4863.501
Creating bootstrap support values...
Split supports printed to NEXUS file /media/hdd_2tb/GPA_reclassification_clean/A_dataset_creation/5_basic_phylogenetics/2_trimmed_complete_basic_phylogeny/2_OGs_with_domains_phylogeny/4_mafft_iqtree_ML_trees/Epimerization_domains_1_mafft_iqtree.splits.nex
Total tree length: 3.761

Total number of iterations: 102
CPU time used for tree search: 147.051 sec (0h:2m:27s)
Wall-clock time used for tree search: 49.838 sec (0h:0m:49s)
Total CPU time used: 339.789 sec (0h:5m:39s)
Total wall-clock time used: 137.047 sec (0h:2m:17s)

Computing bootstrap consensus tree...
Reading input file /media/hdd_2tb/GPA_reclassification_clean/A_dataset_creation/5_basic_phylogenetics/2_trimmed_complete_basic_phylogeny/2_OGs_with_domains_phylogeny/4_mafft_iqtree_ML_trees/Epimerization_domains_1_mafft_iqtree.splits.nex...
32 taxa and 139 splits.
Consensus tree written to /media/hdd_2tb/GPA_reclassification_clean/A_dataset_creation/5_basic_phylogenetics/2_trimmed_complete_basic_phylogeny/2_OGs_with_domains_phylogeny/4_mafft_iqtree_ML_trees/Epimerization_domains_1_mafft_iqtree.contree
Reading input trees file /media/hdd_2tb/GPA_reclassification_clean/A_dataset_creation/5_basic_phylogenetics/2_trimmed_complete_basic_phylogeny/2_OGs_with_domains_phylogeny/4_mafft_iqtree_ML_trees/Epimerization_domains_1_mafft_iqtree.contree
Log-likelihood of consensus tree: -4863.638

Analysis results written to: 
  IQ-TREE report:                /media/hdd_2tb/GPA_reclassification_clean/A_dataset_creation/5_basic_phylogenetics/2_trimmed_complete_basic_phylogeny/2_OGs_with_domains_phylogeny/4_mafft_iqtree_ML_trees/Epimerization_domains_1_mafft_iqtree.iqtree
  Maximum-likelihood tree:       /media/hdd_2tb/GPA_reclassification_clean/A_dataset_creation/5_basic_phylogenetics/2_trimmed_complete_basic_phylogeny/2_OGs_with_domains_phylogeny/4_mafft_iqtree_ML_trees/Epimerization_domains_1_mafft_iqtree.treefile
  Likelihood distances:          /media/hdd_2tb/GPA_reclassification_clean/A_dataset_creation/5_basic_phylogenetics/2_trimmed_complete_basic_phylogeny/2_OGs_with_domains_phylogeny/4_mafft_iqtree_ML_trees/Epimerization_domains_1_mafft_iqtree.mldist

Ultrafast bootstrap approximation results written to:
  Split support values:          /media/hdd_2tb/GPA_reclassification_clean/A_dataset_creation/5_basic_phylogenetics/2_trimmed_complete_basic_phylogeny/2_OGs_with_domains_phylogeny/4_mafft_iqtree_ML_trees/Epimerization_domains_1_mafft_iqtree.splits.nex
  Consensus tree:                /media/hdd_2tb/GPA_reclassification_clean/A_dataset_creation/5_basic_phylogenetics/2_trimmed_complete_basic_phylogeny/2_OGs_with_domains_phylogeny/4_mafft_iqtree_ML_trees/Epimerization_domains_1_mafft_iqtree.contree
  Screen log file:               /media/hdd_2tb/GPA_reclassification_clean/A_dataset_creation/5_basic_phylogenetics/2_trimmed_complete_basic_phylogeny/2_OGs_with_domains_phylogeny/4_mafft_iqtree_ML_trees/Epimerization_domains_1_mafft_iqtree.log

Date and Time: Thu Feb 15 03:44:34 2024
```
