## Supplementary Data 7 for "Structural and evolutionary analyses support reclassification of glycopeptide antibiotics as xyclopeptides": Epimerization_domains_1_mafft_iqtree.mldist

```
32
StAc       0.0000000 0.9127187 0.9127187 0.8044638 0.8983525 0.8004674 1.3319336 1.0638897 0.9753068 0.8475989 0.9279166 0.9279166 0.9294975 0.1045550 0.1045550 0.0065166 0.9734278 0.9734278 0.1278128 0.0263593 0.1285134 0.1285134 0.0398229 0.0197152 0.8495051 0.8495051 0.9047279 0.0852015 0.0852015 0.9365895 0.9365895 1.2997836 
StAfJ3_1   0.9127187 0.0000000 0.0000010 1.1776739 0.1610087 0.3237598 1.5373677 1.4034797 0.4057544 0.3426255 0.1548608 0.1548608 0.1598668 1.0173011 1.0173011 0.9009601 0.3375368 0.3375368 0.9636558 0.9006389 0.9896892 0.9896892 0.9387568 0.8950348 1.0082111 1.0082111 0.1469304 0.9778753 0.9778753 0.1669906 0.1669906 1.4616579 
StAfJ3_2   0.9127187 0.0000010 0.0000000 1.1776739 0.1610087 0.3237598 1.5373677 1.4034797 0.4057544 0.3426255 0.1548608 0.1548608 0.1598668 1.0173011 1.0173011 0.9009601 0.3375368 0.3375368 0.9636558 0.9006389 0.9896892 0.9896892 0.9387568 0.8950348 1.0082111 1.0082111 0.1469304 0.9778753 0.9778753 0.1669906 0.1669906 1.4616579 
StAq       0.8044638 1.1776739 1.1776739 0.0000000 1.1790072 1.1961424 1.2879980 1.2207748 1.3062659 1.1867640 1.2296100 1.2296100 1.2479542 0.8223072 0.8223072 0.7992842 1.2389358 1.2389358 0.8559282 0.8177369 0.8316199 0.8316199 0.8318834 0.8131630 0.0698136 0.0698136 1.2186540 0.7937133 0.7937133 1.2406780 1.2406780 1.4177654 
StAua_2    0.8983525 0.1610087 0.1610087 1.1790072 0.0000000 0.3614629 1.5461504 1.4035362 0.4082978 0.3488712 0.0519434 0.0519434 0.0558746 0.9470246 0.9470246 0.8866953 0.3348585 0.3348585 0.9597740 0.8864020 0.9388226 0.9388226 0.9073530 0.8808240 1.0710923 1.0710923 0.0519368 0.9401779 0.9401779 0.0777040 0.0777040 1.5866127 
StCr       0.8004674 0.3237598 0.3237598 1.1961424 0.3614629 0.0000000 1.5116249 1.2253340 0.1021329 0.0687752 0.3481164 0.3481164 0.3567710 0.8912547 0.8912547 0.7924668 0.2208723 0.2208723 0.8626417 0.8046325 0.8619380 0.8619380 0.8445311 0.8025912 1.1624336 1.1624336 0.3363406 0.8814863 0.8814863 0.3428318 0.3428318 1.5669860 
StDa_1     1.3319336 1.5373677 1.5373677 1.2879980 1.5461504 1.5116249 0.0000000 0.8091951 1.7046109 1.4924093 1.5553954 1.5553954 1.5783107 1.3319490 1.3319490 1.3216329 1.6163956 1.6163956 1.3429022 1.3515549 1.2790356 1.2790356 1.3556321 1.3447998 1.4910758 1.4910758 1.5360897 1.2955237 1.2955237 1.5831950 1.5831950 0.1379731 
StFu       1.0638897 1.4034797 1.4034797 1.2207748 1.4035362 1.2253340 0.8091951 0.0000000 1.3670361 1.2329233 1.3776527 1.3776527 1.3987356 1.0744104 1.0744104 1.0551581 1.3650872 1.3650872 1.1065848 1.0764169 1.0495786 1.0495786 1.0741931 1.0671118 1.2249590 1.2249590 1.3757369 1.0477844 1.0477844 1.4071556 1.4071556 0.8362360 
StMo_1     0.9753068 0.4057544 0.4057544 1.3062659 0.4082978 0.1021329 1.7046109 1.3670361 0.0000000 0.1032139 0.3953338 0.3953338 0.4040646 1.0922387 1.0922387 0.9667310 0.2608972 0.2608972 1.0445643 0.9790593 1.0441327 1.0441327 1.0350080 0.9772354 1.2477231 1.2477231 0.3836869 1.0619685 1.0619685 0.3916279 0.3916279 1.7288168 
StPo       0.8475989 0.3426255 0.3426255 1.1867640 0.3488712 0.0687752 1.4924093 1.2329233 0.1032139 0.0000000 0.3357243 0.3357243 0.3441552 0.9179087 0.9179087 0.8392439 0.2180219 0.2180219 0.8952383 0.8517416 0.8879931 0.8879931 0.8957107 0.8497032 1.1638330 1.1638330 0.3241775 0.9153954 0.9153954 0.3385792 0.3385792 1.6151741 
StRi1      0.9279166 0.1548608 0.1548608 1.2296100 0.0519434 0.3481164 1.5553954 1.3776527 0.3953338 0.3357243 0.0000000 0.0000010 0.0033041 0.9837778 0.9837778 0.9159796 0.3017646 0.3017646 0.9796311 0.9156246 0.9753732 0.9753732 0.9525159 0.9099603 1.1081925 1.1081925 0.0199753 0.9765933 0.9765933 0.0441701 0.0441701 1.5697706 
StRiR_1    0.9279166 0.1548608 0.1548608 1.2296100 0.0519434 0.3481164 1.5553954 1.3776527 0.3953338 0.3357243 0.0000010 0.0000000 0.0033041 0.9837778 0.9837778 0.9159796 0.3017646 0.3017646 0.9796311 0.9156246 0.9753732 0.9753732 0.9525159 0.9099603 1.1081925 1.1081925 0.0199753 0.9765933 0.9765933 0.0441701 0.0441701 1.5697706 
StRi_3     0.9294975 0.1598668 0.1598668 1.2479542 0.0558746 0.3567710 1.5783107 1.3987356 0.4040646 0.3441552 0.0033041 0.0033041 0.0000000 0.9854540 0.9854540 0.9175423 0.3088337 0.3088337 0.9812747 0.9171836 0.9770380 0.9770380 0.9541288 0.9115133 1.1337623 1.1337623 0.0235044 0.9782521 0.9782521 0.0479737 0.0479737 1.6058023 
StsC09_1   0.1045550 1.0173011 1.0173011 0.8223072 0.9470246 0.8912547 1.3319490 1.0744104 1.0922387 0.9179087 0.9837778 0.9837778 0.9854540 0.0000000 0.0000010 0.1002298 1.0568026 1.0568026 0.1416542 0.1196307 0.0666293 0.0666293 0.1045054 0.1085819 0.9356492 0.9356492 0.9667945 0.0166829 0.0166829 0.9995375 0.9995375 1.3536726 
StsC09_2   0.1045550 1.0173011 1.0173011 0.8223072 0.9470246 0.8912547 1.3319490 1.0744104 1.0922387 0.9179087 0.9837778 0.9837778 0.9854540 0.0000010 0.0000000 0.1002298 1.0568026 1.0568026 0.1416542 0.1196307 0.0666293 0.0666293 0.1045054 0.1085819 0.9356492 0.9356492 0.9667945 0.0166829 0.0166829 0.9995375 0.9995375 1.3536726 
StsC25     0.0065166 0.9009601 0.9009601 0.7992842 0.8866953 0.7924668 1.3216329 1.0551581 0.9667310 0.8392439 0.9159796 0.9159796 0.9175423 0.1002298 0.1002298 0.0000000 0.9611055 0.9611055 0.1198160 0.0196477 0.1239494 0.1239494 0.0329815 0.0130622 0.8442967 0.8442967 0.8930205 0.0810721 0.0810721 0.9246535 0.9246535 1.2918657 
StsC2_1    0.9734278 0.3375368 0.3375368 1.2389358 0.3348585 0.2208723 1.6163956 1.3650872 0.2608972 0.2180219 0.3017646 0.3017646 0.3088337 1.0568026 1.0568026 0.9611055 0.0000000 0.0000010 1.0624065 0.9606383 1.0544996 1.0544996 1.0155849 0.9548710 1.0216672 1.0216672 0.2934323 1.0346472 1.0346472 0.2998641 0.2998641 1.4676724 
StsC2_2    0.9734278 0.3375368 0.3375368 1.2389358 0.3348585 0.2208723 1.6163956 1.3650872 0.2608972 0.2180219 0.3017646 0.3017646 0.3088337 1.0568026 1.0568026 0.9611055 0.0000010 0.0000000 1.0624065 0.9606383 1.0544996 1.0544996 1.0155849 0.9548710 1.0216672 1.0216672 0.2934323 1.0346472 1.0346472 0.2998641 0.2998641 1.4676724 
StsC3      0.1278128 0.9636558 0.9636558 0.8559282 0.9597740 0.8626417 1.3429022 1.1065848 1.0445643 0.8952383 0.9796311 0.9796311 0.9812747 0.1416542 0.1416542 0.1198160 1.0624065 1.0624065 0.0000000 0.1349797 0.1831333 0.1831333 0.1378674 0.1274506 0.8978401 0.8978401 0.9663215 0.1414020 0.1414020 0.9990856 0.9990856 1.3439666 
StsC8      0.0263593 0.9006389 0.9006389 0.8177369 0.8864020 0.8046325 1.3515549 1.0764169 0.9790593 0.8517416 0.9156246 0.9156246 0.9171836 0.1196307 0.1196307 0.0196477 0.9606383 0.9606383 0.1349797 0.0000000 0.1439568 0.1439568 0.0465547 0.0196927 0.8681450 0.8681450 0.8916548 0.0999606 0.0999606 0.9232083 0.9232083 1.3298680 
StsCM_1    0.1285134 0.9896892 0.9896892 0.8316199 0.9388226 0.8619380 1.2790356 1.0495786 1.0441327 0.8879931 0.9753732 0.9753732 0.9770380 0.0666293 0.0666293 0.1239494 1.0544996 1.0544996 0.1831333 0.1439568 0.0000000 0.0000010 0.1361096 0.1326803 0.9140921 0.9140921 0.9585036 0.0732124 0.0732124 0.9911127 0.9911127 1.2533487 
StsCM_2    0.1285134 0.9896892 0.9896892 0.8316199 0.9388226 0.8619380 1.2790356 1.0495786 1.0441327 0.8879931 0.9753732 0.9753732 0.9770380 0.0666293 0.0666293 0.1239494 1.0544996 1.0544996 0.1831333 0.1439568 0.0000010 0.0000000 0.1361096 0.1326803 0.9140921 0.9140921 0.9585036 0.0732124 0.0732124 0.9911127 0.9911127 1.2533487 
StsCT      0.0398229 0.9387568 0.9387568 0.8318834 0.9073530 0.8445311 1.3556321 1.0741931 1.0350080 0.8957107 0.9525159 0.9525159 0.9541288 0.1045054 0.1045054 0.0329815 1.0155849 1.0155849 0.1378674 0.0465547 0.1361096 0.1361096 0.0000000 0.0397988 0.8754251 0.8754251 0.9289278 0.0892064 0.0892064 0.9606327 0.9606327 1.3396913 
StsCY      0.0197152 0.8950348 0.8950348 0.8131630 0.8808240 0.8025912 1.3447998 1.0671118 0.9772354 0.8497032 0.9099603 0.9099603 0.9115133 0.1085819 0.1085819 0.0130622 0.9548710 0.9548710 0.1274506 0.0196927 0.1326803 0.1326803 0.0397988 0.0000000 0.8702595 0.8702595 0.8871221 0.0925999 0.0925999 0.9186311 0.9186311 1.3330355 
StsTL_1    0.8495051 1.0082111 1.0082111 0.0698136 1.0710923 1.1624336 1.4910758 1.2249590 1.2477231 1.1638330 1.1081925 1.1081925 1.1337623 0.9356492 0.9356492 0.8442967 1.0216672 1.0216672 0.8978401 0.8681450 0.9140921 0.9140921 0.8754251 0.8702595 0.0000000 0.0000010 1.0940776 0.8861756 0.8861756 1.1259091 1.1259091 1.3652863 
StsTL_3    0.8495051 1.0082111 1.0082111 0.0698136 1.0710923 1.1624336 1.4910758 1.2249590 1.2477231 1.1638330 1.1081925 1.1081925 1.1337623 0.9356492 0.9356492 0.8442967 1.0216672 1.0216672 0.8978401 0.8681450 0.9140921 0.9140921 0.8754251 0.8702595 0.0000010 0.0000000 1.0940776 0.8861756 0.8861756 1.1259091 1.1259091 1.3652863 
StsW25_2   0.9047279 0.1469304 0.1469304 1.2186540 0.0519368 0.3363406 1.5360897 1.3757369 0.3836869 0.3241775 0.0199753 0.0199753 0.0235044 0.9667945 0.9667945 0.8930205 0.2934323 0.2934323 0.9663215 0.8916548 0.9585036 0.9585036 0.9289278 0.8871221 1.0940776 1.0940776 0.0000000 0.9597839 0.9597839 0.0234421 0.0234421 1.5501285 
StsW38_1   0.0852015 0.9778753 0.9778753 0.7937133 0.9401779 0.8814863 1.2955237 1.0477844 1.0619685 0.9153954 0.9765933 0.9765933 0.9782521 0.0166829 0.0166829 0.0810721 1.0346472 1.0346472 0.1414020 0.0999606 0.0732124 0.0732124 0.0892064 0.0925999 0.8861756 0.8861756 0.9597839 0.0000000 0.0000010 0.9922636 0.9922636 1.2983197 
StsW38_2   0.0852015 0.9778753 0.9778753 0.7937133 0.9401779 0.8814863 1.2955237 1.0477844 1.0619685 0.9153954 0.9765933 0.9765933 0.9782521 0.0166829 0.0166829 0.0810721 1.0346472 1.0346472 0.1414020 0.0999606 0.0732124 0.0732124 0.0892064 0.0925999 0.8861756 0.8861756 0.9597839 0.0000010 0.0000000 0.9922636 0.9922636 1.2983197 
StsW83_1   0.9365895 0.1669906 0.1669906 1.2406780 0.0777040 0.3428318 1.5831950 1.4071556 0.3916279 0.3385792 0.0441701 0.0441701 0.0479737 0.9995375 0.9995375 0.9246535 0.2998641 0.2998641 0.9990856 0.9232083 0.9911127 0.9911127 0.9606327 0.9186311 1.1259091 1.1259091 0.0234421 0.9922636 0.9922636 0.0000000 0.0000010 1.5977108 
StsW83_2   0.9365895 0.1669906 0.1669906 1.2406780 0.0777040 0.3428318 1.5831950 1.4071556 0.3916279 0.3385792 0.0441701 0.0441701 0.0479737 0.9995375 0.9995375 0.9246535 0.2998641 0.2998641 0.9990856 0.9232083 0.9911127 0.9911127 0.9606327 0.9186311 1.1259091 1.1259091 0.0234421 0.9922636 0.9922636 0.0000010 0.0000000 1.5977108 
US5        1.2997836 1.4616579 1.4616579 1.4177654 1.5866127 1.5669860 0.1379731 0.8362360 1.7288168 1.6151741 1.5697706 1.5697706 1.6058023 1.3536726 1.3536726 1.2918657 1.4676724 1.4676724 1.3439666 1.3298680 1.2533487 1.2533487 1.3396913 1.3330355 1.3652863 1.3652863 1.5501285 1.2983197 1.2983197 1.5977108 1.5977108 0.0000000 
```
