## Supplementary Data 7 for "Structural and evolutionary analyses support reclassification of glycopeptide antibiotics as xyclopeptides": Epimerization_domains_1_mafft_iqtree.treefile

```
(StAc:0.0066433193,((((((((StAfJ3_1:0.0000010000,StAfJ3_2:0.0000010000)100:0.0872431681,(StAua_2:0.0364822887,((((((((StRi1:0.0000000000,StRi_5:0.0000000000):0.0000000000,StRi_1:0.0000000000):0.0000000000,StRi_6:0.0000000000):0.0000000000,StRir_1:0.0000000000):0.0000000000,StRir_20:0.0000000000):0.0000010000,StRiR_1:0.0000010000)42:0.0000010000,StRi_3:0.0033684020)98:0.0115283050,(StsW25_2:0.0000010000,((StsW83_1:0.0000000000,rim:0.0000000000):0.0000010000,StsW83_2:0.0000010000)100:0.0239693505)88:0.0088114302)76:0.0077568497)99:0.0502947994)94:0.0596813613,(((StCr:0.0301585964,StPo:0.0432458082)86:0.0250944767,StMo_1:0.0654834157)100:0.1292305198,(StsC2_1:0.0000010000,StsC2_2:0.0000010000)100:0.0864701329)99:0.1151365604)100:0.5361920673,((StAq:0.0602349902,(StsTL_1:0.0000010000,StsTL_3:0.0000010000)85:0.0075145079)100:0.4340354152,((StDa_1:0.1105641855,US5:0.0172315298)100:0.4034953967,StFu:0.3333181350)100:0.4115654322)60:0.0723136253)100:0.2726270425,StsC3:0.0827997720)66:0.0092165756,(((StsC09_1:0.0000010000,StsC09_2:0.0000010000)92:0.0062801987,(StsCM_1:0.0000010000,StsCM_2:0.0000010000)100:0.0640851048)48:0.0108974344,(StsW38_1:0.0000010000,StsW38_2:0.0000010000)76:0.0000010000)97:0.0525743048)98:0.0281573770,StsCT:0.0265918380)84:0.0036580734,(StsC8:0.0133481758,StsCY:0.0066898294)90:0.0032945101)92:0.0033127172,StsC25:0.0000010000);
```
