## Supplementary Data 7 for "Structural and evolutionary analyses support reclassification of glycopeptide antibiotics as xyclopeptides": Epimerization_domains_2_mafft_iqtree.bionj

```
(((((((((A40:5e-07,NnGe:5e-07):0.07827688,(A50:5e-07,NnCxD5_1:5e-07):0.062726773):0.17397754,(A47:5e-07,StTo:5e-07):0.25302082):-0.0050266311,((NnsW4_1:0.16482693,((ApRc:0.41876888,(ApTi:5e-07,ApTi_4:5e-07):0.13242894):0.072050042,((ApsA3_2:5e-07,UK6:5e-07):0.038831107,Uc37:0.07498724):0.21547976):0.032407366):0.0071372464,(((StVr_1_A:5e-07,StVrN_B:5e-07):0.25391319,((((StsY_B:0.04867626,(StSe_1:5e-07,StSe_2:5e-07):0.071967699):0.26795343,((((((StAc:0.010486539,StsC25:0.0061843703):0.012591687,StsCY:0.025273841):0.0077465428,StsC8:0.01257274):0.011727571,StsCT:0.043731011):0.011589453,((((StsC09_1:5e-07,StsC09_2:5e-07):0.044815406,(StsW38_1:5e-07,StsW38_2:5e-07):0.0097955111):0.038317289,(StsCM_1:5e-07,StsCM_2:5e-07):0.040322158):0.042058192,StsC3:0.090153255):0.027234774):0.24408662,(StAvMA_2:0.21570179,(StDu:0.089263149,(StsBA_1:5e-07,StsBA_2:5e-07):0.096031077):0.044662334):0.10227475):0.018586002):0.011392319,(((((StAfJ3_1:5e-07,StAfJ3_2:5e-07):0.021918474,(((StsW25_2:0.0029852523,(StRi1:5e-07,StRiR_1:5e-07):0.0036248371):0.0036393739,StsW83_1:-0.00034417177):0.00017420792,StsW83_2:-0.00017370803):0.011800466):0.0018083742,StAua_2:0.0098316064):0.072565235,(((StCr:0.010666029,StPo:0.027436811):0.0022795051,StMo_1:0.034028009):0.044466991,(StsC2_1:5e-07,StsC2_2:5e-07):0.092949525):0.039122514):0.17893128,((((StAfa_2:0.0026271841,(StAfa_6:5e-07,StFr_3:5e-07):0.00074200635):0.14737362,((StLtNB:0.11137233,(StsW52_2:5e-07,StsW52_1:5e-07):0.076030023):0.011920005,Sts1:0.12891769):0.018962473):0.031690668,StAn_2:0.075526491):0.064135872,(((StVe_1:5e-07,StVe_4:5e-07):0.053798329,(StVe_3:5e-07,StVe_5:5e-07):0.069590576):0.17651254,(StFo_1:5e-07,StFo_2:5e-07):0.19489029):0.017960066):0.091563985):0.020198412):0.019834638,(((StFr_4:5e-07,StX_1:5e-07):0.02106614,((StX:0.016304784,(StsMU:-0.0009815651,(StsW0_1:5e-07,StsW0_2:5e-07):0.0042506489):0.010474729):0.0069587892,StsS0:0.027313441):0.005971543):0.27681088,((((StCar_1:5e-07,StCar_2:5e-07):0.022852156,StsTu:0.0097584315):0.021451021,StCar_3:0.011999624):0.013662365,(StLaN18:0.024896132,((StsK_1:5e-07,StsK_3:5e-07):0.014505206,StsW2_2:0.065380886):0.01424217):0.0069508096):0.3453868):0.039943896):0.029564492):0.039291345,((NnsA5_2:5e-07,NnsA5_3:5e-07):0.5438484,((StDa_1:0.067106575,US5:0.075560912):0.42656952,StFu:0.3560704):0.45188889):0.023557939):0.16108188):0.028352998):0.049596883,((((AmAaD2_3:0.12550373,(((AmDeD9_1:5e-07,AmDeD9_2:5e-07):0.036369994,((AmKe_2:5e-07,AmKe_4:5e-07):0.013300124,AmsW69_1:0.032411005):0.026074281):0.059925169,AmOv:0.053155914):0.061079849):0.021366632,((AmBlD4:5e-07,AmBlD59_1:5e-07):0.096990272,(KbArN5:5e-07,KbAr_2:5e-07):0.10512164):0.025474424):0.0055707218,((AmOrD0:0.032552373,AmOr_2:0.015429745):0.098569751,(AmRgN0:5e-07,AmRg_4:5e-07):0.14572279):0.0028387858):0.063443676,((KbAr_3:5e-07,KbAr_1:5e-07):0.093958765,(AmVs_1:5e-07,AmVs_2:5e-07):0.12911932):0.020493267):0.0050741974):0.014196193,((Ue26:0.080445535,(((US8:5e-07,StsW00:5e-07):0.036494501,StsMC:0.05200924):0.011282183,(StsAN:0.022878176,StsY_A:0.026631171):0.047181841):0.014351293):0.087195486,(NcTr_1:5e-07,NcTr_2:5e-07):0.20321429):-0.013120225):0.064940006,((KbPh:0.060674794,UsB:0.076348774):0.071179718,Uc878:0.12299734):-0.027218398):0.052018236,((AkAan_1:5e-07,AkAan_2:5e-07):0.13919777,UME:0.12986526):-0.0445554):0.0058287717,((((((AmsW6_2:5e-07,AmsW6_1:5e-07):0.023731431,((AmsW1_2:5e-07,AmsW1_1:5e-07):0.0065589817,AmsW5_2:0.0040403437):0.024459107):0.032204263,(((AmRo_1:0.01570376,AmsW97:0.024921581):0.015389227,AmRo_2:0.02937768):0.03324056,(((AmsW8_1:5e-07,AmsW8_2:5e-07):0.048028983,(((AmJaD4:5e-07,AmJa_1:5e-07):0.015997436,(((AmsMJ_2:5e-07,AmsMJ_3:5e-07):0.0056733675,(AmsW9_1:-0.0018665262,AmsW9_2:0.0088923015):0.012078574):0.0035211791,AmsC0_2:0.010665974):0.002210225):0.024420332,AmsTN:0.047339056):0.0063196104):0.0023323614,(AmLrN2_1:5e-07,AmLrN2_2:5e-07):0.048961125):0.0079190889):0.023034282):0.02317182,(AmsBJ_3:5e-07,AmsBJ_4:5e-07):0.08711306):0.0075966269,((AmKeF:-0.00043183495,ker:0.0037862055):0.00018400853,AmKe_3:-0.00018350853):0.11406354):0.019480079,(AmAzD3_3:5e-07,AmAzD3_5:5e-07):0.23877901):0.021679591,(Kus:0.12675683,AmBr_2:0.16612272):0.018696014);
```
