## Supplementary Data 7 for "Structural and evolutionary analyses support reclassification of glycopeptide antibiotics as xyclopeptides": Epimerization_domains_2_mafft_iqtree.ckp

```
--- # IQ-TREE Checkpoint ver >= 1.6
CandidateSet:
 00: -17241.08446 (0:0.0000010000,(((((1:0.0000010000,91:0.0000010000):0.3144162951,((47:0.5323438413,(48:0.0000010000,49:0.0000010000):0.114905189):0.1755297608,63:0.1379988199):0.0322172534):0.04036242017,((((((((((3:0.0000010000,4:0.0000010000):0.1522394731,135:0.1419126110):0.03122588324,139:0.0867314607):0.03420081794,(55:0.0666885687,141:0.0807463530):0.09792613136):0.01529140268,(((6:0.0000010000,7:0.0000010000):0.271920841,(10:0.2092677453,(((((((13:0.0000010000,14:0.0000010000):0.0191141415,32:0.0083014098):0.007912931075,((33:0.0000010000,34:0.0000010000):0.005048552873,(45:0.0000026076,46:0.0077748971):0.01442537555):0.003672755868):0.04041493191,35:0.0461130497):0.0250102982,(((19:0.0000010000,20:0.0000010000):0.05101333038,(26:0.0167357163,(27:0.0464817437,44:0.0174865798):0.01429199525):0.0519913027):0.0344198856,(42:0.0000010000,43:0.0000010000):0.02759553926):0.0125083314):0.05016466469,(((36:0.0000028288,37:0.0000029598):0.007733163555,38:0.0037681005):0.03178332231,(40:0.0000010000,41:0.0000010000):0.02022698074):0.02515770194):0.04687925358,(((15:0.0000022342,17:0.0000029323):2.889525175e-06,142:0.0036229218):0.1447436764,(30:0.0000020396,31:0.0000021041):0.0884352512):0.02222497855):0.0616166782):0.02983994245):0.01231238708,56:0.1760195789):0.02411769925):0.02325526382,(((5:0.1535182692,(((11:0.0000010000,12:0.0000010000):0.02325788928,((16:0.0000010000,18:0.0000010000):0.02399152019,39:0.0244645298):0.04682160656):0.08635302604,23:0.0404802888):0.08598830663):0.05641453729,((8:0.0000010000,9:0.0000010000):0.1205613071,(51:0.0000010000,53:0.0000010000):0.1146929364):0.01956080913):0.01195234745,((21:0.0166144671,22:0.0337772958):0.09923603965,(24:0.0000010000,25:0.0000010000):0.1725874583):0.03106065279):0.0559054623):0.03669944807,(52:0.0000010000,54:0.0000010000):0.1115652721):0.02740871286,(28:0.0000010000,29:0.0000010000):0.1630610961):0.02327842803,((((101:0.0160658084,132:0.0375406249):0.06493089854,117:0.0716562369):0.005187120017,(121:0.0000010000,137:0.0000010000):0.02178308964):0.02832546795,140:0.0735159855):0.09902177175):0.05677872626,(((50:0.0000010000,134:0.0000010000):0.03695667856,138:0.0882860325):0.224799757,(((61:0.0000010000,62:0.0000010000):0.603908735,((76:0.0877162772,136:0.0599297779):0.4743788405,82:0.4322325751):0.5048652617):0.1022435844,((((((((64:0.0138591637,106:0.0034534511):0.007590146989,(110:0.0209250668,114:0.0103797773):0.02055786429):0.02110918353,113:0.0251505578):0.02391906263,((((104:0.0000010000,105:0.0000010000):0.04283186481,(126:0.0000026415,127:0.0000029871):0.01496923817):0.03961880599,(111:0.0000010000,112:0.0000010000):0.04904243185):0.05820156684,109:0.0938823912):0.02934448185):0.2936632567,(((67:0.0035537597,(68:0.0000010000,80:0.0000010000):1.000043836e-06):0.1719485269,(((69:0.0709580629,(128:0.0000010000,129:0.0000023893):0.0767231126):0.0333030493,84:0.1045179207):0.04998934154,100:0.1359586720):0.026945475):0.03757884009,((78:0.0000010000,79:0.0000010000):0.2284602634,((92:0.0000010000,94:0.0000010000):0.07111083954,(93:0.0000010000,95:0.0000010000):0.06096452846):0.1825294783):0.07037285486):0.165612414):0.0233776188,((71:0.2505240336,(77:0.1119974696,(102:0.0000010000,103:0.0000010000):0.08428010569):0.05985293982):0.1240944867,((89:0.0000010000,90:0.0000010000):0.0768561831,133:0.0491018924):0.3265977613):0.07249688067):0.06802620823,((((65:0.0000020872,66:0.0000010000):0.01646262127,(70:0.0135706565,(((87:0.0000023567,88:0.0000025494):0.00345294007,124:0.0034577226):0.003445729157,(130:0.0000025345,131:0.0000027295):2.404167549e-06):0.007473818889):0.01165778652):0.09600160573,(((75:0.0061331267,85:0.0393732421):0.009556836913,86:0.0252912713):0.06820393564,(107:0.0000010000,108:0.0000010000):0.08829908358):0.04257867623):0.143819718,(((((72:0.0000010000,73:0.0000010000):0.0191198531,120:0.0148115671):0.01718282409,(83:0.0300885444,((115:0.0000010000,116:0.0000010000):0.0330734919,125:0.0504510079):0.01538144032):0.02909216115):0.01666079663,74:0.0016732469):0.4148212231,((81:0.0000020747,99:0.0000027828):0.01304486925,((98:0.0170976692,(118:0.0033660026,(122:0.0000010000,123:0.0000010000):1.000043836e-06):0.0101336123):0.01624713245,119:0.0224069936):0.01392725052):0.2932660062):0.08716849932):0.06928229606):0.03390739711,(96:0.0000010000,97:0.0000010000):0.2471356573):0.08646742712):0.1544263374):0.1159972898):0.01907975083):0.002644797251,(57:0.0000020198,58:0.0000023334):0.1972752526):0.2374267235,(2:0.0000010000,59:0.0000010000):0.07335141203):0.08057692008,60:0.0000010000);
 01: -17241.6635129 (0:0.0000010000,(((((1:0.0000010000,91:0.0000010000):0.3205243365,((47:0.5369694413,(48:0.0000010000,49:0.0000010000):0.1183009583):0.1763053848,63:0.1388725236):0.03130090007):0.0403786446,((((50:0.0000010000,134:0.0000010000):0.03644233884,138:0.0903127873):0.2247990616,(((61:0.0000027960,62:0.0000029029):0.6053092012,((76:0.0887201264,136:0.0604014154):0.475829645,82:0.4387856152):0.5088492527):0.1004260811,((((((((64:0.0140113392,106:0.0034904471):0.007676416835,(110:0.0211541992,114:0.0104906466):0.02078112251):0.02133051749,113:0.0254340883):0.02407415544,((((104:0.0000023363,105:0.0000023360):0.04330918108,(126:0.0000026930,127:0.0000029239):0.01511541431):0.04005860269,(111:0.0000010000,112:0.0000010000):0.04958797593):0.058839853,109:0.0949770535):0.02969499106):0.2967248545,(((67:0.0035898180,(68:0.0000010000,80:0.0000010000):1.000026389e-06):0.1738134402,(((69:0.0716486021,(128:0.0000010000,129:0.0000023893):0.07741580036):0.03355016205,84:0.1056035548):0.05043804113,100:0.1374699536):0.02720320641):0.03800513619,((78:0.0000010000,79:0.0000010000):0.2305905882,((92:0.0000010000,94:0.0000010000):0.07178077888,(93:0.0000010000,95:0.0000010000):0.06160918048):0.1847269243):0.07086166923):0.1678694432):0.0238019559,((71:0.2531922222,(77:0.1132215502,(102:0.0000010000,103:0.0000010000):0.08500924016):0.06051649642):0.1254352591,((89:0.0000010000,90:0.0000010000):0.07760933397,133:0.0496508715):0.3302904338):0.07278756154):0.06809281387,((((65:0.0000020872,66:0.0000010000):0.01660392194,(70:0.0137016845,(((87:0.0000023567,88:0.0000025494):0.003490804948,124:0.0034956646):0.003483451848,(130:0.0000025345,131:0.0000027295):2.012445989e-06):0.007575936083):0.01181483182):0.09696285863,(((75:0.0061935346,85:0.0398021985):0.009675997305,86:0.0255434235):0.06893875138,(107:0.0000010000,108:0.0000010000):0.08926303323):0.04308452733):0.1456920467,(((((72:0.0000010000,73:0.0000010000):0.0193568245,120:0.0149532232):0.01738036508,(83:0.0304400491,((115:0.0000010000,116:0.0000010000):0.03344666073,125:0.0510110476):0.01552548657):0.02942734365):0.01665825314,74:0.0018468837):0.4195205225,((81:0.0000020747,99:0.0000027828):0.01326435856,((98:0.0172726687,(118:0.0033995478,(122:0.0000010000,123:0.0000010000):2.641633025e-06):0.01023736952):0.01641250307,119:0.0226375840):0.01397878909):0.2965647376):0.08764689647):0.07051976015):0.0311611332,(96:0.0000028879,97:0.0000021580):0.2531827944):0.09336214006):0.1539273945):0.1145649665,(57:0.0000020198,58:0.0000023334):0.1915300933):0.01470908085):0.01916016173,(((((((((3:0.0000010000,4:0.0000010000):0.1539249271,135:0.1434820922):0.03184625475,139:0.0878824717):0.03458756366,(55:0.0674991881,141:0.0817185448):0.0991011202):0.01530590825,(((6:0.0000010000,7:0.0000010000):0.2753313591,(10:0.2117676139,(((((((13:0.0000010000,14:0.0000010000):0.01936667596,32:0.0084075509):0.00801863367,((33:0.0000010000,34:0.0000010000):0.005114360792,(45:0.0000026076,46:0.0078783869):0.01461527883):0.00372066089):0.0409314384,35:0.0467182856):0.02533379204,(((19:0.0000010000,20:0.0000010000):0.05165750184,(26:0.0169461839,(27:0.0470667214,44:0.0177060611):0.01447421372):0.05267119252):0.0348404378,(42:0.0000010000,43:0.0000010000):0.02795442053):0.01265036617):0.0508177013,(((36:0.0000028288,37:0.0000029597):0.00782885802,38:0.0038196461):0.0321669974,(40:0.0000010000,41:0.0000010000):0.02048389483):0.02547078011):0.0475637234,(((15:0.0000022342,17:0.0000029322):2.179894687e-06,142:0.0036697806):0.1465528739,(30:0.0000020396,31:0.0000021041):0.08959972144):0.02246151356):0.06235856502):0.03015021837):0.01259431966,56:0.1781834712):0.0245231403):0.02367446575,(((5:0.1553676345,(((11:0.0000010000,12:0.0000010000):0.02349550646,((16:0.0000010000,18:0.0000010000):0.02426534716,39:0.0247498099):0.04737465303):0.08751285074,23:0.0407927762):0.08704853343):0.05674862697,((8:0.0000010000,9:0.0000010000):0.1220151837,(51:0.0000010000,53:0.0000010000):0.1161360042):0.01980601342):0.01206535391,((21:0.0167837358,22:0.0341757731):0.1004182231,(24:0.0000010000,25:0.0000027015):0.1746854823):0.03149253506):0.05659597769):0.03659866176,(52:0.0000010000,54:0.0000010000):0.1128219902):0.029347867,(28:0.0000010000,29:0.0000010000):0.1641639759):0.016833389,((((101:0.0162847581,132:0.0379586314):0.06575813498,117:0.0724862895):0.005454199997,(121:0.0000010000,137:0.0000010000):0.02180298687):0.02822523867,140:0.0746010949):0.1034802195):0.06020497464):0.2345771434,(2:0.0000010000,59:0.0000010000):0.07380184306):0.08165971141,60:0.0000010000);
 02: -17241.8015404 (0:0.0000010001,(((((1:0.0000010001,91:0.0000010001):0.3151769038,((47:0.5334200828,(48:0.0000010001,49:0.0000010001):0.1155100652):0.1750861292,63:0.1384085150):0.03219417784):0.04038005717,((((((((((((3:0.0000010001,4:0.0000010001):0.1469221749,135:0.1481244031):0.02682210295,139:0.0967262809):0.02810360353,(10:0.2106624709,(((((((13:0.0000010001,14:0.0000010001):0.01913756646,32:0.0083290561):0.007936670467,((33:0.0000010001,34:0.0000010001):0.005032135468,(45:0.0000028422,46:0.0077965074):0.01449487626):0.003686691775):0.04047219459,35:0.0462176462):0.02498208012,(((19:0.0000010001,20:0.0000010001):0.05106433279,(26:0.0167706521,(27:0.0465795171,44:0.0175185698):0.01431746747):0.05209536461):0.03438837452,(42:0.0000010001,43:0.0000010001):0.02777749011):0.0122834013):0.05478656912,(((36:0.0000010001,37:0.0000010001):0.00774920367,38:0.0037753895):0.03185076916,(40:0.0000010001,41:0.0000010001):0.02015773755):0.02047351892):0.05215747266,(((15:0.0000022350,17:0.0000029333):2.635886349e-06,142:0.0036337020):0.146187071,(30:0.0000025266,31:0.0000024880):0.08590543574):0.01866768221):0.05800221786):0.0343956201):0.01244042093,(55:0.0667760097,141:0.0812645881):0.0943175093):0.01282438745,(6:0.0000010001,7:0.0000010001):0.2966390873):0.02088225426,56:0.1879218232):0.0181466013,(((5:0.1522082264,(((11:0.0000010001,12:0.0000010001):0.02324271859,((16:0.0000010001,18:0.0000010001):0.02403749713,39:0.0244995488):0.0469534007):0.08647722839,23:0.0406315587):0.08736689663):0.05651059016,((8:0.0000010001,9:0.0000010001):0.1209204925,(51:0.0000026541,53:0.0000024415):0.115293295):0.01962172462):0.0114536852,((21:0.0167844297,22:0.0336989512):0.1002543931,(24:0.0000010001,25:0.0000010001):0.1721398026):0.03107014916):0.05524472385):0.03710169895,(52:0.0000010001,54:0.0000010001):0.1102505361):0.02870092097,(28:0.0000010001,29:0.0000010001):0.1616448791):0.02384369875,((((101:0.0160739352,132:0.0376435359):0.06511034063,117:0.0718036810):0.005198496194,(121:0.0000010001,137:0.0000010001):0.02182250058):0.02843535987,140:0.0735996870):0.0995799498):0.05669944227,(((50:0.0000010001,134:0.0000010001):0.036968176,138:0.0883671192):0.225406422,(((61:0.0000010001,62:0.0000010001):0.6052562273,((76:0.0879288047,136:0.0600223187):0.4752489359,82:0.4337464708):0.5067674626):0.1018960711,((((((((64:0.0138707833,106:0.0034554209):0.007601258009,(110:0.0209544034,114:0.0103994470):0.02056537277):0.02111283036,113:0.0251897350):0.02391595339,((((104:0.0000010001,105:0.0000010001):0.04286505318,(126:0.0000026425,127:0.0000029881):0.01497888708):0.0396210541,(111:0.0000010001,112:0.0000010001):0.04913192782):0.05832229296,109:0.0939423813):0.02943987453):0.2939963853,(((67:0.0035554676,(68:0.0000010001,80:0.0000010001):1.000134072e-06):0.1719883317,(((69:0.0710072790,(128:0.0000010001,129:0.0000023902):0.07671579265):0.03339403845,84:0.1045917625):0.04993959334,100:0.1360598130):0.02694817908):0.03769560084,((78:0.0000010001,79:0.0000010001):0.2290682638,((92:0.0000010001,94:0.0000010001):0.0712407347,(93:0.0000010001,95:0.0000010001):0.06105055683):0.1831104897):0.07025103192):0.1659699943):0.02336019773,((71:0.2506653415,(77:0.1120518835,(102:0.0000010001,103:0.0000010001):0.08433565426):0.05996374909):0.1240657137,((89:0.0000010001,90:0.0000010001):0.0769305558,133:0.0491960615):0.3269188377):0.07249241153):0.06816261964,((((65:0.0000020880,66:0.0000010001):0.01645834369,(70:0.0135764977,(((87:0.0000023576,88:0.0000025503):0.003455046992,124:0.0034601177):0.003447812327,(130:0.0000025354,131:0.0000027306):2.358660648e-06):0.007477930502):0.01167639036):0.09603081987,(((75:0.0061351865,85:0.0394019561):0.009567562995,86:0.0253100803):0.0682169475,(107:0.0000010001,108:0.0000010001):0.08838073439):0.04264298457):0.1439470261,(((((72:0.0000010001,73:0.0000010001):0.01914526907,120:0.0148229459):0.01720891771,(83:0.0301314212,((115:0.0000010001,116:0.0000010001):0.03312379837,125:0.0505905701):0.01541068299):0.02916966215):0.01668293132,74:0.0016673837):0.415314389,((81:0.0000024482,99:0.0000025739):0.01310566015,((98:0.0171084889,(118:0.0033670422,(122:0.0000010001,123:0.0000010001):1.000134072e-06):0.01013889996):0.01625482724,119:0.0224213525):0.01387798849):0.2936898785):0.08726606972):0.06930367335):0.0338967356,(96:0.0000010001,97:0.0000010001):0.2470823502):0.08800047793):0.154086985):0.1155271844):0.01894017397):0.002658174306,(57:0.0000020206,58:0.0000023343):0.1976451637):0.2378168693,(2:0.0000010001,59:0.0000010001):0.07338289771):0.08090039619,60:0.0000010001);
 03: -17241.8272314 (0:0.0000010000,(((((1:0.0000010000,91:0.0000010000):0.3122702774,((47:0.5354073520,(48:0.0000010000,49:0.0000010000):0.1159209451):0.1747059551,63:0.1407336517):0.03388222013):0.03852086857,(((((((((3:0.0000010000,4:0.0000010000):0.1529888473,135:0.1431147939):0.03093202735,139:0.0875475239):0.03363620232,(55:0.0676866314,141:0.0805586979):0.09798587322):0.0179819878,(((6:0.0000010000,7:0.0000010000):0.2754694086,(10:0.2096753037,(((((((13:0.0000010000,14:0.0000010000):0.01922933415,32:0.0083485946):0.007946761986,((33:0.0000010000,34:0.0000010000):0.005071996827,(45:0.0000026076,46:0.0078215783):0.01451166692):0.003710877584):0.04059322747,35:0.0464411791):0.02515459403,(((19:0.0000010000,20:0.0000010000):0.0513465642,(26:0.0168251837,(27:0.0467302798,44:0.0175819965):0.01436975897):0.05224828053):0.03467609978,(42:0.0000010000,43:0.0000010000):0.02772771814):0.01256116049):0.0505446148,(((36:0.0000028288,37:0.0000029597):0.007775885951,38:0.0037936405):0.03197793402,(40:0.0000010000,41:0.0000010000):0.02034675551):0.02520063315):0.04763857562,(((15:0.0000022342,17:0.0000029322):2.179894687e-06,142:0.0036483512):0.1459889438,(30:0.0000020396,31:0.0000021041):0.08925612611):0.02167167045):0.06270120757):0.02987304206):0.009967310552,56:0.1802875902):0.02419999265):0.02197169762,(((5:0.1538048468,(((11:0.0000010000,12:0.0000010000):0.02336575984,((16:0.0000010000,18:0.0000010000):0.02412345914,39:0.0246015949):0.04708644841):0.08692318369,23:0.0405375246):0.08705415784):0.05640309022,((8:0.0000010000,9:0.0000010000):0.1209747451,(51:0.0000010000,53:0.0000010000):0.1151971783):0.01977769958):0.01193639989,((21:0.0172561418,22:0.0334185912):0.1003939763,(24:0.0000010000,25:0.0000027015):0.1730348729):0.0308206654):0.05698958849):0.03632773614,((28:0.0000010000,29:0.0000010000):0.1613856921,(52:0.0000010000,54:0.0000010000):0.09815790568):0.03254714136):0.03057265283,((((101:0.0160935551,132:0.0377828610):0.06520197419,117:0.0720725960):0.005060898413,(121:0.0000010000,137:0.0000010000):0.02213186462):0.02839989841,140:0.0739110646):0.09939994673):0.06109012603,(((50:0.0000010000,134:0.0000010000):0.03740390157,138:0.0882922934):0.2296326614,(((61:0.0000027960,62:0.0000029029):0.6106002544,((76:0.0879571727,136:0.0600747956):0.4769039448,82:0.4330991886):0.50455844):0.1022174278,((((((((64:0.0139041013,106:0.0034629712):0.007680324739,(110:0.0209885006,114:0.0104107898):0.02055191971):0.02047815017,113:0.0259710517):0.02243874218,((((104:0.0000010000,105:0.0000010000):0.04293713401,(126:0.0000026415,127:0.0000029870):0.01500766857):0.03976776008,(111:0.0000010000,112:0.0000010000):0.04912590254):0.05813357943,109:0.0947008589):0.03083453702):0.2892932065,((71:0.2480842809,(77:0.1137381286,(102:0.0000010000,103:0.0000010000):0.08359558197):0.06341716177):0.1144064293,((89:0.0000010000,90:0.0000010000):0.07765715028,133:0.0486072231):0.3344546195):0.07093930674):0.02831021006,(((67:0.0035638347,(68:0.0000010000,80:0.0000010000):1.000026389e-06):0.1722739843,(((69:0.0710772385,(128:0.0000010000,129:0.0000023893):0.07702117527):0.03323032079,84:0.1050948395):0.050351491,100:0.1363900702):0.02691733112):0.03608318145,((78:0.0000010000,79:0.0000010000):0.2291869042,((92:0.0000010000,94:0.0000010000):0.07138296627,(93:0.0000010000,95:0.0000010000):0.06117488531):0.1830049925):0.07086299706):0.1695540275):0.07049913943,((((65:0.0000020872,66:0.0000010000):0.01649762769,(70:0.0136012291,(((87:0.0000023567,88:0.0000025494):0.00346153022,124:0.0034663361):0.003454286978,(130:0.0000025345,131:0.0000027295):2.404125605e-06):0.007496864648):0.01168212874):0.09702537969,(((75:0.0061150017,85:0.0395156699):0.009537439868,86:0.0254320766):0.06783782515,(107:0.0000010000,108:0.0000010000):0.08910803369):0.04176664419):0.1428624288,(((((72:0.0000010000,73:0.0000010000):0.01917683118,120:0.0148469537):0.0172234417,(83:0.0301272916,((115:0.0000010000,116:0.0000010000):0.03315274096,125:0.0505844530):0.01546741311):0.02913646132):0.01670032511,74:0.0016789484):0.4171747954,((81:0.0000020747,99:0.0000027828):0.013552701,((98:0.0171462333,((118:0.0033746858,122:0.0000010000):1.000026389e-06,123:0.0000010000):0.01016266421):0.01628022192,119:0.0224753325):0.01349830691):0.2931189439):0.08710590708):0.06412232759):0.0372656127,(96:0.0000010000,97:0.0000010000):0.2481852973):0.08532769445):0.1549357554):0.118317767):0.01986058605):0.00310655056,(57:0.0000020198,58:0.0000023334):0.1982447439):0.2429946295,(2:0.0000010000,59:0.0000010000):0.07624349764):0.07857801518,60:0.0000010000);
 04: -17241.836043 (0:0.0000022924,(((((1:0.0000021113,91:0.0000024812):0.3114606429,((47:0.5309585617,(48:0.0000010002,49:0.0000010002):0.1132127527):0.1733101445,63:0.1385827850):0.03282060237):0.04028325278,((((((((((3:0.0000010002,4:0.0000010002):0.1428521928,135:0.1537675171):0.02639829482,139:0.0859897462):0.02387977337,(10:0.2111946118,((((((((13:0.0000010002,14:0.0000010002):0.01896184898,32:0.0082654903):0.007863883674,((33:0.0000010002,34:0.0000010002):0.004986722611,(45:0.0000022759,46:0.0077286507):0.01436767395):0.003656504586):0.04012043194,35:0.0458395573):0.02478096818,(((19:0.0000010002,20:0.0000010002):0.05064385318,(26:0.0166534253,(27:0.0462185220,44:0.0173928186):0.0142074567):0.05166245231):0.0340737499,(42:0.0000010002,43:0.0000010002):0.027588876):0.01214472222):0.05501735476,(((36:0.0000010002,37:0.0000010002):0.007691650193,38:0.0037460691):0.03184938781,(40:0.0000010002,41:0.0000010002):0.01989886987):0.01902201305):0.05656840436,(30:0.0000010002,31:0.0000010002):0.08963690133):0.01050436195,((15:0.0000010002,17:0.0000010002):1.00023635e-06,142:0.0036115573):0.1480171124):0.057195376):0.0350513186):0.0208613391,(55:0.0654858938,141:0.0815353048):0.09115307826):0.03010754297,(((((((5:0.1453090787,(((11:0.0000020801,12:0.0000024490):0.02356311255,((16:0.0000010002,18:0.0000029622):0.02390097145,39:0.0243500176):0.04612533883):0.08020519774,23:0.0467351246):0.08789171221):0.04219067123,(24:0.0000023688,25:0.0000024456):0.1746756482):0.02104248543,(8:0.0000010002,9:0.0000010002):0.1206494505):0.01251109959,(21:0.0226740817,22:0.0275141968):0.1216230979):0.03171586821,(51:0.0000010002,53:0.0000010002):0.1113543093):0.02512410097,(6:0.0000010002,7:0.0000010002):0.3043797294):0.02772563658,56:0.1828009130):0.0106251601):0.03398256996,(52:0.0000010002,54:0.0000010002):0.1076764984):0.0306020319,(28:0.0000026644,29:0.0000022203):0.1601184864):0.02374598416,((((101:0.0159937108,132:0.0373901838):0.06499022858,117:0.0712587466):0.005194809354,(121:0.0000010002,137:0.0000010002):0.02137864154):0.02816485672,140:0.0735950587):0.09824086652):0.05474541531,(((50:0.0000010002,134:0.0000010002):0.03439567573,138:0.0898255710):0.2307899369,(((((((61:0.0000010002,62:0.0000010002):0.6042901171,((76:0.0885543689,136:0.0585803232):0.4796322918,82:0.4300131391):0.5218407792):0.1115135315,((71:0.2341005696,(77:0.1134058128,(102:0.0000010002,103:0.0000010002):0.08155643179):0.07452825752):0.0988783873,((89:0.0000010002,90:0.0000010002):0.07351351439,133:0.0518821990):0.3302245876):0.04193475064):0.05243284157,((((64:0.0137992028,106:0.0034374241):0.007535625685,(110:0.0208439354,114:0.0103464013):0.02047912073):0.02116052658,113:0.0248581134):0.02487807778,((((104:0.0000010002,105:0.0000010002):0.04254178795,(126:0.0000020693,127:0.0000022610):0.01499370626):0.03965529757,(111:0.0000020362,112:0.0000010002):0.04854705225):0.05638961699,109:0.0952310115):0.02824959038):0.2815913884):0.03485302826,(((67:0.0035372426,(68:0.0000010002,80:0.0000010002):1.00023635e-06):0.1720042795,(((69:0.0707121018,(128:0.0000010002,129:0.0000010002):0.07656836851):0.03294826986,84:0.1042949820):0.04890873562,100:0.1363282652):0.02679247283):0.03681840587,((78:0.0000010002,79:0.0000010002):0.2279174541,((92:0.0000026683,94:0.0000020567):0.07121155636,(93:0.0000020432,95:0.0000028722):0.06056788168):0.1825705467):0.06847221901):0.1665754427):0.0724720372,((((65:0.0000010002,66:0.0000010002):0.01641548541,(70:0.0135444240,(((87:0.0000010002,88:0.0000010002):0.003440930056,124:0.0034456052):0.003433958501,(130:0.0000010002,131:0.0000010002):2.477019392e-06):0.007423318506):0.01161170321):0.09768248213,(((75:0.0060424574,85:0.0393148161):0.009489752851,86:0.0252555108):0.06668210062,(107:0.0000010002,108:0.0000010002):0.08867588853):0.04065333901):0.1408271139,(((((72:0.0000010002,73:0.0000010002):0.01900477031,120:0.0147845587):0.01709749053,(83:0.0299197198,((115:0.0000010002,116:0.0000010002):0.03295653245,125:0.0503043817):0.01538442899):0.02895992357):0.01720968282,74:0.0010955194):0.4134772468,((81:0.0000010002,99:0.0000010002):0.01355239991,((98:0.0170174371,(118:0.0033491187,(122:0.0000010002,123:0.0000010002):2.232428367e-06):0.01008286015):0.0161681436,119:0.0223139445):0.01328202702):0.2916751687):0.08723330856):0.06200530883):0.0372642378,(96:0.0000010002,97:0.0000010002):0.2439026125):0.2290799414):0.1110707472):0.02153768492):0.001453512914,(57:0.0000010002,58:0.0000010002):0.1969006295):0.2367785397,(2:0.0000010002,59:0.0000023578):0.0740712594):0.07923648062,60:0.0000022567);
 05: -17241.8543851 (0:0.0000027213,(((((1:0.0000021113,91:0.0000024812):0.3113945292,((47:0.5320989038,(48:0.0000010002,49:0.0000010002):0.1133321815):0.1730909539,63:0.1395856687):0.03275172085):0.04077853816,(57:0.0000010002,58:0.0000010002):0.1978781855):0.0001837523979,((((((((((3:0.0000010002,4:0.0000010002):0.1431688056,135:0.1540939168):0.02644259303,139:0.0861802253):0.02391668417,(10:0.2116358336,((((((((13:0.0000010002,14:0.0000010002):0.01900320094,32:0.0082818708):0.007880577023,((33:0.0000010002,34:0.0000010002):0.004999938901,(45:0.0000022759,46:0.0077453484):0.01439500592):0.003664420994):0.04020998288,35:0.0459338734):0.02483106953,(((19:0.0000010002,20:0.0000010002):0.05074694121,(26:0.0166867652,(27:0.0463122310,44:0.0174282306):0.01423695408):0.05177075878):0.03413930487,(42:0.0000010002,43:0.0000010002):0.02764529328):0.01216725372):0.05512955685,(((36:0.0000010002,37:0.0000010002):0.00770747252,38:0.0037541347):0.0319152154,(40:0.0000010002,41:0.0000010002):0.01993985638):0.0190619221):0.05668250022,(30:0.0000010002,31:0.0000010002):0.08982647203):0.01051974722,((15:0.0000010002,17:0.0000010002):1.00023635e-06,142:0.0036192871):0.1483382346):0.0573200007):0.03510813039):0.02090865962,(55:0.0656233883,141:0.0817103985):0.09134414892):0.03016431716,(((((((5:0.1456309242,(((11:0.0000020801,12:0.0000024490):0.02361111951,((16:0.0000010002,18:0.0000029622):0.02395123278,39:0.0244061438):0.04622594113):0.08038650348,23:0.0468235953):0.08809032913):0.04227951812,(24:0.0000023688,25:0.0000024456):0.1750507464):0.02108696391,(8:0.0000010002,9:0.0000010002):0.1208928969):0.01253223793,(21:0.0227393206,22:0.0275490324):0.1218695537):0.03179926175,(51:0.0000010002,53:0.0000010002):0.111577051):0.02515250739,(6:0.0000010002,7:0.0000010002):0.3050744459):0.02778985487,56:0.1831949555):0.01064664426):0.03405072659,(52:0.0000010002,54:0.0000010002):0.1078827215):0.03062921163,(28:0.0000026644,29:0.0000022327):0.1604680657):0.02375014402,((((101:0.0160221261,132:0.0374662759):0.06512904339,117:0.0714061241):0.005196907841,(121:0.0000010002,137:0.0000010002):0.02142279563):0.02822539764,140:0.0737385118):0.09849997252):0.05488037636,(((50:0.0000010002,134:0.0000010002):0.03444913565,138:0.0899993472):0.23121347,(((((((61:0.0000010002,62:0.0000010002):0.6055324195,((76:0.0886498570,136:0.0586821786):0.4804620571,82:0.4306324940):0.5227271217):0.1114987559,((71:0.2344008645,(77:0.1135520462,(102:0.0000010002,103:0.0000010002):0.08168941058):0.07467907783):0.09901427304,((89:0.0000010002,90:0.0000010002):0.07360814155,133:0.0519670573):0.3307544686):0.04199564881):0.05251992673,((((64:0.0138196779,106:0.0034425295):0.007548051722,(110:0.0208749622,114:0.0103616226):0.02050803457):0.02118934916,113:0.0248968130):0.02489570989,((((104:0.0000010002,105:0.0000010002):0.04261095026,(126:0.0000022508,127:0.0000022610):0.01500704445):0.03971461057,(111:0.0000010002,112:0.0000010002):0.04862029412):0.05647381781,109:0.0953780928):0.02829123402):0.2820297876):0.03488670519,(((67:0.0035441943,(68:0.0000010002,80:0.0000010002):1.00023635e-06):0.1723552618,(((69:0.0708260964,(128:0.0000010002,129:0.0000010002):0.0767125618):0.03300191676,84:0.1044975700):0.04899551133,100:0.1366097826):0.02683398666):0.03689611915,((78:0.0000010002,79:0.0000010002):0.2283493558,((92:0.0000026683,94:0.0000020567):0.07134036136,(93:0.0000020432,95:0.0000028722):0.06069085647):0.1829487623):0.06856717813):0.1669442346):0.07266765564,((((65:0.0000010002,66:0.0000010002):0.01643660773,(70:0.0135643253,(((87:0.0000010002,88:0.0000010002):0.003446324146,124:0.0034510105):0.003439330677,(130:0.0000010002,131:0.0000010002):2.477019392e-06):0.007436071972):0.01163221723):0.09785242624,(((75:0.0060500839,85:0.0393769228):0.009506347685,86:0.0252921963):0.06678505363,(107:0.0000010002,108:0.0000010002):0.08881295602):0.04069571034):0.1410469651,(((((72:0.0000010002,73:0.0000010002):0.01903538079,120:0.0148029170):0.01712447817,(83:0.0299651142,((115:0.0000010002,116:0.0000010002):0.03300592502,125:0.0503789619):0.01540329924):0.02900336775):0.01721451135,74:0.0011119130):0.4141405869,((81:0.0000010002,99:0.0000010002):0.01357528876,((98:0.0170413003,(118:0.0033538366,(122:0.0000010002,123:0.0000010002):1.00023635e-06):0.01009705318):0.01619082252,119:0.0223452599):0.01329412248):0.2921819964):0.08727233931):0.06207961006):0.03720484224,(96:0.0000010002,97:0.0000010002):0.2444609875):0.2295058395):0.111207693):0.02217398002):0.2378388088,(2:0.0000010002,59:0.0000010002):0.07409936522):0.07949286615,60:0.0000024505);
 06: -17241.8711586 (0:0.0000009997,(((((1:0.0000009997,91:0.0000009997):0.3163988311,((47:0.5329360305,(48:0.0000009997,49:0.0000009997):0.1187430339):0.1767187428,63:0.1369544207):0.03225174983):0.03836150987,((((50:0.0000009997,134:0.0000009997):0.03738582103,138:0.0888166636):0.2208188173,(((61:0.0000009997,62:0.0000009997):0.60105657,((76:0.0880519890,136:0.0605751540):0.4710609851,82:0.4382890665):0.5044621396):0.0990345498,((((((((64:0.0139635837,106:0.0034785850):0.007647468539,(110:0.0210788883,114:0.0104544030):0.02071095131):0.02125702987,113:0.0253511663):0.02405257862,((((104:0.0000009997,105:0.0000009997):0.04315326462,(126:0.0000026414,127:0.0000029869):0.01507211352):0.0399030165,(111:0.0000009997,112:0.0000009997):0.04939988994):0.05864813367,109:0.0946431488):0.0295771974):0.2946136837,(((67:0.0035771855,(68:0.0000009997,80:0.0000009997):9.997188032e-07):0.1731356337,(((69:0.0714341519,(128:0.0000009997,129:0.0000023892):0.07710970571):0.03344145166,84:0.1051755024):0.05025462085,100:0.1369103606):0.02713103404):0.03790001369,((78:0.0000009997,79:0.0000009997):0.2296621331,((92:0.0000009997,94:0.0000009997):0.07160464626,(93:0.0000009997,95:0.0000009997):0.06129745731):0.1841295969):0.07054632696):0.1680021463):0.02386582681,((71:0.2523072550,(77:0.1128320603,(102:0.0000009997,103:0.0000009997):0.08458374484):0.06020587317):0.1251152726,((89:0.0000009997,90:0.0000009997):0.07733479048,133:0.0494576226):0.3285396388):0.07134555048):0.06722966577,((((65:0.0000020871,66:0.0000009997):0.01655054977,(70:0.0136510489,(((87:0.0000023566,88:0.0000025493):0.003476850895,124:0.0034816889):0.003469560445,(130:0.0000025344,131:0.0000027294):2.404062164e-06):0.007541922067):0.01176022455):0.09646979178,(((75:0.0061741418,85:0.0396402018):0.009626396866,86:0.0254579205):0.06863700171,(107:0.0000009997,108:0.0000009997):0.08893229708):0.04304540865):0.1444166466,(((((72:0.0000009997,73:0.0000009997):0.0192680679,120:0.0149037635):0.01729999544,(83:0.0303104683,((115:0.0000009997,116:0.0000009997):0.03329831752,125:0.0507963435):0.01549519706):0.0293067837):0.01671920715,74:0.0017408706):0.4175811972,((81:0.0000020746,99:0.0000027827):0.01319210977,((98:0.0172068968,(118:0.0033865157,(122:0.0000009997,123:0.0000009997):9.997188032e-07):0.0101980454):0.01635037055,119:0.0225506487):0.01395146662):0.2949255992):0.08893675652):0.07107985403):0.03030820195,(96:0.0000009997,97:0.0000009997):0.2532101171):0.09608965967):0.1519509194):0.113474388,(57:0.0000020197,58:0.0000023333):0.1935500346):0.009419437056):0.03161957668,(((((((((3:0.0000009997,4:0.0000009997):0.1532650884,135:0.1426777697):0.03165989979,139:0.0874304028):0.03445861346,(55:0.0670475381,141:0.0814285519):0.09849624703):0.0151700131,(((6:0.0000009997,7:0.0000009997):0.2737504882,(10:0.2106325927,(((((((13:0.0000009997,14:0.0000009997):0.01926471454,32:0.0083655208):0.007976902352,((33:0.0000009997,34:0.0000009997):0.005091064944,(45:0.0000022943,46:0.0078369258):0.01453687416):0.003700455238):0.04073423276,35:0.0464574434):0.02519261922,(((19:0.0000009997,20:0.0000009997):0.05138938904,(26:0.0168612992,(27:0.0468237392,44:0.0176162943):0.0143972143):0.0523912936):0.03466801409,(42:0.0000009997,43:0.0000009997):0.02780620177):0.01259453521):0.05054304517,(((36:0.0000009997,37:0.0000009997):0.007790596831,38:0.0037976774):0.03199722394,(40:0.0000009997,41:0.0000009997):0.02037981551):0.02534584026):0.04737000652,(((15:0.0000022341,17:0.0000029321):2.889398516e-06,142:0.0036483499):0.1458272678,(30:0.0000020395,31:0.0000021040):0.08921805779):0.02216331212):0.06221218357):0.03004874021):0.01241977496,56:0.1773285903):0.02458290642):0.02357675475,(((5:0.1546909572,(((11:0.0000009997,12:0.0000009997):0.02341591355,((16:0.0000009997,18:0.0000009997):0.02415770599,39:0.0246268474):0.04713474555):0.08698235883,23:0.0407072304):0.08649158362):0.0564104677,((8:0.0000009997,9:0.0000009997):0.1213979102,(51:0.0000009997,53:0.0000009997):0.1156584815):0.01978510556):0.0121219097,((21:0.0167140012,22:0.0340125465):0.09972184674,(24:0.0000009997,25:0.0000009997):0.1738147192):0.03140676983):0.05619594096):0.03404728092,(52:0.0000009997,54:0.0000009997):0.1132856516):0.02818572199,((((101:0.0161969722,132:0.0378062266):0.0652323901,117:0.0720272663):0.0061425211,(121:0.0000009997,137:0.0000009997):0.02125392866):0.02680628438,140:0.0743875138):0.1146042906):0.02017091932,(28:0.0000009997,29:0.0000009997):0.1522208096):0.05503280559):0.2217329298,(2:0.0000009997,59:0.0000009997):0.06910769137):0.08545158843,60:0.0000009997);
 07: -17241.9194572 (0:0.0000022924,(((((1:0.0000021113,91:0.0000024812):0.3063835083,((47:0.5277185085,(48:0.0000010002,49:0.0000010002):0.1134145956):0.1696783353,63:0.1406441663):0.03317743158):0.03980657443,((((((((((3:0.0000010002,4:0.0000010002):0.1422710957,135:0.1532508795):0.02601826393,139:0.0853488501):0.02384341877,(10:0.2101453434,((((((((13:0.0000010002,14:0.0000010002):0.01886472877,32:0.0082276281):0.007831341456,((33:0.0000010002,34:0.0000010002):0.004963468923,(45:0.0000022759,46:0.0076888237):0.01429410373):0.003623699167):0.03990830345,35:0.0456184610):0.0246616528,(((19:0.0000010002,20:0.0000010002):0.05037336722,(26:0.0165713202,(27:0.0459967120,44:0.0173094969):0.01413988276):0.05140016681):0.03393535893,(42:0.0000010002,43:0.0000010002):0.02745028866):0.01208671132):0.0546644325,(((36:0.0000010002,37:0.0000010002):0.007649175785,38:0.0037293912):0.03166925488,(40:0.0000010002,41:0.0000010002):0.01979923837):0.01897733101):0.05630479562,(30:0.0000010002,31:0.0000010002):0.08917361063):0.01036101211,((15:0.0000010002,17:0.0000010002):2.129273318e-06,142:0.0035937446):0.1473236367):0.05683518503):0.03492554524):0.02076810676,(55:0.0651325667,141:0.0810476341):0.09070533259):0.03001047409,(((((((5:0.1445117510,(((11:0.0000020801,12:0.0000024490):0.02341438522,((16:0.0000010002,18:0.0000029622):0.02377702483,39:0.0242094085):0.04589247125):0.07982904878,23:0.0464578711):0.08745001403):0.04200420672,(24:0.0000023688,25:0.0000024456):0.1738017988):0.02090795468,(8:0.0000010002,9:0.0000010002):0.1201520472):0.0124556044,(21:0.0225216244,22:0.0274194724):0.1209740077):0.03154364597,(51:0.0000010002,53:0.0000010002):0.1109184718):0.02488697846,(6:0.0000010002,7:0.0000010002):0.303131552):0.02760364883,56:0.1818614409):0.01059544908):0.03318599471,(52:0.0000010002,54:0.0000010002):0.1075627605):0.03097002696,(28:0.0000026644,29:0.0000022203):0.1593663767):0.02312816966,((((101:0.0159009366,132:0.0372280432):0.06465009564,117:0.0709172447):0.005181195715,(121:0.0000010002,137:0.0000010002):0.02128734177):0.02815937536,140:0.0730863382):0.09703345412):0.06020679104,(((50:0.0000010002,134:0.0000010002):0.03462096102,138:0.0891430679):0.2184509036,((((((((61:0.0000010002,62:0.0000010002):0.6675258465,((89:0.0000010002,90:0.0000010002):0.07246720389,133:0.0518858649):0.2525364875):0.09598164493,(71:0.2410104034,(77:0.1117414763,(102:0.0000010002,103:0.0000010002):0.08261246632):0.0669122934):0.09967400265):0.07258523076,((((64:0.0137404823,106:0.0034227123):0.007532222392,(110:0.0207547056,114:0.0103020332):0.02036314746):0.02092056767,113:0.0249332219):0.02383271347,((((104:0.0000010002,105:0.0000010002):0.04234306544,(126:0.0000020693,127:0.0000022610):0.0149263472):0.03930011049,(111:0.0000020362,112:0.0000010002):0.04853144067):0.05623611575,109:0.0947185845):0.02918089019):0.2785037116):0.03747782985,(((67:0.0035208405,(68:0.0000010002,80:0.0000010002):1.00023635e-06):0.170210673,(((69:0.0705928397,(128:0.0000010002,129:0.0000010002):0.07599011443):0.03284501388,84:0.1037005546):0.04841128764,100:0.1361471963):0.02693337218):0.03604610017,((78:0.0000010002,79:0.0000010002):0.226213817,((92:0.0000026683,94:0.0000020567):0.07058090753,(93:0.0000020432,95:0.0000028722):0.0604690521):0.182483132):0.06976830114):0.1676692628):0.06638080395,(96:0.0000028187,97:0.0000021278):0.2710461594):0.01580291919,((((65:0.0000020429,66:0.0000010002):0.01633606009,(70:0.0134473938,(((87:0.0000010002,88:0.0000010002):0.003423175202,124:0.0034278373):0.0034160576,(130:0.0000010002,131:0.0000010002):2.684828531e-06):0.007412792818):0.0115458967):0.09616903132,(((75:0.0060248300,85:0.0391254120):0.009257298175,86:0.0253260330):0.06681696675,(107:0.0000010002,108:0.0000010002):0.08820848062):0.04131808222):0.1445283162,(((((72:0.0000010002,73:0.0000010002):0.01893353165,120:0.0146804312):0.01701104988,(83:0.0298406790,((115:0.0000010002,116:0.0000010002):0.03280983846,125:0.0500768282):0.01525279733):0.02885189844):0.01658841427,74:0.0015815985):0.4087517778,((81:0.0000010002,99:0.0000010002):0.01364157746,((98:0.0169444939,(118:0.0033347210,(122:0.0000010002,123:0.0000010002):2.232428367e-06):0.01004101218):0.01609128633,119:0.0222294294):0.01307637746):0.2902338281):0.08797004553):0.05276862881):0.100892868,((76:0.0910870993,136:0.0547992285):0.4573882699,82:0.4452265120):0.5469603569):0.1416103239):0.1246625128):0.01841726541):0.0002915139285,(57:0.0000010002,58:0.0000010002):0.1980067708):0.2361935184,(2:0.0000010002,59:0.0000023578):0.07336870778):0.07919927131,60:0.0000022567);
 08: -17242.0146839 (0:0.0000010000,(((((1:0.0000010000,91:0.0000010000):0.3149588003,((47:0.5334318204,(48:0.0000010000,49:0.0000010000):0.1152543992):0.1754298132,63:0.1382736340):0.03216384434):0.04052352032,((((((((((3:0.0000010000,4:0.0000010000):0.149472952,135:0.1446298433):0.03011329405,139:0.0894005671):0.03295825768,(((6:0.0000010000,7:0.0000010000):0.2845147895,(10:0.2085090357,(((((((13:0.0000010000,14:0.0000010000):0.0191578191,32:0.0083376952):0.007925988502,((33:0.0000010000,34:0.0000010000):0.005036730359,(45:0.0000027928,46:0.0077964997):0.01448937318):0.003687723608):0.04046896721,35:0.0462208241):0.0249932453,(((19:0.0000010000,20:0.0000010000):0.05106592404,(26:0.0167822780,(27:0.0466144623,44:0.0175292335):0.01433385606):0.05213709549):0.03442694689,(42:0.0000010000,43:0.0000010000):0.02775453837):0.01231762914):0.05392339101,(((36:0.0000028288,37:0.0000029597):0.007749617615,38:0.0037757762):0.0318558954,(40:0.0000010000,41:0.0000010000):0.0201828047):0.0214598115):0.05011255528,(((15:0.0000022342,17:0.0000029322):2.179894687e-06,142:0.0036328188):0.1453403123,(30:0.0000020396,31:0.0000021041):0.08649137286):0.02065305243):0.05976904859):0.02064097505):0.02332216399,(55:0.0657707404,141:0.0824633941):0.09458233205):0.01113894408):0.02821305028,56:0.1865634203):0.01724282523,((((5:0.1515810149,(((11:0.0000010000,12:0.0000010000):0.02331923218,((16:0.0000010000,18:0.0000010000):0.02403825668,39:0.0244912715):0.04688055703):0.08281233032,23:0.0448369854):0.08762521663):0.04831350532,(8:0.0000010000,9:0.0000010000):0.1209607717):0.01257638785,((21:0.0176298811,22:0.0328366466):0.1007511072,(24:0.0000010000,25:0.0000024886):0.1708998666):0.03391267473):0.02688626611,(51:0.0000010000,53:0.0000010000):0.114594426):0.04264515722):0.03621717924,(52:0.0000010000,54:0.0000010000):0.1128098395):0.02785967004,(28:0.0000010000,29:0.0000010000):0.1604054746):0.02430028203,((((101:0.0160663605,132:0.0376386031):0.06548991819,117:0.0717457081):0.005204903397,(121:0.0000010000,137:0.0000010000):0.02148303543):0.02847025572,140:0.0740038324):0.09903549358):0.05668007414,(((50:0.0000010000,134:0.0000010000):0.03695642307,138:0.0884434768):0.225377742,(((61:0.0000027960,62:0.0000029029):0.6054472525,((76:0.0880157033,136:0.0598876300):0.4747818353,82:0.4330191153):0.5061397875):0.1018547832,((((((((64:0.0138750966,106:0.0034564860):0.007602683178,(110:0.0209565201,114:0.0103982190):0.02057419638):0.0211322357,113:0.0251809473):0.02390017998,((((104:0.0000010000,105:0.0000010000):0.0428841174,(126:0.0000026415,127:0.0000029870):0.01498065023):0.03965319779,(111:0.0000010000,112:0.0000010000):0.04912173861):0.05831393199,109:0.0939778088):0.02942668289):0.2939723792,(((67:0.0035573520,(68:0.0000010000,80:0.0000010000):1.000026389e-06):0.172046228,(((69:0.0710020186,(128:0.0000010000,129:0.0000023893):0.07680317116):0.03336399766,84:0.1045907465):0.0500137831,100:0.1360484290):0.0269585288):0.03750198249,((78:0.0000010000,79:0.0000010000):0.2287918965,((92:0.0000010000,94:0.0000010000):0.07131827446,(93:0.0000010000,95:0.0000010000):0.06091795313):0.1828079654):0.07053643617):0.1658581096):0.02340300612,((71:0.2508124743,(77:0.1121314120,(102:0.0000010000,103:0.0000010000):0.08430430154):0.05997991148):0.1241387174,((89:0.0000010000,90:0.0000010000):0.07683988349,133:0.0492981857):0.3269162814):0.07242566114):0.06808225959,((((65:0.0000020872,66:0.0000010000):0.01645251236,(70:0.0135851305,(((87:0.0000023567,88:0.0000025494):0.003457848143,124:0.0034629308):0.003450605388,(130:0.0000025345,131:0.0000027295):2.404125605e-06):0.007482388199):0.01170461256):0.09606332418,(((75:0.0061386487,85:0.0394331381):0.009571379177,86:0.0253306807):0.06823879545,(107:0.0000010000,108:0.0000010000):0.08847895936):0.04266003031):0.1439097242,(((((72:0.0000010000,73:0.0000010000):0.01914214344,120:0.0148194929):0.01721658036,(83:0.0301326183,((115:0.0000010000,116:0.0000010000):0.03312081335,125:0.0505629954):0.01540598775):0.02914169714):0.01666025033,74:0.0016757437):0.4151047013,((81:0.0000020747,99:0.0000027828):0.01318541295,((98:0.0171221065,(118:0.0033699303,(122:0.0000010000,123:0.0000010000):1.000026389e-06):0.01014856083):0.01626931224,119:0.0224418882):0.01381860221):0.2936999202):0.08745970754):0.06930453685):0.03393294919,(96:0.0000010000,97:0.0000010000):0.2473791731):0.08762447721):0.1538183897):0.1161448395):0.01937660548):0.002586015309,(57:0.0000020198,58:0.0000023334):0.197854456):0.2376213234,(2:0.0000010000,59:0.0000010000):0.07369520266):0.08048425688,60:0.0000010000);
 09: -17242.068216 (0:0.0000027213,(((((1:0.0000010002,91:0.0000010002):0.3145975453,((47:0.5331789177,(48:0.0000010002,49:0.0000010002):0.1153036061):0.1748142834,63:0.1379608090):0.0321638002):0.04050077259,((((((((((((3:0.0000010002,4:0.0000010002):0.1467375582,135:0.1483129847):0.02711433282,139:0.0969251066):0.02761576947,(10:0.2098583937,(((((((13:0.0000010002,14:0.0000010002):0.01909795843,32:0.0083208866):0.007922320128,((33:0.0000010002,34:0.0000010002):0.005028501473,(45:0.0000022759,46:0.0077840387):0.01446416499):0.003680816799):0.04042993161,35:0.0461152644):0.02495515053,(((19:0.0000010002,20:0.0000010002):0.05099166828,(26:0.0167700412,(27:0.0465580529,44:0.0175153230):0.01430951175):0.05208643513):0.0342975667,(42:0.0000010002,43:0.0000010002):0.02776988643):0.01225073559):0.05473641626,(((36:0.0000010002,37:0.0000010002):0.007734401405,38:0.0037715496):0.03179931272,(40:0.0000010002,41:0.0000010002):0.0201258828):0.0204702834):0.05122597861,(((15:0.0000010002,17:0.0000010002):1.00023635e-06,142:0.0036285640):0.1457931334,(30:0.0000010002,31:0.0000010002):0.08588448832):0.01920923523):0.05781965843):0.03413160056):0.01319907672,(55:0.0672661350,141:0.0805916747):0.09431368581):0.01324967654,(6:0.0000010002,7:0.0000010002):0.2943189123):0.0245477027,56:0.1835593520):0.01823591345,(((((5:0.1465035235,(((11:0.0000010002,12:0.0000024490):0.02380777473,((16:0.0000010002,18:0.0000010002):0.02399539421,39:0.0244502814):0.04616552111):0.08083699241,23:0.0465807927):0.08805259146):0.0426520372,(24:0.0000023688,25:0.0000024456):0.1754112137):0.02032070896,(8:0.0000010002,9:0.0000010002):0.1229380772):0.01037715841,(21:0.0223681578,22:0.0280528825):0.1237182795):0.03173335701,(51:0.0000010002,53:0.0000010002):0.1134687957):0.04192571676):0.03750653206,(52:0.0000010002,54:0.0000010002):0.1117428708):0.02808527213,(28:0.0000026644,29:0.0000022327):0.1598794626):0.02451389807,((((101:0.0160442345,132:0.0375926354):0.06536230989,117:0.0716462576):0.005166768513,(121:0.0000010002,137:0.0000010002):0.02152562716):0.02826929961,140:0.0740700737):0.0990716894):0.05706144214,(((50:0.0000010002,134:0.0000010002):0.03664642493,138:0.0884841449):0.2252091542,(((61:0.0000010002,62:0.0000010002):0.6042753502,((76:0.0881081954,136:0.0596948844):0.4742528472,82:0.4329389800):0.5065221183):0.1018762676,((((((((64:0.0138596135,106:0.0034523064):0.007595354153,(110:0.0209353892,114:0.0103898248):0.02054553594):0.02109725204,113:0.0251648398):0.02385057871,((((104:0.0000010002,105:0.0000010002):0.04283414082,(126:0.0000010002,127:0.0000010002):0.01495886436):0.03956539711,(111:0.0000010002,112:0.0000010002):0.04911177165):0.05823899848,109:0.0938868286):0.02942206567):0.2937283232,(((67:0.0035519196,(68:0.0000010002,80:0.0000010002):1.00023635e-06):0.1719145174,(((69:0.0709635094,(128:0.0000010002,129:0.0000010002):0.07668688708):0.03326478,84:0.1044841810):0.05001266899,100:0.1357904033):0.0269791499):0.03731780195,((78:0.0000010002,79:0.0000010002):0.228657688,((92:0.0000026683,94:0.0000020567):0.07120328064,(93:0.0000020432,95:0.0000028722):0.0609127883):0.1827630485):0.07051739962):0.16579263):0.02339844287,((71:0.2505492714,(77:0.1120645468,(102:0.0000010002,103:0.0000010002):0.08404515202):0.05988073174):0.1240231214,((89:0.0000010002,90:0.0000010002):0.07671901098,133:0.0493098285):0.3266079112):0.0723401687):0.06809398085,((((65:0.0000010002,66:0.0000010002):0.01643080882,(70:0.0135623591,(((87:0.0000010002,88:0.0000010002):0.003452574974,124:0.0034573266):0.003445338697,(130:0.0000010002,131:0.0000010002):2.477019392e-06):0.007473962778):0.01168881488):0.09597226802,(((75:0.0061302150,85:0.0393757368):0.009559584138,86:0.0252949114):0.0681399366,(107:0.0000010002,108:0.0000010002):0.08838028727):0.0425547961):0.1437640772,(((((72:0.0000010002,73:0.0000010002):0.01911724579,120:0.0148006191):0.01719840241,(83:0.0301160204,((115:0.0000010002,116:0.0000010002):0.03309090402,125:0.0505296919):0.01536202241):0.02913969054):0.01665529041,74:0.0016558851):0.4149475408,((81:0.0000010002,99:0.0000010002):0.01291986617,((98:0.0170946633,(118:0.0033642387,(122:0.0000010002,123:0.0000010002):1.00023635e-06):0.01013029898):0.01624963804,119:0.0224020471):0.01403684245):0.2937432048):0.08728667019):0.0692458047):0.03376688009,(96:0.0000010002,97:0.0000010002):0.2470353732):0.08803663399):0.1539037406):0.1155068227):0.0192270802):0.002589292034,(57:0.0000010002,58:0.0000010002):0.1972013289):0.2373225995,(2:0.0000010002,59:0.0000010002):0.07340821456):0.08058393488,60:0.0000024505);
 10: -17242.1083046 (0:0.0000026162,(((((1:0.0000021113,91:0.0000024812):0.3122422993,((47:0.5318393600,(48:0.0000010002,49:0.0000010002):0.1134959336):0.1737007131,63:0.1391098096):0.03285814117):0.04033934855,((((((((((3:0.0000010002,4:0.0000010002):0.1432587161,135:0.1535522404):0.0259751546,139:0.0868632052):0.02396141644,(10:0.2118153270,((((((((13:0.0000010002,14:0.0000010002):0.01902474719,32:0.0082861060):0.007889128162,((33:0.0000010002,34:0.0000010002):0.005000007828,(45:0.0000022759,46:0.0077511853):0.01441394555):0.003666211482):0.0402003892,35:0.0460113456):0.02484749052,(((19:0.0000010002,20:0.0000010002):0.05076762881,(26:0.0166864287,(27:0.0463234242,44:0.0174269155):0.0142438785):0.05175956705):0.03422446653,(42:0.0000029311,43:0.0000026180):0.0276311995):0.01217968054):0.05517304319,(((36:0.0000010002,37:0.0000010002):0.007716239909,38:0.0037542597):0.03193825959,(40:0.0000010002,41:0.0000010002):0.01995580188):0.0190560816):0.05672147266,(30:0.0000010002,31:0.0000010002):0.08990201518):0.01051854181,((15:0.0000010002,17:0.0000010002):1.00023635e-06,142:0.0036221296):0.1484278971):0.05777453441):0.03530753832):0.01972800346,(55:0.0658732595,141:0.0814982693):0.09240032962):0.03024390735,((((((5:0.1495100596,(((11:0.0000020801,12:0.0000024490):0.02311713288,((16:0.0000010002,18:0.0000029622):0.02396156142,39:0.0244034956):0.04685067206):0.08255161411,23:0.0447135381):0.08858306509):0.04876041423,(8:0.0000010002,9:0.0000010002):0.1200521761):0.0123413377,((21:0.0181164281,22:0.0321269579):0.09916371918,(24:0.0000023688,25:0.0000024456):0.1703756054):0.03500630775):0.02713327505,(51:0.0000010002,53:0.0000010002):0.1136028684):0.02579314933,(6:0.0000010002,7:0.0000010002):0.3060399205):0.02701337943,56:0.1841130261):0.009809744062):0.03379956772,(52:0.0000010002,54:0.0000010002):0.1090624836):0.02980213801,(28:0.0000026644,29:0.0000022203):0.1606934271):0.02358164974,((((101:0.0160308807,132:0.0374857933):0.06521826368,117:0.0714450387):0.005248526119,(121:0.0000010002,137:0.0000010002):0.02135323801):0.02832818812,140:0.0736762431):0.09843628729):0.05461195714,(((50:0.0000010002,134:0.0000010002):0.03468989729,138:0.0898678418):0.2312578767,(((((((61:0.0000010002,62:0.0000010002):0.6060524011,((76:0.0885778713,136:0.0588319739):0.4809838965,82:0.4312087773):0.5232404387):0.1114657119,((71:0.2345458158,(77:0.1135727916,(102:0.0000010002,103:0.0000010002):0.08187643132):0.0747162298):0.09899550541,((89:0.0000010002,90:0.0000010002):0.07370041837,133:0.0519514669):0.3309963971):0.04199803422):0.05252239157,((((64:0.0138272937,106:0.0034448268):0.007551826917,(110:0.0208890547,114:0.0103686379):0.02052422049):0.02120415099,113:0.0249141074):0.02494653253,((((104:0.0000010002,105:0.0000010002):0.0426375292,(126:0.0000020693,127:0.0000022610):0.01502650306):0.03976016554,(111:0.0000020362,112:0.0000010002):0.04864002828):0.05655157516,109:0.0954249501):0.02831300648):0.2822185031):0.03493409028,(((67:0.0035456828,(68:0.0000010002,80:0.0000010002):1.00023635e-06):0.1723156816,(((69:0.0708305254,(128:0.0000010002,129:0.0000010002):0.07670765355):0.03310273299,84:0.1045152756):0.04892548648,100:0.1367718830):0.02678858489):0.03709220901,((78:0.0000010002,79:0.0000010002):0.2285041219,((92:0.0000026683,94:0.0000020567):0.07141542987,(93:0.0000020432,95:0.0000028722):0.06069051498):0.1829868369):0.06858824753):0.1669472322):0.0726055883,((((65:0.0000010002,66:0.0000010002):0.01644957045,(70:0.0135758227,(((87:0.0000010002,88:0.0000010002):0.003448593341,124:0.0034535993):0.003441601488,(130:0.0000010002,131:0.0000010002):2.477019392e-06):0.007438452189):0.01163686738):0.09785261765,(((75:0.0060581261,85:0.0393947508):0.009507794628,86:0.0253099230):0.06682320189,(107:0.0000010002,108:0.0000010002):0.0888706139):0.04080314806):0.1411360227,(((((72:0.0000010002,73:0.0000010002):0.01905158687,120:0.0148213311):0.01713459634,(83:0.0299725261,((115:0.0000010002,116:0.0000010002):0.03303097774,125:0.0504282821):0.01545144479):0.02901437929):0.0172523646,74:0.0011039947):0.414210818,((81:0.0000010002,99:0.0000010002):0.01383220821,((98:0.0170559932,(118:0.0033567160,(122:0.0000010002,123:0.0000010002):2.232428367e-06):0.01010591783):0.01619672176,119:0.0223677102):0.01306802421):0.2921720291):0.08740039128):0.06207663838):0.03759895622,(96:0.0000010002,97:0.0000010002):0.2441636029):0.2294502549):0.1114246132):0.02148896812):0.001475549429,(57:0.0000010002,58:0.0000010002):0.1975667823):0.2373726225,(2:0.0000022153,59:0.0000024022):0.07432085218):0.07939450025,60:0.0000022567);
 11: -17242.1441571 (0:0.0000022924,(((((1:0.0000021113,91:0.0000024812):0.3093092812,((47:0.5284422162,(48:0.0000010002,49:0.0000010002):0.112643547):0.172120266,63:0.1387753801):0.03263806221):0.04060827341,(57:0.0000010002,58:0.0000010002):0.1967164328):8.571854496e-05,(((((((((3:0.0000010002,4:0.0000010002):0.1581344558,(135:0.1579766832,139:0.0737947328):0.02146031013):0.02163244202,(10:0.2074860369,((((((((13:0.0000010002,14:0.0000010002):0.01889491949,32:0.0082354282):0.007837520867,((33:0.0000010002,34:0.0000010002):0.004968587908,(45:0.0000022759,46:0.0077012445):0.01431749077):0.003643114112):0.03998158945,35:0.0456724707):0.02469113188,(((19:0.0000010002,20:0.0000028879):0.05046222167,(26:0.0165930711,(27:0.0460513878,44:0.0173310750):0.01415634092):0.05147222227):0.0339547291,(42:0.0000010002,43:0.0000010002):0.027494826):0.01210652841):0.05483196728,(((36:0.0000010002,37:0.0000010002):0.007661291891,38:0.0037311089):0.03172286878,(40:0.0000010002,41:0.0000010002):0.01981806594):0.01893122065):0.0564612607,(30:0.0000010002,31:0.0000010002):0.08897570715):0.01020396215,((15:0.0000010002,17:0.0000010002):1.00023635e-06,142:0.0035981575):0.1476142949):0.06048512135):0.0335820877):0.02266566237,(55:0.0655098545,141:0.0808986658):0.08824575968):0.03171098765,(((((((5:0.1447969315,(((11:0.0000020801,12:0.0000024490):0.02343809489,((16:0.0000010002,18:0.0000029622):0.02379891563,39:0.0242375777):0.04594830673):0.07980097618,23:0.0466169502):0.08734743481):0.04202240853,(24:0.0000023688,25:0.0000024456):0.1739442247):0.02081653328,(8:0.0000010002,9:0.0000010002):0.1201679054):0.01224789509,(21:0.0224983824,22:0.0274909502):0.1215755207):0.03164795435,(51:0.0000010002,53:0.0000010002):0.1106614376):0.02547829359,(6:0.0000010002,7:0.0000010002):0.302881745):0.02770682681,56:0.1818635184):0.01082466606):0.03304134905,(52:0.0000010002,54:0.0000010002):0.107397808):0.03024690617,(28:0.0000026644,29:0.0000022203):0.1592251354):0.02371312377,((((101:0.0159048234,132:0.0372514845):0.06472294908,117:0.0709453655):0.005165321679,(121:0.0000010002,137:0.0000010002):0.02129098664):0.02799629588,140:0.0733333957):0.09790286472):0.05471225213,(((50:0.0000010002,134:0.0000010002):0.03420837307,138:0.0895325953):0.229567261,(((((((61:0.0000010002,62:0.0000010002):0.6022677219,((76:0.0883472846,136:0.0582611668):0.4784977373,82:0.4275008167):0.5200411678):0.1110037581,((71:0.2332592470,(77:0.1130009275,(102:0.0000010002,103:0.0000010002):0.08125645232):0.07414908868):0.09875843712,((89:0.0000010002,90:0.0000010002):0.0732596127,133:0.0516518325):0.3290333004):0.04150865983):0.0521823864,((((64:0.0137422204,106:0.0034231713):0.007504148093,(110:0.0207582570,114:0.0103039205):0.0203939371):0.02107889026,113:0.0247494790):0.0247919409,((((104:0.0000010002,105:0.0000010002):0.04235880205,(126:0.0000020693,127:0.0000022610):0.01493873416):0.03949231312,(111:0.0000020362,112:0.0000010002):0.04833391596):0.05615208826,109:0.0948326220):0.02812015857):0.2803852143):0.03480376654,(((67:0.0035243198,(68:0.0000010002,80:0.0000010002):1.00023635e-06):0.171327538,(((69:0.0704634082,(128:0.0000010002,129:0.0000010002):0.07632104689):0.03286426491,84:0.1039215406):0.04873339474,100:0.1357867314):0.02670871217):0.0366763489,((78:0.0000010002,79:0.0000010002):0.2271272027,((92:0.0000026683,94:0.0000020567):0.07087189934,(93:0.0000020432,95:0.0000028722):0.060427254):0.1817799999):0.06821551435):0.1661125691):0.07203411798,((((65:0.0000010002,66:0.0000010002):0.01635702579,(70:0.0134948017,(((87:0.0000010002,88:0.0000010002):0.003427795058,124:0.0034324471):0.003420864285,(130:0.0000010002,131:0.0000010002):2.477019392e-06):0.007392374233):0.01156347798):0.09731192308,(((75:0.0060193908,85:0.0391701638):0.009453111188,86:0.0251638939):0.06642445531,(107:0.0000010002,108:0.0000010002):0.08832452905):0.04047683451):0.1402330128,(((((72:0.0000010002,73:0.0000010002):0.01892404735,120:0.0147274613):0.01702584633,(83:0.0297976701,((115:0.0000010002,116:0.0000010002):0.03282094394,125:0.0500930657):0.01532178462):0.02883704148):0.01715534977,74:0.0010779606):0.411817677,((81:0.0000010002,99:0.0000010002):0.01349510765,((98:0.0169514655,(118:0.0033361764,(122:0.0000010002,123:0.0000010002):2.232428367e-06):0.01004394577):0.01610536076,119:0.0222275225):0.01323622461):0.2904327737):0.08693794836):0.06177878526):0.03699416967,(96:0.0000010002,97:0.0000028084):0.2430557193):0.2280910589):0.1105884094):0.02207191853):0.2362938783,(2:0.0000010002,59:0.0000023578):0.07359705493):0.07903358332,60:0.0000022567);
 12: -17242.1513579 (0:0.0000010001,(((((1:0.0000010001,91:0.0000010001):0.3277419807,((47:0.5552247993,(48:0.0000010001,49:0.0000010001):0.121015586):0.1806791451,63:0.1441227030):0.03312993036):0.04183464559,((((((((((((3:0.0000010001,4:0.0000010001):0.1533163481,135:0.1547010602):0.02795853169,139:0.1008251324):0.02908369312,(10:0.2198937340,(((((((13:0.0000010001,14:0.0000010001):0.02005335216,32:0.0086816998):0.008318295378,((33:0.0000010001,34:0.0000010001):0.005258115204,(45:0.0000028422,46:0.0081638563):0.01517224162):0.003849320652):0.04229126656,35:0.0483552519):0.02614708097,(((19:0.0000010001,20:0.0000010001):0.05335864775,(26:0.0175030347,(27:0.0487054438,44:0.0182473086):0.01496985068):0.05450932302):0.03586675589,(42:0.0000010001,43:0.0000010001):0.02903991648):0.01273485427):0.05726483034,(((36:0.0000010001,37:0.0000010001):0.008090169927,38:0.0039523265):0.03326899666,(40:0.0000010001,41:0.0000010001):0.02105410789):0.02139401356):0.05437299493,(((15:0.0000022350,142:0.0037968324):2.635886349e-06,17:0.0000029333):0.1528161715,(30:0.0000025266,31:0.0000024880):0.08980225919):0.01928407827):0.06041000889):0.03565731718):0.01304933716,(55:0.0696524304,141:0.0847322733):0.0984515815):0.01311249339,(6:0.0000010001,7:0.0000010001):0.3099270169):0.0217267343,56:0.1958216580):0.01899419665,(((5:0.1587782121,(((11:0.0000010001,12:0.0000010001):0.02405331234,((16:0.0000010001,18:0.0000010001):0.02499164167,39:0.0254839890):0.0488895405):0.09042635578,23:0.0417926427):0.09115011717):0.05858478896,((8:0.0000010001,9:0.0000010001):0.1261371005,(51:0.0000026541,53:0.0000024415):0.1201350671):0.02011270317):0.01195274236,((21:0.0174365551,22:0.0350277872):0.1041366803,(24:0.0000010001,25:0.0000010001):0.179451637):0.03226656249):0.05730553286):0.03842755232,(52:0.0000010001,54:0.0000010001):0.1147411499):0.02982513559,(28:0.0000010001,29:0.0000010001):0.1681756416):0.02460926362,((((101:0.0166779188,132:0.0391804666):0.06791862821,117:0.0748169944):0.005336283199,(121:0.0000010001,137:0.0000010001):0.0226943758):0.02982163031,140:0.0763694827):0.1034997361):0.05829751853,(((50:0.0000010001,134:0.0000010001):0.03856968666,138:0.0914935982):0.2343345135,(((61:0.0000010001,62:0.0000010001):0.629598758,((76:0.0909087247,136:0.0618800110):0.4936055881,82:0.4481251466):0.5260442598):0.1035536504,((((((((64:0.0143460695,106:0.0035731078):0.007885169907,(110:0.0216678374,114:0.0107477988):0.02124088943):0.02170589153,113:0.0262924598):0.0237198204,((((104:0.0000020608,105:0.0000022071):0.0443410377,(126:0.0000023486,127:0.0000025552):0.01542022061):0.0410073457,(111:0.0000010001,112:0.0000010001):0.05077400891):0.06029802346,109:0.0974051259):0.03066078851):0.3039463452,((((67:0.0036692391,68:0.0000010001):1.000134072e-06,80:0.0000010001):0.1777566255,(((69:0.0728588388,(128:0.0000010001,129:0.0000023902):0.07905423433):0.03428667179,84:0.1079744586):0.05138513428,100:0.1407177925):0.02756601096):0.03883557652,((78:0.0000010001,79:0.0000010001):0.2362037702,((92:0.0000010001,94:0.0000010001):0.07345576769,(93:0.0000010001,95:0.0000010001):0.06302133772):0.1893082867):0.07241015004):0.1725200959):0.02221479864,((71:0.2581698000,(77:0.1158302172,(102:0.0000010001,103:0.0000010001):0.08730361675):0.06252801575):0.1269863096,((89:0.0000010001,90:0.0000010001):0.07932472451,133:0.0508587937):0.3397257528):0.07589055376):0.07127341547,((((65:0.0000020880,66:0.0000010001):0.01697198287,(70:0.0140315136,(((87:0.0000023576,88:0.0000025503):0.003575448452,124:0.0035807381):0.003567822908,(130:0.0000025354,131:0.0000027306):2.358660648e-06):0.007758227732):0.01212402357):0.09935314803,(((75:0.0063323089,85:0.0407671514):0.009934591045,86:0.0261514140):0.07059724925,(107:0.0000010001,108:0.0000010001):0.0915427564):0.04412615474):0.149152295,(((((72:0.0000010001,73:0.0000010001):0.01988468956,120:0.0153025868):0.01786452214,(83:0.0312723030,((115:0.0000010001,116:0.0000010001):0.0343414635,125:0.0524567112):0.01592264309):0.03024511863):0.01686903819,74:0.0020634132):0.4313699249,((81:0.0000024482,99:0.0000025739):0.01374774769,((98:0.0177037607,(118:0.0034843687,(122:0.0000010001,123:0.0000010001):1.000134072e-06):0.01049239465):0.01681481694,119:0.0232037668):0.01417210405):0.3053481776):0.08955991339):0.07171696831):0.03599276498,(96:0.0000010001,97:0.0000010001):0.2561072757):0.09308076834):0.1572279104):0.1196841297):0.01953600818):0.002649369527,(57:0.0000020754,58:0.0000024368):0.2060780181):0.2475196045,(2:0.0000010001,59:0.0000024812):0.07607927665):0.08405299093,60:0.0000010001);
 13: -17242.1779591 (0:0.0000010000,(((((1:0.0000010000,91:0.0000010000):0.3141709905,((47:0.5389984604,(48:0.0000010000,49:0.0000010000):0.1171447069):0.176155764,63:0.1408233280):0.03418068596):0.03833778963,(((((((((3:0.0000010000,4:0.0000010000):0.1535600095,135:0.1437977305):0.02924787254,139:0.0906521344):0.03383953143,(55:0.0693664354,141:0.0798048033):0.09779272434):0.01696324594,((((6:0.0000010000,7:0.0000010000):0.268944628,(((((((13:0.0000010000,14:0.0000010000):0.01938525239,32:0.0084197093):0.008008987914,((33:0.0000010000,34:0.0000010000):0.005111002376,(45:0.0000026076,46:0.0078849908):0.01463018123):0.003741605844):0.04090142083,35:0.0467475877):0.02534904846,(((19:0.0000010000,20:0.0000010000):0.05165774235,(26:0.0169339757,(27:0.0470457237,44:0.0176921114):0.01447039336):0.0526230646):0.03490833471,(42:0.0000010000,43:0.0000010000):0.02795054607):0.0125819058):0.05128164206,(((36:0.0000028288,37:0.0000029597):0.007827891134,38:0.0038213300):0.03218701712,(40:0.0000010000,41:0.0000010000):0.02049125938):0.02494035207):0.04861543745,(((15:0.0000022342,17:0.0000029322):2.889474764e-06,142:0.0036712004):0.1437969258,(30:0.0000020396,31:0.0000021041):0.09303377301):0.02221988298):0.05873392172):0.02622811698,10:0.2175999620):0.01912233164,56:0.1826495571):0.02334013652):0.02389491338,(((5:0.1556377645,(((11:0.0000010000,12:0.0000010000):0.02351554444,((16:0.0000010000,18:0.0000010000):0.02427564084,39:0.0247531937):0.0473824178):0.0874453148,23:0.0408432023):0.0867590272):0.05651747163,((8:0.0000010000,9:0.0000010000):0.1224517906,(51:0.0000010000,53:0.0000010000):0.1150774593):0.02020381251):0.01119025436,((21:0.0173178222,22:0.0336733081):0.1022096828,(24:0.0000010000,25:0.0000010000):0.1743134714):0.03121018804):0.05749547264):0.03632242075,((28:0.0000010000,29:0.0000010000):0.1611175373,(52:0.0000010000,54:0.0000010000):0.1001211859):0.03406835473):0.03018061153,((((101:0.0162026583,132:0.0380169011):0.06566174352,117:0.0725578395):0.005004319308,(121:0.0000010000,137:0.0000026393):0.02232292608):0.02852142837,140:0.0745528001):0.09991053046):0.06131053402,(((50:0.0000010000,134:0.0000010000):0.03779416339,138:0.0887150598):0.2322181133,(((61:0.0000010000,62:0.0000010000):0.6126595448,((76:0.0881896000,136:0.0606646048):0.4795167505,82:0.4364880838):0.5076221472):0.105233898,((((((((64:0.0139786434,106:0.0034817575):0.007654175784,(110:0.0211030461,114:0.0104628247):0.02073232875):0.02127542021,113:0.0253690006):0.0240205147,((((104:0.0000010000,105:0.0000010000):0.0431935314,(126:0.0000026415,127:0.0000029870):0.01507704839):0.03996574706,(111:0.0000010000,112:0.0000010000):0.0494604892):0.05868032757,109:0.0947070431):0.0296126305):0.2956697374,(((67:0.0035822978,(68:0.0000010000,80:0.0000010000):1.000026389e-06):0.1734791324,(((69:0.0712897027,(128:0.0000010000,129:0.0000023893):0.07742642668):0.03367514442,84:0.1055868739):0.05043778269,100:0.1374113977):0.02692890608):0.03786623246,((78:0.0000010000,79:0.0000010000):0.2301916137,((92:0.0000010000,94:0.0000010000):0.07159350274,(93:0.0000010000,95:0.0000010000):0.06154767388):0.1842005039):0.0708416047):0.1668951613):0.02370494796,((71:0.2530755678,(77:0.1125107634,(102:0.0000010000,103:0.0000010000):0.08548458407):0.06025755529):0.1250999652,((89:0.0000010000,90:0.0000010000):0.0775822659,133:0.0494410900):0.3296687893):0.07330695959):0.06872992691,((((65:0.0000020872,66:0.0000010000):0.01657189054,(70:0.0136809772,(((87:0.0000023567,88:0.0000025494):0.003482127012,124:0.0034869309):0.003474787453,(130:0.0000025345,131:0.0000027295):2.428692586e-06):0.007541521465):0.0117711251):0.09690595722,(((75:0.0061785391,85:0.0397206282):0.009653374984,86:0.0254916911):0.06879110582,(107:0.0000010000,108:0.0000010000):0.08918324707):0.04284209191):0.1452453664,(((((72:0.0000010000,73:0.0000010000):0.01930020798,120:0.0149261343):0.01732976577,(83:0.0303194593,((115:0.0000010000,116:0.0000010000):0.03334853289,125:0.0508833257):0.01557242237):0.02931488482):0.01675416405,74:0.0017332096):0.4192528875,((81:0.0000020747,99:0.0000027828):0.01365045525,((98:0.0172455772,(118:0.0033944895,(122:0.0000010000,123:0.0000010000):1.000026389e-06):0.01022326521):0.01637156718,119:0.0226076511):0.0135555175):0.2957419277):0.08701092703):0.0695369143):0.03514737722,(96:0.0000010000,97:0.0000010000):0.2497261843):0.08394510257):0.1544114166):0.1192357557):0.01987967476):0.003195540805,(57:0.0000020198,58:0.0000023334):0.2006733465):0.2443631337,(2:0.0000010000,59:0.0000010000):0.07639995173):0.07938210339,60:0.0000010000);
 14: -17242.3400313 (0:0.0000010001,(((((1:0.0000010001,91:0.0000010001):0.3199561594,((47:0.5357230414,(48:0.0000010001,49:0.0000010001):0.1183669749):0.1752541427,63:0.1387005212):0.03116597761):0.04025199152,((((50:0.0000010001,134:0.0000010001):0.03633334368,138:0.0900176771):0.224542236,(((61:0.0000010001,62:0.0000010001):0.603763867,((76:0.0883588800,136:0.0606271622):0.4746392707,82:0.4386914470):0.5087675198):0.09974881285,((((((((64:0.0139770439,106:0.0034819557):0.007660794424,(110:0.0211143512,114:0.0104780277):0.02072194564):0.02126841236,113:0.0253879082):0.0240300146,((((104:0.0000010001,105:0.0000010001):0.04319940648,(126:0.0000026425,127:0.0000029881):0.01508179296):0.03992505303,(111:0.0000010001,112:0.0000010001):0.04951865858):0.05876629909,109:0.0947019448):0.02969898252):0.2959461171,(((67:0.0035808454,(68:0.0000010001,80:0.0000010001):1.000134072e-06):0.1732329416,(((69:0.0715222794,(128:0.0000010001,129:0.0000023902):0.07716935747):0.03355429747,84:0.1053342383):0.05023596129,100:0.1370821179):0.02714771355):0.03800163986,((78:0.0000028964,79:0.0000023179):0.2305070012,((92:0.0000010001,94:0.0000010001):0.0716923987,(93:0.0000010001,95:0.0000010001):0.06150545717):0.1847009572):0.07051781531):0.1675900732):0.02374683137,((71:0.2525041425,(77:0.1129440332,(102:0.0000010001,103:0.0000010001):0.08476176258):0.06037665234):0.1249869943,((89:0.0000010001,90:0.0000010001):0.07745178788,133:0.0495823349):0.3293065129):0.07253470909):0.06804118538,((((65:0.0000020880,66:0.0000010001):0.01655316777,(70:0.0136631204,(((87:0.0000023576,88:0.0000025503):0.003480630413,124:0.0034857598):0.00347331245,(130:0.0000025354,131:0.0000027306):2.387733804e-06):0.007549812039):0.01178439303):0.09663595249,(((75:0.0061772404,85:0.0396916105):0.009649686822,86:0.0254813173):0.06870337556,(107:0.0000010001,108:0.0000010001):0.08903441354):0.04301058346):0.1452706366,(((((72:0.0000026237,73:0.0000010001):0.01930819758,120:0.0149198873):0.01734114363,(83:0.0303756291,((115:0.0000010001,116:0.0000010001):0.03337718198,125:0.0509733315):0.01550826127):0.02940442549):0.01666002053,74:0.0018103262):0.4182741536,((81:0.0000024482,99:0.0000025739):0.0132592151,((98:0.0172274077,(118:0.0033904017,(122:0.0000010001,123:0.0000010001):1.000134072e-06):0.0102090013):0.01636665574,119:0.0225778146):0.01390946381):0.295829931):0.0875663669):0.070272483):0.03103203387,(96:0.0000010001,97:0.0000010001):0.2519889544):0.09480407985):0.1527759953):0.1134630184,(57:0.0000020206,58:0.0000023343):0.1910172078):0.01472246426):0.01919045308,(((((((((((3:0.0000010001,4:0.0000010001):0.1477861859,135:0.1491432341):0.02733735032,139:0.0974450438):0.0282107439,(10:0.2122645690,(((((((13:0.0000010001,14:0.0000010001):0.01929576787,32:0.0083979379):0.008008177447,((33:0.0000010001,34:0.0000010001):0.005079934734,(45:0.0000028422,46:0.0078636070):0.01461335292):0.003716213121):0.04080194252,35:0.0466098139):0.02519463892,(((19:0.0000010001,20:0.0000010001):0.05147587939,(26:0.0169059758,(27:0.0469619154,44:0.0176510829):0.01443546461):0.05253475046):0.03465457127,(42:0.0000010001,43:0.0000010001):0.02801376843):0.01237103167):0.05524757687,(((36:0.0000010001,37:0.0000010001):0.007810972019,38:0.0038094754):0.03209346235,(40:0.0000010001,41:0.0000010001):0.02032398699):0.0206437672):0.05266545616,(((15:0.0000022350,17:0.0000029333):2.635886349e-06,142:0.0036639288):0.1473576355,(30:0.0000025266,31:0.0000024880):0.08664605595):0.01876939667):0.05848550249):0.03467883514):0.01260067772,(55:0.0672940043,141:0.0818739149):0.09502323528):0.01287035624,(6:0.0000010001,7:0.0000010001):0.2990449009):0.02099699641,56:0.1895817243):0.01830459881,(((5:0.1533451095,(((11:0.0000010001,12:0.0000010001):0.02340079426,((16:0.0000010001,18:0.0000010001):0.02421575321,39:0.0246851511):0.04731060894):0.087227805,23:0.0408354430):0.08807527255):0.05662412464,((8:0.0000010001,9:0.0000010001):0.1218314661,(51:0.0000026541,53:0.0000024415):0.1162611665):0.01982216615):0.01154059803,((21:0.0168922881,22:0.0339631222):0.1010321183,(24:0.0000010001,25:0.0000010001):0.1734811454):0.03136447313):0.05579198536):0.03682884338,(52:0.0000010001,54:0.0000010001):0.1110510711):0.03053704997,(28:0.0000010001,29:0.0000010001):0.1621498682):0.01720943309,((((101:0.0162329680,132:0.0379065476):0.06565107776,117:0.0723261684):0.00545958503,(121:0.0000010001,137:0.0000010001):0.02175033547):0.0282020595,140:0.0743923460):0.1037256296):0.05977131879):0.2338207484,(2:0.0000010001,59:0.0000010001):0.07352806095):0.08170136812,60:0.0000010001);
 15: -17242.364935 (0:0.0000010000,(((((1:0.0000029897,91:0.0000020601):0.3155806428,((47:0.5343849691,(48:0.0000010000,49:0.0000010000):0.1155888056):0.1756508118,63:0.1385392054):0.03223517593):0.04062424409,(((((((((((3:0.0000010000,4:0.0000010000):0.1482412654,135:0.1475341467):0.02650645537,139:0.0979474538):0.02831921593,((6:0.0000010000,7:0.0000010000):0.2856655181,(10:0.2152571792,(((((((13:0.0000010000,14:0.0000010000):0.01919616151,32:0.0083606260):0.00794318617,((33:0.0000010000,34:0.0000010000):0.005051844218,(45:0.0000022943,46:0.0078138876):0.01451769544):0.003696779714):0.04055944209,35:0.0463182078):0.0250711273,(((19:0.0000010000,20:0.0000010000):0.05117038036,(26:0.0168133002,(27:0.0466989567,44:0.0175597764):0.01435960583):0.0522308476):0.0344934536,(42:0.0000010000,43:0.0000010000):0.02782401028):0.01231577559):0.05413840031,(((36:0.0000010000,37:0.0000010000):0.007765613702,38:0.0037840304):0.03191355008,(40:0.0000010000,41:0.0000010000):0.02022147278):0.02136784991):0.04991476423,(((15:0.0000022341,17:0.0000029321):2.889398516e-06,142:0.0036397298):0.1450055202,(30:0.0000020395,31:0.0000021040):0.08759508324):0.01986185486):0.05560768937):0.01833343339):0.02579055323):0.01492776725,(55:0.0675585646,141:0.0809564587):0.09403756378):0.02975237529,56:0.1853015455):0.01795900463,((((5:0.1521598719,(((11:0.0000010000,12:0.0000021069):0.02337777237,((16:0.0000010000,18:0.0000010000):0.02408852755,39:0.0245381939):0.04696762447):0.08312739875,23:0.0447619011):0.08773804991):0.04841594485,(8:0.0000010000,9:0.0000010000):0.121280635):0.01299339858,((21:0.0177225948,22:0.0328385864):0.1006536465,(24:0.0000010000,25:0.0000010000):0.1713845021):0.03371815722):0.02703178563,(51:0.0000010000,53:0.0000010000):0.1151300812):0.04286169079):0.03587636654,(52:0.0000010000,54:0.0000010000):0.1125510545):0.02830002619,(28:0.0000010000,29:0.0000010000):0.1604125051):0.02467316741,((((101:0.0160921728,132:0.0377206721):0.06562846583,117:0.0718962215):0.005201665936,(121:0.0000010000,137:0.0000010000):0.0215406393):0.02855695495,140:0.0741301124):0.09918454241):0.05684166689,(((50:0.0000010000,134:0.0000010000):0.03703656026,138:0.0886208727):0.2257814885,(((61:0.0000010000,62:0.0000010000):0.6061753618,((76:0.0882170742,136:0.0599463426):0.475526825,82:0.4337733038):0.5066978431):0.1023663871,((((((((64:0.0138997907,106:0.0034626410):0.007616383284,(110:0.0209935955,114:0.0104161138):0.02061084196):0.02116624918,113:0.0252298987):0.02393475169,((((104:0.0000010000,105:0.0000010000):0.04296599308,(126:0.0000023013,127:0.0000022637):0.01499954616):0.03972486099,(111:0.0000010000,112:0.0000010000):0.04921243575):0.058420019,109:0.0941575547):0.02947951843):0.2944995412,(((67:0.0035640950,(68:0.0000010000,80:0.0000010000):1e-06):0.1724142785,(((69:0.0710862317,(128:0.0000010000,129:0.0000023892):0.07691986071):0.03348195102,84:0.1048177063):0.05009698105,100:0.1363678506):0.02701367423):0.03758103855,((78:0.0000010000,79:0.0000010000):0.2292921603,((92:0.0000010000,94:0.0000010000):0.07149278261,(93:0.0000010000,95:0.0000010000):0.06104681305):0.183212689):0.07072493089):0.1662313492):0.02344256749,((71:0.2511948535,(77:0.1123108951,(102:0.0000010000,103:0.0000010000):0.08444484881):0.06006676816):0.124282622,((89:0.0000010000,90:0.0000010000):0.07696731009,133:0.0494087678):0.3275865241):0.07258457284):0.06820901831,((((65:0.0000020871,66:0.0000010000):0.01648084585,(70:0.0136091648,(((87:0.0000023566,88:0.0000025493):0.003464186631,124:0.0034692781):0.003456923754,(130:0.0000025344,131:0.0000027294):2.404062164e-06):0.007497312618):0.01172784491):0.09623769756,(((75:0.0061493127,85:0.0395002142):0.009589065746,86:0.0253724723):0.06836484948,(107:0.0000010000,108:0.0000010000):0.08863774185):0.04274140601):0.1441777152,(((((72:0.0000010000,73:0.0000010000):0.01918234419,120:0.0148464537):0.01725147003,(83:0.0301993206,((115:0.0000010000,116:0.0000010000):0.03318146969,125:0.0506599310):0.01544145655):0.02920281204):0.01666982156,74:0.0017054864):0.4160090271,((81:0.0000020746,99:0.0000027827):0.01322031916,((98:0.0171534784,(118:0.0033761107,(122:0.0000010000,123:0.0000010000):2.305396145e-06):0.01016720342):0.01629880635,119:0.0224832307):0.01383375107):0.29435681):0.08748028156):0.06939602002):0.03410925226,(96:0.0000010000,97:0.0000010000):0.2478749357):0.08774831316):0.1541674394):0.1163654761):0.01940216597):0.00258866162,(57:0.0000020197,58:0.0000023333):0.1982093961):0.2380612605,(2:0.0000010000,59:0.0000010000):0.0737827145):0.08071183123,60:0.0000010000);
 16: -17242.4094 (0:0.0000010001,(((((1:0.0000010001,91:0.0000010001):0.320883189,((47:0.5435458836,(48:0.0000010001,49:0.0000010001):0.1177884413):0.1783168609,63:0.1410142424):0.03263926565):0.04138261455,((((((((((3:0.0000022209,4:0.0000021210):0.1540836645,135:0.1466704866):0.03128566002,139:0.0911933339):0.03429590662,(55:0.0691136046,141:0.0818358513):0.09740071049):0.01925118132,(((6:0.0000010001,7:0.0000010001):0.2728332747,56:0.1741584908):0.01260047157,(10:0.2121534785,(((((((13:0.0000010001,14:0.0000010001):0.01957155035,32:0.0084956596):0.008102144391,((33:0.0000010001,34:0.0000010001):0.005160967149,(45:0.0000028422,46:0.0079618993):0.0147727129):0.003760144848):0.04135233818,35:0.0472248015):0.02560067516,(((19:0.0000010001,20:0.0000010001):0.05222676025,(26:0.0171172996,(27:0.0475932318,44:0.0178590710):0.01462860644):0.0532259502):0.03515403136,(42:0.0000029328,43:0.0000023107):0.02825766094):0.01269913332):0.05195384215,(((36:0.0000010001,37:0.0000010001):0.007909282783,38:0.0038584609):0.03252700818,(40:0.0000010001,41:0.0000010001):0.02067151041):0.02520046312):0.04801832398,(((15:0.0000022350,17:0.0000029333):2.635886349e-06,142:0.0037060371):0.1489083863,(30:0.0000025266,31:0.0000024880):0.08978818358):0.02204725068):0.0651791261):0.03634797194):0.02338341536):0.025255718,(((5:0.1567670705,(((11:0.0000010001,12:0.0000010001):0.02366731177,((16:0.0000010001,18:0.0000010001):0.0244885327,39:0.0249797627):0.04784801575):0.08845630859,23:0.0410412740):0.08802668206):0.05744372104,((8:0.0000010001,9:0.0000010001):0.1233696669,(51:0.0000026541,53:0.0000024415):0.117114965):0.01988202965):0.01221106461,((21:0.0169675610,22:0.0344501203):0.1015310462,(24:0.0000010001,25:0.0000010001):0.1763629976):0.03180971101):0.05538770502):0.03771121388,(52:0.0000010001,54:0.0000010001):0.1153072946):0.02607839564,(28:0.0000010001,29:0.0000010001):0.1669702706):0.02386301692,((((101:0.0163965861,132:0.0383141040):0.06635883106,117:0.0732231178):0.005237106083,(121:0.0000010001,137:0.0000010001):0.02225375495):0.02895461354,140:0.0750306458):0.1008435115):0.05763132054,(((50:0.0000010001,134:0.0000010001):0.03772777702,138:0.0899580456):0.229311354,(((61:0.0000010001,62:0.0000010001):0.6165553371,((76:0.0890915309,136:0.0610948859):0.4835447222,82:0.4393200553):0.5132500639):0.1021758545,((((((((64:0.0140992081,106:0.0035119751):0.007798617736,(110:0.0212843806,114:0.0105544210):0.0208346658):0.02075179411,113:0.0263550586):0.02232618356,((((104:0.0000020540,105:0.0000024653):0.04356527061,(126:0.0000028827,127:0.0000026449):0.01519125744):0.04033037519,(111:0.0000010001,112:0.0000010001):0.04982181135):0.05898235866,109:0.0960954854):0.03135673862):0.2946391773,((71:0.2511907149,(77:0.1154019609,(102:0.0000010001,103:0.0000010001):0.08442997667):0.06445873149):0.1164371781,((89:0.0000010001,90:0.0000010001):0.07864351353,133:0.0494067436):0.3392833737):0.07115980126):0.02799396817,(((67:0.0036169750,(68:0.0000010001,80:0.0000010001):1.000134072e-06):0.1750075469,(((69:0.0720597242,(128:0.0000010001,129:0.0000023902):0.0779822015):0.0335601498,84:0.1064944440):0.05096644963,100:0.1383726780):0.02739635263):0.03672274481,((78:0.0000010001,79:0.0000010001):0.2325346598,((92:0.0000010001,94:0.0000010001):0.07271643943,(93:0.0000010001,95:0.0000010001):0.06182263901):0.1858656886):0.07175203589):0.1734701906):0.07198698254,((((65:0.0000020880,66:0.0000010001):0.01669126832,(70:0.0137733148,((((87:0.0000023576,88:0.0000025503):0.003508374211,124:0.0035132657):0.003500960555,131:0.0000027306):2.358660648e-06,130:0.0000025354):0.007608876791):0.01185955861):0.09830165919,(((75:0.0061863616,85:0.0400316129):0.009674466019,86:0.0257395784):0.06879968128,(107:0.0000010001,108:0.0000010001):0.09012301137):0.04235681237):0.1449720344,(((((72:0.0000010001,73:0.0000010001):0.0194682095,120:0.0150261148):0.01749059395,(83:0.0306063410,((115:0.0000010001,116:0.0000010001):0.03363399349,125:0.0513021133):0.01559899017):0.02958187311):0.01671639531,74:0.0018650928):0.4229448478,((81:0.0000024482,99:0.0000025739):0.01332205189,((98:0.0173763251,((118:0.0034200019,122:0.0000010001):1.000134072e-06,123:0.0000010001):0.0102984319):0.01651342704,119:0.0227719484):0.01404846063):0.2981797221):0.08812000163):0.06514635651):0.03704785232,(96:0.0000010001,97:0.0000010001):0.2519953618):0.09008884161):0.1567189871):0.1179340881):0.01949015639):0.002611202834,(57:0.0000020206,58:0.0000023343):0.2011713654):0.242484681,(2:0.0000010001,59:0.0000010001):0.07504542704):0.08191517342,60:0.0000010001);
 17: -17242.4177607 (0:0.0000022924,(((((1:0.0000021113,91:0.0000024812):0.3129684893,((47:0.5329369489,(48:0.0000010002,49:0.0000010002):0.1134880534):0.1742625127,63:0.1393816102):0.03264352123):0.04039880637,((((((((((((3:0.0000010002,4:0.0000010002):0.1463758981,135:0.1473768901):0.02680845797,139:0.0973942786):0.02745615794,(10:0.2097097952,(((((((13:0.0000010002,14:0.0000010002):0.01905400653,32:0.0082921525):0.007900851838,((33:0.0000010002,34:0.0000010002):0.005007776208,(45:0.0000022759,46:0.0077620317):0.01443273114):0.003670124014):0.04030111862,35:0.0460671819):0.02488093404,(((19:0.0000010002,20:0.0000010002):0.0508716579,(26:0.0167201556,(27:0.0464205812,44:0.0174654151):0.01427157559):0.05186891215):0.03429340024,(42:0.0000010002,43:0.0000010002):0.0276506481):0.01223719544):0.05459903455,(((36:0.0000010002,37:0.0000010002):0.007727300173,38:0.0037607970):0.03176589984,(40:0.0000010002,41:0.0000010002):0.02008639686):0.02039933133):0.05111521756,(((15:0.0000010002,17:0.0000010002):1.00023635e-06,142:0.0036280441):0.1455978994,(30:0.0000010002,31:0.0000010002):0.08579304195):0.01912395528):0.05785222532):0.03419362026):0.01241039505,(55:0.0672782665,141:0.0802724474):0.09481698604):0.01318381603,(6:0.0000010002,7:0.0000010002):0.2935225324):0.02473836499,56:0.1834918160):0.0183363132,((((5:0.1498588688,(((11:0.0000020801,12:0.0000024490):0.02330813313,((16:0.0000010002,18:0.0000029622):0.023983758,39:0.0244208917):0.04671866992):0.08251904793,23:0.0446661669):0.08811640817):0.04825661435,(8:0.0000010002,9:0.0000010002):0.1206508253):0.01272501035,((21:0.0179050601,22:0.0323950245):0.1005742546,(24:0.0000023688,25:0.0000024456):0.1700336658):0.03358228853):0.02697110184,(51:0.0000010002,53:0.0000010002):0.1148591606):0.04114693166):0.03697254999,(52:0.0000010002,54:0.0000010002):0.1126156126):0.02670063156,(28:0.0000026644,29:0.0000022203):0.1604436659):0.02454620935,((((101:0.0160405398,132:0.0375136318):0.06528253195,117:0.0715238327):0.005206892701,(121:0.0000010002,137:0.0000010002):0.02140614057):0.02838107768,140:0.0737683075):0.09809930396):0.05480950764,(((50:0.0000010002,134:0.0000010002):0.03481496335,138:0.0899263728):0.2314288518,(((((((61:0.0000010002,62:0.0000010002):0.6062654124,((76:0.0888680497,136:0.0586214454):0.4816960849,82:0.4315855453):0.5229487937):0.1128343057,((71:0.2349684707,(77:0.1137207208,(102:0.0000010002,103:0.0000010002):0.08185447886):0.07471888868):0.09930672347,((89:0.0000010002,90:0.0000010002):0.07377442271,133:0.0520160644):0.331780349):0.04242767446):0.05183580303,((((64:0.0138414478,106:0.0034483786):0.007559387727,(110:0.0209094161,114:0.0103783861):0.02054623001):0.02121445399,113:0.0249493378):0.02498219613,((((104:0.0000010002,105:0.0000010002):0.04268804733,(126:0.0000020693,127:0.0000022610):0.01503714415):0.03980003342,(111:0.0000020362,112:0.0000010002):0.04869786306):0.0565893184,109:0.0954996098):0.02833329786):0.2825702629):0.03500790036,(((67:0.0035490050,(68:0.0000010002,80:0.0000010002):1.00023635e-06):0.1725984867,(((69:0.0708965001,(128:0.0000010002,129:0.0000010002):0.07680194467):0.03313926559,84:0.1045946867):0.04897109214,100:0.1368834196):0.02678805664):0.03704045446,((78:0.0000010002,79:0.0000010002):0.2285148693,((92:0.0000026683,94:0.0000020567):0.07146485208,(93:0.0000020432,95:0.0000028722):0.06069052479):0.1830155394):0.0687669524):0.1671483863):0.07255691806,((((65:0.0000010002,66:0.0000010002):0.01644261739,(70:0.0135825707,(((87:0.0000010002,88:0.0000010002):0.003450975392,124:0.0034559868):0.003443971556,(130:0.0000010002,131:0.0000010002):2.477019392e-06):0.007443022468):0.01166339145):0.09793491308,(((75:0.0060636819,85:0.0394224156):0.009500475009,86:0.0253395346):0.06692273717,(107:0.0000010002,108:0.0000010002):0.08891922206):0.0408112796):0.1413789773,(((((72:0.0000010002,73:0.0000010002):0.01906612326,120:0.0148266669):0.01715979542,(83:0.0299975763,((115:0.0000010002,116:0.0000010002):0.03304745443,125:0.0504540253):0.01545776708):0.02903392268):0.01722160739,74:0.0011336028):0.4148007962,((81:0.0000010002,99:0.0000010002):0.01389325295,((98:0.0170760791,(118:0.0033606036,(122:0.0000010002,123:0.0000010002):2.232428367e-06):0.01011791405):0.01621741039,119:0.0223948108):0.01303776711):0.2922630546):0.08771025898):0.06215155057):0.03730339001,(96:0.0000010002,97:0.0000010002):0.2447569199):0.2297563968):0.1115035483):0.02174475405):0.001426468512,(57:0.0000026319,58:0.0000010002):0.1978563161):0.2378531591,(2:0.0000010002,59:0.0000023578):0.0743222365):0.07954639585,60:0.0000022567);
 18: -17242.4200228 (0:0.0000010000,(((((1:0.0000010000,91:0.0000010000):0.3250820628,((47:0.5443907273,(48:0.0000010000,49:0.0000010000):0.1206621365):0.1773567441,63:0.1409356860):0.03148539988):0.04082830637,((((50:0.0000010000,134:0.0000010000):0.0370029,138:0.0911767382):0.2279923016,(((61:0.0000010000,62:0.0000010000):0.613017388,((76:0.0892920739,136:0.0614819456):0.4821380289,82:0.4442097614):0.5170406751):0.1001951916,((((((((64:0.0141584058,106:0.0035271416):0.007784051197,(110:0.0213871842,114:0.0106111511):0.02096883686):0.02150033864,113:0.0259038961):0.0234978867,((((104:0.0000010000,105:0.0000010000):0.04378368198,(126:0.0000026421,127:0.0000029877):0.01523234154):0.04045209499,(111:0.0000010000,112:0.0000010000):0.05017228678):0.05957189902,109:0.0960108575):0.03035566274):0.3006658313,((((67:0.0036251222,68:0.0000010000):1e-06,80:0.0000010000):0.1754891677,(((69:0.0722204478,(128:0.0000010000,129:0.0000023899):0.07807804654):0.03386602845,84:0.1066772565):0.05085711166,100:0.1388673103):0.02735814901):0.03834927868,((78:0.0000010000,79:0.0000010000):0.2333599535,((92:0.0000010000,94:0.0000010000):0.0725851822,(93:0.0000010000,95:0.0000010000):0.0622264028):0.1871084488):0.07156494045):0.1700394601):0.02369159002,((71:0.2546171910,(77:0.1146196919,(102:0.0000010000,103:0.0000010000):0.08579512889):0.06162492839):0.1253864574,((89:0.0000010000,90:0.0000010000):0.07829048304,133:0.0501360576):0.3342155285):0.07500773306):0.069465733,((((65:0.0000010000,66:0.0000010000):0.0167695006,(70:0.0138342253,(((87:0.0000023573,88:0.0000025500):0.00352659297,124:0.0035318240):0.00351906202,(130:0.0000025351,131:0.0000027302):2.569296088e-06):0.007657614428):0.0119511225):0.09807714877,(((75:0.0062374102,85:0.0402307864):0.009806697592,86:0.0257884800):0.06958427652,(107:0.0000010000,108:0.0000010000):0.09030351131):0.04329906638):0.1470581962,(((((72:0.0000010000,73:0.0000029689):0.01959536132,120:0.0150857757):0.01759234975,(83:0.0308043131,((115:0.0000010000,116:0.0000010000):0.0338353703,125:0.0516651972):0.01568069747):0.02980756871):0.01666570393,74:0.0020065906):0.4242666398,((81:0.0000010000,99:0.0000010000):0.01340257253,((98:0.0174443474,((118:0.0034330360,123:0.0000010000):1e-06,122:0.0000010000):0.01033710108):0.01657309644,119:0.0228602719):0.0140498951):0.3002534536):0.08825690371):0.07083799565):0.0321678961,(96:0.0000010000,97:0.0000010000):0.2550658148):0.09747783024):0.1525056202):0.1149555093,(57:0.0000020203,58:0.0000023340):0.1941283602):0.01479905011):0.01952862371,(((((((((((3:0.0000010000,4:0.0000010000):0.1503044001,135:0.1518111368):0.02781394497,139:0.0990316370):0.02852114417,(10:0.2160811186,(((((((13:0.0000010000,14:0.0000010000):0.01965272658,32:0.0085447789):0.008158519747,((33:0.0000010000,34:0.0000010000):0.005166141694,(45:0.0000020561,46:0.0080090753):0.01488696441):0.003783559161):0.04152719732,35:0.0474627018):0.02565846679,(((19:0.0000010000,20:0.0000010000):0.0523911979,(26:0.0172032382,(27:0.0477833028,44:0.0179688059):0.01469493783):0.05349561555):0.03524018769,(42:0.0000010000,43:0.0000010000):0.02851713801):0.01255332909):0.05626428293,(((36:0.0000010000,37:0.0000010000):0.007945456423,38:0.0038798746):0.03265578681,(40:0.0000010000,41:0.0000010000):0.02067963634):0.0209756682):0.05366846674,(((15:0.0000022347,17:0.0000029329):2.045066912e-06,142:0.0037272984):0.1499386757,(30:0.0000025263,31:0.0000024877):0.0882775363):0.01899869562):0.05927130793):0.03521151987):0.01287343177,(55:0.0684487261,141:0.0832552295):0.0966743575):0.01296095152,(6:0.0000010000,7:0.0000010000):0.3044645295):0.02132692734,56:0.1927880142):0.01860674777,(((5:0.1559681739,(((11:0.0000010000,12:0.0000010000):0.02371264416,((16:0.0000010000,18:0.0000010000):0.02459087485,39:0.0250728403):0.04807655725):0.08880663087,23:0.0412673822):0.08958178475):0.05742019543,((8:0.0000010000,9:0.0000010000):0.1238920913,(51:0.0000010000,53:0.0000010000):0.1181893096):0.02000335706):0.01173044434,((21:0.0171428296,22:0.0344906400):0.1025525089,(24:0.0000010000,25:0.0000010000):0.1764078226):0.03183083702):0.05661850348):0.0373388107,(52:0.0000010000,54:0.0000010000):0.1128428681):0.03095140376,(28:0.0000010000,29:0.0000010000):0.1647503525):0.01737212986,((((101:0.0164995382,132:0.0384805329):0.0667542539,117:0.0735193375):0.005503937595,(121:0.0000010000,137:0.0000010000):0.02209481419):0.02874324998,140:0.0754916813):0.1053146942):0.06028805134):0.2376514702,(2:0.0000010000,59:0.0000010000):0.07463865622):0.08291884099,60:0.0000010000);
 19: -17242.4547784 (0:0.0000010000,(((((1:0.0000010000,91:0.0000010000):0.3125349927,((47:0.5365063718,(48:0.0000010000,49:0.0000010000):0.1165885738):0.1755152159,63:0.1399976076):0.03432143835):0.0384633711,(((((((((3:0.0000010000,4:0.0000010000):0.1521476338,135:0.1445727234):0.02907600959,139:0.0887529806):0.03357309282,(55:0.0692450235,141:0.0791908474):0.09751210338):0.01779986844,((((6:0.0000010000,7:0.0000010000):0.269534034,((((((((13:0.0000010000,14:0.0000010000):0.01926588783,32:0.0083724158):0.007958545469,((33:0.0000010000,34:0.0000010000):0.005078683854,(45:0.0000026076,46:0.0078370865):0.01454507116):0.003720758206):0.04066197081,35:0.0464848030):0.02519685716,(((19:0.0000010000,20:0.0000010000):0.05141133399,(26:0.0168395140,(27:0.0467630510,44:0.0175898673):0.01437785556):0.05227718117):0.03468113382,(42:0.0000010000,43:0.0000010000):0.02781592319):0.01246287864):0.05198277068,(((36:0.0000028288,37:0.0000029597):0.007784932894,38:0.0037984205):0.03232146477,(40:0.0000010000,41:0.0000010000):0.02022143375):0.02337001161):0.04759731676,(30:0.0000020396,31:0.0000021041):0.09859462491):0.01495230336,((15:0.0000022342,17:0.0000029322):2.183718271e-06,142:0.0036535481):0.1513895969):0.05682449266):0.02694262339,10:0.2168611172):0.01893974662,56:0.1829698310):0.02276162694):0.02223227916,(((5:0.1550397501,(((11:0.0000010000,12:0.0000010000):0.0234499221,((16:0.0000010000,18:0.0000010000):0.02416302354,39:0.0246387307):0.04712761683):0.08699008366,23:0.0406663983):0.08608170199):0.0562896625,((8:0.0000010000,9:0.0000010000):0.1218631992,(51:0.0000020041,53:0.0000022356):0.1144524994):0.02015264122):0.01115080744,((21:0.0172720345,22:0.0334931017):0.1018069879,(24:0.0000010000,25:0.0000027015):0.1735258354):0.03108221717):0.05873599427):0.03489072675,((28:0.0000010000,29:0.0000010000):0.1601905576,(52:0.0000010000,54:0.0000010000):0.09964152512):0.03457370958):0.02979690013,((((101:0.0161262500,132:0.0378468544):0.06532948077,117:0.0722029405):0.004980815376,(121:0.0000010000,137:0.0000010000):0.02222651581):0.02828596663,140:0.0743275147):0.09956948951):0.06091772766,(((50:0.0000010000,134:0.0000010000):0.0376596353,138:0.0882330817):0.2313515127,(((61:0.0000027960,62:0.0000029029):0.6105958186,((76:0.0879592369,136:0.0603259221):0.4779384623,82:0.4344704624):0.5050737854):0.1043991875,(((((((64:0.0139147117,106:0.0034634741):0.009863795655,(110:0.0210018749,114:0.0104408635):0.01834392679):0.009527605816,(((((104:0.0000010000,105:0.0000010000):0.04368393862,(126:0.0000026415,127:0.0000029870):0.01434279069):0.03935150516,(111:0.0000010000,112:0.0000010000):0.0503472576):0.06073434152,109:0.0916196854):0.04793762999,113:0.0257746103):0.01356946578):0.3011065682,((71:0.2487086917,(77:0.1142122914,(102:0.0000010000,103:0.0000010000):0.08366544134):0.06320982671):0.1148963761,((89:0.0000010000,90:0.0000010000):0.0772747688,133:0.0492790253):0.3340939005):0.06691288792):0.03079779794,(((67:0.0035684081,(68:0.0000010000,80:0.0000010000):2.595567297e-06):0.1727704842,(((69:0.0711276051,(128:0.0000010000,129:0.0000023893):0.07709270545):0.03338040701,84:0.1054242300):0.05037655851,100:0.1366278089):0.02671136826):0.03528343434,((78:0.0000010000,79:0.0000010000):0.2306353233,((92:0.0000010000,94:0.0000010000):0.07187791826,(93:0.0000010000,95:0.0000010000):0.06094864525):0.1826599547):0.07148532789):0.1717919214):0.06870161232,((((65:0.0000020872,66:0.0000010000):0.01652609431,(70:0.0136219331,(((87:0.0000023567,88:0.0000025494):0.003466686985,124:0.0034714600):0.003459439883,(130:0.0000025345,131:0.0000027295):2.404125605e-06):0.007508227505):0.01170047009):0.09711106432,(((75:0.0061324966,85:0.0395738348):0.009532665781,86:0.0254992597):0.06786394536,(107:0.0000010000,108:0.0000010000):0.08939121159):0.04175629302):0.1428923083,(((((72:0.0000010000,73:0.0000010000):0.01920650337,120:0.0148777024):0.01725467892,(83:0.0301861720,((115:0.0000010000,116:0.0000010000):0.03320179138,125:0.0506824463):0.01551651792):0.02918476039):0.01681572086,74:0.0016123796):0.4189012616,((81:0.0000020747,99:0.0000027828):0.01345760538,((98:0.0171763235,(118:0.0033806274,(122:0.0000010000,123:0.0000010000):1.000026389e-06):0.010180825):0.01630970235,119:0.0225112682):0.01364462535):0.2933126791):0.08750406183):0.06301726846):0.03910401964,(96:0.0000010000,97:0.0000010000):0.2476428933):0.08729676509):0.1526319626):0.1184866432):0.01984696448):0.003213113925,(57:0.0000025392,58:0.0000024282):0.1992876939):0.2430822864,(2:0.0000010000,59:0.0000010000):0.07638891906):0.07870275761,60:0.0000010000);
PhyloTree:
 newick: (0:0.0000010000,(((((1:0.0000010000,91:0.0000010000)100:0.3144162951,((47:0.5323438413,(48:0.0000010000,49:0.0000010000)100:0.114905189)100:0.1755297608,63:0.1379988199)71:0.0322172534)66:0.04036242017,((((((((((3:0.0000010000,4:0.0000010000)100:0.1522394731,135:0.1419126110)72:0.03122588324,139:0.0867314607)72:0.03420081794,(55:0.0666885687,141:0.0807463530)100:0.09792613136)24:0.01529140268,(((6:0.0000010000,7:0.0000010000)100:0.271920841,(10:0.2092677453,(((((((13:0.0000010000,14:0.0000010000)100:0.0191141415,32:0.0083014098)65:0.007912931075,((33:0.0000010000,34:0.0000010000)100:0.005048552873,(45:0.0000026076,46:0.0077748971)100:0.01442537555)88:0.003672755868)99:0.04041493191,35:0.0461130497)65:0.0250102982,(((19:0.0000010000,20:0.0000010000)100:0.05101333038,(26:0.0167357163,(27:0.0464817437,44:0.0174865798)91:0.01429199525)100:0.0519913027)91:0.0344198856,(42:0.0000010000,43:0.0000010000)100:0.02759553926)63:0.0125083314)100:0.05016466469,(((36:0.0000028288,37:0.0000029598)100:0.007733163555,38:0.0037681005)100:0.03178332231,(40:0.0000010000,41:0.0000010000)100:0.02022698074)100:0.02515770194)100:0.04687925358,(((15:0.0000022342,17:0.0000029323)56:2.889525175e-06,142:0.0036229218)100:0.1447436764,(30:0.0000020396,31:0.0000021041)100:0.0884352512)58:0.02222497855)99:0.0616166782)66:0.02983994245)29:0.01231238708,56:0.1760195789)24:0.02411769925)72:0.02325526382,(((5:0.1535182692,(((11:0.0000010000,12:0.0000010000)100:0.02325788928,((16:0.0000010000,18:0.0000010000)100:0.02399152019,39:0.0244645298)100:0.04682160656)100:0.08635302604,23:0.0404802888)100:0.08598830663)96:0.05641453729,((8:0.0000010000,9:0.0000010000)100:0.1205613071,(51:0.0000010000,53:0.0000010000)100:0.1146929364)29:0.01956080913)24:0.01195234745,((21:0.0166144671,22:0.0337772958)100:0.09923603965,(24:0.0000010000,25:0.0000010000)100:0.1725874583)59:0.03106065279)100:0.0559054623)94:0.03669944807,(52:0.0000010000,54:0.0000010000)100:0.1115652721)52:0.02740871286,(28:0.0000010000,29:0.0000010000)100:0.1630610961)81:0.02327842803,((((101:0.0160658084,132:0.0375406249)100:0.06493089854,117:0.0716562369)73:0.005187120017,(121:0.0000010000,137:0.0000010000)100:0.02178308964)75:0.02832546795,140:0.0735159855)100:0.09902177175)95:0.05677872626,(((50:0.0000010000,134:0.0000010000)100:0.03695667856,138:0.0882860325)100:0.224799757,(((61:0.0000010000,62:0.0000010000)100:0.603908735,((76:0.0877162772,136:0.0599297779)100:0.4743788405,82:0.4322325751)100:0.5048652617)66:0.1022435844,((((((((64:0.0138591637,106:0.0034534511)100:0.007590146989,(110:0.0209250668,114:0.0103797773)100:0.02055786429)99:0.02110918353,113:0.0251505578)81:0.02391906263,((((104:0.0000010000,105:0.0000010000)100:0.04283186481,(126:0.0000026415,127:0.0000029871)100:0.01496923817)100:0.03961880599,(111:0.0000010000,112:0.0000010000)100:0.04904243185)100:0.05820156684,109:0.0938823912)98:0.02934448185)100:0.2936632567,(((67:0.0035537597,(68:0.0000010000,80:0.0000010000)73:1.000043836e-06)100:0.1719485269,(((69:0.0709580629,(128:0.0000010000,129:0.0000023893)100:0.0767231126)100:0.0333030493,84:0.1045179207)99:0.04998934154,100:0.1359586720)88:0.026945475)91:0.03757884009,((78:0.0000010000,79:0.0000010000)100:0.2284602634,((92:0.0000010000,94:0.0000010000)100:0.07111083954,(93:0.0000010000,95:0.0000010000)100:0.06096452846)100:0.1825294783)100:0.07037285486)100:0.165612414)56:0.0233776188,((71:0.2505240336,(77:0.1119974696,(102:0.0000010000,103:0.0000010000)100:0.08428010569)100:0.05985293982)100:0.1240944867,((89:0.0000010000,90:0.0000010000)100:0.0768561831,133:0.0491018924)100:0.3265977613)84:0.07249688067)60:0.06802620823,((((65:0.0000020872,66:0.0000010000)100:0.01646262127,(70:0.0135706565,(((87:0.0000023567,88:0.0000025494)99:0.00345294007,124:0.0034577226)99:0.003445729157,(130:0.0000025345,131:0.0000027295)70:2.404167549e-06)99:0.007473818889)90:0.01165778652)100:0.09600160573,(((75:0.0061331267,85:0.0393732421)97:0.009556836913,86:0.0252912713)100:0.06820393564,(107:0.0000010000,108:0.0000010000)100:0.08829908358)96:0.04257867623)100:0.143819718,(((((72:0.0000010000,73:0.0000010000)100:0.0191198531,120:0.0148115671)100:0.01718282409,(83:0.0300885444,((115:0.0000010000,116:0.0000010000)100:0.0330734919,125:0.0504510079)98:0.01538144032)98:0.02909216115)100:0.01666079663,74:0.0016732469)100:0.4148212231,((81:0.0000020747,99:0.0000027828)99:0.01304486925,((98:0.0170976692,(118:0.0033660026,(122:0.0000010000,123:0.0000010000)63:1.000043836e-06)94:0.0101336123)94:0.01624713245,119:0.0224069936)90:0.01392725052)100:0.2932660062)99:0.08716849932)91:0.06928229606)31:0.03390739711,(96:0.0000010000,97:0.0000010000)100:0.2471356573)56:0.08646742712)99:0.1544263374)77:0.1159972898)32:0.01907975083)19:0.002644797251,(57:0.0000020198,58:0.0000023334)100:0.1972752526)100:0.2374267235,(2:0.0000010000,59:0.0000010000)100:0.07335141203)100:0.08057692008,60:0.0000010000);
RateGammaInvar:
 gamma_shape: 1.550126194
 p_invar: 0.1071331233
StopRule:
 curIteration: 225
 start_real_time: 2301977.482
 time_vec: 124, 114, 107, 82, 77, 65, 64, 47, 3, 2, 1
UFBoot:
 000: 1 -17327.21875 -17262.38334 (0,(((1,91),((((((((((((3,4),135),139),(55,141)),56),(((6,7),(((((((((13,14),32),((33,34),(45,46))),((19,20),35)),(42,43)),((26,44),27)),(((36,37),38),(40,41))),(30,31)),((15,17),142))),10)),((((5,(((11,12),((16,18),39)),23)),(8,9)),((21,22),(24,25))),(51,53))),((28,29),(52,54))),((((101,132),117),(121,137)),140)),63),(57,58)),((47,(48,49)),(((50,134),138),(((61,62),((76,136),82)),(((((((64,106),(110,114)),113),((((104,105),(126,127)),(111,112)),109)),((((67,68),80),(((69,(128,129)),84),100)),((78,79),((92,94),(93,95))))),((71,(77,(102,103))),((89,90),133))),(((((65,66),(70,(((87,88),124),(130,131)))),(((75,85),86),(107,108))),(((((72,73),120),(83,((115,116),125))),74),((((((81,99),119),98),122),123),118))),(96,97)))))))),(2,59)),60);
 001: 1 -17604.66406 -17251.23792 (0,(((((1,91),((47,(48,49)),63)),(((((((((((3,4),139),(((((((13,14),32),((33,34),(45,46))),35),(((19,20),(26,(27,44))),(42,43))),(((36,37),38),(40,41))),((15,(17,142)),(30,31)))),135),10),((55,141),56)),(6,7)),((((5,(((11,12),((16,18),39)),23)),(8,9)),((21,22),(24,25))),(51,53))),((28,29),(52,54))),((((101,132),117),(121,137)),140)),(((50,134),138),((((((61,62),((76,136),82)),((71,(77,(102,103))),((89,90),133))),(((((64,106),(110,114)),113),((((104,105),(126,127)),(111,112)),109)),((((67,68),80),(((69,(128,129)),84),100)),((78,79),((92,94),(93,95)))))),(((((65,66),70),(((87,88),124),(130,131))),(((75,85),86),(107,108))),(((((72,73),120),(83,((115,116),125))),74),((81,99),((98,(118,(122,123))),119))))),(96,97))))),(57,58)),(2,59)),60);
 002: 2 -17105.90234 -17253.86749 (0,(((((1,91),((47,(48,49)),63)),((((50,134),138),(((61,62),((76,136),82)),(((((((((64,106),(110,114)),113),((((104,105),(126,127)),(111,112)),109)),(71,(77,(102,103)))),((89,90),133)),(((67,(68,80)),(((69,(128,129)),84),100)),((78,79),((92,94),(93,95))))),((((65,66),(70,(((87,88),124),(130,131)))),(((75,86),85),(107,108))),(((((72,73),120),(83,((115,116),125))),74),((81,99),((98,(118,(122,123))),119))))),(96,97)))),(57,58))),(((((((((3,4),135),139),(55,141)),(((6,7),(10,((((((13,14),((32,(33,34)),(45,46))),35),(((19,20),(26,(27,44))),(42,43))),(((36,37),38),(40,41))),(((15,17),142),(30,31))))),56)),(((5,(((11,12),((16,18),39)),23)),((8,9),(51,53))),((21,22),(24,25)))),(52,54)),(((101,132),((121,137),140)),117)),(28,29))),(2,59)),60);
 003: 3 -16671.07617 -17249.27349 (0,(((((1,91),((47,(48,49)),63)),((((((((((3,4),135),139),(10,(((((((((13,14),32),((33,34),(45,46))),((19,20),35)),(42,43)),((26,44),27)),(((36,37),38),(40,41))),(30,31)),((15,142),17)))),(55,141)),(((((((5,(((11,12),((16,18),39)),23)),(24,25)),(8,9)),(21,22)),(51,53)),(6,7)),56)),(52,54)),(28,29)),((((101,132),117),(121,137)),140)),(((50,134),138),(((((((61,62),((76,136),82)),((71,(77,(102,103))),((89,90),133))),((((64,106),(110,114)),113),((((104,105),(126,127)),(111,112)),109))),((((67,(68,80)),100),((69,(128,129)),84)),((78,79),((92,94),(93,95))))),((((65,66),(70,(((87,88),124),(130,131)))),(((75,85),86),(107,108))),(((((72,73),120),(83,((115,116),125))),74),((81,99),((98,(118,(122,123))),119))))),(96,97))))),(57,58)),(2,59)),60);
 004: 1 -17592.11328 -17254.0445 (0,(((((1,91),((47,(48,49)),63)),((((50,134),138),(((((((61,62),((89,90),133)),((((64,106),(110,114)),(((((104,105),(126,127)),(111,112)),109),113)),(71,(77,(102,103))))),(((67,(68,80)),(((69,(128,129)),84),100)),((78,79),((92,94),(93,95))))),(96,97)),((((65,66),(70,(((87,88),124),(130,131)))),(((75,85),86),(107,108))),(((((72,73),120),(83,((115,116),125))),74),((81,99),((98,(118,(122,123))),119))))),((76,136),82))),(57,58))),(((((((((3,4),135),((10,(((((((13,14),32),((33,34),(45,46))),35),(((19,20),(26,(27,44))),(42,43))),(((36,37),38),(40,41))),(((15,17),142),(30,31)))),139)),(55,141)),((6,7),56)),(((((5,(((11,12),((16,18),39)),23)),(24,25)),(8,9)),(21,22)),(51,53))),(52,54)),((((101,132),117),(121,137)),140)),(28,29))),(2,59)),60);
 005: 1 -16343.22461 -17269.06045 (0,((((((1,91),((47,(48,49)),63)),(((50,134),138),(((61,62),(((((((64,106),(110,114)),113),((((104,105),(126,127)),(111,112)),109)),(((67,(68,80)),(((69,(128,129)),84),100)),((78,79),((92,94),(93,95))))),(((((65,66),(70,(((87,88),124),(130,131)))),(((75,85),86),(107,108))),(((((72,73),120),(83,((115,116),125))),74),((81,99),((98,((118,122),123)),119)))),(96,97))),((71,(77,(102,103))),((89,90),133)))),((76,136),82)))),(57,58)),(((((3,4),135),139),(((((((5,(((11,12),((16,18),39)),23)),(8,9)),((21,22),(24,25))),(51,53)),(((28,29),(52,54)),((((101,132),117),(121,137)),140))),((6,7),56)),(55,141))),(10,((((((13,14),(32,((33,34),(45,46)))),((((19,20),(26,(27,44))),35),(42,43))),(((36,37),38),(40,41))),(30,31)),((15,142),17))))),(2,59)),60);
 006: 1 -17529.66797 -17243.90188 (0,(((((1,91),((47,(48,49)),63)),(57,58)),((((((((((3,4),135),139),(55,141)),(((6,7),(10,(((((((13,14),32),((33,34),(45,46))),35),(((19,20),(26,(27,44))),(42,43))),(((36,37),38),(40,41))),((15,(17,142)),(30,31))))),56)),(((5,(((11,12),((16,18),39)),23)),((8,9),(51,53))),((21,22),(24,25)))),(52,54)),(28,29)),(((101,132),((121,137),140)),117)),(((50,134),138),((((((((61,62),((89,90),133)),(71,(77,(102,103)))),((((64,106),(110,114)),113),((((104,105),(126,127)),(111,112)),109))),((((67,68),80),(((69,(128,129)),84),100)),((78,79),((92,94),(93,95))))),(96,97)),((((65,66),(70,((((87,88),124),131),130))),(((75,85),86),(107,108))),(((((72,73),120),(83,((115,116),125))),74),((81,99),((98,((118,122),123)),119))))),((76,136),82))))),(2,59)),60);
 007: 4 -17148.87305 -17258.57631 (0,(((1,91),(((((((((((3,4),135),139),(55,141)),((((6,7),((((((((13,14),32),((33,34),(45,46))),((19,20),35)),(42,43)),((26,44),27)),(((36,37),38),(40,41))),(((15,142),17),(30,31)))),10),56)),((((5,(((11,12),((16,18),39)),23)),(8,9)),((21,22),(24,25))),(51,53))),((28,29),(52,54))),((((101,132),117),(121,137)),140)),63),(57,58)),((47,(48,49)),(((50,134),138),(((61,62),((76,136),82)),((((((((64,106),(110,114)),113),((((104,105),(126,127)),(111,112)),109)),(((67,(68,80)),(((69,(128,129)),84),100)),((78,79),((92,94),(93,95))))),((71,(77,(102,103))),((89,90),133))),(96,97)),((((65,66),(70,(((87,88),124),(130,131)))),(((75,85),86),(107,108))),(((((72,73),120),(83,((115,116),125))),74),(((((81,99),119),98),(122,123)),118))))))))),(2,59)),60);
 008: 3 -16553.09766 -17249.14125 (0,(((((1,91),((47,(48,49)),63)),((((50,134),138),(((((((61,62),((71,(77,(102,103))),((89,90),133))),((((64,106),(110,114)),113),((((104,105),(126,127)),(111,112)),109))),(((67,(68,80)),(((69,(128,129)),84),100)),((78,79),((92,94),(93,95))))),(96,97)),((((65,66),(70,((((87,88),124),130),131))),(((75,85),86),(107,108))),(((((72,73),120),(83,((115,116),125))),74),((81,((98,((118,122),123)),119)),99)))),((76,136),82))),(57,58))),((((((((((3,4),135),139),((6,7),(10,(((((13,14),(32,((33,34),(45,46)))),((((19,20),(26,(27,44))),35),(42,43))),(((36,37),38),(40,41))),(((15,142),17),(30,31)))))),(55,141)),56),(((((5,(((11,12),((16,18),39)),23)),(24,25)),(8,9)),(21,22)),(51,53))),(52,54)),(28,29)),(((101,132),((121,137),140)),117))),(2,59)),60);
 009: 1 -16950.10547 -17260.05856 (0,((((((1,91),((47,(48,49)),63)),((((50,134),138),((((((61,62),((76,136),82)),(((((72,73),120),(83,((115,116),125))),74),(((81,99),119),(98,(118,(122,123)))))),(((65,66),(70,((((87,88),124),130),131))),(((75,85),86),(107,108)))),((((((64,106),(110,114)),113),((((104,105),(126,127)),(111,112)),109)),(((67,(68,80)),(((69,(128,129)),84),100)),((78,79),((92,94),(93,95))))),((71,(77,(102,103))),((89,90),133)))),(96,97))),(57,58))),((((101,132),117),(121,137)),140)),((((((((((3,4),135),139),(10,(((((((13,14),32),((33,34),(45,46))),35),(((19,20),(26,(27,44))),(42,43))),(((36,37),38),(40,41))),(((15,17),142),(30,31))))),(55,141)),(6,7)),56),(((((5,(((11,12),((16,18),39)),23)),(24,25)),(8,9)),(21,22)),(51,53))),(52,54)),(28,29))),(2,59)),60);
 010: 1 -17170.23438 -17247.52532 (0,(((((1,91),((47,(48,49)),63)),((((((((((3,4),135),139),(55,141)),(((6,7),(10,(((((((13,14),32),((33,34),(45,46))),35),(((19,20),(26,(27,44))),(42,43))),(((36,37),38),(40,41))),(((15,17),142),(30,31))))),56)),(((((5,(((11,12),((16,18),39)),23)),(24,25)),(21,22)),(8,9)),(51,53))),(52,54)),(28,29)),((((101,132),117),(121,137)),140)),(((50,134),138),(((61,62),((76,136),82)),((((((((64,106),(110,114)),113),((((104,105),(126,127)),(111,112)),109)),((((67,68),80),(((69,(128,129)),84),100)),((78,79),((92,94),(93,95))))),((71,(77,(102,103))),((89,90),133))),(((((65,66),70),((((87,88),124),131),130)),(((75,85),86),(107,108))),(((((72,73),120),(83,((115,116),125))),74),((((81,99),119),98),((118,122),123))))),(96,97)))))),(57,58)),(2,59)),60);
 011: 1 -16856.71484 -17251.8304 (0,((((((1,91),((47,(48,49)),63)),(57,58)),(((50,134),138),(((61,62),((76,136),82)),((((((((64,106),(110,114)),113),((((104,105),(126,127)),(111,112)),109)),((((67,68),80),((78,79),((92,94),(93,95)))),(((69,(128,129)),84),100))),((71,(77,(102,103))),((89,90),133))),((((65,66),(70,((((87,88),124),131),130))),(((75,85),86),(107,108))),(((((72,73),120),(83,((115,116),125))),74),((81,99),((98,(118,(122,123))),119))))),(96,97))))),(((((((((3,4),((((((13,14),((32,(33,34)),(45,46))),35),(((19,20),(26,(27,44))),(42,43))),(((36,37),38),(40,41))),(((15,17),142),(30,31)))),(135,139)),(55,141)),(((6,7),56),10)),(((5,(((11,12),((16,18),39)),23)),((8,9),(51,53))),((21,22),(24,25)))),(52,54)),(((101,132),((121,137),140)),117)),(28,29))),(2,59)),60);
 012: 2 -16827 -17259.24785 (0,((((((((1,91),((47,(48,49)),63)),((((50,134),138),((((((((61,62),((89,90),133)),(71,(77,(102,103)))),(((64,106),(110,114)),(((((104,105),(126,127)),(111,112)),109),113))),((((67,68),80),(((69,(128,129)),84),100)),((78,79),((92,94),(93,95))))),(96,97)),((((65,66),(70,(((87,88),124),(130,131)))),(((75,85),86),(107,108))),(((((72,73),120),(83,((115,116),125))),74),((81,99),((98,((118,122),123)),119))))),((76,136),82))),(57,58))),(((101,132),((121,137),140)),117)),((((((3,4),135),139),((((((13,14),(32,((33,34),(45,46)))),((((19,20),(26,(27,44))),35),(42,43))),(((36,37),38),(40,41))),(30,31)),((15,17),142))),((((6,7),56),10),(55,141))),(((((5,(((11,12),((16,18),39)),23)),(24,25)),(8,9)),(21,22)),(51,53)))),(52,54)),(28,29)),(2,59)),60);
 013: 1 -18896.24219 -17264.23864 (0,(((1,91),(((((((((((3,4),135),139),(55,141)),((((6,7),(((((((((13,14),32),((33,34),(45,46))),((19,20),35)),(42,43)),((26,44),27)),(((36,37),38),(40,41))),(30,31)),((15,17),142))),10),56)),((((5,(((11,12),((16,18),39)),23)),(8,9)),((21,22),(24,25))),(51,53))),((28,29),(52,54))),((((101,132),117),(121,137)),140)),63),(57,58)),((47,(48,49)),(((50,134),138),(((61,62),((76,136),82)),(((((((64,106),(110,114)),113),((((104,105),(126,127)),(111,112)),109)),((((67,68),80),(((69,(128,129)),84),100)),((78,79),((92,94),(93,95))))),(((((65,66),(70,(((87,88),124),(130,131)))),(((75,85),86),(107,108))),(((((72,73),120),(83,((115,116),125))),74),((((((81,99),119),98),122),123),118))),(96,97))),((71,(77,(102,103))),((89,90),133)))))))),(2,59)),60);
 014: 1 -17115.86914 -17245.87644 (0,(((((1,91),((47,(48,49)),63)),(57,58)),((((((((((3,4),135),139),(55,141)),(((6,7),(10,(((((((13,14),32),((33,34),(45,46))),35),(((19,20),(26,(27,44))),(42,43))),(((36,37),38),(40,41))),((15,(17,142)),(30,31))))),56)),(((5,(((11,12),((16,18),39)),23)),((8,9),(51,53))),((21,22),(24,25)))),(52,54)),(28,29)),(((101,132),((121,137),140)),117)),(((50,134),138),(((((((61,62),((71,(77,(102,103))),((89,90),133))),((((64,106),(110,114)),((((104,105),(126,127)),(111,112)),109)),113)),((((67,68),80),(((69,(128,129)),84),100)),((78,79),((92,94),(93,95))))),(96,97)),((((65,66),(70,((((87,88),124),131),130))),(((75,85),86),(107,108))),(((((72,73),120),(83,((115,116),125))),74),((81,99),((98,((118,122),123)),119))))),((76,136),82))))),(2,59)),60);
 015: 1 -16394.67188 -17250.5941 (0,(((((1,91),((47,(48,49)),63)),((((50,134),138),(((61,62),((76,136),82)),((((((((64,106),(110,114)),113),((((104,105),(126,127)),(111,112)),109)),(((67,(68,80)),(((69,(128,129)),84),100)),((78,79),((92,94),(93,95))))),((71,(77,(102,103))),((89,90),133))),(((((65,66),70),((((87,88),124),131),130)),(((75,85),86),(107,108))),(((((72,73),120),(83,((115,116),125))),74),((81,99),((98,(118,(122,123))),119))))),(96,97)))),(57,58))),(((((((((3,4),(135,139)),(10,(((((13,14),(32,((33,34),(45,46)))),((((19,20),(26,(27,44))),35),(42,43))),(((36,37),38),(40,41))),((15,(17,142)),(30,31))))),(55,141)),(6,7)),(((((5,(((11,12),((16,18),39)),23)),(8,9)),((21,22),(24,25))),(51,53)),56)),(52,54)),((((101,132),117),(121,137)),140)),(28,29))),(2,59)),60);
 016: 1 -17945.70703 -17259.47166 (0,(((1,91),(((((((((((3,4),135),139),(55,141)),((((6,7),((((((13,14),(32,((33,34),(45,46)))),((((19,20),(26,(27,44))),35),(42,43))),(((36,37),38),(40,41))),(30,31)),(15,(17,142)))),10),56)),((((5,(((11,12),((16,18),39)),23)),(8,9)),((21,22),(24,25))),(51,53))),((28,29),(52,54))),((((101,132),117),(121,137)),140)),63),(57,58)),(((47,(48,49)),((50,134),138)),((61,62),((((((((64,106),(110,114)),113),((((104,105),(126,127)),(111,112)),109)),((((67,68),80),(((69,(128,129)),84),100)),((78,79),((92,94),(93,95))))),(((((65,66),(70,((((87,88),124),130),131))),(((75,85),86),(107,108))),(((((72,73),120),(83,((115,116),125))),74),((81,99),((98,(118,(122,123))),119)))),(96,97))),((71,(77,(102,103))),((89,90),133))),((76,136),82)))))),(2,59)),60);
 017: 1 -17630.66406 -17276.17244 (0,(((((1,91),((47,(48,49)),63)),(((((((((((3,4),135),(10,((((((13,14),((32,(33,34)),(45,46))),35),(((19,20),(26,(27,44))),(42,43))),(((36,37),38),(40,41))),(30,31)))),(55,141)),(6,7)),56),(((15,142),17),139)),(((((5,(((11,12),((16,18),39)),23)),(24,25)),(8,9)),(21,22)),(51,53))),((28,29),(52,54))),(((101,132),((121,137),140)),117)),(((50,134),138),(((((((61,62),((76,136),82)),((71,(77,(102,103))),((89,90),133))),((((64,106),(110,114)),113),((((104,105),(126,127)),(111,112)),109))),(((67,(68,80)),(((69,(128,129)),84),100)),((78,79),((92,94),(93,95))))),((((65,66),(70,(((87,88),124),(130,131)))),(((75,85),86),(107,108))),(((((72,73),120),(83,((115,116),125))),74),((81,99),((98,(118,(122,123))),119))))),(96,97))))),(57,58)),(2,59)),60);
 018: 2 -15804.00684 -17256.58568 (0,(((1,91),(((((((((((((((3,4),135),139),((((((((13,14),32),((33,34),(45,46))),35),(((19,20),(26,(27,44))),(42,43))),(((36,37),38),(40,41))),(30,31)),((15,17),142))),(6,7)),(55,141)),10),56),((((5,(((11,12),((16,18),39)),23)),(8,9)),((21,22),(24,25))),(51,53))),(52,54)),(28,29)),((((101,132),117),(121,137)),140)),63),(57,58)),(((47,(48,49)),((50,134),138)),(((61,62),((76,136),82)),(((((((64,106),(110,114)),113),((((104,105),(126,127)),(111,112)),109)),(((67,(68,80)),(((69,(128,129)),84),100)),((78,79),((92,94),(93,95))))),((71,(77,(102,103))),((89,90),133))),(((((65,66),(70,(((87,88),124),(130,131)))),(((75,85),86),(107,108))),(((((72,73),120),(83,((115,116),125))),74),((81,99),((98,(118,(122,123))),119)))),(96,97))))))),(2,59)),60);
 019: 1 -17185.62891 -17271.84642 (0,(((1,91),((((((((((3,4),135),139),((((6,7),56),(10,(((((13,14),32),((33,34),(45,46))),(((((19,20),(26,(27,44))),35),(42,43)),(((36,37),38),(40,41)))),(((15,142),17),(30,31))))),(55,141))),((((5,(((11,12),((16,18),39)),23)),((21,22),(24,25))),(8,9)),(51,53))),((28,29),(52,54))),((((101,132),117),(121,137)),140)),63),(57,58)),(((47,(48,49)),((50,134),138)),((61,62),((((((((64,106),(110,114)),113),((((104,105),(126,127)),(111,112)),109)),(((67,(68,80)),(((69,(128,129)),84),100)),((78,79),((92,94),(93,95))))),((71,(77,(102,103))),((89,90),133))),(((((65,66),(70,((((87,88),124),130),131))),(((75,85),86),(107,108))),(((((72,73),120),(83,((115,116),125))),74),((81,99),((98,(118,(122,123))),119)))),(96,97))),((76,136),82)))))),(2,59)),60);
 020: 1 -16457.36328 -17250.39648 (0,((((1,91),((((((61,62),((71,(77,(102,103))),((89,90),133))),((((64,106),(110,114)),113),((((104,105),(126,127)),(111,112)),109))),((((67,(68,80)),100),((69,(128,129)),84)),((78,79),((92,94),(93,95))))),(((((65,66),(70,(((87,88),124),(130,131)))),(((75,85),86),(107,108))),(((((72,73),120),(83,((115,116),125))),74),((81,99),((98,(118,(122,123))),119)))),(96,97))),((76,136),82))),(((((((((((3,4),135),139),(55,141)),(((6,7),(10,(((((((13,14),32),((33,34),(45,46))),35),(((19,20),(26,(27,44))),(42,43))),(((36,37),38),(40,41))),((15,(17,142)),(30,31))))),56)),(((5,(((11,12),((16,18),39)),23)),((8,9),(51,53))),((21,22),(24,25)))),((28,29),(52,54))),((((101,132),117),(121,137)),140)),63),(57,58)),((47,(48,49)),((50,134),138)))),(2,59)),60);
 021: 3 -16730.14062 -17251.563 (0,(((((1,91),((47,(48,49)),63)),((((50,134),138),((((61,62),((76,136),82)),(((((72,73),120),(83,((115,116),125))),74),((81,99),((98,((118,122),123)),119)))),((((((64,106),(110,114)),(((((104,105),(126,127)),(111,112)),109),113)),((71,(77,(102,103))),((89,90),133))),((((67,(68,80)),((69,(128,129)),84)),100),((78,79),((92,94),(93,95))))),((((65,66),(70,(((87,88),124),(130,131)))),(((75,85),86),(107,108))),(96,97))))),(57,58))),(((((((((3,4),135),139),(((6,7),(10,(((((13,14),(32,((33,34),(45,46)))),((((19,20),(26,(27,44))),35),(42,43))),(((36,37),38),(40,41))),(((15,142),17),(30,31))))),(55,141))),56),((((5,(((11,12),((16,18),39)),23)),(8,9)),((21,22),(24,25))),(51,53))),(52,54)),(28,29)),((((101,132),117),(121,137)),140))),(2,59)),60);
 022: 4 -15968.99609 -17253.95635 (0,(((((1,91),((47,(48,49)),63)),(((((((((((3,4),135),139),(10,(((((((13,14),32),((33,34),(45,46))),35),(((19,20),(26,(27,44))),(42,43))),(((36,37),38),(40,41))),(((15,17),142),(30,31))))),(55,141)),(6,7)),56),(((((5,(((11,12),((16,18),39)),23)),(24,25)),(8,9)),(21,22)),(51,53))),((28,29),(52,54))),((((101,132),117),(121,137)),140)),(((50,134),138),(((((((61,62),(71,(77,(102,103)))),((((64,106),(110,114)),113),((((104,105),(126,127)),(111,112)),109))),(((67,(68,80)),(((69,(128,129)),84),100)),((78,79),((92,94),(93,95))))),(((76,136),82),((89,90),133))),((((65,66),(70,(((87,(88,124)),131),130))),(((75,85),86),(107,108))),(((((72,73),120),(83,((115,116),125))),74),(((81,99),(98,(118,(122,123)))),119)))),(96,97))))),(57,58)),(2,59)),60);
 023: 1 -17884.74219 -17246.19522 (0,(((((1,91),((47,(48,49)),63)),((((50,134),138),((((((((61,62),((89,90),133)),(71,(77,(102,103)))),(((64,106),(110,114)),(((((104,105),(126,127)),(111,112)),109),113))),((((67,68),80),(((69,(128,129)),84),100)),((78,79),((92,94),(93,95))))),(96,97)),((((65,66),(70,(((87,88),124),(130,131)))),(((75,85),86),(107,108))),(((((72,73),120),(83,((115,116),125))),74),((81,99),((98,((118,122),123)),119))))),((76,136),82))),(57,58))),((((((((3,4),135),((10,(((((((13,14),32),((33,34),(45,46))),35),(((19,20),(26,(27,44))),(42,43))),(((36,37),38),(40,41))),((15,(17,142)),(30,31)))),139)),(55,141)),((6,7),56)),(((((5,(((11,12),((16,18),39)),23)),(24,25)),(8,9)),(21,22)),(51,53))),((28,29),(52,54))),((((101,132),117),(121,137)),140))),(2,59)),60);
 024: 1 -17982.44336 -17252.18995 (0,(((((1,91),((47,(48,49)),63)),((((50,134),138),((((61,62),((76,136),82)),(((((72,73),120),(83,((115,116),125))),74),((81,99),((98,(118,(122,123))),119)))),((((((64,106),(110,114)),(((((104,105),(126,127)),(111,112)),109),113)),((71,(77,(102,103))),((89,90),133))),((((67,(68,80)),((69,(128,129)),84)),100),((78,79),((92,94),(93,95))))),(((((65,66),70),(((87,88),124),(130,131))),(((75,85),86),(107,108))),(96,97))))),(57,58))),(((((((((((3,4),135),139),(((((((13,14),32),((33,34),(45,46))),35),(((19,20),(26,(27,44))),(42,43))),(((36,37),38),(40,41))),(((15,17),142),(30,31)))),10),((6,7),56)),(55,141)),(((5,(((11,12),((16,18),39)),23)),((8,9),(51,53))),((21,22),(24,25)))),(52,54)),(28,29)),((((101,132),117),(121,137)),140))),(2,59)),60);
 025: 1 -16417.83203 -17251.84846 (0,(((((1,91),((47,(48,49)),63)),((((((((((3,4),135),139),(10,((((((((13,14),(32,((33,34),(45,46)))),((19,20),35)),(42,43)),((26,44),27)),(((36,37),38),(40,41))),(30,31)),((15,142),17)))),(55,141)),(((((((5,(((11,12),((16,18),39)),23)),(24,25)),(8,9)),(21,22)),(51,53)),(6,7)),56)),(52,54)),(28,29)),((((101,132),117),(121,137)),140)),(((50,134),138),(((((((61,62),((76,136),82)),((71,(77,(102,103))),((89,90),133))),((((64,106),(110,114)),113),((((104,105),(126,127)),(111,112)),109))),(((67,(68,80)),(((69,(128,129)),84),100)),((78,79),((92,94),(93,95))))),((((65,66),(70,(((87,88),124),(130,131)))),(((75,85),86),(107,108))),(((((72,73),120),(83,((115,116),125))),74),((81,99),((98,(118,(122,123))),119))))),(96,97))))),(57,58)),(2,59)),60);
 026: 5 -16832.16406 -17244.66337 (0,(((((1,91),((47,(48,49)),63)),((((50,134),138),(((((((61,62),((71,(77,(102,103))),((89,90),133))),((((64,106),(110,114)),113),((((104,105),(126,127)),(111,112)),109))),(((67,(68,80)),(((69,(128,129)),84),100)),((78,79),((92,94),(93,95))))),(96,97)),((((65,66),(70,(((87,88),124),(130,131)))),(((75,85),86),(107,108))),(((((72,73),120),(83,((115,116),125))),74),((81,99),((98,(118,(122,123))),119))))),((76,136),82))),(57,58))),(((((((((3,4),135),139),(55,141)),(((6,7),(10,((((((((13,14),32),((33,34),(45,46))),35),(((19,20),(26,(27,44))),(42,43))),(((36,37),38),(40,41))),(30,31)),((15,17),142)))),56)),(((5,(((11,12),((16,18),39)),23)),((8,9),(51,53))),((21,22),(24,25)))),(52,54)),(28,29)),(((101,132),((121,137),140)),117))),(2,59)),60);
 027: 1 -17927.61914 -17260.31795 (0,(((1,91),((((((((((3,4),135),139),((((6,7),56),(10,((((((13,14),32),((33,34),(45,46))),((((19,20),(26,(27,44))),35),(42,43))),(((36,37),38),(40,41))),(((15,142),17),(30,31))))),(55,141))),(((((5,(((11,12),((16,18),39)),23)),(24,25)),(21,22)),(8,9)),(51,53))),((28,29),(52,54))),((((101,132),117),(121,137)),140)),63),(57,58)),(((47,(48,49)),((50,134),138)),((61,62),((((((((64,106),(110,114)),113),((((104,105),(126,127)),(111,112)),109)),(((67,(68,80)),(((69,(128,129)),84),100)),((78,79),((92,94),(93,95))))),((71,(77,(102,103))),((89,90),133))),(((((65,66),(70,((((87,88),124),130),131))),(((75,85),86),(107,108))),(((((72,73),120),(83,((115,116),125))),74),((81,99),((98,(118,(122,123))),119)))),(96,97))),((76,136),82)))))),(2,59)),60);
 028: 2 -17991.73438 -17245.37111 (0,(((((1,91),((47,(48,49)),63)),(57,58)),(((((((((3,4),(135,139)),(10,((((((((13,14),32),((33,34),(45,46))),35),(((19,20),(26,(27,44))),(42,43))),(((36,37),38),(40,41))),(30,31)),((15,142),17)))),(55,141)),(((((((5,(((11,12),((16,18),39)),23)),(24,25)),(8,9)),(21,22)),(51,53)),(6,7)),56)),(52,54)),(28,29)),((((101,132),117),(121,137)),140)),(((50,134),138),(((((((61,62),((76,136),82)),((71,(77,(102,103))),((89,90),133))),((((64,106),(110,114)),113),((((104,105),(126,127)),(111,112)),109))),(((67,(68,80)),((78,79),((92,94),(93,95)))),(((69,(128,129)),84),100))),((((65,66),(70,(((87,88),124),(130,131)))),(((75,85),86),(107,108))),(((((72,73),120),(83,((115,116),125))),74),((81,99),((98,(118,(122,123))),119))))),(96,97))))),(2,59)),60);
 029: 1 -15989.74219 -17261.18862 (0,(((1,91),(((((((((((3,4),135),139),(10,(((((((13,14),32),((33,34),(45,46))),35),(((19,20),(26,(27,44))),(42,43))),(((36,37),38),(40,41))),(((15,17),142),(30,31))))),(55,141)),(6,7)),56),(((((5,(((11,12),((16,18),39)),23)),(24,25)),(8,9)),(21,22)),(51,53))),((28,29),(52,54))),((((101,132),117),(121,137)),140)),(((((47,(48,49)),63),((50,134),138)),(((61,62),((76,136),82)),((((((((64,106),(110,114)),113),((((104,105),(126,127)),(111,112)),109)),((71,(77,(102,103))),((89,90),133))),(((67,(68,80)),(((69,(128,129)),84),100)),((78,79),((92,94),(93,95))))),((((65,66),(70,(((87,88),124),(130,131)))),(((75,85),86),(107,108))),(((((72,73),120),(83,((115,116),125))),74),((81,99),((98,(118,(122,123))),119))))),(96,97)))),(57,58)))),(2,59)),60);
 030: 1 -17052.57031 -17251.50751 (0,(((1,91),(((((((((((3,4),135),139),(55,141)),(((6,7),(((((((13,14),32),((33,34),(45,46))),35),(((19,20),(26,(27,44))),(42,43))),(((36,37),38),(40,41))),(((15,17),142),(30,31)))),(10,56))),(((((5,(((11,12),((16,18),39)),23)),(24,25)),(21,22)),(8,9)),(51,53))),((28,29),(52,54))),((((101,132),117),(121,137)),140)),(((50,134),138),(((61,62),((76,136),82)),((((((((64,106),(110,114)),113),((((104,105),(126,127)),(111,112)),109)),((((67,68),80),(((69,(128,129)),84),100)),((78,79),((92,94),(93,95))))),((71,(77,(102,103))),((89,90),133))),((((65,66),(70,((((87,88),124),131),130))),(((75,85),86),(107,108))),(((((72,73),120),(83,((115,116),125))),74),((81,99),((98,(118,(122,123))),119))))),(96,97))))),((47,(48,49)),63)),(57,58))),(2,59)),60);
 031: 2 -16507.69922 -17251.87914 (0,(((((1,91),((47,(48,49)),63)),(57,58)),((((((((((3,4),(((((((((13,14),32),((33,34),(45,46))),35),((19,20),(26,(27,44)))),(42,43)),(((36,37),38),(40,41))),(30,31)),((15,142),17))),(135,139)),10),(55,141)),(((((((5,(((11,12),((16,18),39)),23)),(24,25)),(8,9)),(21,22)),(51,53)),(6,7)),56)),(52,54)),(28,29)),((((101,132),117),(121,137)),140)),(((50,134),138),((((((((61,62),((89,90),133)),((76,136),82)),(71,(77,(102,103)))),((((64,106),(110,114)),113),((((104,105),(126,127)),(111,112)),109))),(((67,(68,80)),(((69,(128,129)),84),100)),((78,79),((92,94),(93,95))))),((((65,66),(70,((((87,88),124),131),130))),(((75,85),86),(107,108))),(((((72,73),120),(83,((115,116),125))),74),((81,99),((98,((118,122),123)),119))))),(96,97))))),(2,59)),60);
 032: 2 -17818.71484 -17256.71375 (0,((((((1,91),((47,(48,49)),63)),(((50,134),138),(((61,62),((76,136),82)),((((((((64,106),(110,114)),113),((((104,105),(126,127)),(111,112)),109)),(((67,(68,80)),(((69,(128,129)),84),100)),((78,79),((92,94),(93,95))))),((71,(77,(102,103))),((89,90),133))),(((((65,66),70),((((87,88),124),130),131)),(((75,85),86),(107,108))),(((((72,73),120),(83,((115,116),125))),74),((81,99),((98,(118,(122,123))),119))))),(96,97))))),(57,58)),((((3,4),(135,139)),((((((((5,(((11,12),((16,18),39)),23)),(8,9)),((21,22),(24,25))),(51,53)),(6,7)),56),(((28,29),(52,54)),((((101,132),117),(121,137)),140))),(55,141))),(10,((((((13,14),(32,((33,34),(45,46)))),((((19,20),(26,(27,44))),35),(42,43))),(((36,37),38),(40,41))),(30,31)),((15,17),142))))),(2,59)),60);
 033: 1 -16850.30078 -17249.58922 (0,(((((1,91),((47,(48,49)),63)),((((((((((3,4),135),(55,141)),(10,(((((((13,14),32),((33,34),(45,46))),35),(((19,20),(26,(27,44))),(42,43))),(((36,37),38),(40,41))),((15,(17,142)),(30,31))))),((6,7),139)),56),(((5,(((11,12),((16,18),39)),23)),((8,9),(51,53))),((21,22),(24,25)))),((28,29),(52,54))),((((101,132),117),(121,137)),140)),(((50,134),138),(((((61,62),((76,136),82)),((((((64,106),(110,114)),113),((((104,105),(126,127)),(111,112)),109)),(((67,(68,80)),(((69,(128,129)),84),100)),((78,79),((92,94),(93,95))))),((71,(77,(102,103))),((89,90),133)))),(96,97)),((((65,66),(70,(((87,88),124),(130,131)))),(((75,85),86),(107,108))),(((((72,73),120),(83,((115,116),125))),74),((81,99),((98,(118,(122,123))),119)))))))),(57,58)),(2,59)),60);
 034: 1 -17109.72656 -17252.42438 (0,(((((1,91),((47,(48,49)),63)),((((((((((((3,4),135),10),(((((((13,14),32),((33,34),(45,46))),35),(((19,20),(26,(27,44))),(42,43))),(((36,37),38),(40,41))),(((15,17),142),(30,31)))),(55,141)),(6,7)),139),56),(((5,(((11,12),((16,18),39)),23)),((8,9),(51,53))),((21,22),(24,25)))),((28,29),(52,54))),((((101,132),117),(121,137)),140)),(((50,134),138),((((((61,62),((76,136),82)),((71,(77,(102,103))),((89,90),133))),(((((64,106),(110,114)),113),((((104,105),(126,127)),(111,112)),109)),(((67,(68,80)),(((69,(128,129)),84),100)),((78,79),((92,94),(93,95)))))),((((65,66),(70,(((87,88),124),(130,131)))),(((75,85),86),(107,108))),(((((72,73),120),(83,((115,116),125))),74),((81,99),((98,((118,122),123)),119))))),(96,97))))),(57,58)),(2,59)),60);
 035: 1 -16687.62109 -17265.7068 (0,(((1,91),((((((((((3,4),135),139),(((((6,7),56),((((((13,14),32),((33,34),(45,46))),((((19,20),(26,(27,44))),35),(42,43))),(((36,37),38),(40,41))),(((15,142),17),(30,31)))),10),(55,141))),((((5,(((11,12),((16,18),39)),23)),((21,22),(24,25))),(8,9)),(51,53))),((28,29),(52,54))),((((101,132),117),(121,137)),140)),63),(57,58)),(((47,(48,49)),((50,134),138)),((61,62),((((((((64,106),(110,114)),113),((((104,105),(126,127)),(111,112)),109)),(((67,(68,80)),(((69,(128,129)),84),100)),((78,79),((92,94),(93,95))))),((71,(77,(102,103))),((89,90),133))),(((((65,66),(70,((((87,88),124),130),131))),(((75,85),86),(107,108))),(((((72,73),120),(83,((115,116),125))),74),((81,99),((98,(118,(122,123))),119)))),(96,97))),((76,136),82)))))),(2,59)),60);
 036: 1 -16096.4541 -17275.03715 (0,(((1,91),((((((((((3,4),(10,135)),(55,141)),((((6,7),(((((((((13,14),32),((33,34),(45,46))),((19,20),35)),(42,43)),((26,44),27)),(((36,37),38),(40,41))),(30,31)),((15,17),142))),56),139)),((((5,(((11,12),((16,18),39)),23)),((21,22),(24,25))),(8,9)),(51,53))),((28,29),(52,54))),((((101,132),117),(121,137)),140)),63),(57,58)),(((47,(48,49)),((50,134),138)),(((61,62),((76,136),82)),(((((((64,106),(110,114)),113),((((104,105),(126,127)),(111,112)),109)),((((67,68),80),(((69,(128,129)),84),100)),((78,79),((92,94),(93,95))))),((71,(77,(102,103))),((89,90),133))),(((((65,66),(70,(((87,88),124),(130,131)))),(((75,85),86),(107,108))),(((((72,73),120),((83,(115,116)),125)),74),((81,99),((98,((118,122),123)),119)))),(96,97))))))),(2,59)),60);
 037: 2 -16798.30078 -17251.98544 (0,(((((1,91),((47,(48,49)),63)),((((50,134),138),((((61,62),((76,136),82)),(((((72,73),120),(83,((115,116),125))),74),((81,99),((98,(118,(122,123))),119)))),(((((((64,106),(110,114)),(((((104,105),(126,127)),(111,112)),109),113)),((71,(77,(102,103))),((89,90),133))),((((67,(68,80)),((69,(128,129)),84)),100),((78,79),((92,94),(93,95))))),(96,97)),((((65,66),(70,((((87,88),124),131),130))),(107,108)),((75,85),86))))),(57,58))),(((((((((((3,4),135),139),(((((((13,14),32),((33,34),(45,46))),35),(((19,20),(26,(27,44))),(42,43))),(((36,37),38),(40,41))),(((15,17),142),(30,31)))),10),((6,7),56)),(55,141)),(((5,(((11,12),((16,18),39)),23)),((8,9),(51,53))),((21,22),(24,25)))),(52,54)),(28,29)),((((101,132),117),(121,137)),140))),(2,59)),60);
 038: 1 -15334.48145 -17251.97844 (0,(((((1,91),((47,(48,49)),63)),((((50,134),138),(((61,62),((76,136),82)),((((((((64,106),(110,114)),113),((((104,105),(126,127)),(111,112)),109)),(((67,(68,80)),(((69,(128,129)),84),100)),((78,79),((92,94),(93,95))))),((71,(77,(102,103))),((89,90),133))),((((65,66),(70,((((87,88),124),131),130))),(((75,85),86),(107,108))),(((((72,73),120),(83,((115,116),125))),74),((81,99),((98,(118,(122,123))),119))))),(96,97)))),(57,58))),(((((((((3,4),(10,(((((13,14),(32,((33,34),(45,46)))),((((19,20),(26,(27,44))),35),(42,43))),(((36,37),38),(40,41))),((15,(17,142)),(30,31))))),(135,139)),(55,141)),(6,7)),(((((5,(((11,12),((16,18),39)),23)),(8,9)),((21,22),(24,25))),(51,53)),56)),(52,54)),((((101,132),117),(121,137)),140)),(28,29))),(2,59)),60);
 039: 3 -17035.90625 -17255.6903 (0,((((((1,91),((47,(48,49)),63)),(((50,134),138),(((61,62),((76,136),82)),((((((((64,106),(110,114)),113),((((104,105),(126,127)),(111,112)),109)),(((67,(68,80)),(((69,(128,129)),84),100)),((78,79),((92,94),(93,95))))),((71,(77,(102,103))),((89,90),133))),((((65,66),(70,(((87,88),124),(130,131)))),(((75,85),86),(107,108))),(((((72,73),120),(83,((115,116),125))),74),((81,99),((98,((118,122),123)),119))))),(96,97))))),(57,58)),((((3,4),(135,139)),((((((((5,(((11,12),((16,18),39)),23)),(8,9)),((21,22),(24,25))),(51,53)),(6,7)),56),(((28,29),(52,54)),((((101,132),117),(121,137)),140))),(55,141))),(10,(((((13,14),(32,((33,34),(45,46)))),((((19,20),(26,(27,44))),35),(42,43))),(((36,37),38),(40,41))),((15,(17,142)),(30,31)))))),(2,59)),60);
 040: 1 -17703.38281 -17263.12349 (0,(((1,91),((((((((((3,4),135),139),(55,141)),(((6,7),(10,(((((((13,14),32),((33,34),(45,46))),((((19,20),(26,(27,44))),35),(42,43))),(((36,37),38),(40,41))),(30,31)),(15,(17,142))))),56)),(((5,(((11,12),((16,18),39)),23)),((8,9),(51,53))),((21,22),(24,25)))),((28,29),(52,54))),((((101,132),117),(121,137)),140)),((47,(48,49)),(((50,134),138),(((61,62),((76,136),82)),((((((64,106),(110,114)),(((((104,105),(126,127)),(111,112)),109),113)),(((67,(68,80)),(((69,(128,129)),84),100)),((78,79),((92,94),(93,95))))),((71,(77,(102,103))),((89,90),133))),(((((65,66),(70,(((87,88),124),(130,131)))),(((75,85),86),(107,108))),(((((72,73),120),(83,((115,116),125))),74),((81,99),((98,(118,(122,123))),119)))),(96,97))))))),((57,58),63))),(2,59)),60);
 041: 1 -16883.40234 -17249.98263 (0,(((((1,91),((47,(48,49)),63)),((((((((((3,4),135),139),(10,(((((((((13,14),32),((33,34),(45,46))),((19,20),35)),(42,43)),((26,44),27)),(((36,37),38),(40,41))),(30,31)),((15,142),17)))),(55,141)),(((((((5,(((11,12),((16,18),39)),23)),(24,25)),(8,9)),(21,22)),(51,53)),(6,7)),56)),(52,54)),(28,29)),((((101,132),117),(121,137)),140)),(((50,134),138),(((((((61,62),((76,136),82)),((71,(77,(102,103))),((89,90),133))),(((64,106),(110,114)),(((((104,105),(126,127)),(111,112)),109),113))),(((67,(68,80)),(((69,(128,129)),84),100)),((78,79),((92,94),(93,95))))),((((65,66),(70,(((87,88),124),(130,131)))),(((75,85),86),(107,108))),(((((72,73),120),(83,((115,116),125))),74),((81,99),((98,(118,(122,123))),119))))),(96,97))))),(57,58)),(2,59)),60);
 042: 1 -16336.06836 -17258.93917 (0,(((1,91),((((((((((((3,4),135),139),((((((((13,14),32),((33,34),(45,46))),35),(((19,20),(26,(27,44))),(42,43))),(((36,37),38),(40,41))),(30,31)),(15,(17,142)))),10),((55,141),56)),(6,7)),(((5,(((11,12),((16,18),39)),23)),((8,9),(51,53))),((21,22),(24,25)))),((28,29),(52,54))),((((101,132),117),(121,137)),140)),(((50,134),138),(((((((61,62),((76,136),82)),((71,(77,(102,103))),((89,90),133))),((((64,106),(110,114)),113),((((104,105),(126,127)),(111,112)),109))),((((67,(68,80)),(((69,(128,129)),84),100)),((92,94),(93,95))),(78,79))),((((65,66),(70,((((87,88),124),131),130))),(((75,85),86),(107,108))),(((((72,73),120),(83,((115,116),125))),74),((81,99),((98,(118,(122,123))),119))))),(96,97)))),(((47,(48,49)),63),(57,58)))),(2,59)),60);
 043: 1 -17902.86133 -17258.17873 (0,(((1,91),((((((((((((3,4),(135,139)),((((((((13,14),32),((33,34),(45,46))),35),(((19,20),(26,(27,44))),(42,43))),(((36,37),38),(40,41))),(30,31)),((15,142),17))),(55,141)),(6,7)),10),(((((5,(((11,12),((16,18),39)),23)),(8,9)),((21,22),(24,25))),(51,53)),56)),((28,29),(52,54))),((((101,132),117),(121,137)),140)),63),(57,58)),(((47,(48,49)),((50,134),138)),(((61,62),((76,136),82)),(((((((64,106),(110,114)),113),((((104,105),(126,127)),(111,112)),109)),(((67,(68,80)),(((69,(128,129)),84),100)),((78,79),((92,94),(93,95))))),((71,(77,(102,103))),((89,90),133))),(((((65,66),(70,(((87,88),124),(130,131)))),(((75,85),86),(107,108))),(((((72,73),120),(83,((115,116),125))),74),((81,99),((98,(118,(122,123))),119)))),(96,97))))))),(2,59)),60);
 044: 1 -17675.71484 -17246.9289 (0,(((((1,91),((47,(48,49)),63)),(((((((((((3,4),135),(10,((((((((13,14),32),((33,34),(45,46))),35),(((19,20),(26,(27,44))),(42,43))),(((36,37),38),(40,41))),(30,31)),((15,17),142)))),(55,141)),(6,7)),139),56),(((5,(((11,12),((16,18),39)),23)),((8,9),(51,53))),((21,22),(24,25)))),((28,29),(52,54))),((((101,132),117),(121,137)),140)),(((50,134),138),((((((61,62),((76,136),82)),((71,(77,(102,103))),((89,90),133))),(((((64,106),(110,114)),113),((((104,105),(126,127)),(111,112)),109)),(((67,(68,80)),(((69,(128,129)),84),100)),((78,79),((92,94),(93,95)))))),((((65,66),(70,(((87,88),124),(130,131)))),(((75,85),86),(107,108))),(((((72,73),120),(83,((115,116),125))),74),((81,99),((98,((118,122),123)),119))))),(96,97))))),(57,58)),(2,59)),60);
 045: 2 -18773.78516 -17253.57038 (0,(((1,91),(((((((((((3,4),135),139),(55,141)),(((6,7),(10,((((((13,14),(32,((33,34),(45,46)))),((((19,20),(26,(27,44))),35),(42,43))),(((36,37),38),(40,41))),(30,31)),(15,(17,142))))),56)),(((5,(((11,12),((16,18),39)),23)),((8,9),(51,53))),((21,22),(24,25)))),((28,29),(52,54))),((((101,132),117),(121,137)),140)),63),(57,58)),((47,(48,49)),(((50,134),138),(((61,62),((76,136),82)),((((((((64,106),(110,114)),113),((((104,105),(126,127)),(111,112)),109)),(((67,(68,80)),(((69,(128,129)),84),100)),((78,79),((92,94),(93,95))))),((71,(77,(102,103))),((89,90),133))),(96,97)),((((65,66),(70,(((87,88),124),(130,131)))),(((75,85),86),(107,108))),(((((72,73),120),(83,((115,116),125))),74),((81,99),((98,(118,(122,123))),119)))))))))),(2,59)),60);
 046: 1 -15937.45312 -17289.11548 (0,(((((1,91),((47,(48,49)),63)),(((((((((3,4),135),139),(55,141)),(((6,7),((((((((13,14),32),((((19,20),(26,(27,44))),(42,43)),35)),(33,34)),(45,46)),(((36,37),38),(40,41))),(30,31)),(15,(17,142)))),(10,56))),(((5,(((11,12),((16,18),39)),23)),((8,9),(51,53))),((21,22),(24,25)))),((28,29),(52,54))),((((101,132),117),(121,137)),140)),(((50,134),138),(((61,62),((76,136),82)),((((((((64,106),(110,114)),(((((104,105),(126,127)),(111,112)),113),109)),(71,(77,(102,103)))),((89,90),133)),(((67,(68,80)),(((69,(128,129)),84),100)),((78,79),((92,94),(93,95))))),((((65,66),(70,(((87,88),124),(130,131)))),(((75,85),86),(107,108))),(((((72,73),120),(83,((115,116),125))),74),((81,99),((98,(118,(122,123))),119))))),(96,97)))))),(57,58)),(2,59)),60);
 047: 1 -17250.26953 -17253.20132 (0,(((((1,91),((47,(48,49)),63)),((((((((((3,4),139),(((((((13,14),32),((33,34),(45,46))),35),(((19,20),(26,(27,44))),(42,43))),(((36,37),38),(40,41))),((15,(17,142)),(30,31)))),(10,135)),((55,141),56)),(6,7)),((((5,(((11,12),((16,18),39)),23)),(8,9)),((21,22),(24,25))),(51,53))),((28,29),(52,54))),((((101,132),117),(121,137)),140)),(((50,134),138),((((((61,62),((76,136),82)),((71,(77,(102,103))),((89,90),133))),(((((64,106),(110,114)),113),((((104,105),(126,127)),(111,112)),109)),((((67,68),80),(((69,(128,129)),84),100)),((78,79),((92,94),(93,95)))))),((((65,66),(70,(((87,88),124),(130,131)))),(((75,85),86),(107,108))),(((((72,73),120),(83,((115,116),125))),74),((81,99),((98,(118,(122,123))),119))))),(96,97))))),(57,58)),(2,59)),60);
 048: 1 -16557.53516 -17253.8409 (0,(((((1,91),((47,(48,49)),63)),((((50,134),138),(((((61,62),((76,136),82)),(((((81,99),119),98),(122,123)),118)),((((72,73),120),(83,((115,116),125))),74)),(((((((64,106),(110,114)),(((((104,105),(126,127)),(111,112)),109),113)),((71,(77,(102,103))),((89,90),133))),(((67,(68,80)),(((69,(128,129)),84),100)),((78,79),((92,94),(93,95))))),(96,97)),(((65,66),(70,(((87,88),124),(130,131)))),(((75,85),86),(107,108)))))),(57,58))),((((((((((3,4),135),((10,(((((13,14),(32,((33,34),(45,46)))),((((19,20),(26,(27,44))),35),(42,43))),(((36,37),38),(40,41))),(((15,142),17),(30,31)))),139)),(55,141)),(6,7)),56),(((((5,(((11,12),((16,18),39)),23)),(24,25)),(8,9)),(21,22)),(51,53))),(52,54)),(28,29)),((((101,132),117),(121,137)),140))),(2,59)),60);
 049: 1 -17385.27734 -17252.36834 (0,((((1,91),((47,(48,49)),63)),((((((((((3,4),135),139),((((6,7),(10,(((((((13,14),32),((33,34),(45,46))),35),(((19,20),(26,(27,44))),(42,43))),(((36,37),38),(40,41))),((15,(17,142)),(30,31))))),56),(55,141))),((((5,(((11,12),((16,18),39)),23)),(24,25)),((8,9),(51,53))),(21,22))),(52,54)),(28,29)),((((101,132),117),(121,137)),140)),(((50,134),138),((((((61,62),(((((72,73),120),(83,((115,116),125))),74),((81,99),((98,(118,(122,123))),119)))),((76,136),82)),((((((64,106),(110,114)),113),((((104,105),(126,127)),(111,112)),109)),((71,(77,(102,103))),((89,90),133))),(((67,(68,80)),(((69,(128,129)),84),100)),((78,79),((92,94),(93,95)))))),((((65,66),(70,(((87,88),124),(130,131)))),(107,108)),((75,85),86))),(96,97)))),(57,58))),(2,59)),60);
 050: 1 -17542.75391 -17253.25898 (0,(((1,91),((((((((((((3,4),135),139),((((((((13,14),32),((33,34),(45,46))),35),(((19,20),(26,(27,44))),(42,43))),(((36,37),38),(40,41))),(30,31)),((15,17),142))),(55,141)),((6,7),(10,56))),(((5,(((11,12),((16,18),39)),23)),((8,9),(51,53))),((21,22),(24,25)))),((28,29),(52,54))),((((101,132),117),(121,137)),140)),63),(57,58)),((47,(48,49)),(((50,134),138),(((61,62),((76,136),82)),((((((((64,106),(110,114)),113),((((104,105),(126,127)),(111,112)),109)),((((67,(68,80)),100),((69,(128,129)),84)),((78,79),((92,94),(93,95))))),((71,(77,(102,103))),((89,90),133))),(96,97)),((((65,66),(70,(((87,88),124),(130,131)))),(((75,85),86),(107,108))),(((((72,73),120),(83,((115,116),125))),74),((81,99),((98,(118,(122,123))),119)))))))))),(2,59)),60);
 051: 2 -18211 -17260.16215 (0,(((1,91),((((((((((((3,4),135),139),(55,141)),((6,7),(((((((((13,14),32),((33,34),(45,46))),((19,20),35)),(42,43)),((26,44),27)),(((36,37),38),(40,41))),(30,31)),((15,142),17)))),(10,56)),((((5,(((11,12),((16,18),39)),23)),(8,9)),((21,22),(24,25))),(51,53))),((28,29),(52,54))),((((101,132),117),(121,137)),140)),63),(57,58)),(((47,(48,49)),((50,134),138)),((61,62),((((((((64,106),(110,114)),113),((((104,105),(126,127)),(111,112)),109)),(((67,(68,80)),(((69,(128,129)),84),100)),((78,79),((92,94),(93,95))))),((71,(77,(102,103))),((89,90),133))),((((((65,66),70),((((87,88),124),131),130)),(((75,85),86),(107,108))),(((((72,73),120),(83,((115,116),125))),74),((81,99),((98,((118,123),122)),119)))),(96,97))),((76,136),82)))))),(2,59)),60);
 052: 1 -16717.25391 -17244.55285 (0,(((((1,91),((47,(48,49)),63)),((((50,134),138),(((61,62),((76,136),82)),((((((((64,106),(110,114)),113),((((104,105),(126,127)),(111,112)),109)),(((67,(68,80)),(((69,(128,129)),84),100)),((78,79),((92,94),(93,95))))),((71,(77,(102,103))),((89,90),133))),((((65,66),(70,((((87,88),124),131),130))),(((75,85),86),(107,108))),(((((72,73),120),(83,((115,116),125))),74),((81,99),((98,(118,(122,123))),119))))),(96,97)))),(57,58))),((((((((((3,4),(135,139)),(10,(((((((13,14),32),((33,34),(45,46))),35),(((19,20),(26,(27,44))),(42,43))),(((36,37),38),(40,41))),(((15,17),142),(30,31))))),(55,141)),(6,7)),56),(((5,(((11,12),((16,18),39)),23)),((8,9),(51,53))),((21,22),(24,25)))),(52,54)),(28,29)),((((101,132),117),(121,137)),140))),(2,59)),60);
 053: 1 -17703.59961 -17269.04347 (0,(((1,91),(((((((((((3,4),135),10),(55,141)),((((5,(((11,12),((16,18),39)),23)),(24,25)),((8,9),(51,53))),(21,22))),((((6,7),((((((((13,14),32),((33,34),(45,46))),35),(((19,20),(26,(27,44))),(42,43))),(((36,37),38),(40,41))),(30,31)),((15,142),17))),56),139)),((28,29),(52,54))),((((101,132),117),(121,137)),140)),63),(57,58)),(((47,(48,49)),((50,134),138)),(((61,62),((76,136),82)),(((((((64,106),(110,114)),113),((((104,105),(126,127)),(111,112)),109)),(((67,(68,80)),(((69,(128,129)),84),100)),((78,79),((92,94),(93,95))))),((71,(77,(102,103))),((89,90),133))),(((((65,66),(70,((((87,88),124),131),130))),(((75,85),86),(107,108))),(((((72,73),120),(83,((115,116),125))),74),((81,99),((98,((118,122),123)),119)))),(96,97))))))),(2,59)),60);
 054: 1 -16140.18164 -17245.66531 (0,(((((1,91),((47,(48,49)),63)),(57,58)),((((((((((3,4),135),139),(10,(((((((13,14),((32,(33,34)),(45,46))),35),(((19,20),(26,(27,44))),(42,43))),(((36,37),38),(40,41))),(30,31)),((15,142),17)))),(55,141)),(((((((5,(((11,12),((16,18),39)),23)),(24,25)),(8,9)),(21,22)),(51,53)),(6,7)),56)),(52,54)),(28,29)),(((101,132),((121,137),140)),117)),(((50,134),138),(((((((61,62),((76,136),82)),((71,(77,(102,103))),((89,90),133))),((((64,106),(110,114)),113),((((104,105),(126,127)),(111,112)),109))),((((67,(68,80)),100),((69,(128,129)),84)),((78,79),((92,94),(93,95))))),((((65,66),(70,(((87,88),124),(130,131)))),(((75,85),86),(107,108))),(((((72,73),120),(83,((115,116),125))),74),((81,99),((98,(118,(122,123))),119))))),(96,97))))),(2,59)),60);
 055: 1 -16663.86719 -17262.38334 (0,(((1,91),((((((((((((3,4),135),139),(55,141)),56),(((6,7),(((((((((13,14),32),((33,34),(45,46))),((19,20),35)),(42,43)),((26,44),27)),(((36,37),38),(40,41))),(30,31)),((15,17),142))),10)),((((5,(((11,12),((16,18),39)),23)),(8,9)),((21,22),(24,25))),(51,53))),((28,29),(52,54))),((((101,132),117),(121,137)),140)),63),(57,58)),((47,(48,49)),(((50,134),138),(((61,62),((76,136),82)),(((((((64,106),(110,114)),113),((((104,105),(126,127)),(111,112)),109)),((((67,68),80),(((69,(128,129)),84),100)),((78,79),((92,94),(93,95))))),((71,(77,(102,103))),((89,90),133))),(((((65,66),(70,(((87,88),124),(130,131)))),(((75,85),86),(107,108))),(((((72,73),120),(83,((115,116),125))),74),((((((81,99),119),98),122),123),118))),(96,97)))))))),(2,59)),60);
 056: 1 -16882.46875 -17274.10319 (0,(((1,91),(((((((((((3,4),((((((((((13,14),32),((33,34),(45,46))),((19,20),35)),(42,43)),((26,44),27)),(((36,37),38),(40,41))),(30,31)),((15,17),142)),139)),(10,135)),(55,141)),((((((5,(((11,12),((16,18),39)),23)),(8,9)),((21,22),(24,25))),(51,53)),(6,7)),56)),(52,54)),(28,29)),((((101,132),117),(121,137)),140)),63),(57,58)),(((47,(48,49)),((50,134),138)),(((61,62),((76,136),82)),(((((((64,106),(110,114)),113),((((104,105),(126,127)),(111,112)),109)),(((67,(68,80)),(((69,(128,129)),84),100)),((78,79),((92,94),(93,95))))),((71,(77,(102,103))),((89,90),133))),((((((65,66),70),(((87,88),124),(130,131))),(((75,85),86),(107,108))),(((((72,73),120),(83,((115,116),125))),74),((81,99),((98,((118,122),123)),119)))),(96,97))))))),(2,59)),60);
 057: 2 -17081.0332 -17246.84302 (0,(((((1,91),((47,(48,49)),63)),((((50,134),138),((61,62),((((((((64,106),(110,114)),113),((((104,105),(126,127)),(111,112)),109)),((((67,(68,80)),100),((69,(128,129)),84)),((78,79),((92,94),(93,95))))),(((71,(77,(102,103))),((89,90),133)),((76,136),82))),((((65,66),(70,(((87,88),124),(130,131)))),(((75,85),86),(107,108))),(((((72,73),120),(83,((115,116),125))),74),((81,99),((98,(118,(122,123))),119))))),(96,97)))),(57,58))),(((((((((((3,4),135),139),(10,((((((13,14),((32,(33,34)),(45,46))),35),(((19,20),(26,(27,44))),(42,43))),(((36,37),38),(40,41))),(((15,142),17),(30,31))))),(55,141)),(6,7)),56),(((((5,(((11,12),((16,18),39)),23)),(24,25)),(8,9)),(21,22)),(51,53))),(52,54)),(28,29)),(((101,132),((121,137),140)),117))),(2,59)),60);
 058: 5 -16246.33398 -17252.85194 (0,(((((1,91),((47,(48,49)),63)),((((50,134),138),((61,62),((((((((64,106),(110,114)),113),((((104,105),(126,127)),(111,112)),109)),(((67,(68,80)),(((69,(128,129)),84),100)),((78,79),((92,94),(93,95))))),(((71,(77,(102,103))),((89,90),133)),((76,136),82))),((((65,66),(70,((87,(88,124)),(130,131)))),(((75,85),86),(107,108))),(((((72,73),120),(83,((115,116),125))),74),((81,99),((98,(118,(122,123))),119))))),(96,97)))),(57,58))),(((((((((((3,4),135),139),(10,((((((13,14),((32,(33,34)),(45,46))),35),(((19,20),(26,(27,44))),(42,43))),(((36,37),38),(40,41))),(((15,142),17),(30,31))))),(55,141)),(6,7)),56),(((((5,(((11,12),((16,18),39)),23)),(24,25)),(8,9)),(21,22)),(51,53))),(52,54)),(28,29)),(((101,132),((121,137),140)),117))),(2,59)),60);
 059: 1 -17136.67969 -17255.31085 (0,(((1,91),((((((((((((3,4),(135,139)),(10,((((((13,14),((32,(33,34)),(45,46))),35),(((19,20),(26,(27,44))),(42,43))),(((36,37),38),(40,41))),(((15,17),142),(30,31))))),(55,141)),(6,7)),56),((((5,(((11,12),((16,18),39)),23)),(8,9)),((21,22),(24,25))),(51,53))),((28,29),(52,54))),((((101,132),117),(121,137)),140)),63),(57,58)),(((47,(48,49)),((50,134),138)),((61,62),((((((((64,106),(110,114)),113),((((104,105),(126,127)),(111,112)),109)),((((67,(68,80)),100),((69,(128,129)),84)),((78,79),((92,94),(93,95))))),((71,(77,(102,103))),((89,90),133))),(((((65,66),(70,(((87,88),124),(130,131)))),(((75,85),86),(107,108))),(((((72,73),120),(83,((115,116),125))),74),((81,99),((98,(118,(122,123))),119)))),(96,97))),((76,136),82)))))),(2,59)),60);
 060: 1 -18325.40234 -17252.40763 (0,(((((1,91),((47,(48,49)),63)),((((((((((3,4),135),139),(10,(((((((13,14),((32,(33,34)),(45,46))),35),(((19,20),(26,(27,44))),(42,43))),(((36,37),38),(40,41))),(30,31)),((15,142),17)))),(55,141)),(((((((5,(((11,12),((16,18),39)),23)),(24,25)),(8,9)),(21,22)),(51,53)),(6,7)),56)),(52,54)),(28,29)),((((101,132),117),(121,137)),140)),(((50,134),138),(((((((61,62),((76,136),82)),((89,90),133)),(((67,(68,80)),(((69,(128,129)),84),100)),((78,79),((92,94),(93,95))))),(((((64,106),(110,114)),113),((((104,105),(126,127)),(111,112)),109)),(71,(77,(102,103))))),(96,97)),((((65,66),(70,(((87,88),124),(130,131)))),(((75,85),86),(107,108))),(((((72,73),120),(83,((115,116),125))),74),((81,99),((98,(118,(122,123))),119)))))))),(57,58)),(2,59)),60);
 061: 1 -17144.26953 -17252.64943 (0,(((((1,91),((47,(48,49)),63)),((((((((((((3,4),135),(55,141)),(10,(((((((13,14),32),((33,34),(45,46))),35),(((19,20),(26,(27,44))),(42,43))),(((36,37),38),(40,41))),(((15,142),17),(30,31))))),(6,7)),139),56),((((5,(24,25)),(((11,12),((16,18),39)),23)),((8,9),(51,53))),(21,22))),(52,54)),(28,29)),((((101,132),117),(121,137)),140)),(((50,134),138),(((61,62),((76,136),82)),((((((((64,106),(110,114)),113),((((104,105),(126,127)),(111,112)),109)),(((67,(68,80)),(((69,(128,129)),84),100)),((78,79),((92,94),(93,95))))),((71,(77,(102,103))),((89,90),133))),((((65,66),(70,((((87,88),124),131),130))),(((75,85),86),(107,108))),(((((72,73),120),(83,((115,116),125))),74),((81,99),((98,(118,(122,123))),119))))),(96,97)))))),(57,58)),(2,59)),60);
 062: 1 -17078.98438 -17252.22077 (0,(((((1,91),((47,(48,49)),63)),((((50,134),138),((((61,62),((76,136),82)),(((((72,73),120),(83,((115,116),125))),74),(((((81,99),119),98),(122,123)),118))),((((((((64,106),(110,114)),113),((((104,105),(126,127)),(111,112)),109)),((71,(77,(102,103))),((89,90),133))),(((67,(68,80)),(((69,(128,129)),84),100)),((78,79),((92,94),(93,95))))),(96,97)),(((65,66),(70,(((87,88),124),(130,131)))),(((75,85),86),(107,108)))))),(57,58))),((((((((((3,4),135),((10,(((((13,14),(32,((33,34),(45,46)))),((((19,20),(26,(27,44))),35),(42,43))),(((36,37),38),(40,41))),(((15,142),17),(30,31)))),139)),(55,141)),(6,7)),56),(((((5,(((11,12),((16,18),39)),23)),(24,25)),(8,9)),(21,22)),(51,53))),(52,54)),(28,29)),((((101,132),117),(121,137)),140))),(2,59)),60);
 063: 1 -16902.53516 -17251.73628 (0,(((((1,91),((47,(48,49)),63)),((((50,134),138),(((61,62),((76,136),82)),((((((((64,106),(110,114)),113),((((104,105),(126,127)),(111,112)),109)),(((67,(68,80)),(((69,(128,129)),84),100)),((78,79),((92,94),(93,95))))),(((((65,66),(70,((((87,88),124),131),130))),(107,108)),((75,85),86)),(((((72,73),120),(83,((115,116),125))),74),((81,99),((98,((118,122),123)),119))))),(96,97)),((71,(77,(102,103))),((89,90),133))))),(57,58))),((((((((3,4),135),139),(((6,7),(10,(((((((13,14),32),((33,34),(45,46))),35),(((19,20),(26,(27,44))),(42,43))),(((36,37),38),(40,41))),((15,(17,142)),(30,31))))),(55,141))),((((((5,(((11,12),((16,18),39)),23)),(24,25)),(8,9)),(21,22)),(51,53)),56)),(52,54)),(28,29)),((((101,132),117),(121,137)),140))),(2,59)),60);
 064: 1 -17441.91797 -17252.8674 (0,(((1,91),(((((((((((((3,4),135),139),(55,141)),56),((6,7),(10,(((((((13,14),32),((33,34),(45,46))),35),(((19,20),(26,(27,44))),(42,43))),(((36,37),38),(40,41))),(((15,142),17),(30,31)))))),(((5,(((11,12),((16,18),39)),23)),((8,9),(51,53))),((21,22),(24,25)))),(52,54)),(28,29)),(((101,132),((121,137),140)),117)),(((50,134),138),(((61,62),((76,136),82)),(((((((64,106),(110,114)),(((((104,105),(126,127)),(111,112)),109),113)),((71,(77,(102,103))),((89,90),133))),(((67,(68,80)),(((69,(128,129)),84),100)),((78,79),((92,94),(93,95))))),((((65,66),(70,((((87,88),124),131),130))),(((75,85),86),(107,108))),(((((72,73),120),(83,((115,116),125))),74),((81,99),((98,((118,122),123)),119))))),(96,97))))),((47,(48,49)),63)),(57,58))),(2,59)),60);
 065: 1 -18805.65234 -17257.44418 (0,(((((1,91),((47,(48,49)),63)),((((50,134),138),(((61,62),((76,136),82)),((((((64,106),(110,114)),113),((((104,105),(126,127)),(111,112)),109)),((((((65,66),(70,((((87,88),124),131),130))),(((75,85),86),(107,108))),(((((72,73),120),(83,((115,116),125))),74),((81,99),((98,((118,122),123)),119)))),(96,97)),(((67,(68,80)),(((69,(128,129)),84),100)),((78,79),((92,94),(93,95)))))),((71,(77,(102,103))),((89,90),133))))),(57,58))),(((((((((3,4),56),(55,141)),((10,((((((13,14),((32,(33,34)),(45,46))),35),(((19,20),(26,(27,44))),(42,43))),(((36,37),38),(40,41))),(((15,17),142),(30,31)))),(135,139))),(6,7)),((((5,(((11,12),((16,18),39)),23)),(8,9)),((21,22),(24,25))),(51,53))),(52,54)),(((101,132),((121,137),140)),117)),(28,29))),(2,59)),60);
 066: 1 -18078.57031 -17250.68682 (0,((((1,91),((((((61,62),((71,(77,(102,103))),((89,90),133))),((((64,106),(110,114)),113),((((104,105),(126,127)),(111,112)),109))),(((67,(68,80)),(((69,(128,129)),84),100)),((78,79),((92,94),(93,95))))),(((((65,66),(70,(((87,88),124),(130,131)))),(((75,85),86),(107,108))),(((((72,73),120),(83,((115,116),125))),74),((81,99),((98,(118,(122,123))),119)))),(96,97))),((76,136),82))),((((((((((3,4),135),139),((((6,7),(10,(((((((13,14),32),((33,34),(45,46))),35),(((19,20),(26,(27,44))),(42,43))),(((36,37),38),(40,41))),((15,(17,142)),(30,31))))),56),(55,141))),(((5,(((11,12),((16,18),39)),23)),((8,9),(51,53))),((21,22),(24,25)))),((28,29),(52,54))),((((101,132),117),(121,137)),140)),63),(57,58)),((47,(48,49)),((50,134),138)))),(2,59)),60);
 067: 1 -18109.82031 -17260.335 (0,(((1,91),(((((((((((3,4),135),139),((55,141),56)),(10,((((((((13,14),32),((33,34),(45,46))),35),(((19,20),(26,(27,44))),(42,43))),(((36,37),38),(40,41))),(30,31)),((15,17),142)))),(((((5,(((11,12),((16,18),39)),23)),(8,9)),((21,22),(24,25))),(51,53)),(6,7))),((28,29),(52,54))),((((101,132),117),(121,137)),140)),63),(((47,(48,49)),((50,134),138)),((61,62),((((((((64,106),(110,114)),113),((((104,105),(126,127)),(111,112)),109)),((67,(68,80)),((((69,(128,129)),84),100),((78,79),((92,94),(93,95)))))),(((71,(77,(102,103))),((89,90),133)),((76,136),82))),((((65,66),(70,((((87,88),124),130),131))),(((75,85),86),(107,108))),(((((72,73),120),(83,((115,116),125))),74),((((((81,99),119),98),123),122),118)))),(96,97))))),(57,58))),(2,59)),60);
 068: 1 -16335.98535 -17250.59449 (0,(((((1,91),((47,(48,49)),63)),(57,58)),(((((((((3,4),(135,139)),(10,((((((((13,14),32),((33,34),(45,46))),35),(((19,20),(26,(27,44))),(42,43))),(((36,37),38),(40,41))),(30,31)),((15,142),17)))),(55,141)),(((((((5,(((11,12),((16,18),39)),23)),(24,25)),(8,9)),(21,22)),(51,53)),(6,7)),56)),(52,54)),(28,29)),((((101,132),117),(121,137)),140)),(((50,134),138),(((((((61,62),((76,136),82)),((71,(77,(102,103))),((89,90),133))),((((64,106),(110,114)),113),((((104,105),(126,127)),(111,112)),109))),(((67,(68,80)),(((69,(128,129)),84),100)),((78,79),((92,94),(93,95))))),((((65,(70,((((87,88),124),131),130))),66),(((75,85),86),(107,108))),(((((72,73),120),(83,((115,116),125))),74),((81,99),((98,(118,(122,123))),119))))),(96,97))))),(2,59)),60);
 069: 2 -16963.48438 -17247.94032 (0,(((((1,91),((47,(48,49)),63)),((((50,134),138),(((61,62),((76,136),82)),((((((((64,106),(110,114)),113),((((104,105),(126,127)),(111,112)),109)),(((67,(68,80)),(((69,(128,129)),84),100)),((78,79),((92,94),(93,95))))),((71,(77,(102,103))),((89,90),133))),(((((65,66),70),((((87,88),124),131),130)),(((75,85),86),(107,108))),(((((72,73),120),(83,((115,116),125))),74),((81,99),((98,((118,123),122)),119))))),(96,97)))),(57,58))),(((((((((3,4),((((((((13,14),32),((33,34),(45,46))),35),(((19,20),(26,(27,44))),(42,43))),(((36,37),38),(40,41))),(30,31)),((15,17),142))),(135,139)),(55,141)),10),((((((5,(((11,12),((16,18),39)),23)),(8,9)),((21,22),(24,25))),(51,53)),(6,7)),56)),(52,54)),(((101,132),((121,137),140)),117)),(28,29))),(2,59)),60);
 070: 1 -17353.78906 -17245.41453 (0,(((((1,91),((47,(48,49)),63)),(((((((((((3,4),((((((((13,14),32),((33,34),(45,46))),35),(((19,20),(26,(27,44))),(42,43))),(((36,37),38),(40,41))),(30,31)),((15,17),142))),(135,139)),(55,141)),(6,7)),(10,56)),(((((5,(((11,12),((16,18),39)),23)),(24,25)),(8,9)),(21,22)),(51,53))),(52,54)),(28,29)),((((101,132),(121,137)),117),140)),(((50,134),138),(((61,62),((76,136),82)),((((((((64,106),(110,114)),113),((((104,105),(126,127)),(111,112)),109)),(((67,(68,80)),(((69,(128,129)),84),100)),((78,79),((92,94),(93,95))))),((71,(77,(102,103))),((89,90),133))),((((65,66),(70,(((87,88),124),(130,131)))),(((75,85),86),(107,108))),(((((72,73),120),(83,((115,116),125))),74),((81,99),((98,(118,(122,123))),119))))),(96,97)))))),(57,58)),(2,59)),60);
 071: 1 -16685.39062 -17246.34152 (0,(((((1,91),((47,(48,49)),63)),(57,58)),((((((((((3,4),135),139),(10,(((((((13,14),((32,(33,34)),(45,46))),35),(((19,20),(26,(27,44))),(42,43))),(((36,37),38),(40,41))),(30,31)),((15,142),17)))),(55,141)),(((((((5,(((11,12),((16,18),39)),23)),(24,25)),(8,9)),(21,22)),(51,53)),(6,7)),56)),(52,54)),(28,29)),(((101,132),((121,137),140)),117)),(((50,134),138),(((((((61,62),((76,136),82)),((71,(77,(102,103))),((89,90),133))),((((64,106),(110,114)),113),((((104,105),(126,127)),(111,112)),109))),(((67,(68,80)),(((69,(128,129)),84),100)),((78,79),((92,94),(93,95))))),(((((65,66),70),(((87,88),124),(130,131))),(((75,85),86),(107,108))),(((((72,73),120),(83,((115,116),125))),74),((81,99),((98,(118,(122,123))),119))))),(96,97))))),(2,59)),60);
 072: 2 -16293.32617 -17255.69725 (0,(((1,91),((((((((((((3,4),135),139),(10,((((((((13,14),32),((33,34),(45,46))),35),(((19,20),(26,(27,44))),(42,43))),(((36,37),38),(40,41))),(30,31)),((15,142),17)))),(55,141)),56),(((((5,(((11,12),((16,18),39)),23)),(8,9)),((21,22),(24,25))),(51,53)),(6,7))),((28,29),(52,54))),((((101,132),117),(121,137)),140)),63),(((47,(48,49)),((50,134),138)),((61,62),((((((((64,106),(110,114)),113),((((104,105),(126,127)),(111,112)),109)),(((67,(68,80)),(((69,(128,129)),84),100)),((78,79),((92,94),(93,95))))),(((71,(77,(102,103))),((89,90),133)),((76,136),82))),(((((65,66),70),(((87,88),124),(130,131))),(((75,85),86),(107,108))),(((((72,73),120),(83,((115,116),125))),74),(((((81,99),119),98),(122,123)),118)))),(96,97))))),(57,58))),(2,59)),60);
 073: 1 -16012.86133 -17260.90175 (0,(((1,91),((((((((((((3,4),135),139),((6,7),((((((13,14),(32,((33,34),(45,46)))),((((19,20),(26,(27,44))),35),(42,43))),(((36,37),38),(40,41))),(30,31)),((15,17),142)))),(55,141)),(10,56)),((((5,(((11,12),((16,18),39)),23)),(8,9)),((21,22),(24,25))),(51,53))),((28,29),(52,54))),((((101,132),117),(121,137)),140)),63),(57,58)),(((47,(48,49)),((50,134),138)),((61,62),((((((((64,106),(110,114)),113),((((104,105),(126,127)),(111,112)),109)),((((67,68),80),((78,79),((92,94),(93,95)))),(((69,(128,129)),84),100))),((71,(77,(102,103))),((89,90),133))),(((((65,66),(70,((((87,88),124),131),130))),(((75,85),86),(107,108))),(((((72,73),120),(83,((115,116),125))),74),((81,99),((98,((118,123),122)),119)))),(96,97))),((76,136),82)))))),(2,59)),60);
 074: 1 -15659.83398 -17244.63828 (0,(((((1,91),((47,(48,49)),63)),((((50,134),138),((61,62),((((((((64,106),(110,114)),113),((((104,105),(126,127)),(111,112)),109)),((((67,(68,80)),((69,(128,129)),84)),100),((78,79),((92,94),(93,95))))),(((71,(77,(102,103))),((89,90),133)),((76,136),82))),((((65,66),(70,(((87,88),124),(130,131)))),(((75,85),86),(107,108))),(((((72,73),120),(83,((115,116),125))),74),((81,99),((98,(118,(122,123))),119))))),(96,97)))),(57,58))),(((((((((3,4),135),139),(55,141)),(((6,7),(10,(((((((13,14),32),((33,34),(45,46))),35),(((19,20),(26,(27,44))),(42,43))),(((36,37),38),(40,41))),(((15,17),142),(30,31))))),56)),(((5,(((11,12),((16,18),39)),23)),((8,9),(51,53))),((21,22),(24,25)))),(52,54)),((((101,132),117),(121,137)),140)),(28,29))),(2,59)),60);
 075: 1 -16165.95117 -17291.79757 (0,((((1,91),((((61,62),((76,136),82)),((89,90),133)),((((((64,106),(110,114)),113),((((104,105),(126,127)),(111,112)),109)),(71,(77,(102,103)))),((((((65,66),(70,(((87,88),124),(130,131)))),(((75,85),86),(107,108))),((((((72,73),120),83),((115,116),125)),74),((81,99),((98,((118,122),123)),119)))),(((67,(68,80)),(((69,(128,129)),84),100)),((78,79),((92,94),(93,95))))),(96,97))))),((((((((((((3,4),(10,((((((((13,14),32),(45,46)),(33,34)),((((19,20),(26,(27,44))),35),(42,43))),(((36,37),38),(40,41))),(30,31)),((15,17),142)))),(55,141)),(135,139)),(6,7)),56),((((5,(((11,12),((16,18),39)),23)),(8,9)),((21,22),(24,25))),(51,53))),((28,29),(52,54))),((((101,132),117),(121,137)),140)),63),(57,58)),((47,(48,49)),((50,134),138)))),(2,59)),60);
 076: 1 -17282.24805 -17258.32645 (0,(((((1,91),((47,(48,49)),63)),((((50,134),138),((((61,62),((76,136),82)),(((((72,73),120),(83,((115,116),125))),74),((81,99),((98,(118,(122,123))),119)))),(((((((64,106),(110,114)),(((((104,105),(126,127)),(111,112)),109),113)),((71,(77,(102,103))),((89,90),133))),(((67,(68,80)),(((69,(128,129)),84),100)),((78,79),((92,94),(93,95))))),(96,97)),(((65,66),(70,(((87,88),124),(130,131)))),(((75,85),86),(107,108)))))),(57,58))),(((((((((((3,4),135),139),((((((13,14),((32,(33,34)),(45,46))),35),(((19,20),(26,(27,44))),(42,43))),(((36,37),38),(40,41))),(((15,142),17),(30,31)))),10),(55,141)),((6,7),56)),(((((5,(24,25)),(((11,12),((16,18),39)),23)),(8,9)),(21,22)),(51,53))),(52,54)),(28,29)),((((101,132),117),(121,137)),140))),(2,59)),60);
 077: 1 -17174.02734 -17261.47698 (0,((((1,91),((((61,62),((76,136),82)),((89,90),133)),(((((((64,106),(110,114)),113),((((104,105),(126,127)),(111,112)),109)),(71,(77,(102,103)))),(((67,(68,80)),(((69,(128,129)),84),100)),((78,79),((92,94),(93,95))))),(((((65,66),(70,(((87,88),124),(130,131)))),(((75,85),86),(107,108))),(((((72,73),120),(83,((115,116),125))),74),((81,99),((98,((118,122),123)),119)))),(96,97))))),((((((((((((3,4),(135,139)),(10,((((((13,14),32),((33,34),(45,46))),((((19,20),(26,(27,44))),35),(42,43))),(((36,37),38),(40,41))),(((15,17),142),(30,31))))),(55,141)),(6,7)),56),((((5,(((11,12),((16,18),39)),23)),(8,9)),((21,22),(24,25))),(51,53))),((28,29),(52,54))),((((101,132),117),(121,137)),140)),63),(57,58)),((47,(48,49)),((50,134),138)))),(2,59)),60);
 078: 1 -17363.54102 -17261.60638 (0,((((((1,91),63),(((47,(48,49)),((50,134),138)),((((((61,62),((76,136),82)),((71,(77,(102,103))),((89,90),133))),(((((64,106),(110,114)),113),((((104,105),(126,127)),(111,112)),109)),(((67,(68,80)),(((69,(128,129)),84),100)),((78,79),((92,94),(93,95)))))),(96,97)),((((65,66),(70,(((87,88),124),(130,131)))),(((75,85),86),(107,108))),(((((72,73),120),(83,((115,116),125))),74),((81,99),((98,((118,123),122)),119))))))),(57,58)),((((((((3,4),((10,(((((((13,14),32),((33,34),(45,46))),35),(((19,20),(26,(27,44))),(42,43))),(((36,37),38),(40,41))),((15,(17,142)),(30,31)))),139)),135),(55,141)),56),(((((5,(((11,12),((16,18),39)),23)),(8,9)),((21,22),(24,25))),(51,53)),(6,7))),((28,29),(52,54))),(((101,132),((121,137),140)),117))),(2,59)),60);
 079: 1 -16614.61328 -17245.80608 (0,(((((1,91),((47,(48,49)),63)),((((50,134),138),(((61,62),((76,136),82)),((((((((64,106),(110,114)),113),((((104,105),(126,127)),(111,112)),109)),((71,(77,(102,103))),((89,90),133))),(((67,(68,80)),(((69,(128,129)),84),100)),((78,79),((92,94),(93,95))))),((((65,66),(70,(((87,88),124),(130,131)))),(((75,85),86),(107,108))),(((((72,73),120),(83,((115,116),125))),74),((81,99),((98,(118,(122,123))),119))))),(96,97)))),(57,58))),(((((((((3,4),135),139),(((6,7),(10,((((((((13,14),32),((33,34),(45,46))),35),(((19,20),(26,(27,44))),(42,43))),(((36,37),38),(40,41))),(30,31)),((15,142),17)))),(55,141))),56),(((((5,(((11,12),((16,18),39)),23)),(24,25)),(8,9)),(21,22)),(51,53))),(52,54)),((((101,132),117),(121,137)),140)),(28,29))),(2,59)),60);
 080: 2 -17842.14453 -17245.94631 (0,(((((1,91),((47,(48,49)),63)),((((((((((3,4),((((((((13,14),32),((33,34),(45,46))),35),(((19,20),(26,(27,44))),(42,43))),(((36,37),38),(40,41))),(30,31)),((15,17),142))),(135,139)),(55,141)),(6,7)),(10,56)),(((((5,(((11,12),((16,18),39)),23)),(24,25)),(8,9)),(21,22)),(51,53))),((28,29),(52,54))),((((101,132),(121,137)),117),140)),(((50,134),138),(((61,62),((76,136),82)),((((((((64,106),(110,114)),113),((((104,105),(126,127)),(111,112)),109)),(((67,(68,80)),(((69,(128,129)),84),100)),((78,79),((92,94),(93,95))))),((71,(77,(102,103))),((89,90),133))),(((((65,66),70),(((87,88),124),(130,131))),(((75,85),86),(107,108))),(((((72,73),120),(83,((115,116),125))),74),((81,99),((98,(118,(122,123))),119))))),(96,97)))))),(57,58)),(2,59)),60);
 081: 1 -17581.8457 -17251.55526 (0,((((((1,91),((47,(48,49)),63)),(57,58)),(((50,134),138),(((61,62),((76,136),82)),((((((((64,106),(110,114)),113),((((104,105),(126,127)),(111,112)),109)),((((67,68),80),(((69,(128,129)),84),100)),((78,79),((92,94),(93,95))))),((71,(77,(102,103))),((89,90),133))),(((((65,66),(70,((((87,88),124),131),130))),(107,108)),((75,85),86)),(((((72,73),120),(83,((115,116),125))),74),((81,99),((98,(118,(122,123))),119))))),(96,97))))),(((((((((3,4),((((((13,14),((32,(33,34)),(45,46))),35),(((19,20),(26,(27,44))),(42,43))),(((36,37),38),(40,41))),(((15,17),142),(30,31)))),(135,139)),(55,141)),(((6,7),56),10)),(((5,(((11,12),((16,18),39)),23)),((8,9),(51,53))),((21,22),(24,25)))),(52,54)),(((101,132),((121,137),140)),117)),(28,29))),(2,59)),60);
 082: 1 -16742.47852 -17261.54947 (0,(((1,91),(((((((((((((3,4),135),139),(55,141)),((6,7),(((((((((13,14),32),((33,34),(45,46))),((19,20),35)),(42,43)),((26,44),27)),(((36,37),38),(40,41))),(30,31)),((15,17),142)))),10),56),((((5,(((11,12),((16,18),39)),23)),(8,9)),((21,22),(24,25))),(51,53))),((28,29),(52,54))),((((101,132),117),(121,137)),140)),63),(57,58)),(((47,(48,49)),((50,134),138)),((61,62),((((((((64,106),(110,114)),113),((((104,105),(126,127)),(111,112)),109)),(((67,(68,80)),(((69,(128,129)),84),100)),((78,79),((92,94),(93,95))))),((71,(77,(102,103))),((89,90),133))),(((((65,66),(70,(((87,88),124),(130,131)))),(((75,85),86),(107,108))),(((((72,73),120),(83,((115,116),125))),74),((81,99),((98,(118,(122,123))),119)))),(96,97))),((76,136),82)))))),(2,59)),60);
 083: 3 -17381.39453 -17270.58246 (0,(((1,91),(((((((((3,4),135),139),(((6,7),56),(55,141))),(10,(((((((((13,14),32),((33,34),(45,46))),((19,20),35)),(42,43)),((26,44),27)),(((36,37),38),(40,41))),(30,31)),((15,17),142)))),(((((5,(((11,12),((16,18),39)),23)),(8,9)),((21,22),(24,25))),(51,53)),(((28,29),(52,54)),((((101,132),117),(121,137)),140)))),63),(57,58)),(((47,(48,49)),((50,134),138)),((61,62),((((((((64,106),(110,114)),113),((((104,105),(126,127)),(111,112)),109)),(((((67,80),68),100),((69,(128,129)),84)),((78,79),((92,94),(93,95))))),((71,(77,(102,103))),((89,90),133))),(((((65,66),(70,(((87,88),124),(130,131)))),(((75,85),86),(107,108))),(((((72,73),120),(83,((115,116),125))),74),((81,99),((98,((118,122),123)),119)))),(96,97))),((76,136),82)))))),(2,59)),60);
 084: 1 -17335.21484 -17257.21913 (0,((((1,91),((((((61,62),((71,(77,(102,103))),((89,90),133))),((((64,106),(110,114)),113),((((104,105),(126,127)),(111,112)),109))),(((67,(68,80)),(((69,(128,129)),84),100)),((78,79),((92,94),(93,95))))),(((((65,66),(70,(((87,88),124),(130,131)))),(((75,85),86),(107,108))),(((((72,73),120),(83,((115,116),125))),74),((81,99),((98,(118,(122,123))),119)))),(96,97))),((76,136),82))),((((((((((3,4),135),139),(55,141)),(((6,7),(10,(((((((13,14),32),((33,34),(45,46))),35),(((19,20),(26,(27,44))),(42,43))),(((36,37),38),(40,41))),((15,(17,142)),(30,31))))),56)),((((5,(((11,12),((16,18),39)),23)),((8,9),(51,53))),((21,22),(24,25))),((28,29),(52,54)))),((((101,132),117),(121,137)),140)),63),(57,58)),((47,(48,49)),((50,134),138)))),(2,59)),60);
 085: 1 -16915.69141 -17258.22476 (0,(((((((1,91),((47,(48,49)),63)),((((50,134),138),(((61,62),((76,136),82)),((((((((64,106),(110,114)),(((((104,105),(126,127)),(111,112)),109),113)),(71,(77,(102,103)))),((89,90),133)),(((67,68),80),((((69,(128,129)),84),100),((78,79),((92,94),(93,95)))))),((((65,66),(70,(((87,88),124),(130,131)))),(((75,85),86),(107,108))),(((((72,73),120),(83,((115,116),125))),74),((81,99),((98,(118,(122,123))),119))))),(96,97)))),(57,58))),(((101,132),((121,137),140)),117)),((((((((3,4),135),139),(55,141)),((6,7),(10,(((((((13,14),32),((33,34),(45,46))),35),(((19,20),(26,(27,44))),(42,43))),(((36,37),38),(40,41))),(((15,17),142),(30,31)))))),56),(((5,(((11,12),((16,18),39)),23)),((8,9),(51,53))),((21,22),(24,25)))),(52,54))),(28,29)),(2,59)),60);
 086: 1 -15941.00879 -17247.75324 (0,(((((1,91),((47,(48,49)),63)),(((((((((((3,4),135),139),(10,(((((((13,14),32),((33,34),(45,46))),35),(((19,20),(26,(27,44))),(42,43))),(((36,37),38),(40,41))),(((15,142),17),(30,31))))),(55,141)),(6,7)),56),(((((5,(((11,12),((16,18),39)),23)),(24,25)),(8,9)),(21,22)),(51,53))),((28,29),(52,54))),((((101,132),117),(121,137)),140)),(((50,134),138),(((((((61,62),(71,(77,(102,103)))),((((64,106),(110,114)),113),((((104,105),(126,127)),(111,112)),109))),((((67,(68,80)),100),((69,(128,129)),84)),((78,79),((92,94),(93,95))))),(((76,136),82),((89,90),133))),((((65,66),(70,(((87,88),124),(130,131)))),(((75,85),86),(107,108))),(((((72,73),120),(83,((115,116),125))),74),(((81,99),(98,(118,(122,123)))),119)))),(96,97))))),(57,58)),(2,59)),60);
 087: 5 -16839.51367 -17250.37317 (0,(((1,91),(((((((((((((3,4),135),139),(((((((13,14),32),((33,34),(45,46))),35),(((19,20),(26,(27,44))),(42,43))),(((36,37),38),(40,41))),((15,(17,142)),(30,31)))),10),((55,141),56)),(6,7)),(((5,(((11,12),((16,18),39)),23)),((8,9),(51,53))),((21,22),(24,25)))),((28,29),(52,54))),((((101,132),117),(121,137)),140)),(((50,134),138),(((((((61,62),((76,136),82)),((71,(77,(102,103))),((89,90),133))),((((64,106),(110,114)),113),((((104,105),(126,127)),(111,112)),109))),(((67,(68,80)),(((69,(128,129)),84),100)),((78,79),((92,94),(93,95))))),((((65,66),(70,(((87,88),124),(130,131)))),(((75,85),86),(107,108))),(((((72,73),120),(83,((115,116),125))),74),((81,99),((98,(118,(122,123))),119))))),(96,97)))),((47,(48,49)),63)),(57,58))),(2,59)),60);
 088: 1 -16783.21875 -17258.66954 (0,(((((1,91),((47,(48,49)),63)),((((((((((3,4),135),139),(10,(((((((((13,14),32),((33,34),(45,46))),((19,20),35)),(42,43)),((26,44),27)),(((36,37),38),(40,41))),(30,31)),((15,142),17)))),(55,141)),(((((((5,(((11,12),((16,18),39)),23)),(24,25)),(8,9)),(21,22)),(51,53)),(6,7)),56)),(52,54)),(28,29)),((((101,132),117),(121,137)),140)),(((50,134),138),(((((((61,62),((76,136),82)),((71,(77,(102,103))),((89,90),133))),((((64,106),(110,114)),113),((((104,105),(126,127)),(111,112)),109))),(((67,(68,80)),(((69,(128,129)),84),100)),((78,79),((92,94),(93,95))))),(((((65,66),(70,(((87,88),124),(130,131)))),(((75,85),86),(107,108))),((((72,73),120),(83,((115,116),125))),74)),((81,99),((98,(118,(122,123))),119)))),(96,97))))),(57,58)),(2,59)),60);
 089: 1 -16544.74414 -17256.63471 (0,((((((1,91),((47,(48,49)),63)),(((50,134),138),(((61,62),((76,136),82)),((((((((64,106),(110,114)),113),((((104,105),(126,127)),(111,112)),109)),(((67,(68,80)),(((69,(128,129)),84),100)),((78,79),((92,94),(93,95))))),((71,(77,(102,103))),((89,90),133))),((((65,66),(70,(((87,88),124),(130,131)))),(((75,85),86),(107,108))),(((((72,73),120),(83,((115,116),125))),74),((81,99),((98,((118,123),122)),119))))),(96,97))))),(57,58)),((((3,4),(135,139)),((((((((5,(((11,12),((16,18),39)),23)),(8,9)),((21,22),(24,25))),(51,53)),(6,7)),(((28,29),(52,54)),((((101,132),117),(121,137)),140))),56),(55,141))),(10,((((((13,14),(32,((33,34),(45,46)))),((((19,20),(26,(27,44))),35),(42,43))),(((36,37),38),(40,41))),(30,31)),((15,142),17))))),(2,59)),60);
 090: 1 -16758.29688 -17246.61093 (0,(((((1,91),((47,(48,49)),63)),((((((((((3,4),135),139),(55,141)),(((6,7),(10,(((((((13,14),32),((33,34),(45,46))),35),(((19,20),(26,(27,44))),(42,43))),(((36,37),38),(40,41))),((15,(17,142)),(30,31))))),56)),(((((5,(((11,12),((16,18),39)),23)),(24,25)),(8,9)),(21,22)),(51,53))),(52,54)),(28,29)),((((101,132),117),(121,137)),140)),(((50,134),138),(((61,62),((76,136),82)),((((((((64,106),(110,114)),113),((((104,105),(126,127)),(111,112)),109)),((67,(68,80)),((((69,(128,129)),84),100),((78,79),((92,94),(93,95)))))),((71,(77,(102,103))),((89,90),133))),((((65,66),(70,(((87,88),124),(130,131)))),(((75,85),86),(107,108))),(((((72,73),120),(83,((115,116),125))),74),(((81,99),119),(98,(118,(122,123))))))),(96,97)))))),(57,58)),(2,59)),60);
 091: 3 -18143.85156 -17267.71487 (0,(((1,91),(((((((((((3,4),135),10),(55,141)),((((6,7),((((((((13,14),32),((33,34),(45,46))),35),(((19,20),(26,(27,44))),(42,43))),(((36,37),38),(40,41))),(30,31)),((15,142),17))),56),139)),((((5,(((11,12),((16,18),39)),23)),(24,25)),((8,9),(51,53))),(21,22))),((28,29),(52,54))),((((101,132),117),(121,137)),140)),63),(57,58)),(((47,(48,49)),((50,134),138)),(((61,62),((76,136),82)),(((((((64,106),(110,114)),113),((((104,105),(126,127)),(111,112)),109)),(((67,(68,80)),(((69,(128,129)),84),100)),((78,79),((92,94),(93,95))))),((71,(77,(102,103))),((89,90),133))),(((((65,66),(70,(((87,(88,124)),131),130))),(((75,85),86),(107,108))),(((((72,73),120),(83,((115,116),125))),74),((81,99),((98,((118,122),123)),119)))),(96,97))))))),(2,59)),60);
 092: 2 -17369.15625 -17257.79582 (0,(((1,91),(((((((((((3,4),135),139),(10,((((((((13,14),32),((33,34),(45,46))),35),(((19,20),(26,(27,44))),(42,43))),(((36,37),38),(40,41))),(30,31)),((15,142),17)))),((55,141),56)),(((((5,(((11,12),((16,18),39)),23)),(8,9)),((21,22),(24,25))),(51,53)),(6,7))),((28,29),(52,54))),((((101,132),117),(121,137)),140)),63),(((47,(48,49)),((50,134),138)),((61,62),((((((((64,106),(110,114)),113),((((104,105),(126,127)),(111,112)),109)),(((((67,80),68),100),((69,(128,129)),84)),((78,79),((92,94),(93,95))))),(((71,(77,(102,103))),((89,90),133)),((76,136),82))),((((65,66),(70,(((87,88),124),(130,131)))),(((75,85),86),(107,108))),(((((72,73),120),(83,((115,116),125))),74),(((((81,99),119),98),(122,123)),118)))),(96,97))))),(57,58))),(2,59)),60);
 093: 2 -16982.07812 -17250.25571 (0,(((1,91),((((((((((((3,4),135),139),(((6,7),(10,(((((((13,14),32),((33,34),(45,46))),35),(((19,20),(26,(27,44))),(42,43))),(((36,37),38),(40,41))),(((15,142),17),(30,31))))),56)),(55,141)),(((5,(((11,12),((16,18),39)),23)),((8,9),(51,53))),((21,22),(24,25)))),(52,54)),(28,29)),(((101,132),((121,137),140)),117)),(((50,134),138),(((61,62),((76,136),82)),(((((((64,106),(110,114)),(((((104,105),(126,127)),(111,112)),109),113)),((71,(77,(102,103))),((89,90),133))),(((67,(68,80)),(((69,(128,129)),84),100)),((78,79),((92,94),(93,95))))),((((65,66),(70,((((87,88),124),131),130))),(((75,85),86),(107,108))),(((((72,73),120),(83,((115,116),125))),74),((81,99),((98,((118,122),123)),119))))),(96,97))))),((47,(48,49)),63)),(57,58))),(2,59)),60);
 094: 3 -18076.75 -17253.44211 (0,(((((1,91),((47,(48,49)),63)),((((50,134),138),(((61,62),((76,136),82)),((((((((64,106),(110,114)),113),((((104,105),(126,127)),(111,112)),109)),(((67,(68,80)),(((69,(128,129)),84),100)),((78,79),((92,94),(93,95))))),((((65,66),(70,(((87,88),124),(130,131)))),(((75,85),86),(107,108))),(((((72,73),120),(83,((115,116),125))),74),((81,99),((98,(118,(122,123))),119))))),((71,(77,(102,103))),((89,90),133))),(96,97)))),(57,58))),((((((((((3,4),135),139),((6,7),(10,(((((((13,14),32),((33,34),(45,46))),35),(((19,20),(26,(27,44))),(42,43))),(((36,37),38),(40,41))),(((15,17),142),(30,31)))))),(55,141)),56),(((((5,(((11,12),((16,18),39)),23)),(24,25)),(8,9)),(21,22)),(51,53))),(52,54)),(((101,132),((121,137),140)),117)),(28,29))),(2,59)),60);
 095: 4 -17716.64453 -17256.9541 (0,((((((((1,91),((47,(48,49)),63)),((((50,134),138),((((((((61,62),((89,90),133)),(71,(77,(102,103)))),(((64,106),(110,114)),(((((104,105),(126,127)),(111,112)),109),113))),(((((67,68),80),100),((69,(128,129)),84)),((78,79),((92,94),(93,95))))),(96,97)),((((65,66),(70,(((87,88),124),(130,131)))),(((75,85),86),(107,108))),(((((72,73),120),(83,((115,116),125))),74),((81,99),((98,((118,122),123)),119))))),((76,136),82))),(57,58))),(((101,132),((121,137),140)),117)),(((((((3,4),135),139),((((((13,14),(32,((33,34),(45,46)))),((((19,20),(26,(27,44))),35),(42,43))),(((36,37),38),(40,41))),(30,31)),((15,17),142))),(55,141)),(((6,7),56),10)),(((((5,(((11,12),((16,18),39)),23)),(24,25)),(8,9)),(21,22)),(51,53)))),(52,54)),(28,29)),(2,59)),60);
 096: 2 -16828.1543 -17255.27707 (0,(((1,91),((((((((((((3,4),(135,139)),(10,(((((((13,14),32),((33,34),(45,46))),35),(((19,20),(26,(27,44))),(42,43))),(((36,37),38),(40,41))),((15,(17,142)),(30,31))))),(55,141)),(6,7)),56),((((5,(((11,12),((16,18),39)),23)),(8,9)),((21,22),(24,25))),(51,53))),((28,29),(52,54))),((((101,132),117),(121,137)),140)),63),(57,58)),(((47,(48,49)),((50,134),138)),((61,62),(((((((((64,106),(110,114)),113),((((104,105),(126,127)),(111,112)),109)),(((67,(68,80)),(((69,(128,129)),84),100)),((78,79),((92,94),(93,95))))),((71,(77,(102,103))),((89,90),133))),(96,97)),((((65,66),(70,((((87,88),124),130),131))),(((75,85),86),(107,108))),(((((72,73),120),(83,((115,116),125))),74),((81,99),((98,(118,(122,123))),119))))),((76,136),82)))))),(2,59)),60);
 097: 1 -16567.67188 -17262.35872 (0,(((1,91),((((((((((((3,4),(((((((((13,14),32),((33,34),(45,46))),((19,20),35)),(42,43)),((26,44),27)),(((36,37),38),(40,41))),(30,31)),((15,142),17))),(135,139)),10),(55,141)),((((((5,(((11,12),((16,18),39)),23)),(8,9)),((21,22),(24,25))),(51,53)),(6,7)),56)),(52,54)),(28,29)),((((101,132),117),(121,137)),140)),63),(57,58)),(((47,(48,49)),((50,134),138)),((61,62),((((((((64,106),(110,114)),113),((((104,105),(126,127)),(111,112)),109)),(((67,(68,80)),(((69,(128,129)),84),100)),((78,79),((92,94),(93,95))))),((71,(77,(102,103))),((89,90),133))),((((((65,66),70),((((87,88),124),131),130)),(((75,85),86),(107,108))),(((((72,73),120),(83,((115,116),125))),74),((81,99),((98,(118,(122,123))),119)))),(96,97))),((76,136),82)))))),(2,59)),60);
 098: 1 -16900.27344 -17246.42651 (0,(((((1,91),((47,(48,49)),63)),((((((((3,4),((((((((13,14),32),((33,34),(45,46))),35),(((19,20),(26,(27,44))),(42,43))),(((36,37),38),(40,41))),(30,31)),((15,17),142))),(135,139)),((((6,7),56),10),(55,141))),(((((5,(((11,12),((16,18),39)),23)),(24,25)),(8,9)),(21,22)),(51,53))),((28,29),(52,54))),((((101,132),117),(121,137)),140)),(((50,134),138),(((61,62),((76,136),82)),((((((((64,106),(110,114)),113),((((104,105),(126,127)),(111,112)),109)),(((67,(68,80)),(((69,(128,129)),84),100)),((78,79),((92,94),(93,95))))),((71,(77,(102,103))),((89,90),133))),((((65,66),(70,(((87,88),124),(130,131)))),(((75,85),86),(107,108))),(((((72,73),120),(83,((115,116),125))),74),((81,99),((98,(118,(122,123))),119))))),(96,97)))))),(57,58)),(2,59)),60);
 099: 3 -17528.53516 -17246.10073 (0,(((((1,91),((47,(48,49)),63)),((((((((((3,4),135),139),(55,141)),(((6,7),(10,(((((((13,14),32),((33,34),(45,46))),35),(((19,20),(26,(27,44))),(42,43))),(((36,37),38),(40,41))),(((15,142),17),(30,31))))),56)),(((((5,(((11,12),((16,18),39)),23)),(24,25)),(8,9)),(21,22)),(51,53))),(52,54)),(28,29)),((((101,132),117),(121,137)),140)),(((50,134),138),(((((((61,62),((76,136),82)),((71,(77,(102,103))),((89,90),133))),((((64,106),(110,114)),113),((((104,105),(126,127)),(111,112)),109))),(((67,(68,80)),((78,79),((92,94),(93,95)))),(((69,(128,129)),84),100))),((((65,66),(70,(((87,88),124),(130,131)))),(((75,85),86),(107,108))),(((((72,73),120),(83,((115,116),125))),74),((81,99),((98,(118,(122,123))),119))))),(96,97))))),(57,58)),(2,59)),60);
 100: 1 -16385.08984 -17254.98983 (0,(((((1,91),((47,(48,49)),63)),((((50,134),138),(((((61,62),((76,136),82)),((81,99),((98,(118,(122,123))),119))),((((72,73),120),(83,((115,116),125))),74)),((((((64,106),(110,114)),(((((104,105),(126,127)),(111,112)),109),113)),((71,(77,(102,103))),((89,90),133))),((((67,(68,80)),((69,(128,129)),84)),100),((78,79),((92,94),(93,95))))),((((65,66),(70,(((87,88),124),(130,131)))),(((75,85),86),(107,108))),(96,97))))),(57,58))),(((((((((((3,4),135),139),(((((((13,14),32),((33,34),(45,46))),35),(((19,20),(26,(27,44))),(42,43))),(((36,37),38),(40,41))),(((15,17),142),(30,31)))),10),((6,7),56)),(55,141)),(((5,(((11,12),((16,18),39)),23)),((8,9),(51,53))),((21,22),(24,25)))),(52,54)),(28,29)),((((101,132),117),(121,137)),140))),(2,59)),60);
 101: 1 -18920.88281 -17252.74597 (0,(((((1,91),((47,(48,49)),63)),((((50,134),138),(((61,62),(((((((64,106),(110,114)),113),((((104,105),(126,127)),(111,112)),109)),(((67,(68,80)),(((69,(128,129)),84),100)),((78,79),((92,94),(93,95))))),(((((65,66),(70,(((87,88),124),(130,131)))),(((75,85),86),(107,108))),(((((72,73),120),(83,((115,116),125))),74),((81,99),((98,(118,(122,123))),119)))),(96,97))),((71,(77,(102,103))),((89,90),133)))),((76,136),82))),(57,58))),(((((((((3,4),135),139),(55,141)),(((6,7),(10,(((((13,14),(32,((33,34),(45,46)))),((((19,20),(26,(27,44))),35),(42,43))),(((36,37),38),(40,41))),(((15,17),142),(30,31))))),56)),((((5,(((11,12),((16,18),39)),23)),(8,9)),((21,22),(24,25))),(51,53))),(52,54)),(((101,132),((121,137),140)),117)),(28,29))),(2,59)),60);
 102: 1 -17388.20703 -17260.2163 (0,(((((1,91),((47,(48,49)),63)),((((((((((3,4),139),(((((((13,14),32),((33,34),(45,46))),35),(((19,20),(26,(27,44))),(42,43))),(((36,37),38),(40,41))),((15,(17,142)),(30,31)))),135),10),((55,141),56)),(6,7)),(((((5,(((11,12),((16,18),39)),23)),(8,9)),((21,22),(24,25))),(51,53)),((28,29),(52,54)))),((((101,132),117),(121,137)),140)),(((50,134),138),((((((61,62),((76,136),82)),((71,(77,(102,103))),((89,90),133))),(((((64,106),(110,114)),113),((((104,105),(126,127)),(111,112)),109)),((((67,68),80),(((69,(128,129)),84),100)),((78,79),((92,94),(93,95)))))),((((65,66),(70,(((87,88),124),(130,131)))),(((75,85),86),(107,108))),(((((72,73),120),(83,((115,116),125))),74),((81,99),((98,(118,(122,123))),119))))),(96,97))))),(57,58)),(2,59)),60);
 103: 1 -17516.39258 -17252.11144 (0,(((((1,91),((47,(48,49)),63)),(57,58)),(((((((((3,4),135),139),(55,141)),(((6,7),(10,(((((((13,14),32),((33,34),(45,46))),35),(((19,20),(26,(27,44))),(42,43))),(((36,37),38),(40,41))),((15,(17,142)),(30,31))))),56)),(((5,((8,9),(((11,12),((16,18),39)),23))),((21,22),(24,25))),(51,53))),((28,29),(52,54))),((((101,132),117),(121,137)),140)),(((50,134),138),(((61,62),((76,136),82)),((((((((64,106),(110,114)),113),((((104,105),(126,127)),(111,112)),109)),(((67,(68,80)),(((69,(128,129)),84),100)),((78,79),((92,94),(93,95))))),((71,(77,(102,103))),((89,90),133))),((((65,66),(70,(((87,88),124),(130,131)))),(((75,85),86),(107,108))),(((((72,73),120),(83,((115,116),125))),74),((81,99),((98,(118,(122,123))),119))))),(96,97)))))),(2,59)),60);
 104: 1 -16116.94727 -17270.45038 (0,(((1,91),((((((((((3,4),(10,135)),(55,141)),((((6,7),((((((((13,14),32),((33,34),(45,46))),35),(((19,20),(26,(27,44))),(42,43))),(((36,37),38),(40,41))),(30,31)),((15,17),142))),56),139)),((((5,(((11,12),((16,18),39)),23)),(24,25)),(21,22)),((8,9),(51,53)))),((28,29),(52,54))),((((101,132),117),(121,137)),140)),63),(57,58)),(((47,(48,49)),((50,134),138)),(((61,62),(((((((64,106),(110,114)),113),((((104,105),(126,127)),(111,112)),109)),((((67,80),68),(((69,(128,129)),84),100)),((78,79),((92,94),(93,95))))),((71,(77,(102,103))),((89,90),133))),(((((65,66),(70,(((87,88),124),(130,131)))),(((75,85),86),(107,108))),(((((72,73),120),(83,((115,116),125))),74),((81,99),((98,(118,(122,123))),119)))),(96,97)))),((76,136),82))))),(2,59)),60);
 105: 1 -16690.38477 -17277.53131 (0,(((((1,91),((47,(48,49)),63)),((((50,134),138),((61,62),((((((((64,106),(110,114)),113),((((104,105),(126,127)),(111,112)),109)),((((((67,(68,80)),100),84),(128,129)),69),((78,79),((92,94),(93,95))))),(((((65,66),(70,(((87,88),124),(130,131)))),(((75,85),86),(107,108))),(((((72,73),120),(83,((115,116),125))),74),((81,99),((98,(118,(122,123))),119)))),(96,97))),((71,(77,(102,103))),((89,90),133))),((76,136),82)))),(57,58))),(((((((((3,4),(10,((((((13,14),(32,((33,34),(45,46)))),((((19,20),(26,(27,44))),35),(42,43))),(((36,37),38),(40,41))),(30,31)),((15,17),142)))),(135,139)),(55,141)),((6,7),56)),((((5,(((11,12),((16,18),39)),23)),(8,9)),((21,22),(24,25))),(51,53))),(52,54)),((((101,132),117),(121,137)),140)),(28,29))),(2,59)),60);
 106: 1 -17140.53516 -17258.74287 (0,(((1,91),((((((((((((3,4),135),139),((6,7),((((((13,14),(32,((33,34),(45,46)))),((((19,20),(26,(27,44))),35),(42,43))),(((36,37),38),(40,41))),(30,31)),((15,17),142)))),(55,141)),(10,56)),((((5,(((11,12),((16,18),39)),23)),(8,9)),((21,22),(24,25))),(51,53))),((28,29),(52,54))),((((101,132),117),(121,137)),140)),63),(57,58)),((47,(48,49)),(((50,134),138),((61,62),((((((((64,106),(110,114)),113),((((104,105),(126,127)),(111,112)),109)),((((67,68),80),(((69,(128,129)),84),100)),((78,79),((92,94),(93,95))))),((71,(77,(102,103))),((89,90),133))),(((((65,66),(70,((((87,88),124),131),130))),(((75,85),86),(107,108))),(((((72,73),120),(83,((115,116),125))),74),((81,99),((98,((118,123),122)),119)))),(96,97))),((76,136),82))))))),(2,59)),60);
 107: 1 -17695.50781 -17249.24291 (0,(((((1,91),((47,(48,49)),63)),(57,58)),((((((((((3,4),135),139),(10,((((((((13,14),32),((33,34),(45,46))),35),(((19,20),(26,(27,44))),(42,43))),(((36,37),38),(40,41))),(30,31)),((15,17),142)))),(55,141)),(((((((5,(((11,12),((16,18),39)),23)),(24,25)),(8,9)),(21,22)),(51,53)),(6,7)),56)),(52,54)),(28,29)),((((101,132),117),(121,137)),140)),(((50,134),138),(((((((61,62),((76,136),82)),((71,(77,(102,103))),((89,90),133))),((((64,106),(110,114)),113),((((104,105),(126,127)),(111,112)),109))),(((67,(68,80)),(((69,(128,129)),84),100)),((78,79),((92,94),(93,95))))),((((65,66),(70,((87,(88,124)),(130,131)))),(((75,85),86),(107,108))),(((((72,73),120),(83,((115,116),125))),74),((81,99),((98,(118,(122,123))),119))))),(96,97))))),(2,59)),60);
 108: 1 -17605.05469 -17254.85014 (0,(((((1,91),((47,(48,49)),63)),((((50,134),138),(((((61,62),((76,136),82)),(((((72,73),120),(83,((115,116),125))),74),((81,99),((98,(118,(122,123))),119)))),(((((65,66),(70,((((87,88),124),131),130))),(107,108)),((75,85),86)),(96,97))),(((((64,106),(110,114)),(((((104,105),(126,127)),(111,112)),109),113)),((71,(77,(102,103))),((89,90),133))),((((67,(68,80)),((69,(128,129)),84)),100),((78,79),((92,94),(93,95))))))),(57,58))),(((((((((((3,4),135),139),(((((((13,14),32),((33,34),(45,46))),35),(((19,20),(26,(27,44))),(42,43))),(((36,37),38),(40,41))),(((15,17),142),(30,31)))),10),((6,7),56)),(55,141)),(((5,(((11,12),((16,18),39)),23)),((8,9),(51,53))),((21,22),(24,25)))),(52,54)),(28,29)),((((101,132),117),(121,137)),140))),(2,59)),60);
 109: 2 -17246.53906 -17249.54178 (0,(((1,91),(((((((((((3,4),135),139),((((6,7),(10,(((((((13,14),32),((33,34),(45,46))),35),(((19,20),(26,(27,44))),(42,43))),(((36,37),38),(40,41))),(((15,142),17),(30,31))))),56),(55,141))),(((5,(((11,12),((16,18),39)),23)),((8,9),(51,53))),((21,22),(24,25)))),(52,54)),(28,29)),((((101,132),117),(121,137)),140)),((47,(48,49)),63)),(57,58)),(((50,134),138),(((((((61,62),((76,136),82)),((71,(77,(102,103))),((89,90),133))),((((64,106),(110,114)),113),((((104,105),(126,127)),(111,112)),109))),(((((67,68),80),((69,(128,129)),84)),100),((78,79),((92,94),(93,95))))),((((65,66),(70,(((87,88),124),(130,131)))),(((75,85),86),(107,108))),(((((72,73),120),(83,((115,116),125))),74),((81,99),((98,(118,(122,123))),119))))),(96,97))))),(2,59)),60);
 110: 1 -16991.92969 -17260.83166 (0,(((1,91),(((((((((((3,4),135),139),(55,141)),((((6,7),(((((((((13,14),32),((33,34),(45,46))),((19,20),35)),(42,43)),((26,44),27)),(((36,37),38),(40,41))),(30,31)),((15,142),17))),10),56)),((((5,(((11,12),((16,18),39)),23)),(8,9)),((21,22),(24,25))),(51,53))),((28,29),(52,54))),((((101,132),117),(121,137)),140)),63),(57,58)),((47,(48,49)),(((50,134),138),(((61,62),((76,136),82)),((((((((64,106),(110,114)),113),((((104,105),(126,127)),(111,112)),109)),((((67,(68,80)),((69,(128,129)),84)),100),((78,79),((92,94),(93,95))))),((71,(77,(102,103))),((89,90),133))),(96,97)),((((65,66),(70,((((87,88),124),130),131))),(((75,85),86),(107,108))),(((((72,73),120),(83,((115,116),125))),74),(((((81,99),119),98),(122,123)),118))))))))),(2,59)),60);
 111: 1 -16572.56836 -17252.66548 (0,(((((1,91),((47,(48,49)),63)),((((50,134),138),(((61,62),((76,136),82)),((((((((64,106),(110,114)),113),((((104,105),(126,127)),(111,112)),109)),((((67,80),68),(((69,(128,129)),84),100)),((78,79),((92,94),(93,95))))),((71,(77,(102,103))),((89,90),133))),((((65,66),(70,((((87,88),124),131),130))),(((75,85),86),(107,108))),((((72,73),120),(74,(83,((115,116),125)))),((81,99),((98,((118,123),122)),119))))),(96,97)))),(57,58))),((((((((3,4),((((((((13,14),32),((33,34),(45,46))),35),(((19,20),(26,(27,44))),(42,43))),(((36,37),38),(40,41))),(30,31)),((15,17),142))),(135,139)),(55,141)),10),((((((5,(((11,12),((16,18),39)),23)),(8,9)),((21,22),(24,25))),(51,53)),(6,7)),56)),(52,54)),((28,29),(((101,132),((121,137),140)),117)))),(2,59)),60);
 112: 1 -16165.85352 -17252.40475 (0,(((((1,91),((47,(48,49)),63)),((((50,134),138),(((61,62),((76,136),82)),((((((((64,106),(110,114)),113),((((104,105),(126,127)),(111,112)),109)),(((67,(68,80)),(((69,(128,129)),84),100)),((78,79),((92,94),(93,95))))),(((((65,66),(70,((((87,88),124),131),130))),(107,108)),((75,85),86)),(((((72,73),120),(83,((115,116),125))),74),((81,99),((98,((118,122),123)),119))))),(96,97)),((71,(77,(102,103))),((89,90),133))))),(57,58))),(((((((((3,4),135),139),(((6,7),(10,((((((((13,14),32),((33,34),(45,46))),35),(((19,20),(26,(27,44))),(42,43))),(((36,37),38),(40,41))),(30,31)),(15,(17,142))))),(55,141))),56),(((((5,(((11,12),((16,18),39)),23)),(24,25)),(8,9)),(21,22)),(51,53))),(52,54)),(28,29)),((((101,132),117),(121,137)),140))),(2,59)),60);
 113: 1 -16856.0625 -17250.76138 (0,(((((1,91),((47,(48,49)),63)),((((50,134),138),((((61,62),((76,136),82)),(((((72,73),120),(83,((115,116),125))),74),((81,99),((98,((118,122),123)),119)))),(((((((64,106),(110,114)),(((((104,105),(126,127)),(111,112)),109),113)),((((67,68),80),(((69,(128,129)),84),100)),((78,79),((92,94),(93,95))))),((71,(77,(102,103))),((89,90),133))),(96,97)),(((65,66),(70,((((87,88),124),130),131))),(((75,85),86),(107,108)))))),(57,58))),((((((((((3,4),(135,139)),(10,(((((((13,14),((32,(33,34)),(45,46))),35),(((19,20),(26,(27,44))),(42,43))),(((36,37),38),(40,41))),(30,31)),((15,17),142)))),(55,141)),(6,7)),56),(((((5,(((11,12),((16,18),39)),23)),(24,25)),(8,9)),(21,22)),(51,53))),(52,54)),(28,29)),((((101,132),117),(121,137)),140))),(2,59)),60);
 114: 1 -17715.92188 -17252.0114 (0,((((1,91),(((61,62),((76,136),82)),(((((((64,106),(110,114)),113),((((104,105),(126,127)),(111,112)),109)),(((67,(68,80)),(((69,(128,129)),84),100)),((78,79),((92,94),(93,95))))),((71,(77,(102,103))),((89,90),133))),(((((65,66),(70,(((87,88),124),(130,131)))),(((75,85),86),(107,108))),(((((72,73),120),(83,((115,116),125))),74),((81,99),((98,(118,(122,123))),119)))),(96,97))))),(((((((((((3,4),135),139),(55,141)),(((6,7),(10,((((((((13,14),32),((33,34),(45,46))),35),(((19,20),(26,(27,44))),(42,43))),(((36,37),38),(40,41))),(30,31)),((15,17),142)))),56)),(((5,(((11,12),((16,18),39)),23)),((8,9),(51,53))),((21,22),(24,25)))),((28,29),(52,54))),((((101,132),117),(121,137)),140)),63),(57,58)),((47,(48,49)),((50,134),138)))),(2,59)),60);
 115: 1 -18305.14062 -17262.28081 (0,(((((1,91),((47,(48,49)),63)),(57,58)),((((((((3,4),135),(55,141)),((((6,7),((10,(((((((13,14),32),((33,34),(45,46))),35),((19,20),(26,(27,44)))),(42,43)),(((36,37),38),(40,41)))),(((15,142),17),(30,31)))),56),139)),(((5,(((11,12),((16,18),39)),23)),((8,9),(51,53))),((21,22),(24,25)))),((28,29),(52,54))),((((101,132),117),(121,137)),140)),(((50,134),138),(((61,62),((76,136),82)),(((((((64,106),(110,114)),(((((104,105),(126,127)),(111,112)),109),113)),((71,(77,(102,103))),((89,90),133))),((((67,68),80),(((69,(128,129)),84),100)),((78,79),((92,94),(93,95))))),((((65,66),(70,(((87,88),124),(130,131)))),(((75,86),85),(107,108))),(((((72,73),120),(83,((115,116),125))),74),(((81,99),119),(98,(118,(122,123))))))),(96,97)))))),(2,59)),60);
 116: 1 -17517.41797 -17256.88935 (0,(((1,91),(((((((((((((3,4),135),139),(10,((((((13,14),((32,(33,34)),(45,46))),35),(((19,20),(26,(27,44))),(42,43))),(((36,37),38),(40,41))),(((15,142),17),(30,31))))),(55,141)),(6,7)),56),((((5,(((11,12),((16,18),39)),23)),(8,9)),((21,22),(24,25))),(51,53))),((28,29),(52,54))),((((101,132),117),(121,137)),140)),63),(57,58)),(((47,(48,49)),((50,134),138)),(((61,62),((76,136),82)),(((((((64,106),(110,114)),113),((((104,105),(126,127)),(111,112)),109)),((((67,80),68),(((69,(128,129)),84),100)),((78,79),((92,94),(93,95))))),((71,(77,(102,103))),((89,90),133))),((((((65,66),70),((((87,88),124),131),130)),(((75,85),86),(107,108))),(((((72,73),120),(83,((115,116),125))),74),((81,99),((98,(118,(122,123))),119)))),(96,97))))))),(2,59)),60);
 117: 1 -18681.64844 -17253.94296 (0,(((((1,91),((47,(48,49)),63)),((((50,134),138),((((((61,62),((76,136),82)),((71,(77,(102,103))),((89,90),133))),((((64,106),(110,114)),113),((((104,105),(126,127)),(111,112)),109))),(((((65,66),(70,(((87,88),124),(130,131)))),(((75,85),86),(107,108))),(((((72,73),120),((83,(115,116)),125)),74),((81,99),((98,(118,(122,123))),119)))),(((67,(68,80)),(((69,(128,129)),84),100)),((78,79),((92,94),(93,95)))))),(96,97))),(57,58))),((((((((((3,4),135),((10,(((((((13,14),32),((33,34),(45,46))),35),(((19,20),(26,(27,44))),(42,43))),(((36,37),38),(40,41))),(((15,17),142),(30,31)))),139)),(55,141)),(6,7)),56),((((5,(((11,12),((16,18),39)),23)),(8,9)),((21,22),(24,25))),(51,53))),(52,54)),(28,29)),((((101,132),117),(121,137)),140))),(2,59)),60);
 118: 2 -19291.42188 -17259.26899 (0,(((1,91),(((((((((((3,4),135),139),(55,141)),((((6,7),((((((((13,14),32),((33,34),(45,46))),((19,20),35)),(42,43)),((26,44),27)),(((36,37),38),(40,41))),(((15,142),17),(30,31)))),10),56)),((((5,(((11,12),((16,18),39)),23)),(8,9)),((21,22),(24,25))),(51,53))),((28,29),(52,54))),((((101,132),117),(121,137)),140)),63),(57,58)),((47,(48,49)),(((50,134),138),(((61,62),((76,136),82)),((((((((64,106),(110,114)),113),((((104,105),(126,127)),(111,112)),109)),(((67,(68,80)),(((69,(128,129)),84),100)),((78,79),((92,94),(93,95))))),((71,(77,(102,103))),((89,90),133))),(96,97)),((((65,66),(70,((((87,88),124),130),131))),(((75,85),86),(107,108))),(((((72,73),120),(83,((115,116),125))),74),(((((81,99),119),98),(122,123)),118))))))))),(2,59)),60);
 119: 1 -16775.34766 -17253.39332 (0,(((((1,91),((((50,134),138),(((61,62),((76,136),82)),((((((((64,106),(110,114)),113),((((104,105),(126,127)),(111,112)),109)),(((67,(68,80)),(((69,(128,129)),84),100)),((78,79),((92,94),(93,95))))),((71,(77,(102,103))),((89,90),133))),((((65,66),(70,(((87,88),124),(130,131)))),(((75,85),86),(107,108))),(((((72,73),120),(83,((115,116),125))),74),((81,99),((98,((118,123),122)),119))))),(96,97)))),(57,58))),((47,(48,49)),63)),(((((((((3,4),135),139),(((6,7),(10,(((((((13,14),32),((33,34),(45,46))),35),(((19,20),(26,(27,44))),(42,43))),(((36,37),38),(40,41))),(((15,17),142),(30,31))))),(55,141))),56),(((((5,(((11,12),((16,18),39)),23)),(24,25)),(8,9)),(21,22)),(51,53))),(52,54)),((((101,132),117),(121,137)),140)),(28,29))),(2,59)),60);
 120: 1 -16117.66699 -17252.53613 (0,(((((1,91),((47,(48,49)),63)),(57,58)),((((((((((3,4),135),139),(10,(((((((13,14),((32,(33,34)),(45,46))),35),(((19,20),(26,(27,44))),(42,43))),(((36,37),38),(40,41))),(30,31)),((15,142),17)))),(55,141)),(((((((5,(((11,12),((16,18),39)),23)),(24,25)),(8,9)),(21,22)),(51,53)),(6,7)),56)),(52,54)),(28,29)),(((101,132),((121,137),140)),117)),(((50,134),138),((((((61,62),((76,136),82)),((71,(77,(102,103))),((89,90),133))),((((64,106),(110,114)),113),((((104,105),(126,127)),(111,112)),109))),(((((65,66),(70,(((87,88),124),(130,131)))),(((75,85),86),(107,108))),(((((72,73),120),(83,((115,116),125))),74),((81,99),((98,(118,(122,123))),119)))),(((67,(68,80)),(((69,(128,129)),84),100)),((78,79),((92,94),(93,95)))))),(96,97))))),(2,59)),60);
 121: 1 -15486.9873 -17298.24384 (0,(((1,91),((((((((((((3,4),135),139),(10,(((((((((13,14),35),(45,46)),32),(33,34)),(((19,20),(26,(27,44))),(42,43))),(((36,37),38),(40,41))),(30,31)),((15,17),142)))),((55,141),56)),(6,7)),(((5,((8,9),(((11,12),((16,18),39)),23))),((21,22),(24,25))),(51,53))),((28,29),(52,54))),(((101,132),((121,137),140)),117)),63),(57,58)),(((47,(48,49)),((50,134),138)),((((((61,62),(71,(77,(102,103)))),((89,90),133)),(((((64,106),(110,114)),113),((((104,105),(126,127)),(111,112)),109)),(((67,(68,80)),(((69,(128,129)),84),100)),((78,79),((92,94),(93,95)))))),(((((65,66),(70,(((87,88),124),(130,131)))),(((75,85),86),(107,108))),(((((72,73),120),(83,((115,116),125))),74),((81,99),((98,(118,(122,123))),119)))),(96,97))),((76,136),82))))),(2,59)),60);
 122: 1 -17305.69727 -17257.88753 (0,(((1,91),((((((((((3,4),135),139),(55,141)),((((6,7),(((((13,14),(32,((33,34),(45,46)))),((((19,20),(26,(27,44))),35),(42,43))),(((36,37),38),(40,41))),(((15,17),142),(30,31)))),10),56)),(((5,(((11,12),((16,18),39)),23)),((8,9),(51,53))),((21,22),(24,25)))),((28,29),(52,54))),((((101,132),117),(121,137)),140)),((57,58),63)),(((47,(48,49)),((50,134),138)),(((61,62),((76,136),82)),((((((((64,106),(110,114)),113),((((104,105),(126,127)),(111,112)),109)),((71,(77,(102,103))),((89,90),133))),(((67,(68,80)),(((69,(128,129)),84),100)),((78,79),((92,94),(93,95))))),((((65,66),(70,(((87,88),124),(130,131)))),(((75,85),86),(107,108))),(((((72,73),120),(83,((115,116),125))),74),((81,99),((98,((118,123),122)),119))))),(96,97)))))),(2,59)),60);
 123: 1 -17067.62305 -17260.60475 (0,(((1,91),(((((((((((3,4),(135,139)),((((((13,14),(32,((33,34),(45,46)))),((((19,20),(26,(27,44))),35),(42,43))),(((36,37),38),(40,41))),(30,31)),((15,142),17))),10),(55,141)),((((((5,(((11,12),((16,18),39)),23)),(8,9)),((21,22),(24,25))),(51,53)),(6,7)),56)),((28,29),(52,54))),((((101,132),117),(121,137)),140)),63),(57,58)),(((47,(48,49)),((50,134),138)),((61,62),((((((((64,106),(110,114)),113),((((104,105),(126,127)),(111,112)),109)),((((67,80),68),(((69,(128,129)),84),100)),((78,79),((92,94),(93,95))))),((71,(77,(102,103))),((89,90),133))),(((((65,66),(70,(((87,88),124),(130,131)))),(((75,85),86),(107,108))),(((((72,73),120),(83,((115,116),125))),74),((81,99),((98,((118,123),122)),119)))),(96,97))),((76,136),82)))))),(2,59)),60);
 124: 1 -17039.00781 -17251.37019 (0,(((((1,91),((47,(48,49)),63)),((((50,134),138),(((((((61,62),((76,136),82)),((71,(77,(102,103))),((89,90),133))),(((((64,106),(110,114)),113),109),(((104,105),(126,127)),(111,112)))),(((67,(68,80)),(((69,(128,129)),84),100)),((78,79),((92,94),(93,95))))),((((65,66),(70,(((87,88),124),(130,131)))),(((75,85),86),(107,108))),(((((72,73),120),(83,((115,116),125))),74),((81,99),((98,((118,122),123)),119))))),(96,97))),(57,58))),((((((((3,4),(((((((13,14),((32,(33,34)),(45,46))),35),(((19,20),(26,(27,44))),(42,43))),(((36,37),38),(40,41))),(30,31)),(15,(17,142)))),(135,139)),(55,141)),(10,56)),((((((5,(((11,12),((16,18),39)),23)),(24,25)),(8,9)),(21,22)),(51,53)),(6,7))),((28,29),(52,54))),(((101,132),((121,137),140)),117))),(2,59)),60);
 125: 1 -16471.51562 -17263.80652 (0,(((((1,91),((47,(48,49)),63)),((((50,134),138),(((61,62),((76,136),82)),((((((((64,106),(110,114)),113),((((104,105),(126,127)),(111,112)),109)),(((67,(68,80)),(((69,(128,129)),84),100)),((78,79),((92,94),(93,95))))),((71,(77,(102,103))),((89,90),133))),(((((65,66),(70,(((87,88),124),(130,131)))),(107,108)),((75,85),86)),(((((72,73),120),((83,(115,116)),125)),74),((81,99),((98,(118,(122,123))),119))))),(96,97)))),(57,58))),(((((((3,4),((((((((13,14),32),((33,34),(45,46))),35),(((19,20),(26,(27,44))),(42,43))),(((36,37),38),(40,41))),(30,31)),(15,(17,142)))),(135,139)),(55,141)),((((((5,(((11,12),((16,18),39)),23)),((21,22),(24,25))),(8,9)),(51,53)),(6,7)),56)),10),(((28,29),(((101,132),((121,137),140)),117)),(52,54)))),(2,59)),60);
 126: 1 -17606.04688 -17268.42612 (0,(((((1,91),((47,(48,49)),63)),((((50,134),138),((((61,62),((76,136),82)),(((81,99),119),(98,(118,(122,123))))),((((((((64,106),(110,114)),113),((((104,105),(126,127)),(111,112)),109)),(((67,(68,80)),(((69,(128,129)),84),100)),((78,79),((92,94),(93,95))))),((89,90),133)),(71,(77,(102,103)))),(((((65,66),(70,(((87,88),124),(130,131)))),(((75,85),86),(107,108))),((((72,73),120),(83,((115,116),125))),74)),(96,97))))),(57,58))),(((((((((((3,4),135),139),(10,(((((((13,14),32),((33,34),(45,46))),35),(((19,20),(26,(27,44))),(42,43))),(((36,37),38),(40,41))),(((15,17),142),(30,31))))),(55,141)),(6,7)),56),(((5,(((11,12),((16,18),39)),23)),((8,9),(51,53))),((21,22),(24,25)))),(52,54)),(28,29)),((((101,132),117),(121,137)),140))),(2,59)),60);
 127: 5 -17663.33203 -17252.94465 (0,(((((1,91),((47,(48,49)),63)),(57,58)),((((((((((3,4),(((((((((13,14),32),((33,34),(45,46))),35),((19,20),(26,(27,44)))),(42,43)),(((36,37),38),(40,41))),(30,31)),((15,17),142))),(135,139)),10),(55,141)),(((((((5,(((11,12),((16,18),39)),23)),(24,25)),(8,9)),(21,22)),(51,53)),(6,7)),56)),(52,54)),(28,29)),((((101,132),117),(121,137)),140)),(((50,134),138),(((((((61,62),((76,136),82)),((71,(77,(102,103))),((89,90),133))),((((64,106),(110,114)),113),((((104,105),(126,127)),(111,112)),109))),((((67,68),80),(((69,(128,129)),84),100)),((78,79),((92,94),(93,95))))),((((65,66),(70,(((87,124),88),(130,131)))),(((75,85),86),(107,108))),(((((72,73),120),(83,((115,116),125))),74),((81,99),((98,(118,(122,123))),119))))),(96,97))))),(2,59)),60);
 128: 2 -16699.11719 -17254.74347 (0,(((((1,91),((47,(48,49)),63)),(((((((((((3,4),135),139),(10,(((((((13,14),32),((33,34),(45,46))),35),(((19,20),(26,(27,44))),(42,43))),(((36,37),38),(40,41))),(((15,142),17),(30,31))))),(55,141)),(6,7)),56),(((((5,(((11,12),((16,18),39)),23)),(24,25)),(8,9)),(21,22)),(51,53))),((28,29),(52,54))),((((101,132),117),(121,137)),140)),(((50,134),138),(((((((61,62),(71,(77,(102,103)))),((((64,106),(110,114)),113),((((104,105),(126,127)),(111,112)),109))),(((67,(68,80)),(((69,(128,129)),84),100)),((78,79),((92,94),(93,95))))),(((76,136),82),((89,90),133))),((((65,66),((70,((87,88),124)),(130,131))),(((75,85),86),(107,108))),(((((72,73),120),(83,((115,116),125))),74),(((81,99),(98,(118,(122,123)))),119)))),(96,97))))),(57,58)),(2,59)),60);
 129: 2 -17603.01172 -17259.54723 (0,((((1,91),((((61,62),((76,136),82)),((89,90),133)),(((((((64,106),(110,114)),113),((((104,105),(126,127)),(111,112)),109)),(71,(77,(102,103)))),((((67,(68,80)),100),((69,(128,129)),84)),((78,79),((92,94),(93,95))))),(((((65,66),(70,(((87,88),124),(130,131)))),(((75,85),86),(107,108))),(((((72,73),120),(83,((115,116),125))),74),((81,99),((98,((118,122),123)),119)))),(96,97))))),(((((((((((((3,4),135),139),(10,(((((13,14),(32,((33,34),(45,46)))),((((19,20),(26,(27,44))),35),(42,43))),(((36,37),38),(40,41))),(((15,17),142),(30,31))))),(55,141)),(6,7)),56),((((5,(((11,12),((16,18),39)),23)),(8,9)),((21,22),(24,25))),(51,53))),((28,29),(52,54))),((((101,132),117),(121,137)),140)),63),(57,58)),((47,(48,49)),((50,134),138)))),(2,59)),60);
 130: 4 -16924.33984 -17259.98343 (0,(((((1,91),((47,(48,49)),63)),((((50,134),138),((((61,62),((76,136),82)),(((((72,73),120),(83,((115,116),125))),74),((81,99),((98,119),(118,(122,123)))))),((((((((64,106),(110,114)),113),((((104,105),(126,127)),(111,112)),109)),(((67,(68,80)),(((69,(128,129)),84),100)),((78,79),((92,94),(93,95))))),((71,(77,(102,103))),((89,90),133))),(96,97)),(((65,66),(70,(((87,88),124),(130,131)))),(((75,85),86),(107,108)))))),(57,58))),(((((((((((3,4),135),139),(10,(((((((13,14),32),((33,34),(45,46))),35),(((19,20),(26,(27,44))),(42,43))),(((36,37),38),(40,41))),(((15,17),142),(30,31))))),(55,141)),(6,7)),56),(((((5,(((11,12),((16,18),39)),23)),(24,25)),(8,9)),(21,22)),(51,53))),(52,54)),(28,29)),((((101,132),117),(121,137)),140))),(2,59)),60);
 131: 2 -17249.93359 -17246.07382 (0,(((((1,91),((47,(48,49)),63)),((((((((((3,4),135),139),(10,((((((((13,14),32),((33,34),(45,46))),35),(((19,20),(26,(27,44))),(42,43))),(((36,37),38),(40,41))),(30,31)),((15,17),142)))),(55,141)),((((((5,(((11,12),((16,18),39)),23)),(24,25)),(8,9)),(21,22)),(51,53)),((6,7),56))),(52,54)),(28,29)),((((101,132),117),(121,137)),140)),(((50,134),138),(((((((61,62),((89,90),133)),(71,(77,(102,103)))),(((((64,106),(110,114)),113),((((104,105),(126,127)),(111,112)),109)),(((67,(68,80)),(((69,(128,129)),84),100)),((78,79),((92,94),(93,95)))))),(96,97)),((((65,66),(70,(((87,88),124),(130,131)))),(((75,85),86),(107,108))),(((((72,73),120),(83,((115,116),125))),74),((81,99),((98,((118,122),123)),119))))),((76,136),82))))),(57,58)),(2,59)),60);
 132: 1 -18539 -17253.59944 (0,(((1,91),((((((((((3,4),135),((10,(((((((13,14),32),((33,34),(45,46))),35),(((19,20),(26,(27,44))),(42,43))),(((36,37),38),(40,41))),(((15,17),142),(30,31)))),139)),(55,141)),((6,7),56)),((((5,(((11,12),((16,18),39)),23)),(24,25)),((8,9),(51,53))),(21,22))),(52,54)),(28,29)),((((101,132),117),(121,137)),140)),(((47,(48,49)),63),((((50,134),138),(((61,62),((76,136),82)),((((((((64,106),(110,114)),113),((((104,105),(126,127)),(111,112)),109)),((71,(77,(102,103))),((89,90),133))),((((67,68),80),(((69,(128,129)),84),100)),((78,79),((92,94),(93,95))))),((((65,66),(70,((((87,88),124),130),131))),(((75,85),86),(107,108))),(((((72,73),120),(83,((115,116),125))),74),((81,99),((98,(118,(122,123))),119))))),(96,97)))),(57,58))))),(2,59)),60);
 133: 1 -18061.49609 -17251.23792 (0,(((((1,91),((47,(48,49)),63)),(((((((((((3,4),139),(((((((13,14),32),((33,34),(45,46))),35),(((19,20),(26,(27,44))),(42,43))),(((36,37),38),(40,41))),((15,(17,142)),(30,31)))),135),10),((55,141),56)),(6,7)),((((5,(((11,12),((16,18),39)),23)),(8,9)),((21,22),(24,25))),(51,53))),((28,29),(52,54))),((((101,132),117),(121,137)),140)),(((50,134),138),((((((61,62),((76,136),82)),((71,(77,(102,103))),((89,90),133))),(((((64,106),(110,114)),113),((((104,105),(126,127)),(111,112)),109)),((((67,68),80),(((69,(128,129)),84),100)),((78,79),((92,94),(93,95)))))),(((((65,66),70),(((87,88),124),(130,131))),(((75,85),86),(107,108))),(((((72,73),120),(83,((115,116),125))),74),((81,99),((98,(118,(122,123))),119))))),(96,97))))),(57,58)),(2,59)),60);
 134: 3 -17829.6582 -17248.11502 (0,(((((1,91),((47,(48,49)),63)),((((50,134),138),(((61,62),((76,136),82)),((((((((64,106),(110,114)),113),((((104,105),(126,127)),(111,112)),109)),(((67,(68,80)),(((69,(128,129)),84),100)),((78,79),((92,94),(93,95))))),((71,(77,(102,103))),((89,90),133))),((((65,66),(70,((((87,88),124),131),130))),(((75,85),86),(107,108))),(((((72,73),120),(83,((115,116),125))),74),((81,99),((98,((118,123),122)),119))))),(96,97)))),(57,58))),(((((((((3,4),(((((((13,14),32),((33,34),(45,46))),35),(((19,20),(26,(27,44))),(42,43))),(((36,37),38),(40,41))),(((15,17),142),(30,31)))),(135,139)),(55,141)),10),((((((5,(((11,12),((16,18),39)),23)),(8,9)),((21,22),(24,25))),(51,53)),(6,7)),56)),(52,54)),(((101,132),((121,137),140)),117)),(28,29))),(2,59)),60);
 135: 1 -17582.19922 -17261.64678 (0,(((1,91),(((((((((((3,4),135),139),(55,141)),(((6,7),(10,(((((((((13,14),32),((33,34),(45,46))),((19,20),35)),(42,43)),((26,44),27)),(((36,37),38),(40,41))),(30,31)),((15,17),142)))),56)),((((5,(((11,12),((16,18),39)),23)),(8,9)),((21,22),(24,25))),(51,53))),((28,29),(52,54))),((((101,132),117),(121,137)),140)),63),(57,58)),((47,(48,49)),(((50,134),138),(((61,62),((76,136),82)),(((((((64,106),(110,114)),113),((((104,105),(126,127)),(111,112)),109)),((((67,68),80),(((69,(128,129)),84),100)),((78,79),((92,94),(93,95))))),((71,(77,(102,103))),((89,90),133))),(((((65,66),(70,(((87,88),124),(130,131)))),(((75,85),86),(107,108))),(((((72,73),120),(83,((115,116),125))),74),((((((81,99),119),98),122),123),118))),(96,97)))))))),(2,59)),60);
 136: 1 -18246.95703 -17281.11971 (0,(((1,91),((((((((((3,4),(10,(((((((13,14),(32,((33,34),(45,46)))),(((19,20),(26,(27,44))),35)),(42,43)),(((36,37),38),(40,41))),(30,31)),((15,17),142)))),(135,139)),(55,141)),(((((5,(((11,12),((16,18),39)),23)),(8,9)),((21,22),(24,25))),(51,53)),((6,7),56))),((28,29),(52,54))),((((101,132),117),(121,137)),140)),63),(57,58)),(((47,(48,49)),((50,134),138)),((61,62),((((((((64,106),(110,114)),113),((((104,105),(126,127)),(111,112)),109)),(((67,(68,80)),(((69,(128,129)),84),100)),((78,79),((92,94),(93,95))))),((71,(77,(102,103))),((89,90),133))),(((((65,66),(70,((((87,88),124),130),131))),(((75,85),86),(107,108))),((((((72,73),120),83),((115,116),125)),74),((81,99),((98,(118,(122,123))),119)))),(96,97))),((76,136),82)))))),(2,59)),60);
 137: 1 -17754.04688 -17252.33764 (0,(((((1,91),((47,(48,49)),63)),((((50,134),138),(((61,62),((76,136),82)),(((((((64,106),(110,114)),(((((104,105),(126,127)),(111,112)),109),113)),((71,(77,(102,103))),((89,90),133))),(((67,(68,80)),(((69,(128,129)),84),100)),((78,79),((92,94),(93,95))))),((((65,66),(70,(((87,88),124),(130,131)))),(((75,85),86),(107,108))),(((((72,73),120),(83,((115,116),125))),74),((81,99),((98,(118,(122,123))),119))))),(96,97)))),(57,58))),(((((((((3,4),(135,139)),((6,7),(10,(((((((13,14),32),((33,34),(45,46))),35),(((19,20),(26,(27,44))),(42,43))),(((36,37),38),(40,41))),((15,(17,142)),(30,31)))))),(55,141)),56),(52,54)),((((5,(((11,12),((16,18),39)),23)),(8,9)),((21,22),(24,25))),(51,53))),(28,29)),((((101,132),117),(121,137)),140))),(2,59)),60);
 138: 1 -16669.82617 -17261.64678 (0,(((1,91),(((((((((((3,4),135),139),(55,141)),(((6,7),(10,(((((((((13,14),32),((33,34),(45,46))),((19,20),35)),(42,43)),((26,44),27)),(((36,37),38),(40,41))),(30,31)),((15,17),142)))),56)),((((5,(((11,12),((16,18),39)),23)),(8,9)),((21,22),(24,25))),(51,53))),((28,29),(52,54))),((((101,132),117),(121,137)),140)),63),(57,58)),((47,(48,49)),(((50,134),138),(((61,62),((76,136),82)),(((((((64,106),(110,114)),113),((((104,105),(126,127)),(111,112)),109)),((((67,68),80),(((69,(128,129)),84),100)),((78,79),((92,94),(93,95))))),((71,(77,(102,103))),((89,90),133))),(((((65,66),(70,(((87,88),124),(130,131)))),(((75,85),86),(107,108))),(((((72,73),120),(83,((115,116),125))),74),((((((81,99),119),98),122),123),118))),(96,97)))))))),(2,59)),60);
 139: 1 -16373.14844 -17244.61243 (0,(((((1,91),((47,(48,49)),63)),((((((((((((3,4),135),139),(10,(((((((13,14),32),((33,34),(45,46))),35),(((19,20),(26,(27,44))),(42,43))),(((36,37),38),(40,41))),(((15,17),142),(30,31))))),(55,141)),(6,7)),56),(((((5,(((11,12),((16,18),39)),23)),(24,25)),(8,9)),(21,22)),(51,53))),(52,54)),(28,29)),((((101,132),117),(121,137)),140)),(((50,134),138),((((((61,62),((76,136),82)),((71,(77,(102,103))),((89,90),133))),(((((64,106),(110,114)),113),((((104,105),(126,127)),(111,112)),109)),(((67,(68,80)),(((69,(128,129)),84),100)),((78,79),((92,94),(93,95)))))),((((65,66),(70,(((87,88),124),(130,131)))),(((75,85),86),(107,108))),(((((72,73),120),(83,((115,116),125))),74),(((((81,99),119),98),(122,123)),118)))),(96,97))))),(57,58)),(2,59)),60);
 140: 3 -15919.53906 -17249.30276 (0,(((((1,91),((47,(48,49)),63)),((((((((((3,4),135),139),(10,(((((((((13,14),32),((33,34),(45,46))),((19,20),35)),(42,43)),((26,44),27)),(((36,37),38),(40,41))),(30,31)),((15,17),142)))),(55,141)),(((((((5,(((11,12),((16,18),39)),23)),(24,25)),(8,9)),(21,22)),(51,53)),(6,7)),56)),(52,54)),(28,29)),((((101,132),117),(121,137)),140)),(((50,134),138),(((((((61,62),((76,136),82)),((71,(77,(102,103))),((89,90),133))),((((64,106),(110,114)),113),((((104,105),(126,127)),(111,112)),109))),(((((67,68),80),100),((69,(128,129)),84)),((78,79),((92,94),(93,95))))),((((65,66),(70,(((87,88),124),(130,131)))),(((75,85),86),(107,108))),(((((72,73),120),(83,((115,116),125))),74),((81,99),((98,(118,(122,123))),119))))),(96,97))))),(57,58)),(2,59)),60);
 141: 1 -17073.26562 -17255.4867 (0,(((1,91),(((((((((((((3,4),135),139),((6,7),((((((((13,14),32),((33,34),(45,46))),35),(((19,20),(26,(27,44))),(42,43))),(((36,37),38),(40,41))),(30,31)),((15,17),142)))),(55,141)),10),56),((((5,(((11,12),((16,18),39)),23)),(8,9)),((21,22),(24,25))),(51,53))),((28,29),(52,54))),((((101,132),117),(121,137)),140)),63),(57,58)),(((47,(48,49)),((50,134),138)),(((61,62),((76,136),82)),(((((((64,106),(110,114)),113),((((104,105),(126,127)),(111,112)),109)),(((67,(68,80)),(((69,(128,129)),84),100)),((78,79),((92,94),(93,95))))),((71,(77,(102,103))),((89,90),133))),(((((65,66),(70,(((87,88),124),(130,131)))),(((75,85),86),(107,108))),(((((72,73),120),(83,((115,116),125))),74),((81,99),((98,(118,(122,123))),119)))),(96,97))))))),(2,59)),60);
 142: 1 -17071.80859 -17258.9768 (0,((((((1,91),((47,(48,49)),63)),(57,58)),(((50,134),138),(((61,62),((76,136),82)),((((((((64,106),(110,114)),113),((((104,105),(126,127)),(111,112)),109)),((((67,(68,80)),100),((69,(128,129)),84)),((78,79),((92,94),(93,95))))),(((((65,66),70),(((87,88),124),(130,131))),(((75,85),86),(107,108))),(((((72,73),120),(83,((115,116),125))),74),((81,99),((98,(118,(122,123))),119))))),((71,(77,(102,103))),((89,90),133))),(96,97))))),(((((((((3,4),((((((13,14),((32,(33,34)),(45,46))),35),(((19,20),(26,(27,44))),(42,43))),(((36,37),38),(40,41))),(((15,17),142),(30,31)))),(135,139)),(55,141)),(((6,7),56),10)),(((5,(((11,12),((16,18),39)),23)),((8,9),(51,53))),((21,22),(24,25)))),(52,54)),(((101,132),((121,137),140)),117)),(28,29))),(2,59)),60);
 143: 1 -17613.33984 -17250.68682 (0,((((1,91),((((((61,62),((71,(77,(102,103))),((89,90),133))),((((64,106),(110,114)),113),((((104,105),(126,127)),(111,112)),109))),(((67,(68,80)),(((69,(128,129)),84),100)),((78,79),((92,94),(93,95))))),(((((65,66),(70,(((87,88),124),(130,131)))),(((75,85),86),(107,108))),(((((72,73),120),(83,((115,116),125))),74),((81,99),((98,(118,(122,123))),119)))),(96,97))),((76,136),82))),((((((((((3,4),135),139),((((6,7),(10,(((((((13,14),32),((33,34),(45,46))),35),(((19,20),(26,(27,44))),(42,43))),(((36,37),38),(40,41))),((15,(17,142)),(30,31))))),56),(55,141))),(((5,(((11,12),((16,18),39)),23)),((8,9),(51,53))),((21,22),(24,25)))),((28,29),(52,54))),((((101,132),117),(121,137)),140)),63),(57,58)),((47,(48,49)),((50,134),138)))),(2,59)),60);
 144: 6 -16993.34375 -17250.37288 (0,(((1,91),(((((((((((((3,4),135),139),(((((((13,14),32),((33,34),(45,46))),35),(((19,20),(26,(27,44))),(42,43))),(((36,37),38),(40,41))),(((15,17),142),(30,31)))),10),((55,141),56)),(6,7)),(((5,(((11,12),((16,18),39)),23)),((8,9),(51,53))),((21,22),(24,25)))),((28,29),(52,54))),((((101,132),117),(121,137)),140)),(((50,134),138),(((((((61,62),((76,136),82)),((71,(77,(102,103))),((89,90),133))),((((64,106),(110,114)),113),((((104,105),(126,127)),(111,112)),109))),(((67,(68,80)),(((69,(128,129)),84),100)),((78,79),((92,94),(93,95))))),((((65,66),(70,(((87,88),124),(130,131)))),(((75,85),86),(107,108))),(((((72,73),120),(83,((115,116),125))),74),((81,99),((98,(118,(122,123))),119))))),(96,97)))),((47,(48,49)),63)),(57,58))),(2,59)),60);
 145: 1 -16805.50586 -17270.859 (0,(((1,91),((((((((((((3,4),135),139),(((6,7),((15,142),17)),((((((((13,14),32),((33,34),(45,46))),((19,20),35)),(42,43)),((26,44),27)),(((36,37),38),(40,41))),(30,31)))),(55,141)),(10,56)),((((5,(((11,12),((16,18),39)),23)),(8,9)),((21,22),(24,25))),(51,53))),((28,29),(52,54))),((((101,132),117),(121,137)),140)),63),(57,58)),(((47,(48,49)),((50,134),138)),((61,62),((((((((64,106),(110,114)),113),((((104,105),(126,127)),(111,112)),109)),(((67,(68,80)),(((69,(128,129)),84),100)),((78,79),((92,94),(93,95))))),((71,(77,(102,103))),((89,90),133))),(((((65,66),(70,((((87,88),124),131),130))),(((75,85),86),(107,108))),(((((72,73),120),(83,((115,116),125))),74),((81,99),((98,((118,123),122)),119)))),(96,97))),((76,136),82)))))),(2,59)),60);
 146: 1 -18826.14844 -17256.63471 (0,((((((1,91),((47,(48,49)),63)),(((50,134),138),(((61,62),((76,136),82)),((((((((64,106),(110,114)),113),((((104,105),(126,127)),(111,112)),109)),(((67,(68,80)),(((69,(128,129)),84),100)),((78,79),((92,94),(93,95))))),((71,(77,(102,103))),((89,90),133))),((((65,66),(70,(((87,88),124),(130,131)))),(((75,85),86),(107,108))),(((((72,73),120),(83,((115,116),125))),74),((81,99),((98,((118,123),122)),119))))),(96,97))))),(57,58)),((((3,4),(135,139)),((((((((5,(((11,12),((16,18),39)),23)),(8,9)),((21,22),(24,25))),(51,53)),(6,7)),(((28,29),(52,54)),((((101,132),117),(121,137)),140))),56),(55,141))),(10,((((((13,14),(32,((33,34),(45,46)))),((((19,20),(26,(27,44))),35),(42,43))),(((36,37),38),(40,41))),(30,31)),((15,142),17))))),(2,59)),60);
 147: 1 -17370.6543 -17246.72645 (0,(((((1,91),((47,(48,49)),63)),(57,58)),((((((((((3,4),135),139),(55,141)),(((6,7),(10,(((((((13,14),32),((33,34),(45,46))),35),(((19,20),(26,(27,44))),(42,43))),(((36,37),38),(40,41))),((15,(17,142)),(30,31))))),56)),(((5,(((11,12),((16,18),39)),23)),((8,9),(51,53))),((21,22),(24,25)))),(52,54)),(28,29)),(((101,132),((121,137),140)),117)),(((50,134),138),((((((((61,62),(71,(77,(102,103)))),((89,90),133)),((((64,106),(110,114)),113),((((104,105),(126,127)),(111,112)),109))),((((67,68),80),(((69,(128,129)),84),100)),((78,79),((92,94),(93,95))))),(96,97)),((((65,66),(70,((((87,88),124),131),130))),(((75,85),86),(107,108))),(((((72,73),120),(83,((115,116),125))),74),((81,99),((98,((118,122),123)),119))))),((76,136),82))))),(2,59)),60);
 148: 1 -17657.06445 -17245.62054 (0,(((((1,91),((47,(48,49)),63)),((((50,134),138),(((61,62),((76,136),82)),((((((((64,106),(110,114)),113),((((104,105),(126,127)),(111,112)),109)),((67,(68,80)),((((69,(128,129)),84),100),((78,79),((92,94),(93,95)))))),((71,(77,(102,103))),((89,90),133))),((((65,66),(70,(((87,88),124),(130,131)))),(((75,85),86),(107,108))),(((((72,73),120),(83,((115,116),125))),74),((81,99),((98,(118,(122,123))),119))))),(96,97)))),(57,58))),(((((((((3,4),135),139),(((6,7),(10,(((((((13,14),32),((33,34),(45,46))),35),(((19,20),(26,(27,44))),(42,43))),(((36,37),38),(40,41))),(((15,142),17),(30,31))))),(55,141))),56),(((((5,(((11,12),((16,18),39)),23)),(24,25)),(8,9)),(21,22)),(51,53))),(52,54)),((((101,132),117),(121,137)),140)),(28,29))),(2,59)),60);
 149: 1 -16732.15039 -17247.93272 (0,(((((1,91),((47,(48,49)),63)),((((50,134),138),(((61,62),((76,136),82)),((((((((64,106),(110,114)),113),((((104,105),(126,127)),(111,112)),109)),((((67,(68,80)),100),((69,(128,129)),84)),((78,79),((92,94),(93,95))))),((71,(77,(102,103))),((89,90),133))),((((65,66),(70,((((87,88),124),131),130))),(((75,85),86),(107,108))),(((((72,73),120),(83,((115,116),125))),74),((81,99),((98,(118,(122,123))),119))))),(96,97)))),(57,58))),(((((((((3,4),135),(10,(((((((13,14),32),((33,34),(45,46))),35),(((19,20),(26,(27,44))),(42,43))),(((36,37),38),(40,41))),(((15,17),142),(30,31))))),(55,141)),(((6,7),56),139)),(((5,(((11,12),((16,18),39)),23)),((8,9),(51,53))),((21,22),(24,25)))),(52,54)),(28,29)),(((101,132),((121,137),140)),117))),(2,59)),60);
 150: 1 -16161.05957 -17243.90188 (0,(((((1,91),((47,(48,49)),63)),(57,58)),((((((((((3,4),135),139),(55,141)),(((6,7),(10,(((((((13,14),32),((33,34),(45,46))),35),(((19,20),(26,(27,44))),(42,43))),(((36,37),38),(40,41))),((15,(17,142)),(30,31))))),56)),(((5,(((11,12),((16,18),39)),23)),((8,9),(51,53))),((21,22),(24,25)))),(52,54)),(28,29)),(((101,132),((121,137),140)),117)),(((50,134),138),((((((((61,62),((89,90),133)),(71,(77,(102,103)))),((((64,106),(110,114)),113),((((104,105),(126,127)),(111,112)),109))),((((67,68),80),(((69,(128,129)),84),100)),((78,79),((92,94),(93,95))))),(96,97)),((((65,66),(70,((((87,88),124),131),130))),(((75,85),86),(107,108))),(((((72,73),120),(83,((115,116),125))),74),((81,99),((98,((118,122),123)),119))))),((76,136),82))))),(2,59)),60);
 151: 1 -17097.64453 -17245.91475 (0,(((((1,91),((47,(48,49)),63)),(((((((((((3,4),135),139),(10,(((((((13,14),32),((33,34),(45,46))),35),(((19,20),(26,(27,44))),(42,43))),(((36,37),38),(40,41))),(((15,142),17),(30,31))))),(55,141)),56),((((((5,(((11,12),((16,18),39)),23)),(24,25)),(8,9)),(21,22)),(51,53)),(6,7))),(52,54)),(28,29)),((((101,132),117),(121,137)),140)),(((50,134),138),((((((61,62),((71,(77,(102,103))),((89,90),133))),(((((64,106),(110,114)),113),((((104,105),(126,127)),(111,112)),109)),(((67,(68,80)),(((69,(128,129)),84),100)),((78,79),((92,94),(93,95)))))),((((65,66),(70,(((87,88),124),(130,131)))),(((75,85),86),(107,108))),(((((72,73),120),(83,((115,116),125))),74),((81,99),((98,(118,(122,123))),119))))),(96,97)),((76,136),82))))),(57,58)),(2,59)),60);
 152: 1 -18077.8457 -17248.4127 (0,((((1,91),((47,(48,49)),63)),((((((((((((3,4),135),139),(10,(((((((13,14),32),((33,34),(45,46))),35),(((19,20),(26,(27,44))),(42,43))),(((36,37),38),(40,41))),(((15,142),17),(30,31))))),(55,141)),(6,7)),((((((5,(((11,12),((16,18),39)),23)),(24,25)),(8,9)),(21,22)),(51,53)),56)),(52,54)),(28,29)),((((101,132),117),(121,137)),140)),(((50,134),138),((61,62),(((((((((64,106),(110,114)),((((104,105),(126,127)),(111,112)),109)),113),(((67,(68,80)),(((69,(128,129)),84),100)),((78,79),((92,94),(93,95))))),((71,(77,(102,103))),((89,90),133))),((((65,66),(70,((((87,88),124),130),131))),(((75,85),86),(107,108))),(((((72,73),120),(83,((115,116),125))),74),((81,99),((98,((118,123),122)),119))))),(96,97)),((76,136),82))))),(57,58))),(2,59)),60);
 153: 1 -17243.19141 -17260.1276 (0,(((1,91),(((((((((((3,4),135),139),(10,((((((((13,14),32),((33,34),(45,46))),35),(((19,20),(26,(27,44))),(42,43))),(((36,37),38),(40,41))),(30,31)),((15,142),17)))),((55,141),56)),(((((5,(((11,12),((16,18),39)),23)),(8,9)),((21,22),(24,25))),(51,53)),(6,7))),((28,29),(52,54))),((((101,132),117),(121,137)),140)),63),(57,58)),((47,(48,49)),(((50,134),138),(((61,62),((76,136),82)),((((((((64,106),(110,114)),(((((104,105),(126,127)),(111,112)),109),113)),((71,(77,(102,103))),((89,90),133))),(((67,(68,80)),(((69,(128,129)),84),100)),((78,79),((92,94),(93,95))))),(96,97)),(((((72,73),120),(83,((115,116),125))),74),((81,99),((98,(118,(122,123))),119)))),(((65,66),(70,(((87,88),124),(130,131)))),(((75,85),86),(107,108))))))))),(2,59)),60);
 154: 1 -16148.10742 -17270.69074 (0,(((1,91),(((((((((((3,4),(10,(((((((13,14),(32,((33,34),(45,46)))),(((19,20),(26,(27,44))),35)),(42,43)),(((36,37),38),(40,41))),(30,31)),((15,17),142)))),139),135),(55,141)),(((((5,(((11,12),((16,18),39)),23)),(8,9)),((21,22),(24,25))),(51,53)),((6,7),56))),((28,29),(52,54))),((((101,132),117),(121,137)),140)),63),(57,58)),(((47,(48,49)),((50,134),138)),((61,62),((((((((64,106),(110,114)),113),((((104,105),(126,127)),(111,112)),109)),(((67,(68,80)),(((69,(128,129)),84),100)),((78,79),((92,94),(93,95))))),((71,(77,(102,103))),((89,90),133))),(((((65,66),(70,((((87,88),124),130),131))),(((75,85),86),(107,108))),(((((72,73),120),(83,((115,116),125))),74),((81,99),((98,(118,(122,123))),119)))),(96,97))),((76,136),82)))))),(2,59)),60);
 155: 2 -16805.21875 -17252.10988 (0,(((1,91),((((((((((((3,4),135),139),((((((((13,14),32),((33,34),(45,46))),35),(((19,20),(26,(27,44))),(42,43))),(((36,37),38),(40,41))),(30,31)),((15,17),142))),(55,141)),((6,7),(10,56))),(((5,(((11,12),((16,18),39)),23)),((8,9),(51,53))),((21,22),(24,25)))),((28,29),(52,54))),((((101,132),117),(121,137)),140)),63),(57,58)),((47,(48,49)),(((50,134),138),(((61,62),((76,136),82)),((((((((64,106),(110,114)),113),((((104,105),(126,127)),(111,112)),109)),(((67,(68,80)),(((69,(128,129)),84),100)),((78,79),((92,94),(93,95))))),((71,(77,(102,103))),((89,90),133))),(96,97)),(((((65,66),70),(((87,88),124),(130,131))),(((75,85),86),(107,108))),(((((72,73),120),(83,((115,116),125))),74),((81,99),((98,(118,(122,123))),119)))))))))),(2,59)),60);
 156: 1 -17673.7832 -17260.10769 (0,(((1,91),(((((((((((3,4),((((((13,14),(32,((33,34),(45,46)))),((((19,20),(26,(27,44))),35),(42,43))),(((36,37),38),(40,41))),(30,31)),((15,17),142))),(135,139)),(55,141)),(((6,7),56),10)),((((5,(((11,12),((16,18),39)),23)),(8,9)),((21,22),(24,25))),(51,53))),((28,29),(52,54))),((((101,132),117),(121,137)),140)),63),(57,58)),(((47,(48,49)),((50,134),138)),((61,62),(((((((64,106),(110,114)),113),((((104,105),(126,127)),(111,112)),109)),(((((((65,66),70),(((87,88),124),(130,131))),(((75,85),86),(107,108))),(((((72,73),120),(83,((115,116),125))),74),((81,99),((98,(118,(122,123))),119)))),(96,97)),((((67,68),80),(((69,(128,129)),84),100)),((78,79),((92,94),(93,95)))))),((71,(77,(102,103))),((89,90),133))),((76,136),82)))))),(2,59)),60);
 157: 1 -15681.17871 -17262.22279 (0,(((1,91),((((((((((3,4),135),((10,(((((13,14),(32,((33,34),(45,46)))),((((19,20),(26,(27,44))),35),(42,43))),(((36,37),38),(40,41))),((15,(17,142)),(30,31)))),139)),(55,141)),(((((((5,(((11,12),((16,18),39)),23)),(24,25)),(8,9)),(21,22)),(51,53)),(6,7)),56)),(52,54)),(28,29)),((((101,132),117),(121,137)),140)),((((47,(48,49)),63),((50,134),138)),(57,58))),(((61,62),((76,136),82)),((((((((64,106),(110,114)),113),((((104,105),(126,127)),(111,112)),109)),((71,(77,(102,103))),((89,90),133))),((((67,(68,80)),100),((69,(128,129)),84)),((78,79),((92,94),(93,95))))),((((65,66),(70,((((87,88),124),131),130))),(((75,85),86),(107,108))),(((((72,73),120),(83,((115,116),125))),74),((81,99),((98,((118,122),123)),119))))),(96,97))))),(2,59)),60);
 158: 1 -16885.83984 -17259.07946 (0,((((((1,91),((47,(48,49)),(((50,134),138),(((61,62),((76,136),82)),((((((((64,106),(110,114)),113),((((104,105),(126,127)),(111,112)),109)),((67,(68,80)),((((69,(128,129)),84),100),((78,79),((92,94),(93,95)))))),((71,(77,(102,103))),((89,90),133))),(96,97)),((((65,66),(70,(((87,88),124),(130,131)))),(((75,86),85),(107,108))),(((((72,73),120),(83,((115,116),125))),74),((81,99),((98,((118,123),122)),119))))))))),63),(57,58)),(((((((((3,4),135),139),(55,141)),(((6,7),(10,(((((((13,14),32),((33,34),(45,46))),35),(((19,20),(26,(27,44))),(42,43))),(((36,37),38),(40,41))),(((15,17),142),(30,31))))),56)),(((5,(((11,12),((16,18),39)),23)),((8,9),(51,53))),((21,22),(24,25)))),(52,54)),(28,29)),((((101,132),117),(121,137)),140))),(2,59)),60);
 159: 1 -17055.75781 -17257.52281 (0,(((1,91),(((((((((((3,4),135),((10,(((((((13,14),32),((33,34),(45,46))),35),(((19,20),(26,(27,44))),(42,43))),(((36,37),38),(40,41))),(((15,17),142),(30,31)))),139)),(55,141)),((6,7),56)),(((5,(((11,12),((16,18),39)),23)),((8,9),(51,53))),((21,22),(24,25)))),((28,29),(52,54))),((((101,132),117),(121,137)),140)),63),(57,58)),(((47,(48,49)),((50,134),138)),((((((61,62),((((64,106),(110,114)),113),((((104,105),(126,127)),(111,112)),109))),((71,(77,(102,103))),((89,90),133))),(((67,(68,80)),(((69,(128,129)),84),100)),((78,79),((92,94),(93,95))))),(((((65,66),(70,(((87,88),124),(130,131)))),(((75,85),86),(107,108))),(((((72,73),120),(83,((115,116),125))),74),((81,99),((98,((118,122),123)),119)))),(96,97))),((76,136),82))))),(2,59)),60);
 160: 3 -18040.55664 -17252.22213 (0,(((((1,91),((47,(48,49)),63)),((((50,134),138),(((61,62),((76,136),82)),((((((((64,106),(110,114)),113),((((104,105),(126,127)),(111,112)),109)),((((67,80),68),(((69,(128,129)),84),100)),((78,79),((92,94),(93,95))))),((71,(77,(102,103))),((89,90),133))),((((65,66),(70,((((87,88),124),131),130))),(((75,85),86),(107,108))),(((((72,73),120),(83,((115,116),125))),74),((81,99),((98,((118,123),122)),119))))),(96,97)))),(57,58))),((((((((3,4),((((((((13,14),32),((33,34),(45,46))),35),(((19,20),(26,(27,44))),(42,43))),(((36,37),38),(40,41))),(30,31)),((15,17),142))),(135,139)),(55,141)),((((((5,(((11,12),((16,18),39)),23)),(8,9)),((21,22),(24,25))),(51,53)),(6,7)),56)),10),(52,54)),((28,29),(((101,132),((121,137),140)),117)))),(2,59)),60);
 161: 2 -16926.58594 -17253.94688 (0,(((((1,91),((47,(48,49)),63)),(((((((((3,4),135),(55,141)),(((((6,7),(((((((13,14),32),((33,34),(45,46))),35),(((19,20),(26,(27,44))),(42,43))),(((36,37),38),(40,41))),(((15,17),142),(30,31)))),10),56),139)),(((5,(((11,12),((16,18),39)),23)),((8,9),(51,53))),((21,22),(24,25)))),(52,54)),(28,29)),((((101,132),117),(121,137)),140)),(((50,134),138),(((61,62),((76,136),82)),(((((((64,106),(110,114)),(((((104,105),(126,127)),(111,112)),109),113)),((71,(77,(102,103))),((89,90),133))),(((67,(68,80)),(((69,(128,129)),84),100)),((78,79),((92,94),(93,95))))),((((65,66),(70,((((87,88),124),131),130))),(((75,86),85),(107,108))),(((((72,73),120),(83,((115,116),125))),74),(((81,99),119),(98,((118,123),122)))))),(96,97)))))),(57,58)),(2,59)),60);
 162: 1 -17220.07617 -17249.49125 (0,(((((1,91),((47,(48,49)),63)),((((((((((3,4),135),139),(10,((((((((13,14),32),((33,34),(45,46))),35),(((19,20),(26,(27,44))),(42,43))),(((36,37),38),(40,41))),(30,31)),((15,17),142)))),(55,141)),(6,7)),((((((5,(((11,12),((16,18),39)),23)),(24,25)),(8,9)),(21,22)),(51,53)),56)),((28,29),(52,54))),((((101,132),117),(121,137)),140)),(((50,134),138),(((((((61,62),(71,(77,(102,103)))),((((64,106),(110,114)),113),((((104,105),(126,127)),(111,112)),109))),((((67,68),80),(((69,(128,129)),84),100)),((78,79),((92,94),(93,95))))),(((76,136),82),((89,90),133))),((((65,66),(70,((((87,88),124),131),130))),(((75,85),86),(107,108))),(((((72,73),120),(83,((115,116),125))),74),(((81,99),(98,(118,(122,123)))),119)))),(96,97))))),(57,58)),(2,59)),60);
 163: 2 -16260.79492 -17248.10807 (0,(((((1,91),((47,(48,49)),63)),((((50,134),138),((((((((61,62),((89,90),133)),(71,(77,(102,103)))),(((64,106),(110,114)),(((((104,105),(126,127)),(111,112)),109),113))),(((67,(68,80)),(((69,(128,129)),84),100)),((78,79),((92,94),(93,95))))),(96,97)),((((65,66),(70,(((87,88),124),(130,131)))),(((75,85),86),(107,108))),(((((72,73),120),(83,((115,116),125))),74),((81,99),((98,(118,(122,123))),119))))),((76,136),82))),(57,58))),(((((((((3,4),135),((10,((((((13,14),(32,((33,34),(45,46)))),35),(((19,20),(26,(27,44))),(42,43))),(((36,37),38),(40,41))),(((15,17),142),(30,31)))),139)),(55,141)),((6,7),56)),(((((5,(((11,12),((16,18),39)),23)),(24,25)),(8,9)),(21,22)),(51,53))),(52,54)),((((101,132),117),(121,137)),140)),(28,29))),(2,59)),60);
 164: 1 -16696.91016 -17248.00769 (0,(((((1,91),((47,(48,49)),63)),((((50,134),138),(((61,62),((76,136),82)),(((((((64,106),(110,114)),(((((104,105),(126,127)),(111,112)),109),113)),(((67,(68,80)),(((69,(128,129)),84),100)),((78,79),((92,94),(93,95))))),((71,(77,(102,103))),((89,90),133))),(((((65,66),70),(((87,88),124),(130,131))),(((75,85),86),(107,108))),(((((72,73),120),(83,((115,116),125))),74),((81,99),((98,(118,(122,123))),119))))),(96,97)))),(57,58))),(((((((((3,4),135),139),(10,(((((((13,14),32),((33,34),(45,46))),35),(((19,20),(26,(27,44))),(42,43))),(((36,37),38),(40,41))),(((15,17),142),(30,31))))),(55,141)),((((5,(((11,12),((16,18),39)),23)),((8,9),(51,53))),((21,22),(24,25))),((6,7),56))),(52,54)),(28,29)),((((101,132),117),(121,137)),140))),(2,59)),60);
 165: 1 -17229.75977 -17258.48494 (0,(((1,91),(((((((((((3,4),135),139),(55,141)),(((6,7),56),(10,((((((13,14),((32,(33,34)),(45,46))),35),(((19,20),(26,(27,44))),(42,43))),(((36,37),38),(40,41))),(((15,142),17),(30,31)))))),(((((5,(((11,12),((16,18),39)),23)),(24,25)),(8,9)),(21,22)),(51,53))),((28,29),(52,54))),((((101,132),117),(121,137)),140)),63),(57,58)),(((47,(48,49)),((50,134),138)),(((61,62),((76,136),82)),((((((64,106),(110,114)),(((((104,105),(126,127)),(111,112)),109),113)),((((67,(68,80)),(((69,(128,129)),84),100)),((78,79),((92,94),(93,95)))),((71,(77,(102,103))),((89,90),133)))),(96,97)),((((65,66),(70,(((87,88),124),(130,131)))),(((75,85),86),(107,108))),(((((72,73),120),(83,((115,116),125))),74),((81,99),((98,(118,(122,123))),119))))))))),(2,59)),60);
 166: 5 -16754.88086 -17242.6557 (0,(((((1,91),((47,(48,49)),63)),(((((((((3,4),135),139),(55,141)),((((6,7),(((((((13,14),32),((33,34),(45,46))),35),(((19,20),(26,(27,44))),(42,43))),(((36,37),38),(40,41))),(((15,17),142),(30,31)))),10),56)),(((5,(((11,12),((16,18),39)),23)),((8,9),(51,53))),((21,22),(24,25)))),((28,29),(52,54))),((((101,132),117),(121,137)),140)),(((50,134),138),(((61,62),((76,136),82)),(((((((64,106),(110,114)),(((((104,105),(126,127)),(111,112)),109),113)),((71,(77,(102,103))),((89,90),133))),(((67,(68,80)),(((69,(128,129)),84),100)),((78,79),((92,94),(93,95))))),((((65,66),(70,(((87,88),124),(130,131)))),(((75,85),86),(107,108))),(((((72,73),120),(83,((115,116),125))),74),((81,99),((98,(118,(122,123))),119))))),(96,97)))))),(57,58)),(2,59)),60);
 167: 1 -17487.11133 -17255.42601 (0,(((((1,91),((47,(48,49)),63)),((((50,134),138),(((61,62),((76,136),82)),((((((((64,106),(110,114)),113),((((104,105),(126,127)),(111,112)),109)),(((67,(68,80)),(((69,(128,129)),84),100)),((78,79),((92,94),(93,95))))),((71,(77,(102,103))),((89,90),133))),((((65,66),(70,((((87,88),124),131),130))),(((75,85),86),(107,108))),(((((72,73),120),(83,((115,116),125))),74),((81,99),((98,((118,122),123)),119))))),(96,97)))),(57,58))),((((((((3,4),56),(55,141)),135),(((6,7),139),(10,(((((13,14),(32,((33,34),(45,46)))),((((19,20),(26,(27,44))),35),(42,43))),(((36,37),38),(40,41))),(((15,17),142),(30,31)))))),(((5,(((11,12),((16,18),39)),23)),((8,9),(51,53))),((21,22),(24,25)))),((28,29),(52,54))),(((101,132),((121,137),140)),117))),(2,59)),60);
 168: 2 -18570.99609 -17255.8467 (0,(((((1,91),((47,(48,49)),63)),((((50,134),138),(((61,62),((76,136),82)),((((((((64,106),(110,114)),(((((104,105),(126,127)),(111,112)),109),113)),(((67,(68,80)),(((69,(128,129)),84),100)),((78,79),((92,94),(93,95))))),((71,(77,(102,103))),((89,90),133))),(((65,66),(70,(((87,88),124),(130,131)))),(((75,85),86),(107,108)))),(((((72,73),120),(83,((115,116),125))),74),((81,99),((98,(118,(122,123))),119)))),(96,97)))),(57,58))),(((((((((((3,4),135),139),(10,(((((13,14),(32,((33,34),(45,46)))),((((19,20),(26,(27,44))),35),(42,43))),(((36,37),38),(40,41))),(((15,17),142),(30,31))))),(55,141)),(6,7)),56),((((5,(((11,12),((16,18),39)),23)),(8,9)),((21,22),(24,25))),(51,53))),(52,54)),(28,29)),((((101,132),117),(121,137)),140))),(2,59)),60);
 169: 1 -17649.86328 -17245.89413 (0,(((((1,91),((47,(48,49)),63)),((((50,134),138),((((61,62),((76,136),82)),(((((72,73),120),(83,((115,116),125))),74),((81,99),((98,((118,123),122)),119)))),((((((((64,106),(110,114)),113),((((104,105),(126,127)),(111,112)),109)),(((67,(68,80)),(((69,(128,129)),84),100)),((78,79),((92,94),(93,95))))),((71,(77,(102,103))),((89,90),133))),(96,97)),(((65,66),(70,(((87,88),124),(130,131)))),(((75,85),86),(107,108)))))),(57,58))),(((((((((3,4),135),139),(55,141)),(((6,7),56),(10,(((((((13,14),32),((33,34),(45,46))),35),(((19,20),(26,(27,44))),(42,43))),(((36,37),38),(40,41))),(((15,142),17),(30,31)))))),(((5,(((11,12),((16,18),39)),23)),((8,9),(51,53))),((21,22),(24,25)))),(52,54)),(28,29)),((((101,132),117),(121,137)),140))),(2,59)),60);
 170: 1 -18368.41406 -17255.85058 (0,(((1,91),(((((((((((3,4),135),139),(55,141)),(((6,7),56),(10,((((((13,14),((32,(33,34)),(45,46))),35),(((19,20),(26,(27,44))),(42,43))),(((36,37),38),(40,41))),(((15,17),142),(30,31)))))),(((((5,(((11,12),((16,18),39)),23)),(24,25)),(8,9)),(21,22)),(51,53))),((28,29),(52,54))),((((101,132),117),(121,137)),140)),63),(57,58)),(((47,(48,49)),((50,134),138)),(((61,62),((76,136),82)),((((((64,106),(110,114)),(((((104,105),(126,127)),(111,112)),109),113)),((71,(77,(102,103))),((89,90),133))),(((67,(68,80)),(((69,(128,129)),84),100)),((78,79),((92,94),(93,95))))),(((((65,66),(70,(((87,88),124),(130,131)))),(((75,85),86),(107,108))),(((((72,73),120),(83,((115,116),125))),74),((81,99),((98,((118,122),123)),119)))),(96,97))))))),(2,59)),60);
 171: 2 -17255.63672 -17244.1718 (0,(((((1,91),((47,(48,49)),63)),(((((((((((3,4),135),139),((6,7),(10,(((((((13,14),32),((33,34),(45,46))),35),(((19,20),(26,(27,44))),(42,43))),(((36,37),38),(40,41))),(((15,17),142),(30,31)))))),(55,141)),56),(((((5,(((11,12),((16,18),39)),23)),(24,25)),(8,9)),(21,22)),(51,53))),(52,54)),(28,29)),((((101,132),117),(121,137)),140)),(((50,134),138),(((61,62),((76,136),82)),((((((((64,106),(110,114)),113),((((104,105),(126,127)),(111,112)),109)),(((((67,68),80),((69,(128,129)),84)),100),((78,79),((92,94),(93,95))))),((71,(77,(102,103))),((89,90),133))),((((65,66),(70,(((87,88),124),(130,131)))),(((75,85),86),(107,108))),(((((72,73),120),(83,((115,116),125))),74),((81,99),((98,(118,(122,123))),119))))),(96,97)))))),(57,58)),(2,59)),60);
 172: 1 -17410.0625 -17252.64943 (0,(((((1,91),((47,(48,49)),63)),((((((((((((3,4),135),(55,141)),(10,(((((((13,14),32),((33,34),(45,46))),35),(((19,20),(26,(27,44))),(42,43))),(((36,37),38),(40,41))),(((15,142),17),(30,31))))),(6,7)),139),56),((((5,(24,25)),(((11,12),((16,18),39)),23)),((8,9),(51,53))),(21,22))),(52,54)),(28,29)),((((101,132),117),(121,137)),140)),(((50,134),138),(((61,62),((76,136),82)),((((((((64,106),(110,114)),113),((((104,105),(126,127)),(111,112)),109)),(((67,(68,80)),(((69,(128,129)),84),100)),((78,79),((92,94),(93,95))))),((71,(77,(102,103))),((89,90),133))),((((65,66),(70,((((87,88),124),131),130))),(((75,85),86),(107,108))),(((((72,73),120),(83,((115,116),125))),74),((81,99),((98,(118,(122,123))),119))))),(96,97)))))),(57,58)),(2,59)),60);
 173: 2 -17126.58203 -17249.9223 (0,((((1,91),((47,(48,49)),63)),(((((((((((3,4),135),139),(55,141)),(10,((((((((13,14),32),((33,34),(45,46))),35),(((19,20),(26,(27,44))),(42,43))),(((36,37),38),(40,41))),(30,31)),((15,17),142)))),((((((5,(((11,12),((16,18),39)),23)),(24,25)),(8,9)),(21,22)),(51,53)),((6,7),56))),(52,54)),(28,29)),(((101,132),((121,137),140)),117)),(((50,134),138),(((((((61,62),((76,136),82)),((71,(77,(102,103))),((89,90),133))),((((64,106),(110,114)),113),((((104,105),(126,127)),(111,112)),109))),(((67,(68,80)),(((69,(128,129)),84),100)),((78,79),((92,94),(93,95))))),((((65,66),(70,(((87,88),124),(130,131)))),(((75,85),86),(107,108))),(((((72,73),120),(83,((115,116),125))),74),((81,99),((98,(118,(122,123))),119))))),(96,97)))),(57,58))),(2,59)),60);
 174: 1 -17680.2793 -17257.3416 (0,((((((1,91),((47,(48,49)),63)),(57,58)),(((((((((3,4),135),139),(10,((((((((13,14),32),((33,34),(45,46))),35),(((19,20),(26,(27,44))),(42,43))),(((36,37),38),(40,41))),(30,31)),((15,17),142)))),((55,141),56)),((((((5,(((11,12),((16,18),39)),23)),(24,25)),(8,9)),(21,22)),(51,53)),(6,7))),(52,54)),(28,29)),((((101,132),117),(121,137)),140))),(((50,134),138),((((((61,62),((76,136),82)),((71,(77,(102,103))),((89,90),133))),((((64,106),(110,114)),113),((((104,105),(126,127)),(111,112)),109))),(((((65,66),(70,((((87,88),124),130),131))),(((75,85),86),(107,108))),(((((72,73),120),(83,((115,116),125))),74),((81,99),((98,(118,(122,123))),119)))),(((67,(68,80)),(((69,(128,129)),84),100)),((78,79),((92,94),(93,95)))))),(96,97)))),(2,59)),60);
 175: 1 -16481.93359 -17255.39549 (0,(((1,91),((((((((((((3,4),(135,139)),(10,(((((((13,14),32),((33,34),(45,46))),35),(((19,20),(26,(27,44))),(42,43))),(((36,37),38),(40,41))),((15,(17,142)),(30,31))))),(55,141)),(6,7)),56),((((5,(((11,12),((16,18),39)),23)),(8,9)),((21,22),(24,25))),(51,53))),((28,29),(52,54))),((((101,132),117),(121,137)),140)),63),(57,58)),(((47,(48,49)),((50,134),138)),((61,62),((((((((64,106),(110,114)),113),((((104,105),(126,127)),(111,112)),109)),(((67,(68,80)),(((69,(128,129)),84),100)),((78,79),((92,94),(93,95))))),(((((65,66),(70,((((87,88),124),130),131))),(((75,85),86),(107,108))),(((((72,73),120),(83,((115,116),125))),74),((81,99),((98,(118,(122,123))),119)))),(96,97))),((71,(77,(102,103))),((89,90),133))),((76,136),82)))))),(2,59)),60);
 176: 2 -16700.91406 -17244.05775 (0,(((((1,91),((47,(48,49)),63)),(((((((((((3,4),135),((10,(((((((13,14),32),((33,34),(45,46))),35),(((19,20),(26,(27,44))),(42,43))),(((36,37),38),(40,41))),(((15,17),142),(30,31)))),139)),(55,141)),(6,7)),56),((((5,(((11,12),((16,18),39)),23)),(8,9)),((21,22),(24,25))),(51,53))),(52,54)),(28,29)),((((101,132),117),(121,137)),140)),(((50,134),138),(((((((61,62),((76,136),82)),((71,(77,(102,103))),((89,90),133))),((((64,106),(110,114)),113),((((104,105),(126,127)),(111,112)),109))),(((((67,68),80),100),((69,(128,129)),84)),((78,79),((92,94),(93,95))))),((((65,66),(70,(((87,88),124),(130,131)))),(((75,85),86),(107,108))),(((((72,73),120),(83,((115,116),125))),74),((81,99),((98,(118,(122,123))),119))))),(96,97))))),(57,58)),(2,59)),60);
 177: 1 -17244.56055 -17281.87043 (0,(((((1,91),((47,(48,49)),63)),(((((((((3,4),135),139),(55,141)),(((6,7),(((((((13,14),32),((((19,20),(26,(27,44))),(42,43)),35)),(33,34)),(45,46)),(((36,37),38),(40,41))),(((15,17),142),(30,31)))),(10,56))),(((5,(((11,12),((16,18),39)),23)),((8,9),(51,53))),((21,22),(24,25)))),((28,29),(52,54))),((((101,132),117),(121,137)),140)),(((50,134),138),(((61,62),((76,136),82)),(((((((((64,106),113),(110,114)),((((104,105),(126,127)),(111,112)),109)),(71,(77,(102,103)))),(((67,(68,80)),(((69,(128,129)),84),100)),((78,79),((92,94),(93,95))))),((89,90),133)),((((65,66),(70,((((87,88),124),131),130))),(((75,85),86),(107,108))),(((((72,73),120),(83,((115,116),125))),74),((81,99),((98,(118,(122,123))),119))))),(96,97)))))),(57,58)),(2,59)),60);
 178: 1 -16976.54297 -17252.53923 (0,(((((1,91),((47,(48,49)),63)),((((50,134),138),((((((61,62),((76,136),82)),((((72,73),120),(74,(83,((115,116),125)))),(((81,99),119),(98,(118,(122,123)))))),(((65,66),(70,((((87,88),124),130),131))),(((75,85),86),(107,108)))),((((((64,106),(110,114)),113),((((104,105),(126,127)),(111,112)),109)),(((67,(68,80)),(((69,(128,129)),84),100)),((78,79),((92,94),(93,95))))),((71,(77,(102,103))),((89,90),133)))),(96,97))),(57,58))),(((((((((((3,4),135),139),(10,(((((((13,14),32),((33,34),(45,46))),35),(((19,20),(26,(27,44))),(42,43))),(((36,37),38),(40,41))),(((15,17),142),(30,31))))),(55,141)),(6,7)),56),(((((5,(((11,12),((16,18),39)),23)),(24,25)),(8,9)),(21,22)),(51,53))),(52,54)),(28,29)),((((101,132),117),(121,137)),140))),(2,59)),60);
 179: 1 -16715.91406 -17252.39563 (0,(((((1,91),((47,(48,49)),63)),(57,58)),((((((((((3,4),(((((((((13,14),32),((33,34),(45,46))),35),((19,20),(26,(27,44)))),(42,43)),(((36,37),38),(40,41))),(30,31)),((15,142),17))),(135,139)),10),(55,141)),(((((((5,(((11,12),((16,18),39)),23)),(24,25)),(8,9)),(21,22)),(51,53)),(6,7)),56)),(52,54)),(28,29)),((((101,132),117),(121,137)),140)),(((50,134),138),((((((((61,62),((76,136),82)),((89,90),133)),(71,(77,(102,103)))),((((64,106),(110,114)),113),((((104,105),(126,127)),(111,112)),109))),((67,(68,80)),((((69,(128,129)),84),100),((78,79),((92,94),(93,95)))))),((((65,66),(70,((((87,88),124),131),130))),(((75,85),86),(107,108))),(((((72,73),120),(83,((115,116),125))),74),((81,99),((98,((118,122),123)),119))))),(96,97))))),(2,59)),60);
 180: 1 -16888.82422 -17247.91828 (0,(((((1,91),((47,(48,49)),63)),((((50,134),138),(((61,62),((76,136),82)),((((((((64,106),(110,114)),113),((((104,105),(126,127)),(111,112)),109)),(((67,(68,80)),(((69,(128,129)),84),100)),((78,79),((92,94),(93,95))))),((71,(77,(102,103))),((89,90),133))),(((((65,66),70),(((87,88),124),(130,131))),(((75,85),86),(107,108))),(((((72,73),120),(83,((115,116),125))),74),((81,99),((98,(118,(122,123))),119))))),(96,97)))),(57,58))),(((((((((3,4),135),(10,(((((((13,14),32),((33,34),(45,46))),35),(((19,20),(26,(27,44))),(42,43))),(((36,37),38),(40,41))),(((15,17),142),(30,31))))),(55,141)),(((6,7),56),139)),(((5,(((11,12),((16,18),39)),23)),((8,9),(51,53))),((21,22),(24,25)))),(52,54)),(28,29)),(((101,132),((121,137),140)),117))),(2,59)),60);
 181: 2 -16243.26172 -17244.76629 (0,(((((1,91),((47,(48,49)),63)),((((((((((3,4),135),139),(55,141)),((((6,7),(((((((13,14),32),((33,34),(45,46))),35),(((19,20),(26,(27,44))),(42,43))),(((36,37),38),(40,41))),(((15,17),142),(30,31)))),10),56)),(((((5,(((11,12),((16,18),39)),23)),(24,25)),(8,9)),(21,22)),(51,53))),(52,54)),(28,29)),((((101,132),117),(121,137)),140)),(((50,134),138),(((((((61,62),((76,136),82)),((71,(77,(102,103))),((89,90),133))),((((64,106),(110,114)),113),((((104,105),(126,127)),(111,112)),109))),((((67,68),80),(((69,(128,129)),84),100)),((78,79),((92,94),(93,95))))),((((65,66),(70,(((87,88),124),(130,131)))),(((75,85),86),(107,108))),(((((72,73),120),(83,((115,116),125))),74),((81,99),((98,((118,122),123)),119))))),(96,97))))),(57,58)),(2,59)),60);
 182: 1 -16870.78516 -17258.14891 (0,(((1,91),(((((((((((3,4),((((((13,14),(32,((33,34),(45,46)))),((((19,20),(26,(27,44))),35),(42,43))),(((36,37),38),(40,41))),(30,31)),(15,(17,142)))),(135,139)),(55,141)),(((6,7),56),10)),((((5,(((11,12),((16,18),39)),23)),(8,9)),((21,22),(24,25))),(51,53))),((28,29),(52,54))),((((101,132),117),(121,137)),140)),63),(57,58)),(((47,(48,49)),((50,134),138)),((61,62),((((((((64,106),(110,114)),113),((((104,105),(126,127)),(111,112)),109)),((((67,(68,80)),((69,(128,129)),84)),100),((78,79),((92,94),(93,95))))),(((((65,66),(70,((((87,88),124),131),130))),(((75,85),86),(107,108))),(((((72,73),120),(83,((115,116),125))),74),((81,99),((98,(118,(122,123))),119)))),(96,97))),((71,(77,(102,103))),((89,90),133))),((76,136),82)))))),(2,59)),60);
 183: 1 -17324.09375 -17243.832 (0,(((((1,91),((47,(48,49)),63)),(((((((((3,4),135),139),(55,141)),((((6,7),(((((((13,14),32),((33,34),(45,46))),35),(((19,20),(26,(27,44))),(42,43))),(((36,37),38),(40,41))),(((15,17),142),(30,31)))),10),56)),(((5,(((11,12),((16,18),39)),23)),((8,9),(51,53))),((21,22),(24,25)))),((28,29),(52,54))),((((101,132),117),(121,137)),140)),(((50,134),138),(((61,62),((76,136),82)),((((((((64,106),(110,114)),113),((((104,105),(126,127)),(111,112)),109)),((((67,(68,80)),((69,(128,129)),84)),100),((78,79),((92,94),(93,95))))),((71,(77,(102,103))),((89,90),133))),((((65,66),(70,((((87,88),124),131),130))),(((75,85),86),(107,108))),(((((72,73),120),(83,((115,116),125))),74),((81,99),((98,(118,(122,123))),119))))),(96,97)))))),(57,58)),(2,59)),60);
 184: 1 -17165.39258 -17253.31772 (0,(((((1,91),((47,(48,49)),63)),(57,58)),((((((((((((3,4),135),139),(((((((13,14),32),((33,34),(45,46))),35),(((19,20),(26,(27,44))),(42,43))),(((36,37),38),(40,41))),(((15,142),17),(30,31)))),10),(55,141)),((6,7),56)),(((5,(((11,12),((16,18),39)),23)),((8,9),(51,53))),((21,22),(24,25)))),(52,54)),(28,29)),((((101,132),117),(121,137)),140)),(((50,134),138),((((61,62),((76,136),82)),(((((72,73),120),(83,((115,116),125))),74),((81,99),((98,(118,(122,123))),119)))),(((((((64,106),(110,114)),(((((104,105),(126,127)),(111,112)),109),113)),((71,(77,(102,103))),((89,90),133))),(((67,(68,80)),(((69,(128,129)),84),100)),((78,79),((92,94),(93,95))))),(96,97)),(((65,66),(70,((((87,88),124),131),130))),(((75,86),85),(107,108)))))))),(2,59)),60);
 185: 1 -15792.20117 -17249.51919 (0,(((((1,91),((47,(48,49)),63)),(57,58)),((((((((((3,4),135),139),(55,141)),(((6,7),(10,(((((((13,14),32),((33,34),(45,46))),35),(((19,20),(26,(27,44))),(42,43))),(((36,37),38),(40,41))),((15,(17,142)),(30,31))))),56)),(((5,(((11,12),((16,18),39)),23)),((8,9),(51,53))),((21,22),(24,25)))),(52,54)),(28,29)),(((101,132),((121,137),140)),117)),(((50,134),138),((((((61,62),((71,(77,(102,103))),((89,90),133))),((((((64,106),(110,114)),113),(((104,105),(126,127)),(111,112))),109),((((67,68),80),(((69,(128,129)),84),100)),((78,79),((92,94),(93,95)))))),(96,97)),((((65,66),(70,((((87,88),124),131),130))),(((75,85),86),(107,108))),(((((72,73),120),(83,((115,116),125))),74),((81,99),((98,((118,122),123)),119))))),((76,136),82))))),(2,59)),60);
 186: 2 -16813.25391 -17247.83782 (0,(((((1,91),((47,(48,49)),63)),(57,58)),((((((((((((3,4),135),139),(10,(((((13,14),(32,((33,34),(45,46)))),((((19,20),(26,(27,44))),35),(42,43))),(((36,37),38),(40,41))),(((15,17),142),(30,31))))),(55,141)),(6,7)),56),(((((5,(((11,12),((16,18),39)),23)),(24,25)),(8,9)),(21,22)),(51,53))),(52,54)),(28,29)),((((101,132),117),(121,137)),140)),(((50,134),138),((((((((61,62),((76,136),82)),((89,90),133)),(71,(77,(102,103)))),((((64,106),(110,114)),113),((((104,105),(126,127)),(111,112)),109))),(((67,(68,80)),(((69,(128,129)),84),100)),((78,79),((92,94),(93,95))))),((((65,66),(70,(((87,88),124),(130,131)))),(((75,85),86),(107,108))),(((((72,73),120),(83,((115,116),125))),74),((81,99),((98,(118,(122,123))),119))))),(96,97))))),(2,59)),60);
 187: 1 -17599.66406 -17260.37022 (0,((((1,91),((((61,62),((76,136),82)),((89,90),133)),(((((((64,106),(110,114)),113),((((104,105),(126,127)),(111,112)),109)),(71,(77,(102,103)))),((((67,(68,80)),100),((69,(128,129)),84)),((78,79),((92,94),(93,95))))),(((((65,66),(70,(((87,88),124),(130,131)))),(((75,85),86),(107,108))),(((((72,73),120),(83,((115,116),125))),74),((81,99),((98,((118,122),123)),119)))),(96,97))))),((((((((((((3,4),(135,139)),(10,(((((13,14),(32,((33,34),(45,46)))),((((19,20),(26,(27,44))),35),(42,43))),(((36,37),38),(40,41))),(((15,17),142),(30,31))))),(55,141)),(6,7)),56),((((5,(((11,12),((16,18),39)),23)),(8,9)),((21,22),(24,25))),(51,53))),((28,29),(52,54))),((((101,132),117),(121,137)),140)),63),(57,58)),((47,(48,49)),((50,134),138)))),(2,59)),60);
 188: 1 -18224.81055 -17250.39157 (0,(((((1,91),((47,(48,49)),63)),((((((((((3,4),((((((((13,14),32),((33,34),(45,46))),35),(((19,20),(26,(27,44))),(42,43))),(((36,37),38),(40,41))),(30,31)),((15,17),142))),(135,139)),(55,141)),(6,7)),(10,56)),(((((5,(((11,12),((16,18),39)),23)),(24,25)),(8,9)),(21,22)),(51,53))),((((101,132),(121,137)),117),140)),((28,29),(52,54))),(((50,134),138),(((61,62),((76,136),82)),((((((((64,106),(110,114)),113),((((104,105),(126,127)),(111,112)),109)),(((67,(68,80)),(((69,(128,129)),84),100)),((78,79),((92,94),(93,95))))),((71,(77,(102,103))),((89,90),133))),((((65,66),(70,(((87,88),124),(130,131)))),(((75,85),86),(107,108))),(((((72,73),120),(83,((115,116),125))),74),((81,99),((98,(118,(122,123))),119))))),(96,97)))))),(57,58)),(2,59)),60);
 189: 2 -15927.37012 -17260.3212 (0,((((((1,91),((47,(48,49)),63)),(((50,134),138),(((61,62),((76,136),82)),((((((((64,106),(110,114)),113),((((104,105),(126,127)),(111,112)),109)),(((67,(68,80)),(((69,(128,129)),84),100)),((78,79),((92,94),(93,95))))),((71,(77,(102,103))),((89,90),133))),((((65,66),(70,((((87,88),130),124),131))),(((75,85),86),(107,108))),(((((72,73),120),(83,((115,116),125))),74),((81,99),((98,(118,(122,123))),119))))),(96,97))))),(57,58)),((((3,4),(135,139)),((((((((5,(((11,12),((16,18),39)),23)),(8,9)),((21,22),(24,25))),(51,53)),(6,7)),56),(((28,29),(52,54)),((((101,132),117),(121,137)),140))),(55,141))),(10,((((((13,14),(32,((33,34),(45,46)))),((((19,20),(26,(27,44))),35),(42,43))),(((36,37),38),(40,41))),(30,31)),((15,17),142))))),(2,59)),60);
 190: 2 -16578.18359 -17269.39679 (0,(((1,91),((((((((((3,4),135),((10,(((((13,14),(32,((33,34),(45,46)))),((((19,20),(26,(27,44))),35),(42,43))),(((36,37),38),(40,41))),((15,(17,142)),(30,31)))),139)),(55,141)),(((((((5,(((11,12),((16,18),39)),23)),(24,25)),(8,9)),(21,22)),(51,53)),(6,7)),56)),(52,54)),(28,29)),((((101,132),117),(121,137)),140)),((((47,(48,49)),63),((50,134),138)),(57,58))),(((61,62),((76,136),82)),((((((((64,106),(110,114)),113),((((104,105),(126,127)),(111,112)),109)),((71,(77,(102,103))),((89,90),133))),((((65,66),(70,((((87,88),124),131),130))),(((75,85),86),(107,108))),(((((72,73),120),(83,((115,116),125))),74),((81,99),((98,((118,122),123)),119))))),(((67,(68,80)),(((69,(128,129)),84),100)),((78,79),((92,94),(93,95))))),(96,97))))),(2,59)),60);
 191: 1 -16988.49219 -17268.93681 (0,(((1,91),(((((((((((3,4),135),10),(55,141)),((((6,7),((((((((13,14),32),((33,34),(45,46))),35),(((19,20),(26,(27,44))),(42,43))),(((36,37),38),(40,41))),(30,31)),((15,142),17))),56),139)),((((5,(24,25)),(((11,12),((16,18),39)),23)),((8,9),(51,53))),(21,22))),((28,29),(52,54))),((((101,132),117),(121,137)),140)),63),(57,58)),(((47,(48,49)),((50,134),138)),(((61,62),((76,136),82)),(((((((64,106),(110,114)),113),((((104,105),(126,127)),(111,112)),109)),(((67,(68,80)),(((69,(128,129)),84),100)),((78,79),((92,94),(93,95))))),((71,(77,(102,103))),((89,90),133))),(((((65,66),(70,((((87,88),124),131),130))),(((75,85),86),(107,108))),(((((72,73),120),(83,((115,116),125))),74),((81,99),((98,((118,122),123)),119)))),(96,97))))))),(2,59)),60);
 192: 1 -17265.00391 -17255.08774 (0,(((((1,91),((47,(48,49)),63)),((((50,134),138),((((61,62),((76,136),82)),(((((72,73),120),(83,((115,116),125))),74),(((81,99),119),(98,(118,(122,123)))))),((((((64,106),(110,114)),(((((104,105),(126,127)),(111,112)),109),113)),((71,(77,(102,103))),((89,90),133))),((((67,68),80),((78,79),((92,94),(93,95)))),(((69,(128,129)),84),100))),((((65,66),(70,(((87,88),124),(130,131)))),(((75,85),86),(107,108))),(96,97))))),(57,58))),(((((((((3,4),135),139),(((6,7),(10,(((((13,14),(32,((33,34),(45,46)))),((((19,20),(26,(27,44))),35),(42,43))),(((36,37),38),(40,41))),(((15,17),142),(30,31))))),(55,141))),56),((((5,(((11,12),((16,18),39)),23)),(8,9)),((21,22),(24,25))),(51,53))),(52,54)),(28,29)),((((101,132),117),(121,137)),140))),(2,59)),60);
 193: 2 -18918.57031 -17263.91389 (0,(((1,91),(((((((((((((3,4),135),139),((6,7),(((((((((13,14),32),((33,34),(45,46))),((19,20),35)),(42,43)),((26,44),27)),(((36,37),38),(40,41))),(30,31)),((15,142),17)))),(55,141)),10),56),((((5,(((11,12),((16,18),39)),23)),(8,9)),((21,22),(24,25))),(51,53))),((28,29),(52,54))),((((101,132),117),(121,137)),140)),63),(57,58)),(((47,(48,49)),((50,134),138)),((61,62),((((((((64,106),(110,114)),113),((((104,105),(126,127)),(111,112)),109)),(((67,(68,80)),(((69,(128,129)),84),100)),((78,79),((92,94),(93,95))))),((71,(77,(102,103))),((89,90),133))),(((((65,66),(70,((((87,88),124),131),130))),(((75,85),86),(107,108))),(((((72,73),120),(83,((115,116),125))),74),((81,99),((98,((118,123),122)),119)))),(96,97))),((76,136),82)))))),(2,59)),60);
 194: 1 -17735.1875 -17262.21784 (0,(((1,91),(((((((((((3,4),135),139),(55,141)),((((6,7),(((((((((13,14),32),((33,34),(45,46))),((19,20),35)),(42,43)),((26,44),27)),(((36,37),38),(40,41))),(30,31)),((15,17),142))),10),56)),((((5,(((11,12),((16,18),39)),23)),(8,9)),((21,22),(24,25))),(51,53))),((28,29),(52,54))),((((101,132),117),(121,137)),140)),63),(57,58)),((47,(48,49)),(((50,134),138),(((61,62),((76,136),82)),(((((((64,106),(110,114)),113),((((104,105),(126,127)),(111,112)),109)),(((((67,68),80),100),((69,(128,129)),84)),((78,79),((92,94),(93,95))))),((71,(77,(102,103))),((89,90),133))),(((((65,66),(70,(((87,88),124),(130,131)))),(((75,85),86),(107,108))),(((((72,73),120),(83,((115,116),125))),74),((((((81,99),119),98),122),123),118))),(96,97)))))))),(2,59)),60);
 195: 1 -16667.23047 -17262.81624 (0,(((((((1,91),((47,(48,49)),63)),((((50,134),138),(((61,62),((76,136),82)),((((((((64,106),(110,114)),(((((104,105),(126,127)),(111,112)),109),113)),(71,(77,(102,103)))),((67,(68,80)),(((69,(128,129)),84),(((78,79),((92,94),(93,95))),100)))),((89,90),133)),((((65,66),(70,((((87,88),124),131),130))),(((75,85),86),(107,108))),(((((72,73),120),(83,((115,116),125))),74),((81,99),((98,((118,123),122)),119))))),(96,97)))),(57,58))),(((101,132),((121,137),140)),117)),(((((((3,4),135),139),(55,141)),((((6,7),(((((((13,14),32),((33,34),(45,46))),35),(((19,20),(26,(27,44))),(42,43))),(((36,37),38),(40,41))),(((15,17),142),(30,31)))),10),56)),(((5,(((11,12),((16,18),39)),23)),((21,22),(24,25))),((8,9),(51,53)))),(52,54))),(28,29)),(2,59)),60);
 196: 1 -16339.12988 -17250.19307 (0,(((((1,91),((47,(48,49)),63)),((((50,134),138),(((61,62),((76,136),82)),((((((((64,106),(110,114)),113),((((104,105),(126,127)),(111,112)),109)),((((67,(68,80)),100),((69,(128,129)),84)),((78,79),((92,94),(93,95))))),((71,(77,(102,103))),((89,90),133))),((((65,66),(70,(((87,88),124),(130,131)))),(((75,86),85),(107,108))),(((((72,73),120),(83,((115,116),125))),74),((81,99),((98,((118,123),122)),119))))),(96,97)))),(57,58))),(((((((((3,4),135),139),(((6,7),(10,(((((13,14),(32,((33,34),(45,46)))),((((19,20),(26,(27,44))),35),(42,43))),(((36,37),38),(40,41))),(((15,17),142),(30,31))))),(55,141))),56),((((5,(((11,12),((16,18),39)),23)),(8,9)),((21,22),(24,25))),(51,53))),(52,54)),(28,29)),((((101,132),117),(121,137)),140))),(2,59)),60);
 197: 4 -17185.37891 -17246.22592 (0,(((((1,91),((47,(48,49)),63)),(57,58)),(((((((((((3,4),135),(10,(((((((13,14),32),((33,34),(45,46))),35),(((19,20),(26,(27,44))),(42,43))),(((36,37),38),(40,41))),(((15,17),142),(30,31))))),(55,141)),((6,7),139)),56),((((5,(((11,12),((16,18),39)),23)),(8,9)),((21,22),(24,25))),(51,53))),(52,54)),(28,29)),((((101,132),117),(121,137)),140)),(((50,134),138),(((61,62),((76,136),82)),((((((((64,106),(110,114)),113),((((104,105),(126,127)),(111,112)),109)),((67,(68,80)),((((69,(128,129)),84),100),((78,79),((92,94),(93,95)))))),((71,(77,(102,103))),((89,90),133))),((((65,66),(70,((((87,88),124),131),130))),(((75,85),86),(107,108))),(((((72,73),120),(83,((115,116),125))),74),((81,99),((98,(118,(122,123))),119))))),(96,97)))))),(2,59)),60);
 198: 2 -17941.51562 -17262.9571 (0,(((1,91),(((((((((((3,4),135),139),(55,141)),((((6,7),(((((((((13,14),32),((33,34),(45,46))),((19,20),35)),(42,43)),((26,44),27)),(((36,37),38),(40,41))),(30,31)),((15,142),17))),10),56)),((((5,(((11,12),((16,18),39)),23)),(8,9)),((21,22),(24,25))),(51,53))),((28,29),(52,54))),((((101,132),117),(121,137)),140)),63),(57,58)),((47,(48,49)),(((50,134),138),(((61,62),((76,136),82)),((((((((64,106),(110,114)),113),((((104,105),(126,127)),(111,112)),109)),(((67,(68,80)),(((69,(128,129)),84),100)),((78,79),((92,94),(93,95))))),((71,(77,(102,103))),((89,90),133))),(96,97)),((((65,66),(70,(((87,88),(124,130)),131))),(((75,85),86),(107,108))),(((((72,73),120),(83,((115,116),125))),74),(((((81,99),119),98),(122,123)),118))))))))),(2,59)),60);
 199: 1 -18937.02734 -17258.34479 (0,(((1,91),(((((((((((3,4),135),139),(55,141)),((6,7),((((((13,14),(32,((33,34),(45,46)))),((((19,20),(26,(27,44))),35),(42,43))),(((36,37),38),(40,41))),(30,31)),((15,17),142)))),(((((5,(((11,12),((16,18),39)),23)),(8,9)),((21,22),(24,25))),(51,53)),(10,56))),((28,29),(52,54))),((((101,132),117),(121,137)),140)),63),(57,58)),(((47,(48,49)),((50,134),138)),((61,62),((((((((64,106),(110,114)),113),((((104,105),(126,127)),(111,112)),109)),(((67,(68,80)),(((69,(128,129)),84),100)),((78,79),((92,94),(93,95))))),((71,(77,(102,103))),((89,90),133))),(((((65,66),(70,((((87,88),124),131),130))),(((75,85),86),(107,108))),(((((72,73),120),(83,((115,116),125))),74),((81,99),((98,((118,123),122)),119)))),(96,97))),((76,136),82)))))),(2,59)),60);
 200: 2 -16860.51367 -17250.25098 (0,((((1,91),(((50,134),138),(((((((61,62),((76,136),82)),((71,(77,(102,103))),((89,90),133))),((((64,106),(110,114)),113),((((104,105),(126,127)),(111,112)),109))),(((67,(68,80)),(((69,(128,129)),84),100)),((78,79),((92,94),(93,95))))),((((65,66),(70,(((87,88),124),(130,131)))),(((75,85),86),(107,108))),(((((72,73),120),(83,((115,116),125))),74),((81,99),((98,(118,(122,123))),119))))),(96,97)))),((((((((((3,4),135),139),((((6,7),(10,(((((((13,14),32),((33,34),(45,46))),35),(((19,20),(26,(27,44))),(42,43))),(((36,37),38),(40,41))),(((15,17),142),(30,31))))),56),(55,141))),(((5,(((11,12),((16,18),39)),23)),((8,9),(51,53))),((21,22),(24,25)))),(52,54)),(28,29)),((((101,132),117),(121,137)),140)),((47,(48,49)),63)),(57,58))),(2,59)),60);
 201: 1 -18048.72461 -17254.18153 (0,(((((1,91),((47,(48,49)),63)),((((50,134),138),(((61,62),((76,136),82)),(((((((64,106),(110,114)),113),((((104,105),(126,127)),(111,112)),109)),((((((65,66),(70,((((87,88),124),131),130))),(107,108)),((75,85),86)),(((((72,73),120),(83,((115,116),125))),74),((81,99),((98,((118,122),123)),119)))),(((67,(68,80)),(((69,(128,129)),84),100)),((78,79),((92,94),(93,95)))))),(96,97)),((71,(77,(102,103))),((89,90),133))))),(57,58))),(((((((((3,4),135),139),(((6,7),(10,(((((((13,14),32),((33,34),(45,46))),35),(((19,20),(26,(27,44))),(42,43))),(((36,37),38),(40,41))),((15,(17,142)),(30,31))))),(55,141))),56),(((((5,(((11,12),((16,18),39)),23)),(24,25)),(8,9)),(21,22)),(51,53))),(52,54)),(28,29)),((((101,132),117),(121,137)),140))),(2,59)),60);
 202: 1 -16497.25 -17257.53984 (0,(((1,91),((((((((((((3,4),(10,((((((13,14),((32,(33,34)),(45,46))),35),(((19,20),(26,(27,44))),(42,43))),(((36,37),38),(40,41))),(((15,17),142),(30,31))))),(135,139)),(55,141)),(6,7)),56),((((5,(((11,12),((16,18),39)),23)),(8,9)),((21,22),(24,25))),(51,53))),((28,29),(52,54))),((((101,132),117),(121,137)),140)),63),(57,58)),(((47,(48,49)),((50,134),138)),((61,62),((((((((64,106),(110,114)),113),((((104,105),(126,127)),(111,112)),109)),(((67,(68,80)),(((69,(128,129)),84),100)),((78,79),((92,94),(93,95))))),((71,(77,(102,103))),((89,90),133))),(((((65,66),(70,(((87,88),124),(130,131)))),(((75,85),86),(107,108))),(((((72,73),120),(83,((115,116),125))),74),((81,99),((98,(118,(122,123))),119)))),(96,97))),((76,136),82)))))),(2,59)),60);
 203: 1 -17121.4707 -17248.93702 (0,(((((1,91),((47,(48,49)),63)),((((((((((3,4),(135,139)),(10,((((((((13,14),32),((33,34),(45,46))),35),(((19,20),(26,(27,44))),(42,43))),(((36,37),38),(40,41))),(30,31)),((15,17),142)))),(55,141)),(6,7)),56),(((((5,(((11,12),((16,18),39)),23)),(24,25)),(8,9)),(21,22)),(51,53))),((28,29),(52,54))),((((101,132),117),(121,137)),140)),(((50,134),138),(((((((61,62),(71,(77,(102,103)))),((((64,106),(110,114)),113),((((104,105),(126,127)),(111,112)),109))),((((67,68),80),(((69,(128,129)),84),100)),((78,79),((92,94),(93,95))))),(((76,136),82),((89,90),133))),((((65,66),(70,((((87,88),124),131),130))),(((75,85),86),(107,108))),(((((72,73),120),(83,((115,116),125))),74),(((81,99),(98,(118,(122,123)))),119)))),(96,97))))),(57,58)),(2,59)),60);
 204: 1 -18300.70703 -17259.38448 (0,(((((1,91),((47,(48,49)),63)),((((50,134),138),(((61,62),((76,136),82)),((((((((64,106),(110,114)),113),((((104,105),(126,127)),(111,112)),109)),((67,(68,80)),((((69,(128,129)),84),100),((78,79),((92,94),(93,95)))))),((71,(77,(102,103))),((89,90),133))),((((65,66),(70,(((87,88),124),(130,131)))),(((75,85),86),(107,108))),(((((72,73),120),(83,((115,116),125))),74),((81,99),((98,(118,(122,123))),119))))),(96,97)))),(57,58))),((((((((((3,4),56),(55,141)),135),(10,(((((13,14),(32,((33,34),(45,46)))),((((19,20),(26,(27,44))),35),(42,43))),(((36,37),38),(40,41))),(((15,142),17),(30,31))))),(6,7)),139),(((5,(((11,12),((16,18),39)),23)),((8,9),(51,53))),((21,22),(24,25)))),((28,29),(52,54))),(((101,132),((121,137),140)),117))),(2,59)),60);
 205: 1 -16341.15723 -17250.28871 (0,(((((1,91),((47,(48,49)),63)),((((((((((3,4),((((((((13,14),32),((33,34),(45,46))),35),(((19,20),(26,(27,44))),(42,43))),(((36,37),38),(40,41))),(30,31)),((15,17),142))),(135,139)),(55,141)),(6,7)),(10,56)),(((((5,(((11,12),((16,18),39)),23)),(24,25)),(8,9)),(21,22)),(51,53))),((28,29),(52,54))),((((101,132),(121,137)),140),117)),(((50,134),138),(((61,62),((76,136),82)),((((((((64,106),(110,114)),113),((((104,105),(126,127)),(111,112)),109)),(((67,(68,80)),(((69,(128,129)),84),100)),((78,79),((92,94),(93,95))))),((71,(77,(102,103))),((89,90),133))),((((65,66),(70,(((87,88),124),(130,131)))),(((75,85),86),(107,108))),(((((72,73),120),(83,((115,116),125))),74),((81,99),((98,(118,(122,123))),119))))),(96,97)))))),(57,58)),(2,59)),60);
 206: 2 -17465.23047 -17256.1527 (0,(((1,91),(((((((((((3,4),135),139),(55,141)),(((6,7),(10,(((((13,14),(32,((33,34),(45,46)))),((((19,20),(26,(27,44))),35),(42,43))),(((36,37),38),(40,41))),(((15,142),17),(30,31))))),56)),((((5,(((11,12),((16,18),39)),23)),(8,9)),((21,22),(24,25))),(51,53))),((28,29),(52,54))),((((101,132),117),(121,137)),140)),63),(57,58)),(((47,(48,49)),((50,134),138)),((61,62),((((((((64,106),(110,114)),113),((((104,105),(126,127)),(111,112)),109)),(((67,(68,80)),(((69,(128,129)),84),100)),((78,79),((92,94),(93,95))))),((71,(77,(102,103))),((89,90),133))),((((((65,66),70),((((87,88),124),131),130)),(((75,85),86),(107,108))),(((((72,73),120),(83,((115,116),125))),74),((81,99),((98,(118,(122,123))),119)))),(96,97))),((76,136),82)))))),(2,59)),60);
 207: 3 -18535.87891 -17255.90728 (0,((((1,91),((47,(48,49)),63)),((((((((((3,4),135),139),((((6,7),(10,(((((((13,14),32),((33,34),(45,46))),35),(((19,20),(26,(27,44))),(42,43))),(((36,37),38),(40,41))),((15,(17,142)),(30,31))))),56),(55,141))),((((5,(((11,12),((16,18),39)),23)),(24,25)),((8,9),(51,53))),(21,22))),(52,54)),(28,29)),((((101,132),117),(121,137)),140)),(((50,134),138),((((((61,62),((76,136),82)),(((((72,73),120),(83,((115,116),125))),74),((81,99),((98,(118,(122,123))),119)))),(((((((64,106),(110,114)),113),((((104,105),(126,127)),(111,112)),109)),(71,(77,(102,103)))),((89,90),133)),(((67,(68,80)),(((69,(128,129)),84),100)),((78,79),((92,94),(93,95)))))),((((65,66),(70,(((87,88),124),(130,131)))),(107,108)),((75,85),86))),(96,97)))),(57,58))),(2,59)),60);
 208: 1 -16551.05859 -17265.29159 (0,(((1,91),(((((((((((3,4),135),10),(55,141)),((((6,7),((((((((13,14),32),((33,34),(45,46))),35),(((19,20),(26,(27,44))),(42,43))),(((36,37),38),(40,41))),(30,31)),((15,142),17))),56),139)),((((5,(((11,12),((16,18),39)),23)),((8,9),(51,53))),(24,25)),(21,22))),((28,29),(52,54))),((((101,132),117),(121,137)),140)),63),(57,58)),(((47,(48,49)),((50,134),138)),(((61,62),((76,136),82)),(((((((64,106),(110,114)),113),((((104,105),(126,127)),(111,112)),109)),(((67,(68,80)),(((69,(128,129)),84),100)),((78,79),((92,94),(93,95))))),((71,(77,(102,103))),((89,90),133))),(((((65,66),(70,((((87,88),124),131),130))),(((75,85),86),(107,108))),(((((72,73),120),(83,((115,116),125))),74),((81,99),((98,((118,122),123)),119)))),(96,97))))))),(2,59)),60);
 209: 1 -17503.44922 -17256.36283 (0,((((((1,91),((47,(48,49)),63)),((((50,134),138),((((((61,62),((71,(77,(102,103))),((89,90),133))),(((((64,106),(110,114)),113),((((104,105),(126,127)),(111,112)),109)),(((67,(68,80)),(((69,(128,129)),84),100)),((78,79),((92,94),(93,95)))))),(96,97)),((((65,66),(70,(((87,88),124),(130,131)))),(((75,85),86),(107,108))),(((((72,73),120),(83,((115,116),125))),74),((81,99),((98,(118,(122,123))),119))))),((76,136),82))),(57,58))),(((101,132),((121,137),140)),117)),((((((((3,4),135),139),(55,141)),(((6,7),(10,(((((((13,14),32),((33,34),(45,46))),35),(((19,20),(26,(27,44))),(42,43))),(((36,37),38),(40,41))),(((15,17),142),(30,31))))),56)),(((5,(((11,12),((16,18),39)),23)),((8,9),(51,53))),((21,22),(24,25)))),(52,54)),(28,29))),(2,59)),60);
 210: 1 -19661.38477 -17257.79683 (0,(((1,91),(((((((((((((3,4),(135,139)),(10,((((((((13,14),32),((33,34),(45,46))),35),(((19,20),(26,(27,44))),(42,43))),(((36,37),38),(40,41))),(30,31)),((15,17),142)))),(55,141)),(6,7)),56),(((((5,(((11,12),((16,18),39)),23)),(24,25)),(8,9)),(51,53)),(21,22))),(52,54)),(28,29)),(((101,132),((121,137),140)),117)),(((50,134),138),(((61,62),((76,136),82)),((((((((64,106),(110,114)),113),((((104,105),(126,127)),(111,112)),109)),((((67,80),68),(((69,(128,129)),84),100)),((78,79),((92,94),(93,95))))),((71,(77,(102,103))),((89,90),133))),((((65,66),(70,(((87,88),124),(130,131)))),(((75,85),86),(107,108))),(((((72,73),120),(83,((115,116),125))),74),((81,99),((98,(118,(122,123))),119))))),(96,97))))),((47,(48,49)),63)),(57,58))),(2,59)),60);
 211: 1 -16806.44141 -17245.50792 (0,(((((1,91),((47,(48,49)),63)),((((50,134),138),((61,62),(((((((((64,106),(110,114)),113),((((104,105),(126,127)),(111,112)),109)),(((67,(68,80)),(((69,(128,129)),84),100)),((78,79),((92,94),(93,95))))),((71,(77,(102,103))),((89,90),133))),((((65,66),(70,((((87,88),124),130),131))),(((75,85),86),(107,108))),(((((72,73),120),(83,((115,116),125))),74),((81,99),((98,((118,122),123)),119))))),(96,97)),((76,136),82)))),(57,58))),(((((((((((3,4),135),139),(10,(((((((13,14),32),((33,34),(45,46))),35),(((19,20),(26,(27,44))),(42,43))),(((36,37),38),(40,41))),(((15,17),142),(30,31))))),(55,141)),(6,7)),56),(((((5,(((11,12),((16,18),39)),23)),(24,25)),(8,9)),(21,22)),(51,53))),(52,54)),(((101,132),((121,137),140)),117)),(28,29))),(2,59)),60);
 212: 1 -17337.3125 -17262.82941 (0,((((((1,91),63),(((47,(48,49)),((50,134),138)),((61,62),((((((((64,106),(110,114)),113),((((104,105),(126,127)),(111,112)),109)),(((((67,80),68),100),((69,(128,129)),84)),((78,79),((92,94),(93,95))))),(((((65,66),(70,(((87,88),124),(130,131)))),(((75,85),86),(107,108))),(((((72,73),120),(83,((115,116),125))),74),((81,99),((98,(118,(122,123))),119)))),(96,97))),(71,(77,(102,103)))),(((76,136),82),((89,90),133)))))),(57,58)),((((((((3,4),135),139),(55,141)),((((6,7),(((((((13,14),32),((33,34),(45,46))),35),(((19,20),(26,(27,44))),(42,43))),(((36,37),38),(40,41))),(((15,142),17),(30,31)))),10),56)),((((5,(((11,12),((16,18),39)),23)),(8,9)),((21,22),(24,25))),(51,53))),((28,29),(52,54))),((((101,132),117),(121,137)),140))),(2,59)),60);
 213: 1 -17017.38281 -17249.65954 (0,(((((1,91),((47,(48,49)),63)),((((50,134),138),((((61,62),((76,136),82)),(((((72,73),120),(83,((115,116),125))),74),((81,99),((98,(118,(122,123))),119)))),((((((((64,106),(110,114)),113),((((104,105),(126,127)),(111,112)),109)),(((((67,80),68),((69,(128,129)),84)),100),((78,79),((92,94),(93,95))))),((71,(77,(102,103))),((89,90),133))),(96,97)),(((65,66),(70,((((87,88),124),130),131))),(((75,85),86),(107,108)))))),(57,58))),((((((((((3,4),135),139),((6,7),(10,((((((((13,14),32),((33,34),(45,46))),35),(((19,20),(26,(27,44))),(42,43))),(((36,37),38),(40,41))),(30,31)),((15,17),142))))),(55,141)),56),(((((5,(((11,12),((16,18),39)),23)),(24,25)),(8,9)),(21,22)),(51,53))),(52,54)),(28,29)),((((101,132),117),(121,137)),140))),(2,59)),60);
 214: 2 -15982.92578 -17248.52626 (0,(((((1,91),((47,(48,49)),63)),(((((((((((3,4),135),139),(10,(((((((13,14),32),((33,34),(45,46))),35),(((19,20),(26,(27,44))),(42,43))),(((36,37),38),(40,41))),(((15,142),17),(30,31))))),(55,141)),(6,7)),56),(((((5,(((11,12),((16,18),39)),23)),(24,25)),(8,9)),(21,22)),(51,53))),((28,29),(52,54))),((((101,132),117),(121,137)),140)),(((50,134),138),(((((((61,62),(71,(77,(102,103)))),((((64,106),(110,114)),113),((((104,105),(126,127)),(111,112)),109))),(((67,(68,80)),(((69,(128,129)),84),100)),((78,79),((92,94),(93,95))))),(((76,136),82),((89,90),133))),(((((65,66),70),(((87,88),124),(130,131))),(((75,85),86),(107,108))),(((((72,73),120),(83,((115,116),125))),74),(((81,99),(98,(118,(122,123)))),119)))),(96,97))))),(57,58)),(2,59)),60);
 215: 1 -19003.45703 -17251.60221 (0,(((((1,91),((47,(48,49)),63)),((((50,134),138),(((61,62),((76,136),82)),((((((64,106),(110,114)),113),((((104,105),(126,127)),(111,112)),109)),((((((65,66),(70,((((87,88),124),130),131))),(((75,85),86),(107,108))),(((((72,73),120),(83,((115,116),125))),74),((81,99),((98,((118,122),123)),119)))),(96,97)),((((67,68),80),(((69,(128,129)),84),100)),((78,79),((92,94),(93,95)))))),((71,(77,(102,103))),((89,90),133))))),(57,58))),(((((((((3,4),135),((10,(((((((13,14),32),((33,34),(45,46))),35),(((19,20),(26,(27,44))),(42,43))),(((36,37),38),(40,41))),(((15,17),142),(30,31)))),139)),(55,141)),56),(((((5,(((11,12),((16,18),39)),23)),(8,9)),((21,22),(24,25))),(51,53)),(6,7))),(52,54)),((((101,132),117),(121,137)),140)),(28,29))),(2,59)),60);
 216: 1 -17901.33594 -17264.36172 (0,(((((1,91),63),(((47,(48,49)),(((50,134),138),(((((((61,62),((76,136),82)),((((64,106),(110,114)),113),((((104,105),(126,127)),(111,112)),109))),((71,(77,(102,103))),((89,90),133))),((((67,80),68),(((69,(128,129)),84),100)),((78,79),((92,94),(93,95))))),(96,97)),((((65,66),(70,(((87,88),124),(130,131)))),(((75,85),86),(107,108))),(((((72,73),120),(83,((115,116),125))),74),((81,99),((98,((118,122),123)),119))))))),(57,58))),((((((((3,4),(((((((13,14),((32,(33,34)),(45,46))),35),(((19,20),(26,(27,44))),(42,43))),(((36,37),38),(40,41))),(30,31)),((15,142),17))),(135,139)),(55,141)),(10,56)),((((((5,(((11,12),((16,18),39)),23)),(24,25)),(8,9)),(21,22)),(51,53)),(6,7))),((28,29),(52,54))),(((101,132),((121,137),140)),117))),(2,59)),60);
 217: 1 -16851.15234 -17256.36283 (0,((((((1,91),((47,(48,49)),63)),((((50,134),138),((((((61,62),((71,(77,(102,103))),((89,90),133))),(((((64,106),(110,114)),113),((((104,105),(126,127)),(111,112)),109)),(((67,(68,80)),(((69,(128,129)),84),100)),((78,79),((92,94),(93,95)))))),(96,97)),((((65,66),(70,(((87,88),124),(130,131)))),(((75,85),86),(107,108))),(((((72,73),120),(83,((115,116),125))),74),((81,99),((98,(118,(122,123))),119))))),((76,136),82))),(57,58))),(((101,132),((121,137),140)),117)),((((((((3,4),135),139),(55,141)),(((6,7),(10,(((((((13,14),32),((33,34),(45,46))),35),(((19,20),(26,(27,44))),(42,43))),(((36,37),38),(40,41))),(((15,17),142),(30,31))))),56)),(((5,(((11,12),((16,18),39)),23)),((8,9),(51,53))),((21,22),(24,25)))),(52,54)),(28,29))),(2,59)),60);
 218: 1 -16602.54297 -17256.98338 (0,(((1,91),((((((((((((3,4),135),139),((((((((13,14),32),((33,34),(45,46))),35),(((19,20),(26,(27,44))),(42,43))),(((36,37),38),(40,41))),(30,31)),((15,17),142))),(6,7)),(55,141)),(((((5,(((11,12),((16,18),39)),23)),(8,9)),((21,22),(24,25))),(51,53)),(10,56))),((28,29),(52,54))),((((101,132),117),(121,137)),140)),63),(57,58)),(((47,(48,49)),((50,134),138)),(((61,62),((76,136),82)),(((((((64,106),(110,114)),113),((((104,105),(126,127)),(111,112)),109)),(((67,(68,80)),(((69,(128,129)),84),100)),((78,79),((92,94),(93,95))))),((71,(77,(102,103))),((89,90),133))),(((((65,66),(70,(((87,88),124),(130,131)))),(((75,85),86),(107,108))),(((((72,73),120),(83,((115,116),125))),74),((81,99),((98,(118,(122,123))),119)))),(96,97))))))),(2,59)),60);
 219: 3 -18833.91016 -17259.69515 (0,(((1,91),(((((((((((3,4),135),139),(55,141)),((((6,7),(((((((((13,14),32),((33,34),(45,46))),((19,20),35)),(42,43)),((26,44),27)),(((36,37),38),(40,41))),(30,31)),((15,17),142))),10),56)),((((5,(((11,12),((16,18),39)),23)),(8,9)),((21,22),(24,25))),(51,53))),((28,29),(52,54))),((((101,132),117),(121,137)),140)),63),(57,58)),((47,(48,49)),(((50,134),138),(((61,62),((76,136),82)),((((((((64,106),(110,114)),113),((((104,105),(126,127)),(111,112)),109)),(((67,(68,80)),(((69,(128,129)),84),100)),((78,79),((92,94),(93,95))))),((71,(77,(102,103))),((89,90),133))),(96,97)),(((((65,66),70),(((87,88),124),(130,131))),(((75,85),86),(107,108))),(((((72,73),120),(83,((115,116),125))),74),((((((81,99),119),98),122),123),118))))))))),(2,59)),60);
 220: 3 -17181.83203 -17254.66467 (0,(((((1,91),((47,(48,49)),63)),((((50,134),138),(((61,62),((76,136),82)),((((((((64,106),(110,114)),113),((((104,105),(126,127)),(111,112)),109)),(((67,(68,80)),(((69,(128,129)),84),100)),((78,79),((92,94),(93,95))))),((71,(77,(102,103))),((89,90),133))),((((65,66),(70,(((87,88),124),(130,131)))),(((75,85),86),(107,108))),(((((72,73),120),(83,((115,116),125))),74),((81,99),((98,((118,123),122)),119))))),(96,97)))),(57,58))),(((((((((3,4),56),(55,141)),135),(10,(((((13,14),(32,((33,34),(45,46)))),((((19,20),(26,(27,44))),35),(42,43))),(((36,37),38),(40,41))),(((15,17),142),(30,31))))),((6,7),139)),(((5,(((11,12),((16,18),39)),23)),((8,9),(51,53))),((21,22),(24,25)))),((28,29),(52,54))),(((101,132),((121,137),140)),117))),(2,59)),60);
 221: 1 -17614.55078 -17278.88288 (0,(((1,91),(((((((((((3,4),135),139),(55,141)),(((6,7),((((((13,14),(32,((33,34),(45,46)))),((((19,20),(26,(27,44))),35),(42,43))),(((36,37),38),(40,41))),(30,31)),((15,17),142))),(10,56))),((((5,(((11,12),((16,18),39)),23)),(8,9)),((21,22),(24,25))),(51,53))),((28,29),(52,54))),((((101,132),117),(121,137)),140)),63),(57,58)),(((47,(48,49)),((50,134),138)),((61,62),((((((((64,106),(110,114)),113),((((104,105),(126,127)),(111,112)),109)),(((67,(68,80)),(((69,(128,129)),84),100)),((78,79),((92,94),(93,95))))),(((((65,66),(70,(((87,88),124),(130,131)))),(((75,85),86),(107,108))),((((((72,73),120),83),((115,116),125)),74),((81,99),((98,(118,(122,123))),119)))),(96,97))),((71,(77,(102,103))),((89,90),133))),((76,136),82)))))),(2,59)),60);
 222: 1 -17198.57812 -17261.08918 (0,(((1,91),((((((((((((3,4),(135,139)),(10,(((((13,14),(32,((33,34),(45,46)))),((((19,20),(26,(27,44))),35),(42,43))),(((36,37),38),(40,41))),(((15,142),17),(30,31))))),(55,141)),(6,7)),((((5,(((11,12),((16,18),39)),23)),(8,9)),((21,22),(24,25))),(51,53))),56),((28,29),(52,54))),((((101,132),117),(121,137)),140)),63),(57,58)),(((47,(48,49)),((50,134),138)),(((61,62),((76,136),82)),((((((64,106),(110,114)),(((((104,105),(126,127)),(111,112)),109),113)),((71,(77,(102,103))),((89,90),133))),(((67,(68,80)),(((69,(128,129)),84),100)),((78,79),((92,94),(93,95))))),(((((65,66),(70,(((87,88),124),(130,131)))),(((75,85),86),(107,108))),(((((72,73),120),(83,((115,116),125))),74),((81,99),((98,((118,122),123)),119)))),(96,97))))))),(2,59)),60);
 223: 1 -16925.63672 -17252.96669 (0,(((((1,91),((47,(48,49)),63)),((((50,134),138),((61,62),((((((((64,106),(110,114)),113),((((104,105),(126,127)),(111,112)),109)),(((((67,68),80),100),((69,(128,129)),84)),((78,79),((92,94),(93,95))))),((71,(77,(102,103))),((89,90),133))),((((((65,66),70),((((87,88),124),131),130)),(((75,85),86),(107,108))),(((((72,73),120),(83,((115,116),125))),74),((81,99),((98,(118,(122,123))),119)))),(96,97))),((76,136),82)))),(57,58))),((((((((((3,4),(135,139)),(10,(((((13,14),(32,((33,34),(45,46)))),((((19,20),(26,(27,44))),35),(42,43))),(((36,37),38),(40,41))),(((15,142),17),(30,31))))),(55,141)),(6,7)),56),((((5,(((11,12),((16,18),39)),23)),(8,9)),((21,22),(24,25))),(51,53))),(52,54)),((((101,132),117),(121,137)),140)),(28,29))),(2,59)),60);
 224: 1 -17559.43359 -17272.07091 (0,(((1,91),(((((((((((3,4),((((((((13,14),32),(45,46)),(33,34)),((((19,20),(26,(27,44))),35),(42,43))),(((36,37),38),(40,41))),(30,31)),((15,142),17))),(135,139)),(55,141)),(((6,7),56),10)),((((5,(((11,12),((16,18),39)),23)),(8,9)),((21,22),(24,25))),(51,53))),((28,29),(52,54))),((((101,132),117),(121,137)),140)),63),(57,58)),(((47,(48,49)),((50,134),138)),((61,62),(((((((64,106),(110,114)),113),((((104,105),(126,127)),(111,112)),109)),((((67,(68,80)),100),((69,(128,129)),84)),((78,79),((92,94),(93,95))))),((((((65,66),(70,(((87,88),124),(130,131)))),((75,(85,86)),(107,108))),(((((72,73),120),(83,((115,116),125))),74),((81,99),((98,(118,(122,123))),119)))),(96,97)),((71,(77,(102,103))),((89,90),133)))),((76,136),82)))))),(2,59)),60);
 225: 1 -18049.48242 -17252.34172 (0,(((((1,91),((47,(48,49)),63)),(57,58)),(((((((((3,4),135),((10,(((((((13,14),32),((33,34),(45,46))),35),(((19,20),(26,(27,44))),(42,43))),(((36,37),38),(40,41))),(((15,142),17),(30,31)))),139)),(55,141)),((6,7),56)),((((5,(((11,12),((16,18),39)),23)),(24,25)),(8,9)),((21,22),(51,53)))),((28,29),(52,54))),((((101,132),117),(121,137)),140)),(((50,134),138),((((((61,62),((76,136),82)),((71,(77,(102,103))),((89,90),133))),(((((64,106),(110,114)),113),((((104,105),(126,127)),(111,112)),109)),((((67,68),80),(((69,(128,129)),84),100)),((78,79),((92,94),(93,95)))))),((((65,66),(70,(((87,88),124),(130,131)))),(((75,85),86),(107,108))),(((((72,73),120),(83,((115,116),125))),74),((((((81,99),119),98),122),123),118)))),(96,97))))),(2,59)),60);
 226: 1 -17021.05078 -17266.26862 (0,(((((((1,91),((47,(48,49)),63)),((((50,134),138),(((61,62),((76,136),82)),((((((((64,106),(110,114)),(((((104,105),(126,127)),(111,112)),109),113)),(71,(77,(102,103)))),((67,(68,80)),((69,(128,129)),((((78,79),((92,94),(93,95))),100),84)))),((89,90),133)),((((65,66),(70,((((87,88),124),131),130))),(((75,85),86),(107,108))),(((((72,73),120),(83,((115,116),125))),74),((81,99),((98,((118,123),122)),119))))),(96,97)))),(57,58))),(((101,132),((121,137),140)),117)),(((((((3,4),135),139),(55,141)),((((6,7),(((((((13,14),32),((33,34),(45,46))),35),(((19,20),(26,(27,44))),(42,43))),(((36,37),38),(40,41))),(((15,17),142),(30,31)))),10),56)),(((5,(((11,12),((16,18),39)),23)),((8,9),(51,53))),((21,22),(24,25)))),(52,54))),(28,29)),(2,59)),60);
 227: 1 -17329.53711 -17253.43646 (0,(((((1,91),((47,(48,49)),63)),(57,58)),((((((((((3,4),135),139),((((((((13,14),32),((33,34),(45,46))),35),(((19,20),(26,(27,44))),(42,43))),(((36,37),38),(40,41))),(30,31)),((15,142),17))),10),(55,141)),((((((5,(((11,12),((16,18),39)),23)),(24,25)),(8,9)),(21,22)),(51,53)),((6,7),56))),((28,29),(52,54))),((((101,132),117),(121,137)),140)),(((50,134),138),(((((((61,62),(71,(77,(102,103)))),((((64,106),(110,114)),113),((((104,105),(126,127)),(111,112)),109))),(((76,136),82),((89,90),133))),(((67,(68,80)),(((69,(128,129)),84),100)),((78,79),((92,94),(93,95))))),((((65,66),(70,(((87,88),124),(130,131)))),(((75,85),86),(107,108))),(((((72,73),120),(83,((115,116),125))),74),(((81,99),(98,(118,(122,123)))),119)))),(96,97))))),(2,59)),60);
 228: 1 -17653.17578 -17270.79966 (0,(((1,91),(((((((((3,4),135),139),(((6,7),56),(55,141))),(10,(((((((((13,14),32),((33,34),(45,46))),((19,20),35)),(42,43)),((26,44),27)),(((36,37),38),(40,41))),(30,31)),((15,142),17)))),(((((5,(((11,12),((16,18),39)),23)),(8,9)),((21,22),(24,25))),(51,53)),(((28,29),(52,54)),((((101,132),117),(121,137)),140)))),63),(57,58)),(((47,(48,49)),((50,134),138)),((61,62),((((((((64,106),(110,114)),113),((((104,105),(126,127)),(111,112)),109)),((((67,(68,80)),100),((69,(128,129)),84)),((78,79),((92,94),(93,95))))),((71,(77,(102,103))),((89,90),133))),(((((65,66),(70,((((87,88),124),130),131))),(((75,85),86),(107,108))),(((((72,73),120),(83,((115,116),125))),74),((81,99),((98,(118,(122,123))),119)))),(96,97))),((76,136),82)))))),(2,59)),60);
 229: 1 -17861.51172 -17259.39782 (0,(((1,91),(((((((((((3,4),135),139),(55,141)),((((6,7),(((((((13,14),32),((33,34),(45,46))),35),(((19,20),(26,(27,44))),(42,43))),(((36,37),38),(40,41))),(((15,142),17),(30,31)))),10),56)),(((((5,(((11,12),((16,18),39)),23)),(24,25)),(8,9)),(21,22)),(51,53))),((28,29),(52,54))),(((101,132),((121,137),140)),117)),63),(57,58)),(((47,(48,49)),((50,134),138)),(((61,62),((76,136),82)),(((((((64,106),(110,114)),(((((104,105),(126,127)),(111,112)),109),113)),((((67,68),80),(((69,(128,129)),84),100)),((78,79),((92,94),(93,95))))),((71,(77,(102,103))),((89,90),133))),(96,97)),((((65,66),(70,(((87,88),124),(130,131)))),(((75,85),86),(107,108))),(((((72,73),120),(83,((115,116),125))),74),((81,99),((98,(118,(122,123))),119))))))))),(2,59)),60);
 230: 1 -17035.52734 -17253.62164 (0,(((((1,91),((47,(48,49)),63)),(((((((((3,4),135),(55,141)),((((6,7),(10,(((((((13,14),32),((33,34),(45,46))),35),(((19,20),(26,(27,44))),(42,43))),(((36,37),38),(40,41))),(((15,17),142),(30,31))))),56),139)),(((5,(((11,12),((16,18),39)),23)),((8,9),(51,53))),((21,22),(24,25)))),(52,54)),(28,29)),((((101,132),117),(121,137)),140)),(((50,134),138),((61,62),(((((((((64,106),(110,114)),113),((((104,105),(126,127)),(111,112)),109)),(((67,(68,80)),(((69,(128,129)),84),100)),((78,79),((92,94),(93,95))))),((71,(77,(102,103))),((89,90),133))),((76,136),82)),(((((65,66),(((87,88),124),(130,131))),70),(((75,86),85),(107,108))),(((((72,73),120),(83,((115,116),125))),74),((81,99),((98,(118,(122,123))),119))))),(96,97)))))),(57,58)),(2,59)),60);
 231: 1 -17097.79688 -17250.8574 (0,(((((1,91),((47,(48,49)),63)),((((50,134),138),(((61,62),((76,136),82)),((((((((64,106),(110,114)),113),((((104,105),(126,127)),(111,112)),109)),(((67,(68,80)),(((69,(128,129)),84),100)),((78,79),((92,94),(93,95))))),((71,(77,(102,103))),((89,90),133))),((((65,66),(70,(((87,88),124),(130,131)))),(((75,85),86),(107,108))),(((((72,73),120),(83,((115,116),125))),74),((81,99),((98,((118,122),123)),119))))),(96,97)))),(57,58))),((((((((((((3,4),135),139),(((((13,14),(32,((33,34),(45,46)))),((((19,20),(26,(27,44))),35),(42,43))),(((36,37),38),(40,41))),(((15,17),142),(30,31)))),10),(55,141)),(6,7)),56),((((5,(((11,12),((16,18),39)),23)),(8,9)),((21,22),(24,25))),(51,53))),(52,54)),((((101,132),117),(121,137)),140)),(28,29))),(2,59)),60);
 232: 1 -15921.97168 -17254.02611 (0,(((((1,91),((47,(48,49)),63)),((((50,134),138),((61,62),(((((((((64,106),(110,114)),113),(((104,105),(126,127)),(111,112))),109),(((67,(68,80)),(((69,(128,129)),84),100)),((78,79),((92,94),(93,95))))),((71,(77,(102,103))),((89,90),133))),(((((65,66),(70,((((87,88),124),131),130))),(((75,85),86),(107,108))),(((((72,73),120),(83,((115,116),125))),74),((81,99),((98,(118,(122,123))),119)))),(96,97))),((76,136),82)))),(57,58))),(((((((((3,4),135),(10,(((((((13,14),32),((33,34),(45,46))),35),(((19,20),(26,(27,44))),(42,43))),(((36,37),38),(40,41))),(((15,17),142),(30,31))))),(55,141)),(((6,7),56),139)),(((5,(((11,12),((16,18),39)),23)),((8,9),(51,53))),((21,22),(24,25)))),(52,54)),(28,29)),(((101,132),((121,137),140)),117))),(2,59)),60);
 233: 1 -16360.78516 -17281.78091 (0,(((1,91),((((((((((((3,4),(135,139)),(10,(((((((13,14),32),((33,34),(45,46))),35),(((19,20),(26,(27,44))),(42,43))),(((36,37),38),(40,41))),(((15,142),17),(30,31))))),(55,141)),(6,7)),(((((5,(24,25)),((8,9),(((11,12),((16,18),39)),23))),(21,22)),(51,53)),56)),(52,54)),(28,29)),((((101,132),117),(121,137)),140)),63),(57,58)),((((47,(48,49)),((50,134),138)),((61,62),(((((((64,106),(110,114)),113),((((104,105),(126,127)),(111,112)),109)),(((67,(68,80)),(((69,(128,129)),84),100)),((78,79),((92,94),(93,95))))),(((((65,66),(70,(((87,88),124),(130,131)))),(((75,85),86),(107,108))),(((((72,73),120),(83,((115,116),125))),74),((81,99),((98,(118,(122,123))),119)))),(96,97))),((71,(77,(102,103))),((89,90),133))))),((76,136),82)))),(2,59)),60);
 234: 1 -17445.38086 -17250.69724 (0,(((((1,91),((47,(48,49)),63)),(((((((((((3,4),135),(55,141)),(10,(((((((13,14),32),((33,34),(45,46))),35),(((19,20),(26,(27,44))),(42,43))),(((36,37),38),(40,41))),(((15,142),17),(30,31))))),(6,7)),139),(((((5,(((11,12),((16,18),39)),23)),(24,25)),((8,9),(51,53))),(21,22)),56)),(52,54)),(28,29)),((((101,132),117),(121,137)),140)),(((50,134),138),(((61,62),((76,136),82)),((((((((64,106),(110,114)),113),((((104,105),(126,127)),(111,112)),109)),(((67,(68,80)),(((69,(128,129)),84),100)),((78,79),((92,94),(93,95))))),((71,(77,(102,103))),((89,90),133))),((((65,66),(70,((((87,88),124),131),130))),(((75,85),86),(107,108))),(((((72,73),120),(83,((115,116),125))),74),((81,99),((98,(118,(122,123))),119))))),(96,97)))))),(57,58)),(2,59)),60);
 235: 1 -17941.44141 -17266.65192 (0,(((((1,91),((47,(48,49)),63)),((((50,134),138),(((61,62),((76,136),82)),(((((((64,106),(110,114)),((((104,105),(126,127)),(111,112)),(109,113))),(((67,(68,80)),(((69,(128,129)),84),100)),((78,79),((92,94),(93,95))))),((71,(77,(102,103))),((89,90),133))),((((65,66),(70,((((87,88),124),131),130))),(((75,86),85),(107,108))),(((((72,73),120),(83,((115,116),125))),74),((81,99),((98,(118,(122,123))),119))))),(96,97)))),(57,58))),(((((((((3,4),135),139),(55,141)),(((6,7),(10,((((((13,14),((32,(33,34)),(45,46))),35),(((19,20),(26,(27,44))),(42,43))),(((36,37),38),(40,41))),((15,(17,142)),(30,31))))),56)),(((5,(((11,12),((16,18),39)),23)),((8,9),(51,53))),((21,22),(24,25)))),(52,54)),(((101,132),((121,137),140)),117)),(28,29))),(2,59)),60);
 236: 1 -18718.36914 -17252.92683 (0,((((((1,91),((47,(48,49)),63)),(57,58)),(((50,134),138),(((61,62),((76,136),82)),(((((((((64,106),(110,114)),113),109),(((104,105),(126,127)),(111,112))),((71,(77,(102,103))),((89,90),133))),((((67,80),68),(((69,(128,129)),84),100)),((78,79),((92,94),(93,95))))),((((65,66),(70,((((87,88),124),131),130))),(((75,85),86),(107,108))),(((((72,73),120),(83,((115,116),125))),74),((81,99),((98,((118,123),122)),119))))),(96,97))))),(((((((((((3,4),135),139),(10,(((((13,14),(32,((33,34),(45,46)))),((((19,20),(26,(27,44))),35),(42,43))),(((36,37),38),(40,41))),((15,(17,142)),(30,31))))),(55,141)),(6,7)),56),((((5,(((11,12),((16,18),39)),23)),(8,9)),((21,22),(24,25))),(51,53))),(52,54)),(28,29)),((((101,132),117),(121,137)),140))),(2,59)),60);
 237: 1 -16011.31543 -17275.49148 (0,(((1,91),(((((((((((3,4),((((((((((13,14),32),((33,34),(45,46))),((19,20),35)),(42,43)),((26,44),27)),(((36,37),38),(40,41))),(30,31)),((15,17),142)),139)),(10,135)),(55,141)),((((((5,(((11,12),((16,18),39)),23)),(8,9)),((21,22),(24,25))),(51,53)),(6,7)),56)),(52,54)),(28,29)),((((101,132),117),(121,137)),140)),63),(57,58)),(((47,(48,49)),((50,134),138)),(((61,62),((76,136),82)),(((((((64,106),(110,114)),113),((((104,105),(126,127)),(111,112)),109)),(((67,(68,80)),(((69,(128,129)),84),100)),((78,79),((92,94),(93,95))))),((71,(77,(102,103))),((89,90),133))),(((((65,66),(70,(((87,88),124),(130,131)))),((75,(85,86)),(107,108))),(((((72,73),120),(83,((115,116),125))),74),((81,99),((98,((118,122),123)),119)))),(96,97))))))),(2,59)),60);
 238: 1 -17174.45703 -17253.65127 (0,(((((1,91),((47,(48,49)),63)),((((50,134),138),(((((((61,62),((76,136),82)),((71,(77,(102,103))),((89,90),133))),((((64,106),(110,114)),113),((((104,105),(126,127)),(111,112)),109))),(((67,(68,80)),(((69,(128,129)),84),100)),((78,79),((92,94),(93,95))))),((((65,66),(70,((((87,88),124),131),130))),(((75,85),86),(107,108))),(((((72,73),120),(83,((115,116),125))),74),((81,99),((98,((118,122),123)),119))))),(96,97))),(57,58))),(((((((((3,4),135),139),(10,((((((((13,14),32),((33,34),(45,46))),35),(((19,20),(26,(27,44))),(42,43))),(((36,37),38),(40,41))),(30,31)),((15,17),142)))),(((((((5,(((11,12),((16,18),39)),23)),(24,25)),(8,9)),(21,22)),(51,53)),(6,7)),56)),(55,141)),(52,54)),(28,29)),(((101,132),((121,137),140)),117))),(2,59)),60);
 239: 1 -17944.32617 -17262.36319 (0,(((1,91),(((((((((((3,4),135),139),(55,141)),((6,7),(((((((((13,14),32),((33,34),(45,46))),((19,20),35)),(42,43)),((26,44),27)),(((36,37),38),(40,41))),(30,31)),((15,17),142)))),(((((5,(((11,12),((16,18),39)),23)),(8,9)),((21,22),(24,25))),(51,53)),(10,56))),((28,29),(52,54))),((((101,132),117),(121,137)),140)),63),(57,58)),(((47,(48,49)),((50,134),138)),((61,62),((((((((64,106),(110,114)),113),((((104,105),(126,127)),(111,112)),109)),(((67,(68,80)),(((69,(128,129)),84),100)),((78,79),((92,94),(93,95))))),((71,(77,(102,103))),((89,90),133))),(((((65,66),(70,(((87,88),124),(130,131)))),(((75,85),86),(107,108))),(((((72,73),120),(83,((115,116),125))),74),((81,99),((98,(118,(122,123))),119)))),(96,97))),((76,136),82)))))),(2,59)),60);
 240: 1 -17251.84961 -17254.11099 (0,(((((1,91),((47,(48,49)),63)),((((50,134),138),(((((61,62),((76,136),82)),((81,99),((98,((118,122),123)),119))),((((72,73),120),(83,((115,116),125))),74)),((((((64,106),(110,114)),(((((104,105),(126,127)),(111,112)),109),113)),((71,(77,(102,103))),((89,90),133))),(((67,(68,80)),(((69,(128,129)),84),100)),((78,79),((92,94),(93,95))))),((((65,66),(70,(((87,88),124),(130,131)))),(((75,85),86),(107,108))),(96,97))))),(57,58))),(((((((((3,4),135),139),(((6,7),(10,(((((13,14),(32,((33,34),(45,46)))),((((19,20),(26,(27,44))),35),(42,43))),(((36,37),38),(40,41))),(((15,142),17),(30,31))))),(55,141))),56),((((5,(((11,12),((16,18),39)),23)),(8,9)),((21,22),(24,25))),(51,53))),(52,54)),(28,29)),((((101,132),117),(121,137)),140))),(2,59)),60);
 241: 1 -17066.05859 -17265.07609 (0,(((((1,91),((47,(48,49)),63)),((((50,134),138),(((61,62),((76,136),82)),((((((((64,106),(110,114)),113),((((104,105),(126,127)),(111,112)),109)),(((67,(68,80)),(((69,(128,129)),84),100)),((78,79),((92,94),(93,95))))),((71,(77,(102,103))),((89,90),133))),(((((65,66),(70,(((87,88),124),(130,131)))),(107,108)),((75,85),86)),(((((72,73),120),((83,(115,116)),125)),74),((81,99),((98,(118,(122,123))),119))))),(96,97)))),(57,58))),((((((3,4),((((((((13,14),32),((33,34),(45,46))),35),(((19,20),(26,(27,44))),(42,43))),(((36,37),38),(40,41))),(30,31)),(15,(17,142)))),(135,139)),(55,141)),10),(((((((5,(((11,12),((16,18),39)),23)),((21,22),(24,25))),(8,9)),(51,53)),(6,7)),56),(((28,29),(((101,132),((121,137),140)),117)),(52,54))))),(2,59)),60);
 242: 1 -15944.58008 -17259.19569 (0,(((1,91),((((((((((3,4),((((((13,14),(32,((33,34),(45,46)))),((((19,20),(26,(27,44))),35),(42,43))),(((36,37),38),(40,41))),(30,31)),((15,142),17))),(135,139)),((((6,7),56),10),(55,141))),((((5,(((11,12),((16,18),39)),23)),(8,9)),((21,22),(24,25))),(51,53))),((28,29),(52,54))),((((101,132),117),(121,137)),140)),63),(57,58)),(((47,(48,49)),((50,134),138)),((61,62),((((((((64,106),(110,114)),113),((((104,105),(126,127)),(111,112)),109)),(((67,(68,80)),(((69,(128,129)),84),100)),((78,79),((92,94),(93,95))))),((71,(77,(102,103))),((89,90),133))),(((((65,66),(70,(((87,88),124),(130,131)))),(((75,85),86),(107,108))),(((((72,73),120),(83,((115,116),125))),74),((81,99),((98,(118,(122,123))),119)))),(96,97))),((76,136),82)))))),(2,59)),60);
 243: 2 -16572.42188 -17255.98787 (0,((((((1,91),((47,(48,49)),63)),(57,58)),(((50,134),138),((((((61,62),((71,(77,(102,103))),((89,90),133))),((((64,106),(110,114)),113),((((104,105),(126,127)),(111,112)),109))),((((67,68),80),(((69,(128,129)),84),100)),((78,79),((92,94),(93,95))))),(((((((65,66),70),131),(((87,88),124),130)),(((75,85),86),(107,108))),(((((72,73),120),(83,((115,116),125))),74),((((81,99),119),98),((118,122),123)))),(96,97))),((76,136),82)))),((((((((((3,4),135),139),((6,7),(10,(((((13,14),(32,((33,34),(45,46)))),((((19,20),(26,(27,44))),35),(42,43))),(((36,37),38),(40,41))),(((15,142),17),(30,31)))))),(55,141)),56),(((((5,(((11,12),((16,18),39)),23)),(24,25)),(8,9)),(21,22)),(51,53))),(52,54)),(28,29)),(((101,132),((121,137),140)),117))),(2,59)),60);
 244: 2 -18307.29297 -17250.77498 (0,(((((1,91),((47,(48,49)),63)),((((50,134),138),(((61,62),((76,136),82)),((((((((64,106),(110,114)),113),((((104,105),(126,127)),(111,112)),109)),(((67,(68,80)),(((69,(128,129)),84),100)),((78,79),((92,94),(93,95))))),((71,(77,(102,103))),((89,90),133))),((((65,66),(70,((((87,88),124),130),131))),(((75,85),86),(107,108))),(((((72,73),120),(83,((115,116),125))),74),((81,99),((98,((118,122),123)),119))))),(96,97)))),(57,58))),(((((((((((3,4),135),139),(10,(((((((13,14),32),((33,34),(45,46))),35),(((19,20),(26,(27,44))),(42,43))),(((36,37),38),(40,41))),(((15,17),142),(30,31))))),(55,141)),(6,7)),56),((((5,((((11,12),((16,18),39)),23),(24,25))),(8,9)),(21,22)),(51,53))),(52,54)),(((101,132),((121,137),140)),117)),(28,29))),(2,59)),60);
 245: 1 -16609.11719 -17252.17275 (0,(((((1,91),((47,(48,49)),63)),(57,58)),((((((((((3,4),(((((((((13,14),32),((33,34),(45,46))),35),((19,20),(26,(27,44)))),(42,43)),(((36,37),38),(40,41))),(30,31)),((15,142),17))),(135,139)),10),(55,141)),(((((((5,(((11,12),((16,18),39)),23)),(24,25)),(8,9)),(21,22)),(51,53)),(6,7)),56)),(52,54)),(28,29)),((((101,132),117),(121,137)),140)),(((50,134),138),((((((((61,62),((76,136),82)),((89,90),133)),(71,(77,(102,103)))),((((64,106),(110,114)),((((104,105),(126,127)),(111,112)),109)),113)),(((67,(68,80)),(((69,(128,129)),84),100)),((78,79),((92,94),(93,95))))),((((65,66),(70,((((87,88),124),131),130))),(((75,85),86),(107,108))),(((((72,73),120),(83,((115,116),125))),74),((81,99),((98,((118,122),123)),119))))),(96,97))))),(2,59)),60);
 246: 1 -17662.98438 -17259.8884 (0,(((((1,91),((47,(48,49)),63)),((((50,134),138),((61,62),(((((((((64,106),(110,114)),113),((((104,105),(126,127)),(111,112)),109)),(((((67,68),80),100),((69,(128,129)),84)),((78,79),((92,94),(93,95))))),(71,(77,(102,103)))),((89,90),133)),(((((65,66),(70,((((87,88),124),131),130))),(((75,85),86),(107,108))),(((((72,73),120),(83,((115,116),125))),74),((81,99),((98,(118,(122,123))),119)))),(96,97))),((76,136),82)))),(57,58))),((((((((((3,4),(135,139)),(10,(((((13,14),(32,((33,34),(45,46)))),((((19,20),(26,(27,44))),35),(42,43))),(((36,37),38),(40,41))),(((15,142),17),(30,31))))),(55,141)),(6,7)),56),((((5,(((11,12),((16,18),39)),23)),(8,9)),((21,22),(24,25))),(51,53))),(52,54)),((((101,132),117),(121,137)),140)),(28,29))),(2,59)),60);
 247: 1 -17681.26953 -17247.23201 (0,(((((1,91),((47,(48,49)),63)),(57,58)),((((((((((3,4),135),139),(10,(((((((13,14),((32,(33,34)),(45,46))),35),(((19,20),(26,(27,44))),(42,43))),(((36,37),38),(40,41))),(30,31)),((15,17),142)))),(55,141)),(((((((5,(((11,12),((16,18),39)),23)),(24,25)),(8,9)),(21,22)),(51,53)),(6,7)),56)),(52,54)),(28,29)),(((101,132),((121,137),140)),117)),(((50,134),138),((((((61,62),((76,136),82)),((71,(77,(102,103))),((89,90),133))),(((((64,106),(110,114)),113),((((104,105),(126,127)),(111,112)),109)),(((((67,68),80),100),((69,(128,129)),84)),((78,79),((92,94),(93,95)))))),((((65,66),(70,((((87,88),124),130),131))),(((75,85),86),(107,108))),(((((72,73),120),(83,((115,116),125))),74),((81,99),((98,(118,(122,123))),119))))),(96,97))))),(2,59)),60);
 248: 1 -17407.79297 -17272.65481 (0,(((((1,91),((47,(48,49)),63)),((((50,134),138),((((61,62),((76,136),82)),(((((72,73),120),(83,((115,116),125))),74),((81,99),((98,(118,(122,123))),119)))),((((((((64,106),(110,114)),113),((((104,105),(126,127)),(111,112)),109)),((71,((89,90),133)),(77,(102,103)))),(((67,(68,80)),(((69,(128,129)),84),100)),((78,79),((92,94),(93,95))))),(96,97)),(((65,66),(70,(((87,88),124),(130,131)))),(((75,85),86),(107,108)))))),(57,58))),(((((((((((3,4),135),139),((((((13,14),((32,(33,34)),(45,46))),35),(((19,20),(26,(27,44))),(42,43))),(((36,37),38),(40,41))),(((15,142),17),(30,31)))),10),(55,141)),((6,7),56)),(((((5,(24,25)),(((11,12),((16,18),39)),23)),(8,9)),(21,22)),(51,53))),(52,54)),(28,29)),((((101,132),117),(121,137)),140))),(2,59)),60);
 249: 2 -16745.2207 -17246.22754 (0,(((((1,91),((47,(48,49)),63)),((((((((3,4),((((((((13,14),32),((33,34),(45,46))),35),(((19,20),(26,(27,44))),(42,43))),(((36,37),38),(40,41))),(30,31)),((15,142),17))),(135,139)),(55,141)),((((((5,(((11,12),((16,18),39)),23)),(24,25)),(8,9)),(21,22)),(51,53)),((6,7),(10,56)))),((28,29),(52,54))),((((101,132),117),(121,137)),140)),(((50,134),138),(((61,62),((76,136),82)),((((((((64,106),(110,114)),113),((((104,105),(126,127)),(111,112)),109)),(((67,(68,80)),(((69,(128,129)),84),100)),((78,79),((92,94),(93,95))))),((71,(77,(102,103))),((89,90),133))),((((65,66),(70,(((87,88),124),(130,131)))),(((75,85),86),(107,108))),(((((72,73),120),(83,((115,116),125))),74),((81,99),((98,((118,122),123)),119))))),(96,97)))))),(57,58)),(2,59)),60);
 250: 8 -17762.88672 -17259.83266 (0,((((((1,91),((47,(48,49)),63)),(((50,134),138),(((61,62),((76,136),82)),((((((((64,106),(110,114)),113),((((104,105),(126,127)),(111,112)),109)),(((67,(68,80)),(((69,(128,129)),84),100)),((78,79),((92,94),(93,95))))),((71,(77,(102,103))),((89,90),133))),((((65,66),(70,((((87,88),130),124),131))),(((75,85),86),(107,108))),(((((72,73),120),(83,((115,116),125))),74),((81,99),((98,(118,(122,123))),119))))),(96,97))))),(57,58)),((((3,4),(135,139)),((((((((5,(((11,12),((16,18),39)),23)),(8,9)),((21,22),(24,25))),(51,53)),(6,7)),56),(((28,29),(52,54)),((((101,132),117),(121,137)),140))),(55,141))),(10,((((((13,14),(32,((33,34),(45,46)))),((((19,20),(26,(27,44))),35),(42,43))),(((36,37),38),(40,41))),(30,31)),((15,17),142))))),(2,59)),60);
 251: 2 -16171.20117 -17247.49828 (0,(((((1,91),((47,(48,49)),63)),(57,58)),(((((((((((3,4),135),139),(10,(((((((13,14),32),((33,34),(45,46))),35),(((19,20),(26,(27,44))),(42,43))),(((36,37),38),(40,41))),(((15,142),17),(30,31))))),(55,141)),((6,7),56)),(((5,(((11,12),((16,18),39)),23)),((8,9),(51,53))),((21,22),(24,25)))),(52,54)),(28,29)),(((101,132),((121,137),140)),117)),(((50,134),138),(((((((61,62),((76,136),82)),((71,(77,(102,103))),((89,90),133))),((((64,106),(110,114)),113),((((104,105),(126,127)),(111,112)),109))),(((67,(68,80)),((78,79),((92,94),(93,95)))),(((69,(128,129)),84),100))),((((65,66),(70,(((87,88),124),(130,131)))),(((75,85),86),(107,108))),(((((72,73),120),(83,((115,116),125))),74),((81,99),((98,(118,(122,123))),119))))),(96,97))))),(2,59)),60);
 252: 1 -16629.48438 -17273.95663 (0,(((1,91),(((((((((((((((3,4),135),139),(((((((13,14),32),((33,34),(45,46))),35),(((19,20),(26,(27,44))),(42,43))),(((36,37),38),(40,41))),(30,31))),((15,17),142)),(6,7)),(55,141)),10),56),((((5,(((11,12),((16,18),39)),23)),(8,9)),((21,22),(24,25))),(51,53))),((28,29),(52,54))),((((101,132),117),(121,137)),140)),63),(57,58)),(((47,(48,49)),((50,134),138)),(((61,62),((76,136),82)),(((((((64,106),(110,114)),113),((((104,105),(126,127)),(111,112)),109)),(((67,(68,80)),(((69,(128,129)),84),100)),((78,79),((92,94),(93,95))))),((71,(77,(102,103))),((89,90),133))),(((((65,66),(70,(((87,88),124),(130,131)))),(((75,85),86),(107,108))),(((((72,73),120),(83,((115,116),125))),74),((81,99),((98,(118,(122,123))),119)))),(96,97))))))),(2,59)),60);
 253: 1 -18684.21094 -17258.70875 (0,(((1,91),(((((((((((3,4),135),139),(10,((((((((13,14),32),((33,34),(45,46))),35),(((19,20),(26,(27,44))),(42,43))),(((36,37),38),(40,41))),(30,31)),((15,142),17)))),((55,141),56)),(((((5,(((11,12),((16,18),39)),23)),(8,9)),((21,22),(24,25))),(51,53)),(6,7))),((28,29),(52,54))),((((101,132),117),(121,137)),140)),63),(((47,(48,49)),((50,134),138)),((61,62),((((((((64,106),(110,114)),113),((((104,105),(126,127)),(111,112)),109)),(((((67,80),68),((69,(128,129)),84)),100),((78,79),((92,94),(93,95))))),(((71,(77,(102,103))),((89,90),133)),((76,136),82))),((((65,66),(70,(((87,88),124),(130,131)))),(((75,85),86),(107,108))),(((((72,73),120),(83,((115,116),125))),74),(((((81,99),119),98),(122,123)),118)))),(96,97))))),(57,58))),(2,59)),60);
 254: 1 -16701.73438 -17256.5109 (0,(((1,91),(((((((((((3,4),135),139),(55,141)),((((6,7),(((((((13,14),32),((33,34),(45,46))),35),(((19,20),(26,(27,44))),(42,43))),(((36,37),38),(40,41))),(((15,142),17),(30,31)))),10),56)),(((((5,(((11,12),((16,18),39)),23)),(24,25)),(8,9)),(21,22)),(51,53))),((28,29),(52,54))),(((101,132),((121,137),140)),117)),63),(57,58)),((47,(48,49)),(((50,134),138),(((61,62),((76,136),82)),((((((((64,106),(110,114)),113),((((104,105),(126,127)),(111,112)),109)),((71,(77,(102,103))),((89,90),133))),((((67,68),80),(((69,(128,129)),84),100)),((78,79),((92,94),(93,95))))),(96,97)),((((65,66),(70,(((87,88),124),(130,131)))),(((75,85),86),(107,108))),(((((72,73),120),(83,((115,116),125))),74),((81,99),((98,(118,(122,123))),119)))))))))),(2,59)),60);
 255: 2 -16893.85742 -17248.67957 (0,(((((1,91),((47,(48,49)),63)),(((((((((3,4),135),139),(55,141)),(((6,7),(10,(((((13,14),(32,((33,34),(45,46)))),((((19,20),(26,(27,44))),35),(42,43))),(((36,37),38),(40,41))),(((15,142),17),(30,31))))),56)),((((5,(((11,12),((16,18),39)),23)),(8,9)),((21,22),(24,25))),(51,53))),((28,29),(52,54))),((((101,132),117),(121,137)),140)),(((50,134),138),(((61,62),((76,136),82)),((((((((64,106),(110,114)),113),((((104,105),(126,127)),(111,112)),109)),((71,(77,(102,103))),((89,90),133))),(((((67,68),80),100),((69,(128,129)),84)),((78,79),((92,94),(93,95))))),((((65,66),(70,(((87,88),124),(130,131)))),(((75,85),86),(107,108))),(((((72,73),120),(83,((115,116),125))),74),((81,99),((98,(118,(122,123))),119))))),(96,97)))))),(57,58)),(2,59)),60);
 256: 1 -17152.76172 -17257.95827 (0,(((1,91),(((((((((((3,4),((((((13,14),(32,((33,34),(45,46)))),((((19,20),(26,(27,44))),35),(42,43))),(((36,37),38),(40,41))),(30,31)),(15,(17,142)))),(135,139)),(55,141)),(((6,7),56),10)),((((5,(((11,12),((16,18),39)),23)),(8,9)),((21,22),(24,25))),(51,53))),((28,29),(52,54))),((((101,132),117),(121,137)),140)),63),(57,58)),(((47,(48,49)),((50,134),138)),((61,62),((((((((64,106),(110,114)),113),((((104,105),(126,127)),(111,112)),109)),((67,(68,80)),((((69,(128,129)),84),100),((78,79),((92,94),(93,95)))))),(((((65,66),(70,((((87,88),124),131),130))),(((75,85),86),(107,108))),(((((72,73),120),(83,((115,116),125))),74),((81,99),((98,(118,(122,123))),119)))),(96,97))),((71,(77,(102,103))),((89,90),133))),((76,136),82)))))),(2,59)),60);
 257: 3 -15949.88086 -17250.68064 (0,(((((1,91),((47,(48,49)),63)),((((50,134),138),(((((((61,62),((71,(77,(102,103))),((89,90),133))),((((64,106),(110,114)),113),((((104,105),(126,127)),(111,112)),109))),(((67,(68,80)),(((69,(128,129)),84),100)),((78,79),((92,94),(93,95))))),(96,97)),((((65,66),((70,(130,131)),((87,88),124))),(((75,85),86),(107,108))),(((((72,73),120),(83,((115,116),125))),74),((81,99),((98,(118,(122,123))),119))))),((76,136),82))),(57,58))),(((((((((3,4),135),139),(55,141)),(((6,7),(10,(((((((13,14),32),((33,34),(45,46))),35),(((19,20),(26,(27,44))),(42,43))),(((36,37),38),(40,41))),(((15,17),142),(30,31))))),56)),(((5,(((11,12),((16,18),39)),23)),((8,9),(51,53))),((21,22),(24,25)))),(52,54)),(28,29)),(((101,132),((121,137),140)),117))),(2,59)),60);
 258: 1 -16725.33789 -17259.6501 (0,(((1,91),(((((((((((3,4),(135,139)),(10,(((((13,14),(32,((33,34),(45,46)))),((((19,20),(26,(27,44))),35),(42,43))),(((36,37),38),(40,41))),(((15,142),17),(30,31))))),((6,7),(55,141))),56),((((5,(((11,12),((16,18),39)),23)),(8,9)),((21,22),(24,25))),(51,53))),((28,29),(52,54))),((((101,132),117),(121,137)),140)),63),(57,58)),(((47,(48,49)),((50,134),138)),(((61,62),((76,136),82)),((((((64,106),(110,114)),(((((104,105),(126,127)),(111,112)),109),113)),((71,(77,(102,103))),((89,90),133))),(((67,(68,80)),(((69,(128,129)),84),100)),((78,79),((92,94),(93,95))))),(((((65,66),(70,(((87,88),124),(130,131)))),(((75,85),86),(107,108))),(((((72,73),120),(83,((115,116),125))),74),((81,99),((98,((118,122),123)),119)))),(96,97))))))),(2,59)),60);
 259: 3 -17332.59375 -17244.2907 (0,(((((1,91),((47,(48,49)),63)),((((50,134),138),(((((((61,62),((71,(77,(102,103))),((89,90),133))),((((64,106),(110,114)),113),((((104,105),(126,127)),(111,112)),109))),(((67,(68,80)),(((69,(128,129)),84),100)),((78,79),((92,94),(93,95))))),(96,97)),(((((65,66),70),(((87,88),124),(130,131))),(((75,85),86),(107,108))),(((((72,73),120),(83,((115,116),125))),74),((81,99),((98,(118,(122,123))),119))))),((76,136),82))),(57,58))),(((((((((3,4),135),139),(55,141)),(((6,7),(10,(((((((13,14),32),((33,34),(45,46))),35),(((19,20),(26,(27,44))),(42,43))),(((36,37),38),(40,41))),(((15,17),142),(30,31))))),56)),(((5,(((11,12),((16,18),39)),23)),((8,9),(51,53))),((21,22),(24,25)))),(52,54)),(28,29)),(((101,132),((121,137),140)),117))),(2,59)),60);
 260: 1 -16192.77344 -17256.53368 (0,(((((1,91),((47,(48,49)),63)),(((((((((((3,4),135),139),(10,(((((((((13,14),32),(33,34)),(45,46)),35),(((19,20),(26,(27,44))),(42,43))),(((36,37),38),(40,41))),(30,31)),((15,17),142)))),(55,141)),((6,7),56)),(((5,(((11,12),((16,18),39)),23)),((8,9),(51,53))),((21,22),(24,25)))),(52,54)),(28,29)),((((101,132),117),(121,137)),140)),(((50,134),138),(((((61,62),((76,136),82)),(((((72,73),120),(83,((115,116),125))),74),((81,99),((98,((118,122),123)),119)))),((((((64,106),(110,114)),(((((104,105),(126,127)),(111,112)),109),113)),((71,(77,(102,103))),((89,90),133))),((((67,(68,80)),100),((69,(128,129)),84)),((78,79),((92,94),(93,95))))),(96,97))),(((65,66),(70,(((87,88),124),(130,131)))),(((75,86),85),(107,108))))))),(57,58)),(2,59)),60);
 261: 1 -17209.49414 -17247.71673 (0,(((((1,91),((47,(48,49)),63)),(57,58)),((((((((((((3,4),135),139),(10,(((((13,14),(32,((33,34),(45,46)))),((((19,20),(26,(27,44))),35),(42,43))),(((36,37),38),(40,41))),(((15,17),142),(30,31))))),(55,141)),(6,7)),56),(((((5,(((11,12),((16,18),39)),23)),(24,25)),(8,9)),(21,22)),(51,53))),(52,54)),(28,29)),((((101,132),117),(121,137)),140)),(((50,134),138),(((((((61,62),((76,136),82)),((71,(77,(102,103))),((89,90),133))),((((64,106),(110,114)),113),((((104,105),(126,127)),(111,112)),109))),((((67,(68,80)),((69,(128,129)),84)),100),((78,79),((92,94),(93,95))))),((((65,66),(70,(((87,88),124),(130,131)))),(((75,85),86),(107,108))),(((((72,73),120),(83,((115,116),125))),74),((81,99),((98,(118,(122,123))),119))))),(96,97))))),(2,59)),60);
 262: 3 -16658.11719 -17247.41895 (0,(((((1,91),((47,(48,49)),63)),(57,58)),((((((((((3,4),((((((((13,14),32),((33,34),(45,46))),35),((19,20),(26,(27,44)))),(42,43)),(((36,37),38),(40,41))),(((15,17),142),(30,31)))),(135,139)),10),(55,141)),(((((((5,(((11,12),((16,18),39)),23)),(24,25)),(8,9)),(21,22)),(51,53)),(6,7)),56)),(52,54)),(28,29)),((((101,132),117),(121,137)),140)),(((50,134),138),(((((((61,62),((76,136),82)),((71,(77,(102,103))),((89,90),133))),((((64,106),(110,114)),113),((((104,105),(126,127)),(111,112)),109))),(((67,(68,80)),(((69,(128,129)),84),100)),((78,79),((92,94),(93,95))))),((((65,66),(70,(((87,88),124),(130,131)))),(((75,85),86),(107,108))),(((((72,73),120),(83,((115,116),125))),74),((81,99),((98,(118,(122,123))),119))))),(96,97))))),(2,59)),60);
 263: 1 -17100.23828 -17253.66527 (0,((((((1,91),((47,(48,49)),63)),(57,58)),(((50,134),138),(((((((61,62),((76,136),82)),((71,(77,(102,103))),((89,90),133))),((((64,106),(110,114)),113),((((104,105),(126,127)),(111,112)),109))),((((67,68),80),(((69,(128,129)),84),100)),((78,79),((92,94),(93,95))))),((((65,66),(70,(((87,88),124),(130,131)))),(((75,85),86),(107,108))),(((((72,73),120),(83,((115,116),125))),74),((81,99),((98,((118,122),123)),119))))),(96,97)))),(((((((((3,4),135),139),(10,((((((((13,14),32),((33,34),(45,46))),35),(((19,20),(26,(27,44))),(42,43))),(((36,37),38),(40,41))),(30,31)),((15,17),142)))),(55,141)),((((((5,(24,25)),(((11,12),((16,18),39)),23)),(21,22)),((8,9),(51,53))),(6,7)),56)),(52,54)),(28,29)),((((101,132),117),(121,137)),140))),(2,59)),60);
 264: 2 -17801.74219 -17254.31656 (0,((((1,91),((47,(48,49)),63)),((((((((((3,4),135),139),((((6,7),(10,(((((((13,14),32),((33,34),(45,46))),35),(((19,20),(26,(27,44))),(42,43))),(((36,37),38),(40,41))),((15,(17,142)),(30,31))))),56),(55,141))),((((5,(((11,12),((16,18),39)),23)),(24,25)),((8,9),(51,53))),(21,22))),(52,54)),(28,29)),((((101,132),117),(121,137)),140)),(((50,134),138),((((((61,62),((76,136),82)),(((((72,73),120),(83,((115,116),125))),74),((81,99),((98,(118,(122,123))),119)))),((((((64,106),(110,114)),113),((((104,105),(126,127)),(111,112)),109)),((71,(77,(102,103))),((89,90),133))),(((67,(68,80)),(((69,(128,129)),84),100)),((78,79),((92,94),(93,95)))))),(96,97)),((((65,66),(70,(((87,88),124),(130,131)))),(107,108)),((75,85),86))))),(57,58))),(2,59)),60);
 265: 4 -17777.16211 -17245.43616 (0,(((((1,91),((47,(48,49)),63)),((((((((((((3,4),135),139),(10,(((((13,14),(32,((33,34),(45,46)))),((((19,20),(26,(27,44))),35),(42,43))),(((36,37),38),(40,41))),((15,(17,142)),(30,31))))),(55,141)),(6,7)),56),(((((5,(((11,12),((16,18),39)),23)),(24,25)),(8,9)),(21,22)),(51,53))),(52,54)),(28,29)),((((101,132),117),(121,137)),140)),(((50,134),138),(((((((61,62),((76,136),82)),((71,(77,(102,103))),((89,90),133))),((((64,106),(110,114)),113),((((104,105),(126,127)),(111,112)),109))),(((67,(68,80)),(((69,(128,129)),84),100)),((78,79),((92,94),(93,95))))),((((65,66),(70,(((87,88),124),(130,131)))),(((75,85),86),(107,108))),(((((72,73),120),(83,((115,116),125))),74),((81,99),((98,((118,122),123)),119))))),(96,97))))),(57,58)),(2,59)),60);
 266: 1 -17482.63281 -17254.62357 (0,(((((1,91),((47,(48,49)),63)),((((50,134),138),((((61,62),((76,136),82)),(((((72,73),120),(83,((115,116),125))),74),(((((81,99),119),98),(122,123)),118))),(((((((64,106),(110,114)),(((((104,105),(126,127)),(111,112)),109),113)),((71,(77,(102,103))),((89,90),133))),(((67,(68,80)),(((69,(128,129)),84),100)),((78,79),((92,94),(93,95))))),(96,97)),((((65,66),(70,(((87,88),124),(130,131)))),(107,108)),((75,85),86))))),(57,58))),((((((((((3,4),135),((10,(((((13,14),(32,((33,34),(45,46)))),((((19,20),(26,(27,44))),35),(42,43))),(((36,37),38),(40,41))),(((15,142),17),(30,31)))),139)),(55,141)),(6,7)),56),(((((5,(((11,12),((16,18),39)),23)),(24,25)),(8,9)),(21,22)),(51,53))),(52,54)),(28,29)),((((101,132),117),(121,137)),140))),(2,59)),60);
 267: 2 -15856.42676 -17263.91389 (0,(((1,91),(((((((((((((3,4),135),139),((6,7),(((((((((13,14),32),((33,34),(45,46))),((19,20),35)),(42,43)),((26,44),27)),(((36,37),38),(40,41))),(30,31)),((15,142),17)))),(55,141)),10),56),((((5,(((11,12),((16,18),39)),23)),(8,9)),((21,22),(24,25))),(51,53))),((28,29),(52,54))),((((101,132),117),(121,137)),140)),63),(57,58)),(((47,(48,49)),((50,134),138)),((61,62),((((((((64,106),(110,114)),113),((((104,105),(126,127)),(111,112)),109)),(((67,(68,80)),(((69,(128,129)),84),100)),((78,79),((92,94),(93,95))))),((71,(77,(102,103))),((89,90),133))),(((((65,66),(70,((((87,88),124),131),130))),(((75,85),86),(107,108))),(((((72,73),120),(83,((115,116),125))),74),((81,99),((98,((118,123),122)),119)))),(96,97))),((76,136),82)))))),(2,59)),60);
 268: 1 -17236.06836 -17255.92248 (0,(((((1,91),((47,(48,49)),63)),((((50,134),138),(((61,62),((76,136),82)),((((((((64,106),(110,114)),113),((((104,105),(126,127)),(111,112)),109)),(((67,(68,80)),(((69,(128,129)),84),100)),((78,79),((92,94),(93,95))))),((71,(77,(102,103))),((89,90),133))),(((((65,66),70),((((87,88),124),131),130)),(((75,85),86),(107,108))),(((((72,73),120),(83,((115,116),125))),74),((81,99),((98,((118,122),123)),119))))),(96,97)))),(57,58))),(((((((((3,4),56),(55,141)),135),(10,(((((13,14),(32,((33,34),(45,46)))),((((19,20),(26,(27,44))),35),(42,43))),(((36,37),38),(40,41))),(((15,17),142),(30,31))))),((6,7),139)),(((5,(((11,12),((16,18),39)),23)),((8,9),(51,53))),((21,22),(24,25)))),((28,29),(52,54))),(((101,132),((121,137),140)),117))),(2,59)),60);
 269: 1 -16210.78613 -17253.00412 (0,((((1,91),((((((61,62),((71,(77,(102,103))),((89,90),133))),((((64,106),(110,114)),113),((((104,105),(126,127)),(111,112)),109))),(((67,(68,80)),(((69,(128,129)),84),100)),((78,79),((92,94),(93,95))))),(((((65,66),(70,(((87,88),124),(130,131)))),(((75,85),86),(107,108))),(((((72,73),120),(83,((115,116),125))),74),((81,99),((98,(118,(122,123))),119)))),(96,97))),((76,136),82))),((((((((((((3,4),135),139),(55,141)),56),((6,7),(10,(((((((13,14),32),((33,34),(45,46))),35),(((19,20),(26,(27,44))),(42,43))),(((36,37),38),(40,41))),((15,(17,142)),(30,31)))))),(((5,(((11,12),((16,18),39)),23)),((8,9),(51,53))),((21,22),(24,25)))),((28,29),(52,54))),((((101,132),117),(121,137)),140)),63),(57,58)),((47,(48,49)),((50,134),138)))),(2,59)),60);
 270: 1 -17967.77344 -17246.62679 (0,(((((1,91),((47,(48,49)),63)),(57,58)),((((((((((3,4),135),139),(10,(((((((13,14),((32,(33,34)),(45,46))),35),(((19,20),(26,(27,44))),(42,43))),(((36,37),38),(40,41))),(30,31)),((15,142),17)))),(55,141)),(((((((5,(((11,12),((16,18),39)),23)),(24,25)),(8,9)),(21,22)),(51,53)),(6,7)),56)),(52,54)),(28,29)),(((101,132),((121,137),140)),117)),(((50,134),138),(((((((61,62),((76,136),82)),((71,(77,(102,103))),((89,90),133))),((((64,106),(110,114)),113),((((104,105),(126,127)),(111,112)),109))),(((67,(68,80)),(((69,(128,129)),84),100)),((78,79),((92,94),(93,95))))),(96,97)),((((65,66),(70,(((87,88),124),(130,131)))),(((75,85),86),(107,108))),(((((72,73),120),(83,((115,116),125))),74),((81,99),((98,(118,(122,123))),119)))))))),(2,59)),60);
 271: 1 -16063.51758 -17253.63785 (0,(((((1,91),((47,(48,49)),63)),(((((((((3,4),135),139),((((6,7),(10,(((((((13,14),32),((33,34),(45,46))),35),(((19,20),(26,(27,44))),(42,43))),(((36,37),38),(40,41))),(((15,17),142),(30,31))))),56),(55,141))),((((5,(((11,12),((16,18),39)),23)),(24,25)),((8,9),(51,53))),(21,22))),(52,54)),(28,29)),((((101,132),117),(121,137)),140)),(((50,134),138),(((((((61,62),((76,136),82)),(((((72,73),120),(83,((115,116),125))),74),((81,((98,((118,123),122)),119)),99))),((71,(77,(102,103))),((89,90),133))),(((((64,106),(110,114)),113),((((104,105),(126,127)),(111,112)),109)),(((67,(68,80)),(((69,(128,129)),84),100)),((78,79),((92,94),(93,95)))))),(((65,66),(70,(((87,88),124),(130,131)))),(((75,85),86),(107,108)))),(96,97))))),(57,58)),(2,59)),60);
 272: 1 -16199.12402 -17254.61742 (0,(((((1,91),((47,(48,49)),63)),((((50,134),138),(((61,62),((76,136),82)),((((((((64,106),(110,114)),113),((((104,105),(126,127)),(111,112)),109)),(((67,(68,80)),(((69,(128,129)),84),100)),((78,79),((92,94),(93,95))))),((71,(77,(102,103))),((89,90),133))),((((65,66),(70,((((87,88),124),131),130))),(((75,85),86),(107,108))),(((((72,73),120),(83,((115,116),125))),74),((81,99),((98,(118,(122,123))),119))))),(96,97)))),(57,58))),((((((((((3,4),(135,139)),(((((13,14),(32,((33,34),(45,46)))),((((19,20),(26,(27,44))),35),(42,43))),(((36,37),38),(40,41))),((15,(17,142)),(30,31)))),10),(55,141)),(6,7)),(((((5,(((11,12),((16,18),39)),23)),(8,9)),((21,22),(24,25))),(51,53)),56)),(52,54)),((((101,132),117),(121,137)),140)),(28,29))),(2,59)),60);
 273: 6 -16734.54883 -17249.85699 (0,(((1,91),(((((((((((((3,4),135),139),((((((((13,14),32),((33,34),(45,46))),35),(((19,20),(26,(27,44))),(42,43))),(((36,37),38),(40,41))),(30,31)),((15,17),142))),10),((55,141),56)),(6,7)),(((5,(((11,12),((16,18),39)),23)),((8,9),(51,53))),((21,22),(24,25)))),((28,29),(52,54))),((((101,132),117),(121,137)),140)),(((50,134),138),(((((((61,62),((76,136),82)),((71,(77,(102,103))),((89,90),133))),((((64,106),(110,114)),113),((((104,105),(126,127)),(111,112)),109))),(((67,(68,80)),(((69,(128,129)),84),100)),((78,79),((92,94),(93,95))))),((((65,66),(70,(((87,88),124),(130,131)))),(((75,85),86),(107,108))),(((((72,73),120),(83,((115,116),125))),74),((81,99),((98,(118,(122,123))),119))))),(96,97)))),((47,(48,49)),63)),(57,58))),(2,59)),60);
 274: 1 -18378.33984 -17249.77735 (0,(((((1,91),((47,(48,49)),63)),((((50,134),138),(((61,62),((76,136),82)),(((((((((64,106),(110,114)),113),(((104,105),(126,127)),(111,112))),109),(((67,(68,80)),(((69,(128,129)),84),100)),((78,79),((92,94),(93,95))))),((71,(77,(102,103))),((89,90),133))),((((65,66),(70,(((87,88),124),(130,131)))),(((75,85),86),(107,108))),(((((72,73),120),(83,((115,116),125))),74),((81,99),((98,(118,(122,123))),119))))),(96,97)))),(57,58))),(((((((((((3,4),135),139),(10,(((((13,14),(32,((33,34),(45,46)))),((((19,20),(26,(27,44))),35),(42,43))),(((36,37),38),(40,41))),(((15,17),142),(30,31))))),(55,141)),(6,7)),56),((((5,(((11,12),((16,18),39)),23)),(8,9)),((21,22),(24,25))),(51,53))),(52,54)),(28,29)),((((101,132),117),(121,137)),140))),(2,59)),60);
 275: 1 -15882.9209 -17249.86176 (0,(((((1,91),((47,(48,49)),63)),((((50,134),138),((((61,62),((76,136),82)),(((((72,73),120),(83,((115,116),125))),74),((81,99),((98,((118,123),122)),119)))),((((((((64,106),(110,114)),113),((((104,105),(126,127)),(111,112)),109)),(((67,(68,80)),(((69,(128,129)),84),100)),((78,79),((92,94),(93,95))))),((71,(77,(102,103))),((89,90),133))),(96,97)),(((65,66),(70,(((87,88),124),(130,131)))),(((75,85),86),(107,108)))))),(57,58))),((((((((3,4),135),139),(55,141)),((((5,(((11,12),((16,18),39)),23)),((8,9),(51,53))),((21,22),(24,25))),(((6,7),(10,(((((((13,14),32),((33,34),(45,46))),35),(((19,20),(26,(27,44))),(42,43))),(((36,37),38),(40,41))),(((15,142),17),(30,31))))),56))),(52,54)),(28,29)),((((101,132),117),(121,137)),140))),(2,59)),60);
 276: 1 -19264.74414 -17251.99763 (0,(((((1,91),((47,(48,49)),63)),((((50,134),138),(((61,62),((76,136),82)),((((((64,106),(110,114)),113),((((104,105),(126,127)),(111,112)),109)),((((((65,66),(70,(((87,88),124),(130,131)))),(((75,85),86),(107,108))),(((((72,73),120),(83,((115,116),125))),74),((81,99),((98,(118,(122,123))),119)))),(96,97)),(((67,(68,80)),(((69,(128,129)),84),100)),((78,79),((92,94),(93,95)))))),((71,(77,(102,103))),((89,90),133))))),(57,58))),((((((((3,4),135),((10,(((((((13,14),32),((33,34),(45,46))),35),(((19,20),(26,(27,44))),(42,43))),(((36,37),38),(40,41))),(((15,17),142),(30,31)))),139)),(55,141)),(((((5,(((11,12),((16,18),39)),23)),(8,9)),((21,22),(24,25))),(51,53)),((6,7),56))),(52,54)),(28,29)),((((101,132),117),(121,137)),140))),(2,59)),60);
 277: 1 -18209.52539 -17250.69901 (0,(((((1,91),((47,(48,49)),63)),(((((((((((3,4),135),139),(10,(((((((13,14),32),((33,34),(45,46))),35),(((19,20),(26,(27,44))),(42,43))),(((36,37),38),(40,41))),(((15,142),17),(30,31))))),(55,141)),((6,7),56)),(((5,(((11,12),((16,18),39)),23)),((8,9),(51,53))),((21,22),(24,25)))),(52,54)),(28,29)),(((101,132),((121,137),140)),117)),(((50,134),138),(((((((61,62),(((76,136),82),((89,90),133))),(71,(77,(102,103)))),((((64,106),(110,114)),113),((((104,105),(126,127)),(111,112)),109))),(((67,(68,80)),(((69,(128,129)),84),100)),((78,79),((92,94),(93,95))))),(((((65,66),70),(((87,88),124),(130,131))),(((75,85),86),(107,108))),(((((72,73),120),(83,((115,116),125))),74),((81,99),((98,((118,122),123)),119))))),(96,97))))),(57,58)),(2,59)),60);
 278: 3 -17434.38281 -17259.7976 (0,(((((1,91),((47,(48,49)),63)),(((((((((3,4),135),139),((((6,7),(10,(((((((13,14),32),((33,34),(45,46))),35),(((19,20),(26,(27,44))),(42,43))),(((36,37),38),(40,41))),(((15,17),142),(30,31))))),56),(55,141))),((((5,(((11,12),((16,18),39)),23)),(24,25)),((8,9),(51,53))),(21,22))),(52,54)),(28,29)),((((101,132),117),(121,137)),140)),(((50,134),138),((((((61,62),((76,136),82)),(((((72,73),120),(83,((115,116),125))),74),((81,(((98,(118,123)),122),119)),99))),((((((64,106),(110,114)),113),((((104,105),(126,127)),(111,112)),109)),(((67,(68,80)),(((69,(128,129)),84),100)),((78,79),((92,94),(93,95))))),((71,(77,(102,103))),((89,90),133)))),(((65,66),(70,(((87,88),124),(130,131)))),(((75,85),86),(107,108)))),(96,97))))),(57,58)),(2,59)),60);
 279: 1 -15769.07227 -17260.66888 (0,(((1,91),(((((((((((3,4),((((((13,14),(32,((33,34),(45,46)))),((((19,20),(26,(27,44))),35),(42,43))),(((36,37),38),(40,41))),(30,31)),((15,17),142))),(135,139)),(55,141)),(((6,7),56),10)),((((5,(((11,12),((16,18),39)),23)),(8,9)),((21,22),(24,25))),(51,53))),((28,29),(52,54))),((((101,132),117),(121,137)),140)),63),(57,58)),(((47,(48,49)),((50,134),138)),(((61,62),((((((64,106),(110,114)),113),((((104,105),(126,127)),(111,112)),109)),((((((65,66),(70,(((87,88),124),(130,131)))),(((75,85),86),(107,108))),(((((72,73),120),(83,((115,116),125))),74),((81,99),((98,(118,(122,123))),119)))),(96,97)),((((67,68),80),(((69,(128,129)),84),100)),((78,79),((92,94),(93,95)))))),((71,(77,(102,103))),((89,90),133)))),((76,136),82))))),(2,59)),60);
 280: 1 -16593.12109 -17253.56245 (0,(((((1,91),((47,(48,49)),63)),(57,58)),((((((((((3,4),135),139),(10,((((((((13,14),32),((33,34),(45,46))),35),(((19,20),(26,(27,44))),(42,43))),(((36,37),38),(40,41))),(30,31)),((15,17),142)))),(55,141)),((6,7),56)),(((5,(((11,12),((16,18),39)),23)),((8,9),(51,53))),((21,22),(24,25)))),((28,29),(52,54))),(((101,132),((121,137),140)),117)),(((50,134),138),(((((((61,62),(((76,136),82),((89,90),133))),(71,(77,(102,103)))),((((64,106),(110,114)),113),((((104,105),(126,127)),(111,112)),109))),((((67,68),80),(((69,(128,129)),84),100)),((78,79),((92,94),(93,95))))),((((65,66),(70,((((87,88),124),130),131))),(((75,85),86),(107,108))),(((((72,73),120),(83,((115,116),125))),74),((81,99),((98,(118,(122,123))),119))))),(96,97))))),(2,59)),60);
 281: 1 -15546.32422 -17263.69236 (0,((((1,91),((((61,62),((76,136),82)),((89,90),133)),(((((((64,106),(110,114)),113),((((104,105),(126,127)),(111,112)),109)),(71,(77,(102,103)))),(((67,(68,80)),(((69,(128,129)),84),100)),((78,79),((92,94),(93,95))))),(((((65,66),(70,(((87,88),124),(130,131)))),(((75,85),86),(107,108))),(((((72,73),120),(83,((115,116),125))),74),((81,99),((98,((118,122),123)),119)))),(96,97))))),((((((((((((3,4),(135,139)),(10,(((((13,14),((32,(45,46)),(33,34))),((((19,20),(26,(27,44))),35),(42,43))),(((36,37),38),(40,41))),(((15,17),142),(30,31))))),(55,141)),(6,7)),56),((((5,(((11,12),((16,18),39)),23)),(8,9)),((21,22),(24,25))),(51,53))),((28,29),(52,54))),((((101,132),117),(121,137)),140)),63),(57,58)),((47,(48,49)),((50,134),138)))),(2,59)),60);
 282: 1 -17058.45312 -17265.07609 (0,(((((1,91),((47,(48,49)),63)),((((50,134),138),(((61,62),((76,136),82)),((((((((64,106),(110,114)),113),((((104,105),(126,127)),(111,112)),109)),(((67,(68,80)),(((69,(128,129)),84),100)),((78,79),((92,94),(93,95))))),((71,(77,(102,103))),((89,90),133))),(((((65,66),(70,(((87,88),124),(130,131)))),(107,108)),((75,85),86)),(((((72,73),120),((83,(115,116)),125)),74),((81,99),((98,(118,(122,123))),119))))),(96,97)))),(57,58))),((((((3,4),((((((((13,14),32),((33,34),(45,46))),35),(((19,20),(26,(27,44))),(42,43))),(((36,37),38),(40,41))),(30,31)),(15,(17,142)))),(135,139)),(55,141)),10),(((((((5,(((11,12),((16,18),39)),23)),((21,22),(24,25))),(8,9)),(51,53)),(6,7)),56),(((28,29),(((101,132),((121,137),140)),117)),(52,54))))),(2,59)),60);
 283: 2 -18101.62891 -17244.99145 (0,(((((1,91),((47,(48,49)),63)),((((50,134),138),(((61,62),((76,136),82)),(((((((64,106),(110,114)),(((((104,105),(126,127)),(111,112)),109),113)),((71,(77,(102,103))),((89,90),133))),(((67,(68,80)),(((69,(128,129)),84),100)),((78,79),((92,94),(93,95))))),(((((65,66),70),(((87,88),124),(130,131))),(((75,85),86),(107,108))),(((((72,73),120),(83,((115,116),125))),74),((81,99),((98,(118,(122,123))),119))))),(96,97)))),(57,58))),(((((((((3,4),(135,139)),((6,7),(10,(((((((13,14),32),((33,34),(45,46))),35),(((19,20),(26,(27,44))),(42,43))),(((36,37),38),(40,41))),((15,(17,142)),(30,31)))))),(55,141)),56),((((5,(((11,12),((16,18),39)),23)),(8,9)),((21,22),(24,25))),(51,53))),(52,54)),(28,29)),((((101,132),117),(121,137)),140))),(2,59)),60);
 284: 2 -16597.59961 -17248.17894 (0,(((((1,91),((47,(48,49)),63)),((((50,134),138),(((61,62),((((((((64,106),(110,114)),113),((((104,105),(126,127)),(111,112)),109)),(((67,(68,80)),(((69,(128,129)),84),100)),((78,79),((92,94),(93,95))))),((71,(77,(102,103))),((89,90),133))),((((65,66),(70,(((87,88),124),(130,131)))),(((75,85),86),(107,108))),(((((72,73),120),(83,((115,116),125))),74),((81,99),((98,(118,(122,123))),119))))),(96,97))),((76,136),82))),(57,58))),((((((((((3,4),135),139),(10,(((((13,14),(32,((33,34),(45,46)))),((((19,20),(26,(27,44))),35),(42,43))),(((36,37),38),(40,41))),(((15,17),142),(30,31))))),(55,141)),((6,7),56)),(((5,(((11,12),((16,18),39)),23)),((8,9),(51,53))),((21,22),(24,25)))),(52,54)),((((101,132),117),(121,137)),140)),(28,29))),(2,59)),60);
 285: 6 -16621.64648 -17270.36235 (0,(((1,91),((((((((((((3,4),135),139),(55,141)),((6,7),(((((((((13,14),32),((33,34),(45,46))),((19,20),35)),(42,43)),((26,44),27)),(((36,37),38),(40,41))),(30,31)),((15,142),17)))),(10,56)),((((5,(((11,12),((16,18),39)),23)),(8,9)),((21,22),(24,25))),(51,53))),((28,29),(52,54))),((((101,132),117),(121,137)),140)),63),(57,58)),(((47,(48,49)),((50,134),138)),((61,62),((((((((64,106),(110,114)),113),((((104,105),(126,127)),(111,112)),109)),(((67,(68,80)),(((69,(128,129)),84),100)),((78,79),((92,94),(93,95))))),((71,(77,(102,103))),((89,90),133))),(((((65,66),(70,(((87,88),124),(130,131)))),(((75,85),86),(107,108))),(((((72,73),120),(83,((115,116),125))),74),((81,99),(((98,122),(118,123)),119)))),(96,97))),((76,136),82)))))),(2,59)),60);
 286: 1 -15898.27832 -17258.20695 (0,(((1,91),((((((((((((3,4),135),139),(55,141)),((6,7),((((((13,14),(32,((33,34),(45,46)))),((((19,20),(26,(27,44))),35),(42,43))),(((36,37),38),(40,41))),(30,31)),((15,17),142)))),(10,56)),((((5,(((11,12),((16,18),39)),23)),(8,9)),((21,22),(24,25))),(51,53))),((28,29),(52,54))),((((101,132),117),(121,137)),140)),63),(57,58)),(((47,(48,49)),((50,134),138)),((61,62),((((((((64,106),(110,114)),113),((((104,105),(126,127)),(111,112)),109)),((67,(68,80)),((((69,(128,129)),84),100),((78,79),((92,94),(93,95)))))),((71,(77,(102,103))),((89,90),133))),(((((65,66),(70,((((87,88),124),131),130))),(((75,85),86),(107,108))),(((((72,73),120),(83,((115,116),125))),74),((81,99),((98,((118,123),122)),119)))),(96,97))),((76,136),82)))))),(2,59)),60);
 287: 2 -17602.32812 -17269.8741 (0,(((((1,91),((47,(48,49)),63)),(((((((((3,4),135),139),(55,141)),(((6,7),(10,(((((13,14),(32,((33,34),(45,46)))),((((19,20),(26,(27,44))),35),(42,43))),(((36,37),38),(40,41))),(((15,142),17),(30,31))))),56)),(((5,((8,9),(((11,12),((16,18),39)),23))),(51,53)),((21,22),(24,25)))),((28,29),(52,54))),((((101,132),117),(121,137)),140)),(((50,134),138),(((61,62),((76,136),82)),((((((((64,106),(110,114)),(((((104,105),(126,127)),(111,112)),109),113)),(71,(77,(102,103)))),((89,90),133)),((((67,68),80),(((69,(128,129)),84),100)),((78,79),((92,94),(93,95))))),(((((65,66),(70,(((87,88),124),(130,131)))),(107,108)),((75,85),86)),(((((72,73),120),(83,((115,116),125))),74),((81,99),((98,(118,(122,123))),119))))),(96,97)))))),(57,58)),(2,59)),60);
 288: 1 -17171.02344 -17252.22077 (0,(((((1,91),((47,(48,49)),63)),((((50,134),138),((((61,62),((76,136),82)),(((((72,73),120),(83,((115,116),125))),74),(((((81,99),119),98),(122,123)),118))),((((((((64,106),(110,114)),113),((((104,105),(126,127)),(111,112)),109)),((71,(77,(102,103))),((89,90),133))),(((67,(68,80)),(((69,(128,129)),84),100)),((78,79),((92,94),(93,95))))),(96,97)),(((65,66),(70,(((87,88),124),(130,131)))),(((75,85),86),(107,108)))))),(57,58))),((((((((((3,4),135),((10,(((((13,14),(32,((33,34),(45,46)))),((((19,20),(26,(27,44))),35),(42,43))),(((36,37),38),(40,41))),(((15,142),17),(30,31)))),139)),(55,141)),(6,7)),56),(((((5,(((11,12),((16,18),39)),23)),(24,25)),(8,9)),(21,22)),(51,53))),(52,54)),(28,29)),((((101,132),117),(121,137)),140))),(2,59)),60);
 289: 1 -17413.36523 -17262.45925 (0,((((1,91),((((((61,62),((71,(77,(102,103))),((89,90),133))),((((64,106),(110,114)),113),((((104,105),(126,127)),(111,112)),109))),((((67,68),80),(((69,(128,129)),84),100)),((78,79),((92,94),(93,95))))),(((((65,66),(70,(((87,88),124),(130,131)))),(((75,85),86),(107,108))),(((((72,73),120),(83,((115,116),125))),74),((81,99),((98,(118,(122,123))),119)))),(96,97))),((76,136),82))),((((((((((3,4),135),139),(55,141)),((((5,(((11,12),((16,18),39)),23)),((8,9),(51,53))),((21,22),(24,25))),(((6,7),(10,(((((((13,14),32),((33,34),(45,46))),35),((19,20),((26,(27,44)),(42,43)))),(((36,37),38),(40,41))),(((15,17),142),(30,31))))),56))),((28,29),(52,54))),((((101,132),117),(121,137)),140)),63),(57,58)),((47,(48,49)),((50,134),138)))),(2,59)),60);
 290: 1 -16825.96094 -17255.62943 (0,(((((1,91),((47,(48,49)),63)),((((50,134),138),(((61,62),((76,136),82)),((((((((64,106),(110,114)),113),((((104,105),(126,127)),(111,112)),109)),(((67,(68,80)),(((69,(128,129)),84),100)),((78,79),((92,94),(93,95))))),((((65,66),(70,(((87,88),124),(130,131)))),(((75,85),86),(107,108))),(((((72,73),120),(83,((115,116),125))),74),((81,99),((98,(118,(122,123))),119))))),((71,(77,(102,103))),((89,90),133))),(96,97)))),(57,58))),(((((((((3,4),135),139),(55,141)),(((6,7),(10,(((((13,14),(32,((33,34),(45,46)))),((((19,20),(26,(27,44))),35),(42,43))),(((36,37),38),(40,41))),(((15,17),142),(30,31))))),56)),((((5,(((11,12),((16,18),39)),23)),(8,9)),((21,22),(24,25))),(51,53))),(52,54)),(((101,132),((121,137),140)),117)),(28,29))),(2,59)),60);
 291: 2 -16564.72461 -17256.91798 (0,(((((1,91),((47,(48,49)),63)),((((50,134),138),((61,62),(((((((((64,106),(110,114)),113),((((104,105),(126,127)),(111,112)),109)),((((67,(68,80)),100),((69,84),(128,129))),((78,79),((92,94),(93,95))))),((71,(77,(102,103))),((89,90),133))),((76,136),82)),((((65,66),(70,(((87,88),124),(130,131)))),(((75,85),86),(107,108))),(((((72,73),120),(83,((115,116),125))),74),((81,99),((98,(118,(122,123))),119))))),(96,97)))),(57,58))),((((((((((3,4),135),139),(10,((((((13,14),((32,(33,34)),(45,46))),35),(((19,20),(26,(27,44))),(42,43))),(((36,37),38),(40,41))),(((15,142),17),(30,31))))),(55,141)),(6,7)),56),(((((5,(((11,12),((16,18),39)),23)),(24,25)),(8,9)),(21,22)),(51,53))),((28,29),(52,54))),(((101,132),((121,137),140)),117))),(2,59)),60);
 292: 1 -17725.0625 -17249.49057 (0,(((((1,91),((47,(48,49)),63)),(((((((((3,4),135),139),(55,141)),(((6,7),(10,((((((13,14),((32,(33,34)),(45,46))),35),(((19,20),(26,(27,44))),(42,43))),(((36,37),38),(40,41))),(((15,17),142),(30,31))))),56)),(((5,(((11,12),((16,18),39)),23)),((8,9),(51,53))),((21,22),(24,25)))),((28,29),(52,54))),((((101,132),117),(121,137)),140)),(((50,134),138),(((61,62),(((((((64,106),(110,114)),(((((104,105),(126,127)),(111,112)),109),113)),(((67,(68,80)),(((69,(128,129)),84),100)),((78,79),((92,94),(93,95))))),((71,(77,(102,103))),((89,90),133))),((((65,66),(70,(((87,88),124),(130,131)))),(((75,85),86),(107,108))),(((((72,73),120),(83,((115,116),125))),74),((81,99),((98,((118,122),123)),119))))),(96,97))),((76,136),82))))),(57,58)),(2,59)),60);
 293: 1 -17679.40234 -17259.11514 (0,(((((1,91),((47,(48,49)),63)),((((50,134),138),(((61,62),((((((((64,106),(110,114)),113),((((104,105),(126,127)),(111,112)),109)),(((67,(68,80)),(((69,(128,129)),84),100)),((78,79),((92,94),(93,95))))),((71,(77,(102,103))),((89,90),133))),((((65,66),(70,(((87,88),124),(130,131)))),(((75,85),86),(107,108))),(((((72,73),120),(83,((115,116),125))),74),((81,99),((98,(118,(122,123))),119))))),(96,97))),((76,136),82))),(57,58))),((((((((((3,4),56),(55,141)),135),(10,(((((13,14),(32,((33,34),(45,46)))),((((19,20),(26,(27,44))),35),(42,43))),(((36,37),38),(40,41))),(((15,142),17),(30,31))))),(6,7)),139),(((5,(((11,12),((16,18),39)),23)),((8,9),(51,53))),((21,22),(24,25)))),((28,29),(52,54))),(((101,132),((121,137),140)),117))),(2,59)),60);
 294: 1 -17442.37109 -17263.73417 (0,(((((1,91),((47,(48,49)),63)),((((50,134),138),(((61,62),((76,136),82)),((((((((64,106),(110,114)),113),((((104,105),(126,127)),(111,112)),109)),(((67,(68,80)),(((69,(128,129)),84),100)),((78,79),((92,94),(93,95))))),((71,(77,(102,103))),((89,90),133))),((((65,66),(70,(((87,88),124),(130,131)))),(((75,85),86),(107,108))),(((((72,73),120),(83,((115,116),125))),74),((81,99),((98,(118,(122,123))),119))))),(96,97)))),(57,58))),((((((((((3,4),56),(55,141)),135),(10,(((((13,14),(32,((33,34),(45,46)))),((((19,20),(26,(27,44))),35),(42,43))),(((36,37),38),(40,41))),(((15,142),17),(30,31))))),(6,7)),(((5,(((11,12),((16,18),39)),23)),((8,9),(51,53))),((21,22),(24,25)))),139),((28,29),(52,54))),(((101,132),((121,137),140)),117))),(2,59)),60);
 295: 3 -19258.85156 -17261.37558 (0,(((1,91),(((((((((((((3,4),135),139),((((((((13,14),32),((33,34),(45,46))),35),(((19,20),(26,(27,44))),(42,43))),(((36,37),38),(40,41))),(30,31)),(15,(17,142)))),10),((55,141),56)),(6,7)),(((5,(((11,12),((16,18),39)),23)),((8,9),(51,53))),((21,22),(24,25)))),((28,29),(52,54))),((((101,132),117),(121,137)),140)),(((50,134),138),(((((((61,62),((76,136),82)),((71,(77,(102,103))),((89,90),133))),((((64,106),(110,114)),113),((((104,105),(126,127)),(111,112)),109))),(((67,(68,80)),(((69,(128,129)),84),100)),((78,79),((92,94),(93,95))))),((((65,66),(70,(((87,88),124),(130,131)))),(((75,85),86),(107,108))),(((((72,73),120),(83,((115,116),125))),74),((81,99),(((98,118),(122,123)),119))))),(96,97)))),((47,(48,49)),63)),(57,58))),(2,59)),60);
 296: 1 -16657.63867 -17243.45607 (0,(((((1,91),((47,(48,49)),63)),((((((((((3,4),135),139),(55,141)),(((6,7),(10,(((((((13,14),32),((33,34),(45,46))),35),(((19,20),(26,(27,44))),(42,43))),(((36,37),38),(40,41))),(((15,17),142),(30,31))))),56)),(((5,(((11,12),((16,18),39)),23)),((8,9),(51,53))),((21,22),(24,25)))),(52,54)),(28,29)),((((101,132),117),(121,137)),140)),(((50,134),138),(((61,62),((76,136),82)),((((((((64,106),(110,114)),113),((((104,105),(126,127)),(111,112)),109)),((((67,68),80),(((69,(128,129)),84),100)),((78,79),((92,94),(93,95))))),((71,(77,(102,103))),((89,90),133))),((((65,66),(70,(((87,88),124),(130,131)))),(((75,85),86),(107,108))),(((((72,73),120),((83,(115,116)),125)),74),((81,99),((98,((118,122),123)),119))))),(96,97)))))),(57,58)),(2,59)),60);
 297: 1 -16897.06836 -17255.25455 (0,((((1,91),((((((61,62),((71,(77,(102,103))),((89,90),133))),((((64,106),(110,114)),113),((((104,105),(126,127)),(111,112)),109))),(((67,(68,80)),(((69,(128,129)),84),100)),((78,79),((92,94),(93,95))))),(((((65,66),(70,(((87,88),124),(130,131)))),(((75,85),86),(107,108))),(((((72,73),120),(83,((115,116),125))),74),((81,99),((98,(118,(122,123))),119)))),(96,97))),((76,136),82))),(((((((((((3,4),135),(55,141)),139),(((6,7),(10,(((((((13,14),32),((33,34),(45,46))),35),(((19,20),(26,(27,44))),(42,43))),(((36,37),38),(40,41))),((15,(17,142)),(30,31))))),56)),(((5,(((11,12),((16,18),39)),23)),((8,9),(51,53))),((21,22),(24,25)))),((28,29),(52,54))),((((101,132),117),(121,137)),140)),63),(57,58)),((47,(48,49)),((50,134),138)))),(2,59)),60);
 298: 1 -16030.82617 -17260.04013 (0,(((1,91),(((((((((((3,4),135),139),(55,141)),(((6,7),56),(10,((((((13,14),((32,(33,34)),(45,46))),35),(((19,20),(26,(27,44))),(42,43))),(((36,37),38),(40,41))),(((15,17),142),(30,31)))))),(((((5,(((11,12),((16,18),39)),23)),(24,25)),(8,9)),(21,22)),(51,53))),((28,29),(52,54))),((((101,132),117),(121,137)),140)),63),(57,58)),((47,(48,49)),(((50,134),138),((((61,62),((76,136),82)),(((((64,106),(110,114)),(((((104,105),(126,127)),(111,112)),109),113)),((71,(77,(102,103))),((89,90),133))),(((67,(68,80)),(((69,(128,129)),84),100)),((78,79),((92,94),(93,95)))))),(((((65,66),(70,(((87,88),124),(130,131)))),(((75,85),86),(107,108))),(((((72,73),120),(83,((115,116),125))),74),((81,99),((98,((118,122),123)),119)))),(96,97))))))),(2,59)),60);
 299: 1 -18526.4043 -17255.23789 (0,(((((1,91),((47,(48,49)),63)),((((((((((3,4),135),139),(10,(((((((((13,14),32),((33,34),(45,46))),((19,20),35)),(42,43)),((26,44),27)),(((36,37),38),(40,41))),(30,31)),((15,142),17)))),(55,141)),(((((((5,(24,25)),(((11,12),((16,18),39)),23)),(8,9)),(21,22)),(51,53)),(6,7)),56)),(52,54)),(28,29)),((((101,132),117),(121,137)),140)),(((50,134),138),(((((((61,62),((76,136),82)),((71,(77,(102,103))),((89,90),133))),((((64,106),(110,114)),113),((((104,105),(126,127)),(111,112)),109))),(((67,(68,80)),(((69,(128,129)),84),100)),((78,79),((92,94),(93,95))))),((((65,66),(70,(((87,88),124),(130,131)))),(((75,85),86),(107,108))),(((((72,73),120),(83,((115,116),125))),74),((81,99),((98,(118,(122,123))),119))))),(96,97))))),(57,58)),(2,59)),60);
 300: 1 -16560.23438 -17254.58361 (0,(((((1,91),((47,(48,49)),63)),((((50,134),138),((((61,62),((76,136),82)),(((((72,73),120),(83,((115,116),125))),74),((81,99),((98,(118,(122,123))),119)))),(((((((((64,106),(110,114)),113),((((104,105),(126,127)),(111,112)),109)),(71,(77,(102,103)))),((89,90),133)),(((67,(68,80)),(((69,(128,129)),84),100)),((78,79),((92,94),(93,95))))),(96,97)),(((65,66),(70,(((87,88),124),(130,131)))),(((75,85),86),(107,108)))))),(57,58))),(((((((((((3,4),135),139),(10,((((((13,14),((32,(33,34)),(45,46))),35),(((19,20),(26,(27,44))),(42,43))),(((36,37),38),(40,41))),(((15,142),17),(30,31))))),(55,141)),(6,7)),56),(((((5,(((11,12),((16,18),39)),23)),(24,25)),(8,9)),(21,22)),(51,53))),(52,54)),(28,29)),((((101,132),117),(121,137)),140))),(2,59)),60);
 301: 1 -17619.97656 -17257.88454 (0,(((((1,91),((47,(48,49)),63)),((((50,134),138),(((61,62),((76,136),82)),((((((((64,106),(110,114)),113),((((104,105),(126,127)),(111,112)),109)),((((67,(68,80)),100),((69,(128,129)),84)),((78,79),((92,94),(93,95))))),((71,(77,(102,103))),((89,90),133))),((((65,66),(70,(((87,88),124),(130,131)))),(((75,85),86),(107,108))),(((((72,73),120),(83,((115,116),125))),74),((81,99),((98,(118,(122,123))),119))))),(96,97)))),(57,58))),((((((((((3,4),56),(55,141)),135),(10,(((((13,14),(32,((33,34),(45,46)))),((((19,20),(26,(27,44))),35),(42,43))),(((36,37),38),(40,41))),(((15,142),17),(30,31))))),(6,7)),139),(((5,(((11,12),((16,18),39)),23)),((8,9),(51,53))),((21,22),(24,25)))),((28,29),(52,54))),(((101,132),((121,137),140)),117))),(2,59)),60);
 302: 1 -17904.84375 -17250.66523 (0,(((((1,91),((47,(48,49)),63)),((((50,134),138),(((((((61,62),((71,(77,(102,103))),((89,90),133))),((((64,106),(110,114)),113),((((104,105),(126,127)),(111,112)),109))),((67,(68,80)),((((69,(128,129)),84),100),((78,79),((92,94),(93,95)))))),(96,97)),((((65,66),(70,(((87,88),124),(130,131)))),(((75,85),86),(107,108))),(((((72,73),120),(83,((115,116),125))),74),(((81,99),119),(98,(118,(122,123))))))),((76,136),82))),(57,58))),((((((((((3,4),135),139),((6,7),(10,(((((13,14),(32,((33,34),(45,46)))),((((19,20),(26,(27,44))),35),(42,43))),(((36,37),38),(40,41))),(((15,17),142),(30,31)))))),(55,141)),56),(((((5,(((11,12),((16,18),39)),23)),(24,25)),(8,9)),(21,22)),(51,53))),(52,54)),(28,29)),(((101,132),((121,137),140)),117))),(2,59)),60);
 303: 2 -17092.0918 -17248.6245 (0,(((((1,91),((47,(48,49)),63)),((((50,134),138),(((61,62),((76,136),82)),((((((((64,106),(110,114)),113),((((104,105),(126,127)),(111,112)),109)),((((67,(68,80)),((69,(128,129)),84)),100),((78,79),((92,94),(93,95))))),((71,(77,(102,103))),((89,90),133))),((((65,66),(70,((((87,88),124),131),130))),(((75,85),86),(107,108))),(((((72,73),120),(83,((115,116),125))),74),((81,99),((98,(118,(122,123))),119))))),(96,97)))),(57,58))),(((((((((3,4),135),(10,(((((((13,14),32),((33,34),(45,46))),35),(((19,20),(26,(27,44))),(42,43))),(((36,37),38),(40,41))),(((15,17),142),(30,31))))),(55,141)),(((6,7),56),139)),(((5,(((11,12),((16,18),39)),23)),((8,9),(51,53))),((21,22),(24,25)))),(52,54)),(28,29)),(((101,132),((121,137),140)),117))),(2,59)),60);
 304: 1 -18209.59766 -17258.4918 (0,((((((1,91),63),(((((((((3,4),135),((10,(((((((13,14),32),((33,34),(45,46))),35),(((19,20),(26,(27,44))),(42,43))),(((36,37),38),(40,41))),(((15,17),142),(30,31)))),139)),(55,141)),(6,7)),56),(((((5,(((11,12),((16,18),39)),23)),(24,25)),(8,9)),(21,22)),(51,53))),((28,29),(52,54))),((((101,132),117),(121,137)),140))),(((47,(48,49)),((50,134),138)),(((61,62),((76,136),82)),((((((((64,106),(110,114)),113),((((104,105),(126,127)),(111,112)),109)),((71,(77,(102,103))),((89,90),133))),(((67,(68,80)),(((69,(128,129)),84),100)),((78,79),((92,94),(93,95))))),((((65,66),(70,(((87,88),124),(130,131)))),(((75,85),86),(107,108))),(((((72,73),120),(83,((115,116),125))),74),((81,99),((98,(118,(122,123))),119))))),(96,97))))),(57,58)),(2,59)),60);
 305: 1 -17526.00977 -17256.77478 (0,(((((1,91),((47,(48,49)),63)),((((((((((3,4),135),139),(10,(((((((((13,14),32),((33,34),(45,46))),((19,20),35)),(42,43)),((26,44),27)),(((36,37),38),(40,41))),(30,31)),((15,142),17)))),(55,141)),(((((((5,(((11,12),((16,18),39)),23)),(24,25)),(8,9)),(21,22)),(51,53)),(6,7)),56)),(52,54)),(28,29)),((((101,132),117),(121,137)),140)),(((50,134),138),((((((61,62),((76,136),82)),((71,(77,(102,103))),((89,90),133))),((((64,106),(110,114)),113),((((104,105),(126,127)),(111,112)),109))),(((((65,66),(70,(((87,88),124),(130,131)))),(((75,85),86),(107,108))),(((((72,73),120),(83,((115,116),125))),74),((81,99),((98,(118,(122,123))),119)))),(((67,(68,80)),(((69,(128,129)),84),100)),((78,79),((92,94),(93,95)))))),(96,97))))),(57,58)),(2,59)),60);
 306: 2 -17017.98047 -17262.79333 (0,((((1,91),((((61,62),((76,136),82)),((89,90),133)),(((((((64,106),(110,114)),113),((((104,105),(126,127)),(111,112)),109)),(71,(77,(102,103)))),(((67,(68,80)),(((69,(128,129)),84),100)),((78,79),((92,94),(93,95))))),(((((65,66),(70,(((87,88),124),(130,131)))),(((75,85),86),(107,108))),(((((72,73),120),(83,((115,116),125))),74),((81,99),((98,((118,122),123)),119)))),(96,97))))),((((((((((((3,4),(135,139)),(10,(((((13,14),(32,((33,34),(45,46)))),((((19,20),(26,(27,44))),35),(42,43))),(((36,37),38),(40,41))),(((15,17),142),(30,31))))),(55,141)),56),(6,7)),((((5,(((11,12),((16,18),39)),23)),(8,9)),((21,22),(24,25))),(51,53))),((28,29),(52,54))),((((101,132),117),(121,137)),140)),63),(57,58)),((47,(48,49)),((50,134),138)))),(2,59)),60);
 307: 1 -16478.31445 -17275.97513 (0,(((1,91),(((((((((((3,4),(10,135)),(55,141)),((((6,7),(((((((((13,14),32),((33,34),(45,46))),((19,20),35)),(42,43)),((26,44),27)),(((36,37),38),(40,41))),(30,31)),((15,17),142))),56),139)),((((5,(((11,12),((16,18),39)),23)),((21,22),(24,25))),(8,9)),(51,53))),((28,29),(52,54))),((((101,132),117),(121,137)),140)),63),(57,58)),((47,(48,49)),((50,134),138))),(((61,62),((76,136),82)),(((((((64,106),(110,114)),113),((((104,105),(126,127)),(111,112)),109)),((((67,68),80),(((69,(128,129)),84),100)),((78,79),((92,94),(93,95))))),((71,(77,(102,103))),((89,90),133))),(((((65,66),(70,(((87,88),124),(130,131)))),(((75,85),86),(107,108))),(((((72,73),120),(83,((115,116),125))),74),((81,99),((98,((118,122),123)),119)))),(96,97)))))),(2,59)),60);
 308: 1 -17339.88086 -17255.96694 (0,(((((1,91),((47,(48,49)),63)),(((((((((3,4),135),139),(55,141)),(((6,7),(10,(((((13,14),(32,((33,34),(45,46)))),((((19,20),(26,(27,44))),35),(42,43))),(((36,37),38),(40,41))),(((15,142),17),(30,31))))),56)),((((5,(((11,12),((16,18),39)),23)),(8,9)),((21,22),(24,25))),(51,53))),((28,29),(52,54))),((((101,132),117),(121,137)),140)),(((50,134),138),(((61,62),((76,136),82)),(((((((64,106),(110,114)),113),((((104,105),(126,127)),(111,112)),109)),((71,(77,(102,103))),((89,90),133))),(((((65,66),(70,(((87,88),124),(130,131)))),(((75,85),86),(107,108))),(((((72,73),120),(83,((115,116),125))),74),((81,99),((98,(118,(122,123))),119)))),((((67,68),80),(((69,(128,129)),84),100)),((78,79),((92,94),(93,95)))))),(96,97)))))),(57,58)),(2,59)),60);
 309: 3 -18594.11523 -17270.6838 (0,(((1,91),(((((((((((3,4),135),10),(55,141)),((((6,7),(((((((((13,14),32),((33,34),(45,46))),((19,20),35)),(42,43)),((26,44),27)),(((36,37),38),(40,41))),(30,31)),((15,17),142))),56),139)),((((5,(((11,12),((16,18),39)),23)),(8,9)),((21,22),(24,25))),(51,53))),((28,29),(52,54))),((((101,132),117),(121,137)),140)),63),(57,58)),(((47,(48,49)),((50,134),138)),((61,62),((((((((64,106),(110,114)),113),((((104,105),(126,127)),(111,112)),109)),((((67,68),80),((78,79),((92,94),(93,95)))),(((69,(128,129)),84),100))),((71,(77,(102,103))),((89,90),133))),(((((65,66),(70,(((87,88),124),(130,131)))),(((75,85),86),(107,108))),(((((72,73),120),(83,((115,116),125))),74),((81,99),((98,((118,122),123)),119)))),(96,97))),((76,136),82)))))),(2,59)),60);
 310: 1 -16973.93164 -17259.58469 (0,((((((((1,91),((47,(48,49)),63)),((((50,134),138),((((((((61,62),((89,90),133)),(71,(77,(102,103)))),(((64,106),(110,114)),(((((104,105),(126,127)),(111,112)),109),113))),((((67,68),80),(((69,(128,129)),84),100)),((78,79),((92,94),(93,95))))),(96,97)),((((65,66),(70,(((87,88),124),(130,131)))),(((75,85),86),(107,108))),(((((72,73),120),(83,((115,116),125))),74),((81,99),((98,((118,122),123)),119))))),((76,136),82))),(57,58))),(((101,132),((121,137),140)),117)),((((((3,4),135),139),((((((13,14),(32,((33,34),(45,46)))),((((19,20),(26,(27,44))),35),(42,43))),(((36,37),38),(40,41))),(30,31)),((15,17),142))),(55,141)),((((((5,(((11,12),((16,18),39)),23)),(24,25)),(8,9)),(21,22)),(51,53)),(((6,7),56),10)))),(52,54)),(28,29)),(2,59)),60);
 311: 2 -16595.53516 -17261.57286 (0,(((1,91),(((((((((((3,4),135),139),(55,141)),((((6,7),(((((((13,14),32),((33,34),(45,46))),35),(((19,20),(26,(27,44))),(42,43))),(((36,37),38),(40,41))),(((15,142),17),(30,31)))),10),56)),(((((5,(((11,12),((16,18),39)),23)),(24,25)),(8,9)),(21,22)),(51,53))),((28,29),(52,54))),(((101,132),((121,137),140)),117)),63),(57,58)),((47,(48,49)),(((50,134),138),(((61,62),((76,136),82)),((((((((64,(110,114)),106),113),((((104,105),(126,127)),(111,112)),109)),((((67,68),80),(((69,(128,129)),84),100)),((78,79),((92,94),(93,95))))),((71,(77,(102,103))),((89,90),133))),(96,97)),((((65,66),(70,(((87,88),124),(130,131)))),(((75,85),86),(107,108))),(((((72,73),120),(83,((115,116),125))),74),((81,99),((98,(118,(122,123))),119)))))))))),(2,59)),60);
 312: 1 -17710.04297 -17253.00412 (0,((((1,91),((((((61,62),((71,(77,(102,103))),((89,90),133))),((((64,106),(110,114)),113),((((104,105),(126,127)),(111,112)),109))),(((67,(68,80)),(((69,(128,129)),84),100)),((78,79),((92,94),(93,95))))),(((((65,66),(70,(((87,88),124),(130,131)))),(((75,85),86),(107,108))),(((((72,73),120),(83,((115,116),125))),74),((81,99),((98,(118,(122,123))),119)))),(96,97))),((76,136),82))),((((((((((((3,4),135),139),(55,141)),56),((6,7),(10,(((((((13,14),32),((33,34),(45,46))),35),(((19,20),(26,(27,44))),(42,43))),(((36,37),38),(40,41))),((15,(17,142)),(30,31)))))),(((5,(((11,12),((16,18),39)),23)),((8,9),(51,53))),((21,22),(24,25)))),((28,29),(52,54))),((((101,132),117),(121,137)),140)),63),(57,58)),((47,(48,49)),((50,134),138)))),(2,59)),60);
 313: 1 -16303.03516 -17244.76629 (0,(((((1,91),((47,(48,49)),63)),((((((((((3,4),135),139),(55,141)),((((6,7),(((((((13,14),32),((33,34),(45,46))),35),(((19,20),(26,(27,44))),(42,43))),(((36,37),38),(40,41))),(((15,17),142),(30,31)))),10),56)),(((((5,(((11,12),((16,18),39)),23)),(24,25)),(8,9)),(21,22)),(51,53))),(52,54)),(28,29)),((((101,132),117),(121,137)),140)),(((50,134),138),(((((((61,62),((76,136),82)),((71,(77,(102,103))),((89,90),133))),((((64,106),(110,114)),113),((((104,105),(126,127)),(111,112)),109))),((((67,68),80),(((69,(128,129)),84),100)),((78,79),((92,94),(93,95))))),((((65,66),(70,(((87,88),124),(130,131)))),(((75,85),86),(107,108))),(((((72,73),120),(83,((115,116),125))),74),((81,99),((98,((118,122),123)),119))))),(96,97))))),(57,58)),(2,59)),60);
 314: 1 -16654.02344 -17274.15416 (0,(((1,91),((((((((((3,4),((((((((((13,14),32),((33,34),(45,46))),((19,20),35)),(42,43)),((26,44),27)),(((36,37),38),(40,41))),(30,31)),((15,17),142)),139)),(10,135)),(55,141)),((((((5,(((11,12),((16,18),39)),23)),(8,9)),((21,22),(24,25))),(51,53)),(6,7)),56)),((28,29),(52,54))),((((101,132),117),(121,137)),140)),63),(57,58)),(((47,(48,49)),((50,134),138)),(((61,62),((76,136),82)),(((((((64,106),(110,114)),113),((((104,105),(126,127)),(111,112)),109)),(((67,(68,80)),(((69,(128,129)),84),100)),((78,79),((92,94),(93,95))))),((71,(77,(102,103))),((89,90),133))),(((((65,66),(70,(((87,88),124),(130,131)))),(((75,85),86),(107,108))),(((((72,73),120),(83,((115,116),125))),74),((81,99),((98,((118,122),123)),119)))),(96,97))))))),(2,59)),60);
 315: 1 -17616.83594 -17251.36873 (0,(((((1,91),((47,(48,49)),63)),((((((((((3,4),135),139),(10,(((((((((13,14),32),((33,34),(45,46))),((19,20),35)),(42,43)),((26,44),27)),(((36,37),38),(40,41))),(30,31)),((15,142),17)))),(55,141)),(((((((5,(((11,12),((16,18),39)),23)),(24,25)),(8,9)),(21,22)),(51,53)),(6,7)),56)),(52,54)),(28,29)),((((101,132),117),(121,137)),140)),(((50,134),138),(((((((61,62),((76,136),82)),((71,(77,(102,103))),((89,90),133))),((((64,106),(110,114)),113),((((104,105),(126,127)),(111,112)),109))),((67,(68,80)),((((69,(128,129)),84),100),((78,79),((92,94),(93,95)))))),((((65,66),(70,(((87,88),124),(130,131)))),(((75,85),86),(107,108))),(((((72,73),120),(83,((115,116),125))),74),((81,99),((98,(118,(122,123))),119))))),(96,97))))),(57,58)),(2,59)),60);
 316: 1 -16576.54297 -17255.42601 (0,(((((1,91),((47,(48,49)),63)),((((50,134),138),(((61,62),((76,136),82)),((((((((64,106),(110,114)),113),((((104,105),(126,127)),(111,112)),109)),(((67,(68,80)),(((69,(128,129)),84),100)),((78,79),((92,94),(93,95))))),((71,(77,(102,103))),((89,90),133))),((((65,66),(70,((((87,88),124),131),130))),(((75,85),86),(107,108))),(((((72,73),120),(83,((115,116),125))),74),((81,99),((98,((118,122),123)),119))))),(96,97)))),(57,58))),((((((((3,4),56),(55,141)),135),(((6,7),139),(10,(((((13,14),(32,((33,34),(45,46)))),((((19,20),(26,(27,44))),35),(42,43))),(((36,37),38),(40,41))),(((15,17),142),(30,31)))))),(((5,(((11,12),((16,18),39)),23)),((8,9),(51,53))),((21,22),(24,25)))),((28,29),(52,54))),(((101,132),((121,137),140)),117))),(2,59)),60);
 317: 1 -17593.76367 -17246.13679 (0,(((((1,91),((47,(48,49)),63)),((((((((((3,4),135),139),(55,141)),(((6,7),(10,(((((((13,14),32),((33,34),(45,46))),35),(((19,20),(26,(27,44))),(42,43))),(((36,37),38),(40,41))),((15,(17,142)),(30,31))))),56)),(((((5,(((11,12),((16,18),39)),23)),(24,25)),(8,9)),(21,22)),(51,53))),(52,54)),(28,29)),((((101,132),117),(121,137)),140)),(((50,134),138),(((61,62),((76,136),82)),((((((((64,106),(110,114)),113),((((104,105),(126,127)),(111,112)),109)),((((67,(68,80)),((69,(128,129)),84)),100),((78,79),((92,94),(93,95))))),((71,(77,(102,103))),((89,90),133))),((((65,66),(70,(((87,88),124),(130,131)))),(((75,85),86),(107,108))),(((((72,73),120),(83,((115,116),125))),74),(((81,99),119),(98,(118,(122,123))))))),(96,97)))))),(57,58)),(2,59)),60);
 318: 4 -17548.21875 -17267.97756 (0,(((1,91),((((((((((((3,4),(((((((((13,14),32),((33,34),(45,46))),((19,20),35)),(42,43)),((26,44),27)),(((36,37),38),(40,41))),(30,31)),((15,17),142))),(135,139)),10),(55,141)),((((((5,(((11,12),((16,18),39)),23)),(8,9)),((21,22),(24,25))),(51,53)),(6,7)),56)),(52,54)),(28,29)),((((101,132),117),(121,137)),140)),63),(57,58)),(((47,(48,49)),((50,134),138)),((61,62),((((((((64,106),(110,114)),113),((((104,105),(126,127)),(111,112)),109)),(((67,(68,80)),(((69,(128,129)),84),100)),((78,79),((92,94),(93,95))))),((71,(77,(102,103))),((89,90),133))),(((((65,66),(70,(((87,124),88),(130,131)))),(((75,85),86),(107,108))),(((((72,73),120),(83,((115,116),125))),74),((81,99),((98,(118,(122,123))),119)))),(96,97))),((76,136),82)))))),(2,59)),60);
 319: 1 -18342.45117 -17258.33054 (0,((((((((1,91),((47,(48,49)),63)),((((50,134),138),((((((((61,62),((89,90),133)),(71,(77,(102,103)))),(((64,106),(110,114)),(((((104,105),(126,127)),(111,112)),109),113))),((((67,(68,80)),100),((69,(128,129)),84)),((78,79),((92,94),(93,95))))),(96,97)),((((65,66),(70,((((87,88),124),130),131))),(((75,85),86),(107,108))),(((((72,73),120),(83,((115,116),125))),74),((81,99),((98,(118,(122,123))),119))))),((76,136),82))),(57,58))),(((101,132),((121,137),140)),117)),(((((((3,4),135),139),((((((13,14),(32,((33,34),(45,46)))),((((19,20),(26,(27,44))),35),(42,43))),(((36,37),38),(40,41))),(30,31)),((15,17),142))),(55,141)),(((6,7),10),56)),(((((5,(((11,12),((16,18),39)),23)),(24,25)),(8,9)),(21,22)),(51,53)))),(52,54)),(28,29)),(2,59)),60);
 320: 1 -17717.02344 -17260.84079 (0,(((1,91),(((((((((((3,4),135),139),((((((((13,14),32),((33,34),(45,46))),35),(((19,20),(26,(27,44))),(42,43))),(((36,37),38),(40,41))),(30,31)),((15,17),142))),10),((((((5,(((11,12),((16,18),39)),23)),(8,9)),((21,22),(24,25))),(51,53)),(6,7)),((55,141),56))),((28,29),(52,54))),((((101,132),117),(121,137)),140)),63),(57,58)),(((47,(48,49)),((50,134),138)),((61,62),(((((((((64,106),(110,114)),113),((((104,105),(126,127)),(111,112)),109)),((71,(77,(102,103))),((89,90),133))),(((67,(68,80)),(((69,(128,129)),84),100)),((78,79),((92,94),(93,95))))),(96,97)),((((65,66),(70,(((87,88),124),(130,131)))),(((75,85),86),(107,108))),(((((72,73),120),(83,((115,116),125))),74),((81,99),((98,((118,122),123)),119))))),((76,136),82)))))),(2,59)),60);
 321: 1 -16561.69531 -17265.33591 (0,(((1,91),((((((((((((3,4),135),((6,7),(((((((((13,14),32),((33,34),(45,46))),((19,20),35)),(42,43)),((26,44),27)),(((36,37),38),(40,41))),(30,31)),((15,142),17)))),139),(55,141)),(10,56)),((((5,(((11,12),((16,18),39)),23)),(8,9)),((21,22),(24,25))),(51,53))),((28,29),(52,54))),((((101,132),117),(121,137)),140)),63),(57,58)),(((47,(48,49)),((50,134),138)),((61,62),((((((((64,106),(110,114)),113),((((104,105),(126,127)),(111,112)),109)),(((67,(68,80)),(((69,(128,129)),84),100)),((78,79),((92,94),(93,95))))),((71,(77,(102,103))),((89,90),133))),(((((65,66),(70,((((87,88),124),131),130))),(((75,85),86),(107,108))),(((((72,73),120),(83,((115,116),125))),74),((81,99),((98,((118,123),122)),119)))),(96,97))),((76,136),82)))))),(2,59)),60);
 322: 1 -17820.83398 -17245.94631 (0,(((((1,91),((47,(48,49)),63)),((((((((((3,4),((((((((13,14),32),((33,34),(45,46))),35),(((19,20),(26,(27,44))),(42,43))),(((36,37),38),(40,41))),(30,31)),((15,17),142))),(135,139)),(55,141)),(6,7)),(10,56)),(((((5,(((11,12),((16,18),39)),23)),(24,25)),(8,9)),(21,22)),(51,53))),((28,29),(52,54))),((((101,132),(121,137)),117),140)),(((50,134),138),(((61,62),((76,136),82)),((((((((64,106),(110,114)),113),((((104,105),(126,127)),(111,112)),109)),(((67,(68,80)),(((69,(128,129)),84),100)),((78,79),((92,94),(93,95))))),((71,(77,(102,103))),((89,90),133))),(((((65,66),70),(((87,88),124),(130,131))),(((75,85),86),(107,108))),(((((72,73),120),(83,((115,116),125))),74),((81,99),((98,(118,(122,123))),119))))),(96,97)))))),(57,58)),(2,59)),60);
 323: 1 -16875.03906 -17251.73628 (0,(((((1,91),((47,(48,49)),63)),((((50,134),138),(((61,62),((76,136),82)),((((((((64,106),(110,114)),113),((((104,105),(126,127)),(111,112)),109)),(((67,(68,80)),(((69,(128,129)),84),100)),((78,79),((92,94),(93,95))))),(((((65,66),(70,((((87,88),124),131),130))),(107,108)),((75,85),86)),(((((72,73),120),(83,((115,116),125))),74),((81,99),((98,((118,122),123)),119))))),(96,97)),((71,(77,(102,103))),((89,90),133))))),(57,58))),((((((((3,4),135),139),(((6,7),(10,(((((((13,14),32),((33,34),(45,46))),35),(((19,20),(26,(27,44))),(42,43))),(((36,37),38),(40,41))),((15,(17,142)),(30,31))))),(55,141))),((((((5,(((11,12),((16,18),39)),23)),(24,25)),(8,9)),(21,22)),(51,53)),56)),(52,54)),(28,29)),((((101,132),117),(121,137)),140))),(2,59)),60);
 324: 1 -17217.08789 -17250.90714 (0,(((((1,91),((47,(48,49)),63)),((((50,134),138),(((((((61,62),((71,(77,(102,103))),((89,90),133))),((((64,106),(110,114)),113),((((104,105),(126,127)),(111,112)),109))),((((67,(68,80)),((69,(128,129)),84)),100),((78,79),((92,94),(93,95))))),(96,97)),((((65,66),(70,(((87,88),124),(130,131)))),(((75,85),86),(107,108))),(((((72,73),120),(83,((115,116),125))),74),(((81,99),119),(98,(118,(122,123))))))),((76,136),82))),(57,58))),((((((((((3,4),135),139),((6,7),(10,(((((13,14),(32,((33,34),(45,46)))),((((19,20),(26,(27,44))),35),(42,43))),(((36,37),38),(40,41))),(((15,17),142),(30,31)))))),(55,141)),56),(((((5,(((11,12),((16,18),39)),23)),(24,25)),(8,9)),(21,22)),(51,53))),(52,54)),(28,29)),(((101,132),((121,137),140)),117))),(2,59)),60);
 325: 1 -17515.84375 -17250.49793 (0,(((((1,91),((47,(48,49)),63)),((((50,134),138),(((((61,62),((76,136),82)),((81,99),((98,(118,(122,123))),119))),((((72,73),120),(83,((115,116),125))),74)),((((((((64,106),(110,114)),113),((((104,105),(126,127)),(111,112)),109)),(((67,(68,80)),(((69,(128,129)),84),100)),((78,79),((92,94),(93,95))))),((71,(77,(102,103))),((89,90),133))),(96,97)),(((65,66),(70,((((87,88),124),130),131))),(((75,85),86),(107,108)))))),(57,58))),(((((((((((3,4),135),139),(10,(((((((13,14),32),((33,34),(45,46))),35),(((19,20),(26,(27,44))),(42,43))),(((36,37),38),(40,41))),(((15,17),142),(30,31))))),(55,141)),(6,7)),56),(((((5,(((11,12),((16,18),39)),23)),(24,25)),(8,9)),(21,22)),(51,53))),(52,54)),(28,29)),((((101,132),117),(121,137)),140))),(2,59)),60);
 326: 2 -18596.92969 -17255.73982 (0,(((1,91),((((((((((((3,4),(135,139)),(10,((((((13,14),((32,(33,34)),(45,46))),35),(((19,20),(26,(27,44))),(42,43))),(((36,37),38),(40,41))),(((15,17),142),(30,31))))),(55,141)),(6,7)),56),((((5,(((11,12),((16,18),39)),23)),(8,9)),((21,22),(24,25))),(51,53))),((28,29),(52,54))),((((101,132),117),(121,137)),140)),63),(57,58)),(((47,(48,49)),((50,134),138)),((61,62),((((((((64,106),(110,114)),113),((((104,105),(126,127)),(111,112)),109)),(((67,(68,80)),(((69,(128,129)),84),100)),((78,79),((92,94),(93,95))))),(((((65,66),(70,(((87,88),124),(130,131)))),(((75,85),86),(107,108))),(((((72,73),120),(83,((115,116),125))),74),((81,99),((98,(118,(122,123))),119)))),(96,97))),((71,(77,(102,103))),((89,90),133))),((76,136),82)))))),(2,59)),60);
 327: 1 -17156.625 -17251.82222 (0,(((((1,91),((47,(48,49)),63)),(((((((((((3,4),135),139),(10,((((((((13,14),32),((33,34),(45,46))),35),(((19,20),(26,(27,44))),(42,43))),(((36,37),38),(40,41))),(30,31)),((15,17),142)))),(55,141)),(6,7)),56),(((((5,(((11,12),((16,18),39)),23)),(24,25)),(8,9)),(21,22)),(51,53))),((28,29),(52,54))),((((101,132),117),(121,137)),140)),(((50,134),138),((((((61,62),(71,(77,(102,103)))),(((((64,106),(110,114)),113),((((104,105),(126,127)),(111,112)),109)),((((67,68),80),(((69,(128,129)),84),100)),((78,79),((92,94),(93,95)))))),(((76,136),82),((89,90),133))),((((65,66),(70,((((87,88),124),131),130))),(((75,85),86),(107,108))),(((((72,73),120),(83,((115,116),125))),74),(((81,99),(98,(118,(122,123)))),119)))),(96,97))))),(57,58)),(2,59)),60);
 328: 1 -17918.26953 -17257.78318 (0,(((1,91),((((((((((((3,4),135),139),((6,7),((((((13,14),(32,((33,34),(45,46)))),((((19,20),(26,(27,44))),35),(42,43))),(((36,37),38),(40,41))),(30,31)),((15,17),142)))),(55,141)),(10,56)),((((5,(((11,12),((16,18),39)),23)),(8,9)),((21,22),(24,25))),(51,53))),((28,29),(52,54))),((((101,132),117),(121,137)),140)),63),(57,58)),(((47,(48,49)),((50,134),138)),((61,62),((((((((64,106),(110,114)),113),((((104,105),(126,127)),(111,112)),109)),(((((67,68),80),100),((69,(128,129)),84)),((78,79),((92,94),(93,95))))),((71,(77,(102,103))),((89,90),133))),(((((65,66),(70,((((87,88),124),131),130))),(((75,85),86),(107,108))),(((((72,73),120),(83,((115,116),125))),74),((81,99),((98,((118,123),122)),119)))),(96,97))),((76,136),82)))))),(2,59)),60);
 329: 4 -17052.75977 -17252.32841 (0,(((((1,91),((47,(48,49)),63)),((((50,134),138),(((((((61,62),((76,136),82)),(((81,99),119),(98,(118,(122,123))))),((((72,73),120),(83,((115,116),125))),74)),(((65,66),(70,((((87,88),124),130),131))),(((75,85),86),(107,108)))),((((((64,106),(110,114)),113),((((104,105),(126,127)),(111,112)),109)),(((67,(68,80)),(((69,(128,129)),84),100)),((78,79),((92,94),(93,95))))),((71,(77,(102,103))),((89,90),133)))),(96,97))),(57,58))),(((((((((((3,4),135),139),(10,(((((((13,14),32),((33,34),(45,46))),35),(((19,20),(26,(27,44))),(42,43))),(((36,37),38),(40,41))),(((15,17),142),(30,31))))),(55,141)),(6,7)),56),(((((5,(((11,12),((16,18),39)),23)),(24,25)),(8,9)),(21,22)),(51,53))),(52,54)),(28,29)),((((101,132),117),(121,137)),140))),(2,59)),60);
 330: 2 -17283.14258 -17244.34539 (0,(((((1,91),((47,(48,49)),63)),((((50,134),138),(((((((61,62),((71,(77,(102,103))),((89,90),133))),((((64,106),(110,114)),113),((((104,105),(126,127)),(111,112)),109))),(((67,(68,80)),(((69,(128,129)),84),100)),((78,79),((92,94),(93,95))))),(96,97)),(((((65,66),70),((((87,88),124),131),130)),(((75,85),86),(107,108))),(((((72,73),120),(83,((115,116),125))),74),((81,99),((98,((118,122),123)),119))))),((76,136),82))),(57,58))),(((((((((3,4),135),139),(55,141)),(((6,7),(10,(((((((13,14),32),((33,34),(45,46))),35),(((19,20),(26,(27,44))),(42,43))),(((36,37),38),(40,41))),((15,(17,142)),(30,31))))),56)),(((5,(((11,12),((16,18),39)),23)),((8,9),(51,53))),((21,22),(24,25)))),(52,54)),(28,29)),(((101,132),((121,137),140)),117))),(2,59)),60);
 331: 1 -18584.70508 -17247.61141 (0,(((((1,91),((47,(48,49)),63)),((((50,134),138),(((61,62),((76,136),82)),((((((((64,106),(110,114)),113),((((104,105),(126,127)),(111,112)),109)),(((67,(68,80)),(((69,(128,129)),84),100)),((78,79),((92,94),(93,95))))),((71,(77,(102,103))),((89,90),133))),(((((65,66),70),(((87,88),124),(130,131))),(((75,85),86),(107,108))),(((((72,73),120),(83,((115,116),125))),74),((81,99),((98,(118,(122,123))),119))))),(96,97)))),(57,58))),(((((((((3,4),((((((((13,14),32),((33,34),(45,46))),35),(((19,20),(26,(27,44))),(42,43))),(((36,37),38),(40,41))),(30,31)),(15,(17,142)))),(135,139)),(55,141)),10),((((((5,(((11,12),((16,18),39)),23)),(8,9)),((21,22),(24,25))),(51,53)),(6,7)),56)),(52,54)),(((101,132),((121,137),140)),117)),(28,29))),(2,59)),60);
 332: 1 -17180.30469 -17264.58363 (0,(((1,91),((((((((((((3,4),135),10),(55,141)),((((6,7),((((((((13,14),32),((33,34),(45,46))),35),(((19,20),(26,(27,44))),(42,43))),(((36,37),38),(40,41))),(30,31)),((15,142),17))),56),139)),((((5,(((11,12),((16,18),39)),23)),(24,25)),((8,9),(51,53))),(21,22))),((28,29),(52,54))),((((101,132),117),(121,137)),140)),63),(57,58)),((47,(48,49)),((50,134),138))),(((61,62),((76,136),82)),(((((((64,106),(110,114)),113),((((104,105),(126,127)),(111,112)),109)),(((67,(68,80)),(((69,(128,129)),84),100)),((78,79),((92,94),(93,95))))),((71,(77,(102,103))),((89,90),133))),(((((65,66),(70,((((87,88),124),131),130))),(((75,85),86),(107,108))),(((((72,73),120),(83,((115,116),125))),74),((81,99),((98,((118,122),123)),119)))),(96,97)))))),(2,59)),60);
 333: 1 -17888.32812 -17250.3558 (0,(((((1,91),((47,(48,49)),63)),((((((((((3,4),135),139),(10,(((((((((13,14),32),((33,34),(45,46))),((19,20),35)),(42,43)),((26,44),27)),(((36,37),38),(40,41))),(30,31)),((15,142),17)))),(55,141)),(((((((5,(((11,12),((16,18),39)),23)),(24,25)),(8,9)),(21,22)),(51,53)),(6,7)),56)),(52,54)),(28,29)),((((101,132),117),(121,137)),140)),(((50,134),138),(((((((61,62),((76,136),82)),((71,(77,(102,103))),((89,90),133))),((((64,106),(110,114)),113),((((104,105),(126,127)),(111,112)),109))),(((67,(68,80)),(((69,(128,129)),84),100)),((78,79),((92,94),(93,95))))),(((((65,66),70),(((87,88),124),(130,131))),(((75,85),86),(107,108))),(((((72,73),120),(83,((115,116),125))),74),((81,99),((98,(118,(122,123))),119))))),(96,97))))),(57,58)),(2,59)),60);
 334: 1 -17753.29492 -17255.90728 (0,((((1,91),((47,(48,49)),63)),((((((((((3,4),135),139),((((6,7),(10,(((((((13,14),32),((33,34),(45,46))),35),(((19,20),(26,(27,44))),(42,43))),(((36,37),38),(40,41))),((15,(17,142)),(30,31))))),56),(55,141))),((((5,(((11,12),((16,18),39)),23)),(24,25)),((8,9),(51,53))),(21,22))),(52,54)),(28,29)),((((101,132),117),(121,137)),140)),(((50,134),138),((((((61,62),((76,136),82)),(((((72,73),120),(83,((115,116),125))),74),((81,99),((98,(118,(122,123))),119)))),(((((((64,106),(110,114)),113),((((104,105),(126,127)),(111,112)),109)),(71,(77,(102,103)))),((89,90),133)),(((67,(68,80)),(((69,(128,129)),84),100)),((78,79),((92,94),(93,95)))))),((((65,66),(70,(((87,88),124),(130,131)))),(107,108)),((75,85),86))),(96,97)))),(57,58))),(2,59)),60);
 335: 1 -18284.20898 -17255.8296 (0,(((((1,91),((47,(48,49)),63)),((((50,134),138),(((61,62),((76,136),82)),((((((((64,106),(110,114)),113),((((104,105),(126,127)),(111,112)),109)),(((67,(68,80)),(((69,(128,129)),84),100)),((78,79),((92,94),(93,95))))),((71,(77,(102,103))),((89,90),133))),(((((65,66),70),(((87,88),124),(130,131))),(((75,85),86),(107,108))),(((((72,73),120),(83,((115,116),125))),74),((81,99),((98,(118,(122,123))),119))))),(96,97)))),(57,58))),(((((((((3,4),56),(55,141)),135),(10,(((((13,14),(32,((33,34),(45,46)))),((((19,20),(26,(27,44))),35),(42,43))),(((36,37),38),(40,41))),((15,(17,142)),(30,31))))),((6,7),139)),(((5,(((11,12),((16,18),39)),23)),((8,9),(51,53))),((21,22),(24,25)))),((28,29),(52,54))),(((101,132),((121,137),140)),117))),(2,59)),60);
 336: 1 -17963.46094 -17244.877 (0,(((((1,91),((47,(48,49)),63)),((((50,134),138),(((61,62),((76,136),82)),((((((((64,106),(110,114)),113),((((104,105),(126,127)),(111,112)),109)),(((67,(68,80)),(((69,(128,129)),84),100)),((78,79),((92,94),(93,95))))),((71,(77,(102,103))),((89,90),133))),((((65,66),(70,((((87,88),124),131),130))),(((75,85),86),(107,108))),(((((72,73),120),(83,((115,116),125))),74),((81,99),((98,(118,(122,123))),119))))),(96,97)))),(57,58))),((((((((((3,4),135),((10,(((((((13,14),32),((33,34),(45,46))),35),(((19,20),(26,(27,44))),(42,43))),(((36,37),38),(40,41))),(((15,17),142),(30,31)))),139)),(55,141)),(6,7)),56),(((5,(((11,12),((16,18),39)),23)),((8,9),(51,53))),((21,22),(24,25)))),(52,54)),(28,29)),((((101,132),117),(121,137)),140))),(2,59)),60);
 337: 1 -15983.30078 -17253.08456 (0,(((((1,91),((47,(48,49)),63)),((((50,134),138),(((61,62),((76,136),82)),((((((((64,106),(110,114)),113),((((104,105),(126,127)),(111,112)),109)),(((67,(68,80)),(((69,(128,129)),84),100)),((78,79),((92,94),(93,95))))),((71,(77,(102,103))),((89,90),133))),((((65,66),(70,(((87,88),124),(130,131)))),(((75,86),85),(107,108))),(((((72,73),120),(83,((115,116),125))),74),((81,99),((98,((118,123),122)),119))))),(96,97)))),(57,58))),(((((((((3,4),135),139),(((6,7),(10,(((((13,14),((32,(45,46)),(33,34))),((((19,20),(26,(27,44))),35),(42,43))),(((36,37),38),(40,41))),(((15,17),142),(30,31))))),(55,141))),56),((((5,(((11,12),((16,18),39)),23)),(8,9)),((21,22),(24,25))),(51,53))),(52,54)),(28,29)),((((101,132),117),(121,137)),140))),(2,59)),60);
 338: 2 -17190.04688 -17251.37521 (0,(((((1,91),((47,(48,49)),63)),((((((((((3,4),135),139),(10,(((((((((13,14),32),((33,34),(45,46))),((19,20),35)),(42,43)),((26,44),27)),(((36,37),38),(40,41))),(30,31)),((15,142),17)))),(55,141)),(((((((5,(((11,12),((16,18),39)),23)),(24,25)),(8,9)),(21,22)),(51,53)),(6,7)),56)),(52,54)),(28,29)),((((101,132),117),(121,137)),140)),(((50,134),138),((((((((61,62),((76,136),82)),((89,90),133)),(71,(77,(102,103)))),((((64,106),(110,114)),113),((((104,105),(126,127)),(111,112)),109))),(((67,(68,80)),(((69,(128,129)),84),100)),((78,79),((92,94),(93,95))))),((((65,66),(70,(((87,88),124),(130,131)))),(((75,85),86),(107,108))),(((((72,73),120),(83,((115,116),125))),74),((81,99),((98,(118,(122,123))),119))))),(96,97))))),(57,58)),(2,59)),60);
 339: 1 -16822.00586 -17253.62812 (0,(((((1,91),((47,(48,49)),63)),((((50,134),138),(((61,62),((76,136),82)),(((((((((64,106),(110,114)),113),((((104,105),(126,127)),(111,112)),109)),(((67,(68,80)),(((69,(128,129)),84),100)),((78,79),((92,94),(93,95))))),((71,(77,(102,103))),((89,90),133))),(((((72,73),120),(83,((115,116),125))),74),((81,99),((98,(118,(122,123))),119)))),(((65,66),(70,(((87,88),124),(130,131)))),(((75,85),86),(107,108)))),(96,97)))),(57,58))),((((((((((3,4),135),139),((6,7),(10,(((((((13,14),32),((33,34),(45,46))),35),(((19,20),(26,(27,44))),(42,43))),(((36,37),38),(40,41))),(((15,17),142),(30,31)))))),(55,141)),56),(((((5,(((11,12),((16,18),39)),23)),(24,25)),(8,9)),(21,22)),(51,53))),(52,54)),(((101,132),((121,137),140)),117)),(28,29))),(2,59)),60);
 340: 1 -17035.53125 -17262.53494 (0,(((1,91),((((((((((3,4),(135,139)),((55,141),56)),(10,(((((((13,14),32),((33,34),(45,46))),35),(((19,20),(26,(27,44))),(42,43))),(((36,37),38),(40,41))),(((15,17),142),(30,31))))),(((((5,(((11,12),((16,18),39)),23)),(8,9)),((21,22),(24,25))),(51,53)),(6,7))),((28,29),(52,54))),((((101,132),117),(121,137)),140)),63),(((47,(48,49)),((50,134),138)),((61,62),((((((((64,106),(110,114)),113),((((104,105),(126,127)),(111,112)),109)),((67,(68,80)),((((69,(128,129)),84),100),((78,79),((92,94),(93,95)))))),(((71,(77,(102,103))),((89,90),133)),((76,136),82))),((((65,66),(70,((((87,88),124),130),131))),(((75,85),86),(107,108))),(((((72,73),120),(83,((115,116),125))),74),((((((81,99),119),98),123),122),118)))),(96,97))))),(57,58))),(2,59)),60);
 341: 1 -16441.01562 -17249.85294 (0,(((((1,91),((47,(48,49)),63)),((((((((((((3,4),135),139),(10,((((((13,14),32),((33,34),(45,46))),((((19,20),(26,(27,44))),35),(42,43))),(((36,37),38),(40,41))),(((15,142),17),(30,31))))),(55,141)),(6,7)),56),(((5,(((11,12),((16,18),39)),23)),((8,9),(51,53))),((21,22),(24,25)))),(52,54)),(28,29)),((((101,132),117),(121,137)),140)),(((50,134),138),(((61,62),((76,136),82)),((((((((64,106),(110,114)),113),((((104,105),(126,127)),(111,112)),109)),(((67,(68,80)),(((69,(128,129)),84),100)),((78,79),((92,94),(93,95))))),((71,(77,(102,103))),((89,90),133))),(((((65,66),70),((((87,88),124),131),130)),(((75,85),86),(107,108))),(((((72,73),120),(83,((115,116),125))),74),((81,99),((98,(118,(122,123))),119))))),(96,97)))))),(57,58)),(2,59)),60);
 342: 1 -16729.91797 -17261.00994 (0,(((((1,91),((47,(48,49)),63)),((((50,134),138),((61,62),((((((((((64,106),(110,114)),113),((((104,105),(126,127)),(111,112)),109)),(71,(77,(102,103)))),((89,90),133)),((((67,68),80),(((69,(128,129)),84),100)),((78,79),((92,94),(93,95))))),((((65,66),(70,(((87,88),124),(130,131)))),(((75,86),85),(107,108))),(((((72,73),120),(83,((115,116),125))),74),((81,99),((98,(118,(122,123))),119))))),(96,97)),((76,136),82)))),(57,58))),((((((((((3,4),135),139),((((((13,14),(32,((33,34),(45,46)))),((((19,20),(26,(27,44))),35),(42,43))),(((36,37),38),(40,41))),(30,31)),((15,142),17))),(55,141)),((6,7),(10,56))),((((5,(((11,12),((16,18),39)),23)),(8,9)),((21,22),(24,25))),(51,53))),(52,54)),(((101,132),((121,137),140)),117)),(28,29))),(2,59)),60);
 343: 3 -16549.48242 -17251.43461 (0,(((((1,91),((47,(48,49)),63)),((((((((((3,4),135),139),(10,(((((((13,14),((32,(33,34)),(45,46))),35),(((19,20),(26,(27,44))),(42,43))),(((36,37),38),(40,41))),(30,31)),((15,17),142)))),(55,141)),(((((((5,(((11,12),((16,18),39)),23)),(24,25)),(8,9)),(21,22)),(51,53)),(6,7)),56)),(52,54)),(28,29)),((((101,132),117),(121,137)),140)),(((50,134),138),(((((((61,62),((76,136),82)),((89,90),133)),(((67,(68,80)),(((69,(128,129)),84),100)),((78,79),((92,94),(93,95))))),(((((64,106),(110,114)),113),((((104,105),(126,127)),(111,112)),109)),(71,(77,(102,103))))),(((((65,66),70),((((87,88),124),130),131)),(((75,85),86),(107,108))),(((((72,73),120),(83,((115,116),125))),74),((81,99),((98,((118,122),123)),119))))),(96,97))))),(57,58)),(2,59)),60);
 344: 1 -17221.39844 -17252.66633 (0,(((((1,91),((47,(48,49)),63)),((((50,134),138),(((61,62),((76,136),82)),((((((((64,106),(110,114)),113),((((104,105),(126,127)),(111,112)),109)),((((67,80),68),(((69,(128,129)),84),100)),((78,79),((92,94),(93,95))))),((71,(77,(102,103))),((89,90),133))),(((((65,66),(70,((((87,88),124),131),130))),(107,108)),((75,85),86)),(((((72,73),120),(83,((115,116),125))),74),((81,99),((98,((118,123),122)),119))))),(96,97)))),(57,58))),((((((((3,4),((((((((13,14),32),((33,34),(45,46))),35),(((19,20),(26,(27,44))),(42,43))),(((36,37),38),(40,41))),(30,31)),((15,17),142))),(135,139)),(55,141)),10),((((((5,(((11,12),((16,18),39)),23)),(8,9)),((21,22),(24,25))),(51,53)),(6,7)),56)),(52,54)),((28,29),(((101,132),((121,137),140)),117)))),(2,59)),60);
 345: 1 -16234.77246 -17254.34783 (0,(((1,91),(((((((((((3,4),135),139),(55,141)),((((6,7),((((((((13,14),32),((33,34),(45,46))),35),(((19,20),(26,(27,44))),(42,43))),(((36,37),38),(40,41))),(30,31)),((15,142),17))),10),56)),(((((5,(24,25)),(((11,12),((16,18),39)),23)),(8,9)),(21,22)),(51,53))),((28,29),(52,54))),((((101,132),117),(121,137)),140)),(((50,134),138),(((61,62),((76,136),82)),((((((((64,106),(110,114)),113),((((104,105),(126,127)),(111,112)),109)),(((67,(68,80)),(((69,(128,129)),84),100)),((78,79),((92,94),(93,95))))),((71,(77,(102,103))),((89,90),133))),((((65,66),(70,(((87,88),124),(130,131)))),(((75,85),86),(107,108))),(((((72,73),120),(83,((115,116),125))),74),((81,99),((98,((118,122),123)),119))))),(96,97))))),((47,(48,49)),63)),(57,58))),(2,59)),60);
 346: 1 -16823.02734 -17257.2946 (0,((((((1,91),((47,(48,49)),63)),(((50,134),138),(((61,62),((76,136),82)),((((((((64,106),(110,114)),113),((((104,105),(126,127)),(111,112)),109)),(((67,(68,80)),(((69,(128,129)),84),100)),((78,79),((92,94),(93,95))))),((71,(77,(102,103))),((89,90),133))),(((((65,66),70),(((87,88),124),(130,131))),(((75,85),86),(107,108))),(((((72,73),120),(83,((115,116),125))),74),((81,99),((98,((118,123),122)),119))))),(96,97))))),(57,58)),((((3,4),(135,139)),((((((((5,(((11,12),((16,18),39)),23)),(8,9)),((21,22),(24,25))),(51,53)),(6,7)),56),(((28,29),(52,54)),((((101,132),117),(121,137)),140))),(55,141))),(10,((((((13,14),(32,((33,34),(45,46)))),((((19,20),(26,(27,44))),35),(42,43))),(((36,37),38),(40,41))),(30,31)),((15,142),17))))),(2,59)),60);
 347: 2 -18294.47266 -17250.07697 (0,(((1,91),((((((((((((((3,4),135),139),(10,(((((((13,14),32),((33,34),(45,46))),35),(((19,20),(26,(27,44))),(42,43))),(((36,37),38),(40,41))),((15,(17,142)),(30,31))))),(55,141)),(6,7)),56),(((((5,(((11,12),((16,18),39)),23)),(24,25)),(8,9)),(21,22)),(51,53))),(52,54)),(28,29)),(((101,132),((121,137),140)),117)),(((50,134),138),(((61,62),((76,136),82)),((((((((64,106),(110,114)),113),((((104,105),(126,127)),(111,112)),109)),(((67,(68,80)),(((69,(128,129)),84),100)),((78,79),((92,94),(93,95))))),((71,(77,(102,103))),((89,90),133))),(((((65,66),70),((((87,88),124),130),131)),(((75,85),86),(107,108))),(((((72,73),120),(83,((115,116),125))),74),((81,99),((98,((118,123),122)),119))))),(96,97))))),((47,(48,49)),63)),(57,58))),(2,59)),60);
 348: 3 -17321.03711 -17263.12637 (0,((((((((1,91),((47,(48,49)),63)),((((50,134),138),((((((((61,62),((89,90),133)),(71,(77,(102,103)))),(((64,106),(110,114)),(((((104,105),(126,127)),(111,112)),109),113))),((((67,68),80),(((69,(128,129)),84),100)),((78,79),((92,94),(93,95))))),(96,97)),((((65,66),(70,((87,(88,124)),(130,131)))),(((75,85),86),(107,108))),(((((72,73),120),(83,((115,116),125))),74),((81,99),((98,((118,122),123)),119))))),((76,136),82))),(57,58))),(((101,132),((121,137),140)),117)),(((((((3,4),135),139),((((((13,14),(32,((33,34),(45,46)))),((((19,20),(26,(27,44))),35),(42,43))),(((36,37),38),(40,41))),(30,31)),((15,17),142))),(55,141)),(((6,7),56),10)),(((((5,(((11,12),((16,18),39)),23)),(24,25)),(8,9)),(21,22)),(51,53)))),(52,54)),(28,29)),(2,59)),60);
 349: 2 -18530.92188 -17264.37467 (0,(((1,91),(((((((((((((3,4),135),139),(10,(((((((13,14),32),((33,34),(45,46))),35),(((19,20),(26,(27,44))),(42,43))),(((36,37),38),(40,41))),(((15,17),142),(30,31))))),(55,141)),(6,7)),56),((((5,(24,25)),((8,9),(((11,12),((16,18),39)),23))),(21,22)),(51,53))),(52,54)),(28,29)),((((101,132),117),(121,137)),140)),63),((((47,(48,49)),((50,134),138)),(((61,62),(((((((64,106),(110,114)),113),((((104,105),(126,127)),(111,112)),109)),(((67,(68,80)),(((69,(128,129)),84),100)),((78,79),((92,94),(93,95))))),((71,(77,(102,103))),((89,90),133))),(((((65,66),(70,(((87,88),124),(130,131)))),(((75,85),86),(107,108))),(((((72,73),120),(83,((115,116),125))),74),((81,99),((98,(118,(122,123))),119)))),(96,97)))),((76,136),82))),(57,58)))),(2,59)),60);
 350: 1 -16469.03906 -17246.42651 (0,(((((1,91),((47,(48,49)),63)),((((((((3,4),((((((((13,14),32),((33,34),(45,46))),35),(((19,20),(26,(27,44))),(42,43))),(((36,37),38),(40,41))),(30,31)),((15,17),142))),(135,139)),((((6,7),56),10),(55,141))),(((((5,(((11,12),((16,18),39)),23)),(24,25)),(8,9)),(21,22)),(51,53))),((28,29),(52,54))),((((101,132),117),(121,137)),140)),(((50,134),138),(((61,62),((76,136),82)),((((((((64,106),(110,114)),113),((((104,105),(126,127)),(111,112)),109)),(((67,(68,80)),(((69,(128,129)),84),100)),((78,79),((92,94),(93,95))))),((71,(77,(102,103))),((89,90),133))),((((65,66),(70,(((87,88),124),(130,131)))),(((75,85),86),(107,108))),(((((72,73),120),(83,((115,116),125))),74),((81,99),((98,(118,(122,123))),119))))),(96,97)))))),(57,58)),(2,59)),60);
 351: 3 -17736.42773 -17249.80157 (0,(((((1,91),((47,(48,49)),63)),((((50,134),138),(((61,62),((76,136),82)),(((((((64,106),(110,114)),(((((104,105),(126,127)),(111,112)),109),113)),((71,(77,(102,103))),((89,90),133))),(((67,68),80),((((69,(128,129)),84),100),((78,79),((92,94),(93,95)))))),(((((65,66),(70,(((87,88),124),(130,131)))),(107,108)),((75,85),86)),(((((72,73),120),(83,((115,116),125))),74),((81,99),((98,((118,122),123)),119))))),(96,97)))),(57,58))),((((((((3,4),135),139),(55,141)),((((6,7),((((((((13,14),32),((33,34),(45,46))),35),(((19,20),(26,(27,44))),(42,43))),(((36,37),38),(40,41))),(30,31)),((15,17),142))),10),56)),(((5,(((11,12),((16,18),39)),23)),((8,9),(51,53))),((21,22),(24,25)))),((28,29),(52,54))),((((101,132),117),(121,137)),140))),(2,59)),60);
 352: 1 -15824.07129 -17259.28216 (0,(((1,91),((((((((((((((3,4),135),139),(((((13,14),(32,((33,34),(45,46)))),((((19,20),(26,(27,44))),35),(42,43))),(((36,37),38),(40,41))),(((15,17),142),(30,31)))),10),(55,141)),(6,7)),56),((((5,(((11,12),((16,18),39)),23)),(8,9)),((21,22),(24,25))),(51,53))),((28,29),(52,54))),((((101,132),117),(121,137)),140)),63),(57,58)),(((47,(48,49)),((50,134),138)),(((61,62),((76,136),82)),((((((64,106),(110,114)),(((((104,105),(126,127)),(111,112)),109),113)),((71,(77,(102,103))),((89,90),133))),((((67,80),68),(((69,(128,129)),84),100)),((78,79),((92,94),(93,95))))),(((((65,66),(70,((((87,88),124),131),130))),(((75,85),86),(107,108))),(((((72,73),120),(83,((115,116),125))),74),((81,99),((98,(118,(122,123))),119)))),(96,97))))))),(2,59)),60);
 353: 1 -17094.01953 -17244.32159 (0,(((((1,91),((47,(48,49)),63)),((((((((((3,4),((((((((13,14),32),((33,34),(45,46))),35),(((19,20),(26,(27,44))),(42,43))),(((36,37),38),(40,41))),(30,31)),((15,142),17))),(135,139)),(55,141)),(10,56)),(6,7)),(((((5,(((11,12),((16,18),39)),23)),(24,25)),(8,9)),(21,22)),(51,53))),((28,29),(52,54))),((((101,132),117),(121,137)),140)),(((50,134),138),(((61,62),((76,136),82)),((((((((64,106),(110,114)),113),((((104,105),(126,127)),(111,112)),109)),(((67,(68,80)),(((69,(128,129)),84),100)),((78,79),((92,94),(93,95))))),((71,(77,(102,103))),((89,90),133))),((((65,66),(70,(((87,88),124),(130,131)))),(((75,85),86),(107,108))),(((((72,73),120),(83,((115,116),125))),74),((81,99),((98,((118,122),123)),119))))),(96,97)))))),(57,58)),(2,59)),60);
 354: 3 -16553.5625 -17249.27349 (0,(((((1,91),((47,(48,49)),63)),((((((((((3,4),135),139),(10,(((((((((13,14),32),((33,34),(45,46))),((19,20),35)),(42,43)),((26,44),27)),(((36,37),38),(40,41))),(30,31)),((15,142),17)))),(55,141)),(((((((5,(((11,12),((16,18),39)),23)),(24,25)),(8,9)),(21,22)),(51,53)),(6,7)),56)),(52,54)),(28,29)),((((101,132),117),(121,137)),140)),(((50,134),138),(((((((61,62),((76,136),82)),((71,(77,(102,103))),((89,90),133))),((((64,106),(110,114)),113),((((104,105),(126,127)),(111,112)),109))),((((67,(68,80)),100),((69,(128,129)),84)),((78,79),((92,94),(93,95))))),((((65,66),(70,(((87,88),124),(130,131)))),(((75,85),86),(107,108))),(((((72,73),120),(83,((115,116),125))),74),((81,99),((98,(118,(122,123))),119))))),(96,97))))),(57,58)),(2,59)),60);
 355: 3 -16424.0957 -17256.9541 (0,((((((((1,91),((47,(48,49)),63)),((((50,134),138),((((((((61,62),((89,90),133)),(71,(77,(102,103)))),(((64,106),(110,114)),(((((104,105),(126,127)),(111,112)),109),113))),(((((67,68),80),100),((69,(128,129)),84)),((78,79),((92,94),(93,95))))),(96,97)),((((65,66),(70,(((87,88),124),(130,131)))),(((75,85),86),(107,108))),(((((72,73),120),(83,((115,116),125))),74),((81,99),((98,((118,122),123)),119))))),((76,136),82))),(57,58))),(((101,132),((121,137),140)),117)),(((((((3,4),135),139),((((((13,14),(32,((33,34),(45,46)))),((((19,20),(26,(27,44))),35),(42,43))),(((36,37),38),(40,41))),(30,31)),((15,17),142))),(55,141)),(((6,7),56),10)),(((((5,(((11,12),((16,18),39)),23)),(24,25)),(8,9)),(21,22)),(51,53)))),(52,54)),(28,29)),(2,59)),60);
 356: 4 -15904.82129 -17253.3849 (0,(((((1,91),((47,(48,49)),63)),((((50,134),138),((((61,62),((76,136),82)),((89,90),133)),(((((((64,106),(110,114)),113),((((104,105),(126,127)),(111,112)),109)),(71,(77,(102,103)))),((((67,(68,80)),((69,(128,129)),84)),100),((78,79),((92,94),(93,95))))),(((((65,66),(70,(((87,88),124),(130,131)))),(((75,85),86),(107,108))),(((((72,73),120),(83,((115,116),125))),74),((81,99),((98,(118,(122,123))),119)))),(96,97))))),(57,58))),((((((((((3,4),135),((10,(((((((13,14),32),((33,34),(45,46))),35),(((19,20),(26,(27,44))),(42,43))),(((36,37),38),(40,41))),(((15,17),142),(30,31)))),139)),(55,141)),(6,7)),56),((((5,(((11,12),((16,18),39)),23)),(8,9)),((21,22),(24,25))),(51,53))),(52,54)),(28,29)),((((101,132),117),(121,137)),140))),(2,59)),60);
 357: 1 -17634.32422 -17251.42053 (0,(((((1,91),((47,(48,49)),63)),(57,58)),(((((((((((3,4),135),139),(55,141)),(10,(((((((13,14),32),((33,34),(45,46))),35),(((19,20),(26,(27,44))),(42,43))),(((36,37),38),(40,41))),(((15,17),142),(30,31))))),((6,7),56)),(((((5,(((11,12),((16,18),39)),23)),(24,25)),(8,9)),(21,22)),(51,53))),(52,54)),(28,29)),((((101,132),117),(121,137)),140)),(((50,134),138),((((((((61,62),(71,(77,(102,103)))),((89,90),133)),((76,136),82)),((((64,106),(110,114)),113),((((104,105),(126,127)),(111,112)),109))),((((67,68),80),(((69,(128,129)),84),100)),((78,79),((92,94),(93,95))))),((((65,66),(70,(((87,88),124),(130,131)))),(((75,85),86),(107,108))),(((((72,73),120),(83,((115,116),125))),74),((81,99),((98,((118,123),122)),119))))),(96,97))))),(2,59)),60);
 358: 1 -18176.85547 -17261.00994 (0,(((((1,91),((47,(48,49)),63)),((((50,134),138),((61,62),((((((((((64,106),(110,114)),113),((((104,105),(126,127)),(111,112)),109)),(71,(77,(102,103)))),((89,90),133)),((((67,68),80),(((69,(128,129)),84),100)),((78,79),((92,94),(93,95))))),((((65,66),(70,(((87,88),124),(130,131)))),(((75,86),85),(107,108))),(((((72,73),120),(83,((115,116),125))),74),((81,99),((98,(118,(122,123))),119))))),(96,97)),((76,136),82)))),(57,58))),((((((((((3,4),135),139),((((((13,14),(32,((33,34),(45,46)))),((((19,20),(26,(27,44))),35),(42,43))),(((36,37),38),(40,41))),(30,31)),((15,142),17))),(55,141)),((6,7),(10,56))),((((5,(((11,12),((16,18),39)),23)),(8,9)),((21,22),(24,25))),(51,53))),(52,54)),(((101,132),((121,137),140)),117)),(28,29))),(2,59)),60);
 359: 1 -17358.13086 -17257.13755 (0,(((1,91),(((((((((((3,4),135),139),(55,141)),((((6,7),((((((((13,14),32),((33,34),(45,46))),35),(((19,20),(26,(27,44))),(42,43))),(((36,37),38),(40,41))),(30,31)),(15,(17,142)))),10),56)),(((((5,(((11,12),((16,18),39)),23)),(24,25)),(8,9)),(21,22)),(51,53))),((((101,132),117),(121,137)),140)),((28,29),(52,54))),63),(57,58)),((47,(48,49)),(((50,134),138),(((61,62),((76,136),82)),(((((((64,106),(110,114)),(((((104,105),(126,127)),(111,112)),109),113)),((71,(77,(102,103))),((89,90),133))),((((67,68),80),(((69,(128,129)),84),100)),((78,79),((92,94),(93,95))))),(96,97)),((((65,66),(70,(((87,88),124),(130,131)))),(((75,85),86),(107,108))),(((((72,73),120),(83,((115,116),125))),74),((81,99),((98,(118,(122,123))),119)))))))))),(2,59)),60);
 360: 1 -16835.87891 -17251.98544 (0,(((((1,91),((47,(48,49)),63)),((((50,134),138),((((61,62),((76,136),82)),(((((72,73),120),(83,((115,116),125))),74),((81,99),((98,(118,(122,123))),119)))),(((((((64,106),(110,114)),(((((104,105),(126,127)),(111,112)),109),113)),((71,(77,(102,103))),((89,90),133))),((((67,(68,80)),((69,(128,129)),84)),100),((78,79),((92,94),(93,95))))),(96,97)),((((65,66),(70,((((87,88),124),131),130))),(107,108)),((75,85),86))))),(57,58))),(((((((((((3,4),135),139),(((((((13,14),32),((33,34),(45,46))),35),(((19,20),(26,(27,44))),(42,43))),(((36,37),38),(40,41))),(((15,17),142),(30,31)))),10),((6,7),56)),(55,141)),(((5,(((11,12),((16,18),39)),23)),((8,9),(51,53))),((21,22),(24,25)))),(52,54)),(28,29)),((((101,132),117),(121,137)),140))),(2,59)),60);
 361: 2 -16304.67285 -17246.90932 (0,(((((1,91),((47,(48,49)),63)),((((50,134),138),(((61,62),((76,136),82)),(((((((64,106),(((((104,105),(126,127)),(111,112)),109),113)),(110,114)),(((67,(68,80)),(((69,(128,129)),84),100)),((78,79),((92,94),(93,95))))),((71,(77,(102,103))),((89,90),133))),((((65,66),(70,(((87,88),124),(130,131)))),(((75,85),86),(107,108))),(((((72,73),120),(83,((115,116),125))),74),((81,99),((98,(118,(122,123))),119))))),(96,97)))),(57,58))),(((((((((3,4),135),139),(55,141)),((6,7),(10,(((((((13,14),32),((33,34),(45,46))),35),(((19,20),(26,(27,44))),(42,43))),(((36,37),38),(40,41))),(((15,17),142),(30,31)))))),56),(((5,(((11,12),((16,18),39)),23)),((8,9),(51,53))),((21,22),(24,25)))),((28,29),(52,54))),((((101,132),117),(121,137)),140))),(2,59)),60);
 362: 1 -17377.77539 -17245.62054 (0,(((((1,91),((47,(48,49)),63)),((((50,134),138),(((61,62),((76,136),82)),((((((((64,106),(110,114)),113),((((104,105),(126,127)),(111,112)),109)),((67,(68,80)),((((69,(128,129)),84),100),((78,79),((92,94),(93,95)))))),((71,(77,(102,103))),((89,90),133))),((((65,66),(70,(((87,88),124),(130,131)))),(((75,85),86),(107,108))),(((((72,73),120),(83,((115,116),125))),74),((81,99),((98,(118,(122,123))),119))))),(96,97)))),(57,58))),(((((((((3,4),135),139),(((6,7),(10,(((((((13,14),32),((33,34),(45,46))),35),(((19,20),(26,(27,44))),(42,43))),(((36,37),38),(40,41))),(((15,142),17),(30,31))))),(55,141))),56),(((((5,(((11,12),((16,18),39)),23)),(24,25)),(8,9)),(21,22)),(51,53))),(52,54)),((((101,132),117),(121,137)),140)),(28,29))),(2,59)),60);
 363: 1 -17337.5918 -17243.25098 (0,(((((1,91),((47,(48,49)),63)),(((((((((((3,4),135),139),(10,(((((((13,14),32),((33,34),(45,46))),35),(((19,20),(26,(27,44))),(42,43))),(((36,37),38),(40,41))),(((15,17),142),(30,31))))),(55,141)),(6,7)),56),(((((5,(((11,12),((16,18),39)),23)),(24,25)),(8,9)),(21,22)),(51,53))),((28,29),(52,54))),((((101,132),117),(121,137)),140)),(((50,134),138),(((61,62),((76,136),82)),((((((((64,106),(110,114)),113),((((104,105),(126,127)),(111,112)),109)),(((67,(68,80)),(((69,(128,129)),84),100)),((78,79),((92,94),(93,95))))),((71,(77,(102,103))),((89,90),133))),((((65,66),(70,(((87,88),124),(130,131)))),(((75,85),86),(107,108))),(((((72,73),120),(83,((115,116),125))),74),((81,99),((98,(118,(122,123))),119))))),(96,97)))))),(57,58)),(2,59)),60);
 364: 1 -16796.85938 -17252.84343 (0,(((((((1,91),63),(47,(48,49))),(((50,134),138),((((((61,62),((76,136),82)),((71,(77,(102,103))),((89,90),133))),(((((64,106),(110,114)),113),((((104,105),(126,127)),(111,112)),109)),(((67,(68,80)),(((69,(128,129)),84),100)),((78,79),((92,94),(93,95)))))),(96,97)),(((((65,66),70),(((87,88),124),(130,131))),(((75,85),86),(107,108))),(((((72,73),120),(83,((115,116),125))),74),((81,99),((98,((118,122),123)),119))))))),(57,58)),((((((((3,4),(((((((13,14),((32,(33,34)),(45,46))),35),(((19,20),(26,(27,44))),(42,43))),(((36,37),38),(40,41))),(30,31)),(15,(17,142)))),(135,139)),(55,141)),(10,56)),((((((5,(((11,12),((16,18),39)),23)),(24,25)),(8,9)),(21,22)),(51,53)),(6,7))),((28,29),(52,54))),(((101,132),((121,137),140)),117))),(2,59)),60);
 365: 1 -17689.49609 -17271.42174 (0,(((1,91),(((((((((((3,4),135),139),(55,141)),((((6,7),(((((((((13,14),32),((33,34),(45,46))),((19,20),35)),(42,43)),((26,44),27)),(((36,37),38),(40,41))),(30,31)),((15,142),17))),10),56)),((((5,(((11,12),((16,18),39)),23)),(8,9)),((21,22),(24,25))),(51,53))),((28,29),(52,54))),((((101,132),117),(121,137)),140)),63),(57,58)),((47,(48,49)),((((50,134),138),((((((((64,106),(110,114)),113),((((104,105),(126,127)),(111,112)),109)),(((67,(68,80)),(((69,(128,129)),84),100)),((78,79),((92,94),(93,95))))),((71,(77,(102,103))),((89,90),133))),(96,97)),((((65,66),(70,((((87,88),124),130),131))),(((75,85),86),(107,108))),(((((72,73),120),(83,((115,116),125))),74),(((((81,99),119),98),(122,123)),118))))),((61,62),((76,136),82)))))),(2,59)),60);
 366: 2 -17402.45703 -17244.28138 (0,(((((1,91),((47,(48,49)),63)),((((((((((3,4),135),139),(55,141)),(((6,7),(10,(((((((13,14),32),((33,34),(45,46))),35),(((19,20),(26,(27,44))),(42,43))),(((36,37),38),(40,41))),((15,(17,142)),(30,31))))),56)),(((5,(((11,12),((16,18),39)),23)),((8,9),(51,53))),((21,22),(24,25)))),(52,54)),(28,29)),(((101,132),((121,137),140)),117)),(((50,134),138),(((61,62),((76,136),82)),((((((((64,106),(110,114)),113),((((104,105),(126,127)),(111,112)),109)),(((67,(68,80)),(((69,(128,129)),84),100)),((78,79),((92,94),(93,95))))),((71,(77,(102,103))),((89,90),133))),(((((65,66),70),(((87,88),124),(130,131))),(((75,85),86),(107,108))),(((((72,73),120),(83,((115,116),125))),74),((81,99),((98,(118,(122,123))),119))))),(96,97)))))),(57,58)),(2,59)),60);
 367: 1 -16667.55273 -17246.9769 (0,(((((1,91),((47,(48,49)),63)),((((50,134),138),((((((((61,62),((89,90),133)),(71,(77,(102,103)))),(((64,106),(110,114)),(((((104,105),(126,127)),(111,112)),109),113))),(((67,(68,80)),(((69,(128,129)),84),100)),((78,79),((92,94),(93,95))))),(96,97)),((((65,66),(70,(((87,88),124),(130,131)))),(((75,85),86),(107,108))),(((((72,73),120),(83,((115,116),125))),74),((81,99),((98,(118,(122,123))),119))))),((76,136),82))),(57,58))),((((((((3,4),135),((10,(((((((13,14),32),((33,34),(45,46))),35),(((19,20),(26,(27,44))),(42,43))),(((36,37),38),(40,41))),(((15,17),142),(30,31)))),139)),(55,141)),((((((5,(((11,12),((16,18),39)),23)),(24,25)),(8,9)),(21,22)),(51,53)),((6,7),56))),(52,54)),((((101,132),117),(121,137)),140)),(28,29))),(2,59)),60);
 368: 1 -17613.09375 -17266.45823 (0,(((1,91),(((((((((((((3,4),(135,139)),(10,((((((((13,14),32),((33,34),(45,46))),35),(((19,20),(26,(27,44))),(42,43))),(((36,37),38),(40,41))),(30,31)),((15,17),142)))),(55,141)),(6,7)),56),(((((5,(((11,12),((16,18),39)),23)),(24,25)),(8,9)),(21,22)),(51,53))),(52,54)),(28,29)),(((101,132),((121,137),140)),117)),(((50,134),138),(((61,62),((76,136),82)),((((((((64,106),(110,114)),113),((((104,105),(126,127)),(111,112)),109)),((((67,80),68),(((69,(128,129)),84),100)),((78,79),((92,94),(93,95))))),((71,(77,(102,103))),((89,90),133))),((((65,66),(70,(((87,88),124),(130,131)))),(((75,85),86),(107,108))),((((((72,73),120),83),((115,116),125)),74),((81,99),((98,(118,(122,123))),119))))),(96,97))))),((47,(48,49)),63)),(57,58))),(2,59)),60);
 369: 1 -17154.55469 -17245.38645 (0,(((((1,91),((47,(48,49)),63)),((((50,134),138),((61,62),((((((((64,106),(110,114)),113),((((104,105),(126,127)),(111,112)),109)),(((67,(68,80)),(((69,(128,129)),84),100)),((78,79),((92,94),(93,95))))),(((71,(77,(102,103))),((89,90),133)),((76,136),82))),((((65,66),(70,((((87,88),124),130),131))),(((75,85),86),(107,108))),(((((72,73),120),(83,((115,116),125))),74),((81,99),((98,((118,123),122)),119))))),(96,97)))),(57,58))),(((((((((3,4),135),139),(((6,7),(10,(((((((13,14),32),((33,34),(45,46))),35),(((19,20),(26,(27,44))),(42,43))),(((36,37),38),(40,41))),(((15,17),142),(30,31))))),(55,141))),56),((((5,(((11,12),((16,18),39)),23)),((21,22),(24,25))),(8,9)),(51,53))),(52,54)),((((101,132),117),(121,137)),140)),(28,29))),(2,59)),60);
 370: 1 -16507.00977 -17265.07609 (0,(((((1,91),((47,(48,49)),63)),((((50,134),138),(((61,62),((76,136),82)),((((((((64,106),(110,114)),113),((((104,105),(126,127)),(111,112)),109)),(((67,(68,80)),(((69,(128,129)),84),100)),((78,79),((92,94),(93,95))))),((71,(77,(102,103))),((89,90),133))),(((((65,66),(70,(((87,88),124),(130,131)))),(107,108)),((75,85),86)),(((((72,73),120),((83,(115,116)),125)),74),((81,99),((98,(118,(122,123))),119))))),(96,97)))),(57,58))),((((((3,4),((((((((13,14),32),((33,34),(45,46))),35),(((19,20),(26,(27,44))),(42,43))),(((36,37),38),(40,41))),(30,31)),(15,(17,142)))),(135,139)),(55,141)),10),(((((((5,(((11,12),((16,18),39)),23)),((21,22),(24,25))),(8,9)),(51,53)),(6,7)),56),(((28,29),(((101,132),((121,137),140)),117)),(52,54))))),(2,59)),60);
 371: 1 -16217.80664 -17250.86461 (0,(((((1,91),((47,(48,49)),63)),(((((((((((3,4),135),139),(10,(((((((13,14),32),((33,34),(45,46))),35),(((19,20),(26,(27,44))),(42,43))),(((36,37),38),(40,41))),(((15,142),17),(30,31))))),(55,141)),56),((((((5,(((11,12),((16,18),39)),23)),(24,25)),(8,9)),(21,22)),(51,53)),(6,7))),(52,54)),(28,29)),((((101,132),117),(121,137)),140)),(((50,134),138),(((((((61,62),(71,(77,(102,103)))),(((((64,106),(110,114)),113),((((104,105),(126,127)),(111,112)),109)),(((67,(68,80)),(((69,(128,129)),84),100)),((78,79),((92,94),(93,95)))))),((89,90),133)),((((65,66),(70,(((87,88),124),(130,131)))),(((75,85),86),(107,108))),(((((72,73),120),(83,((115,116),125))),74),((81,99),((98,(118,(122,123))),119))))),(96,97)),((76,136),82))))),(57,58)),(2,59)),60);
 372: 1 -17588.35547 -17250.77498 (0,(((((1,91),((47,(48,49)),63)),((((50,134),138),(((61,62),((76,136),82)),((((((((64,106),(110,114)),113),((((104,105),(126,127)),(111,112)),109)),(((67,(68,80)),(((69,(128,129)),84),100)),((78,79),((92,94),(93,95))))),((71,(77,(102,103))),((89,90),133))),((((65,66),(70,((((87,88),124),130),131))),(((75,85),86),(107,108))),(((((72,73),120),(83,((115,116),125))),74),((81,99),((98,((118,122),123)),119))))),(96,97)))),(57,58))),(((((((((((3,4),135),139),(10,(((((((13,14),32),((33,34),(45,46))),35),(((19,20),(26,(27,44))),(42,43))),(((36,37),38),(40,41))),(((15,17),142),(30,31))))),(55,141)),(6,7)),56),((((5,((((11,12),((16,18),39)),23),(24,25))),(8,9)),(21,22)),(51,53))),(52,54)),(((101,132),((121,137),140)),117)),(28,29))),(2,59)),60);
 373: 1 -16666.00195 -17249.49125 (0,(((((1,91),((47,(48,49)),63)),((((((((((3,4),135),139),(10,((((((((13,14),32),((33,34),(45,46))),35),(((19,20),(26,(27,44))),(42,43))),(((36,37),38),(40,41))),(30,31)),((15,17),142)))),(55,141)),(6,7)),((((((5,(((11,12),((16,18),39)),23)),(24,25)),(8,9)),(21,22)),(51,53)),56)),((28,29),(52,54))),((((101,132),117),(121,137)),140)),(((50,134),138),(((((((61,62),(71,(77,(102,103)))),((((64,106),(110,114)),113),((((104,105),(126,127)),(111,112)),109))),((((67,68),80),(((69,(128,129)),84),100)),((78,79),((92,94),(93,95))))),(((76,136),82),((89,90),133))),((((65,66),(70,((((87,88),124),131),130))),(((75,85),86),(107,108))),(((((72,73),120),(83,((115,116),125))),74),(((81,99),(98,(118,(122,123)))),119)))),(96,97))))),(57,58)),(2,59)),60);
 374: 3 -16453.13477 -17258.57457 (0,(((1,91),(((((((((((3,4),135),139),(55,141)),((((6,7),((((((((13,14),32),((33,34),(45,46))),((19,20),35)),(42,43)),((26,44),27)),(((36,37),38),(40,41))),(((15,17),142),(30,31)))),10),56)),((((5,(((11,12),((16,18),39)),23)),(8,9)),((21,22),(24,25))),(51,53))),((28,29),(52,54))),((((101,132),117),(121,137)),140)),63),(57,58)),((47,(48,49)),(((50,134),138),(((61,62),((76,136),82)),((((((((64,106),(110,114)),113),((((104,105),(126,127)),(111,112)),109)),(((67,(68,80)),(((69,(128,129)),84),100)),((78,79),((92,94),(93,95))))),((71,(77,(102,103))),((89,90),133))),(96,97)),((((65,66),(70,(((87,88),124),(130,131)))),(((75,85),86),(107,108))),(((((72,73),120),(83,((115,116),125))),74),(((((81,99),119),98),(122,123)),118))))))))),(2,59)),60);
 375: 2 -17808.64453 -17251.91684 (0,(((1,91),((((((((((((3,4),135),139),(55,141)),(((6,7),(10,(((((((13,14),32),((33,34),(45,46))),35),(((19,20),(26,(27,44))),(42,43))),(((36,37),38),(40,41))),((15,(17,142)),(30,31))))),56)),(((5,(((11,12),((16,18),39)),23)),((8,9),(51,53))),((21,22),(24,25)))),(52,54)),(28,29)),(((101,132),((121,137),140)),117)),(((50,134),138),(((61,62),((76,136),82)),(((((((64,106),(110,114)),(((((104,105),(126,127)),(111,112)),109),113)),((71,(77,(102,103))),((89,90),133))),(((67,(68,80)),((78,79),((92,94),(93,95)))),(((69,(128,129)),84),100))),((((65,66),(70,(((87,88),124),(130,131)))),(((75,85),86),(107,108))),(((((72,73),120),(83,((115,116),125))),74),((81,99),((98,((118,122),123)),119))))),(96,97))))),((47,(48,49)),63)),(57,58))),(2,59)),60);
 376: 8 -18365.44531 -17260.584 (0,(((1,91),((((((((((((3,4),(135,139)),(10,((((((13,14),((32,(33,34)),(45,46))),35),(((19,20),(26,(27,44))),(42,43))),(((36,37),38),(40,41))),(((15,17),142),(30,31))))),(55,141)),(6,7)),56),((((5,(((11,12),((16,18),39)),23)),(8,9)),((21,22),(24,25))),(51,53))),((28,29),(52,54))),((((101,132),117),(121,137)),140)),63),(57,58)),(((47,(48,49)),((50,134),138)),((61,62),((((((((64,106),(110,114)),113),((((104,105),(126,127)),(111,112)),109)),(((67,(68,80)),(((69,(128,129)),84),100)),((78,79),((92,94),(93,95))))),((71,(77,(102,103))),((89,90),133))),(((((65,66),(70,((87,(88,124)),(130,131)))),(((75,85),86),(107,108))),(((((72,73),120),(83,((115,116),125))),74),((81,99),((98,(118,(122,123))),119)))),(96,97))),((76,136),82)))))),(2,59)),60);
 377: 1 -17502.51367 -17322.34772 (0,(((1,91),(((((((((((3,4),((10,135),(55,141))),139),(((6,7),(((((((((13,14),32),((33,34),(45,46))),((19,20),35)),(42,43)),((26,44),27)),(((36,37),38),(40,41))),(30,31)),((15,142),17))),56)),((((5,(((11,12),((16,18),39)),23)),(8,9)),((21,22),(24,25))),(51,53))),(52,54)),(28,29)),((((101,132),(121,137)),117),140)),63),(57,58)),((47,(48,49)),(((50,134),138),(((61,62),(((((((64,106),(110,114)),113),(((104,105),(126,127)),(111,112))),109),((((((65,66),(70,((((87,88),124),131),130))),(((75,86),85),(107,108))),(((((72,73),120),74),((83,(115,116)),125)),((81,99),((98,(118,(122,123))),119)))),(96,97)),((((67,(68,80)),((69,(128,129)),84)),100),((78,79),((92,94),(93,95)))))),((71,(77,(102,103))),((89,90),133)))),((76,136),82)))))),(2,59)),60);
 378: 1 -15661.87305 -17259.27567 (0,(((1,91),(((((((((((3,4),135),139),(55,141)),((((6,7),((((((13,14),(32,((33,34),(45,46)))),((((19,20),(26,(27,44))),35),(42,43))),(((36,37),38),(40,41))),(30,31)),(15,(17,142)))),10),56)),((((5,(((11,12),((16,18),39)),23)),(8,9)),((21,22),(24,25))),(51,53))),((28,29),(52,54))),((((101,132),117),(121,137)),140)),63),(57,58)),(((47,(48,49)),((50,134),138)),((61,62),((((((((64,106),(110,114)),113),((((104,105),(126,127)),(111,112)),109)),((((67,68),80),(((69,(128,129)),84),100)),((78,79),((92,94),(93,95))))),((71,(77,(102,103))),((89,90),133))),((((((65,66),70),((((87,88),124),130),131)),(((75,85),86),(107,108))),(((((72,73),120),(83,((115,116),125))),74),((81,99),((98,(118,(122,123))),119)))),(96,97))),((76,136),82)))))),(2,59)),60);
 379: 1 -18664.64453 -17248.11586 (0,(((((1,91),((47,(48,49)),63)),(57,58)),((((((((((((3,4),135),139),(10,(((((13,14),(32,((33,34),(45,46)))),((((19,20),(26,(27,44))),35),(42,43))),(((36,37),38),(40,41))),(((15,17),142),(30,31))))),(55,141)),(6,7)),56),(((((5,(((11,12),((16,18),39)),23)),(24,25)),(8,9)),(21,22)),(51,53))),(52,54)),(28,29)),((((101,132),117),(121,137)),140)),(((50,134),138),(((((((61,62),((76,136),82)),((71,(77,(102,103))),((89,90),133))),((((64,106),(110,114)),((((104,105),(126,127)),(111,112)),109)),113)),(((67,(68,80)),(((69,(128,129)),84),100)),((78,79),((92,94),(93,95))))),((((65,66),(70,(((87,88),124),(130,131)))),(((75,85),86),(107,108))),(((((72,73),120),(83,((115,116),125))),74),((81,99),((98,(118,(122,123))),119))))),(96,97))))),(2,59)),60);
 380: 1 -18807.49219 -17260.31949 (0,(((1,91),(((((((((((3,4),135),139),(55,141)),(((6,7),(((((((((13,14),32),((33,34),(45,46))),((19,20),35)),(42,43)),((26,44),27)),(((36,37),38),(40,41))),(30,31)),((15,17),142))),(10,56))),((((5,(((11,12),((16,18),39)),23)),(8,9)),((21,22),(24,25))),(51,53))),((28,29),(52,54))),((((101,132),117),(121,137)),140)),63),(57,58)),(((47,(48,49)),((50,134),138)),((61,62),((((((((64,106),(110,114)),113),((((104,105),(126,127)),(111,112)),109)),(((67,(68,80)),(((69,(128,129)),84),100)),((78,79),((92,94),(93,95))))),((71,(77,(102,103))),((89,90),133))),(((((65,66),(70,(((87,88),124),(130,131)))),(((75,85),86),(107,108))),(((((72,73),120),(83,((115,116),125))),74),((81,99),((98,(118,(122,123))),119)))),(96,97))),((76,136),82)))))),(2,59)),60);
 381: 1 -17813.52344 -17259.91558 (0,(((1,91),(((((((((((3,4),(135,139)),(55,141)),((6,7),(10,(((((((13,14),32),((33,34),(45,46))),35),(((19,20),(26,(27,44))),(42,43))),(((36,37),38),(40,41))),(((15,17),142),(30,31)))))),56),((((5,(((11,12),((16,18),39)),23)),(8,9)),((21,22),(24,25))),(51,53))),((28,29),(52,54))),((((101,132),117),(121,137)),140)),63),(57,58)),((47,(48,49)),(((50,134),138),(((61,62),((76,136),82)),((((((((64,106),(110,114)),113),((((104,105),(126,127)),(111,112)),109)),(71,(77,(102,103)))),((((67,68),80),(((69,(128,129)),84),100)),((78,79),((92,94),(93,95))))),((89,90),133)),(((((65,66),(70,((((87,88),124),130),131))),(((75,85),86),(107,108))),(((((72,73),120),(83,((115,116),125))),74),((81,99),((98,((118,122),123)),119)))),(96,97)))))))),(2,59)),60);
 382: 1 -17463.71484 -17255.78762 (0,((((1,91),((((((61,62),((71,(77,(102,103))),((89,90),133))),((((64,106),(110,114)),113),((((104,105),(126,127)),(111,112)),109))),((((67,68),80),(((69,(128,129)),84),100)),((78,79),((92,94),(93,95))))),(((((65,66),(70,(((87,88),124),(130,131)))),(((75,85),86),(107,108))),(((((72,73),120),(83,((115,116),125))),74),((81,99),((98,(118,(122,123))),119)))),(96,97))),((76,136),82))),((((((((((3,4),135),139),(55,141)),((((5,(((11,12),((16,18),39)),23)),((8,9),(51,53))),((21,22),(24,25))),(((6,7),(10,((((((((13,14),32),((33,34),(45,46))),35),((19,20),(26,(27,44)))),(42,43)),(((36,37),38),(40,41))),(((15,17),142),(30,31))))),56))),((28,29),(52,54))),((((101,132),117),(121,137)),140)),63),(57,58)),((47,(48,49)),((50,134),138)))),(2,59)),60);
 383: 3 -17586.00391 -17248.90917 (0,(((((1,91),((47,(48,49)),63)),((((50,134),138),(((((((61,62),((76,136),82)),((71,(77,(102,103))),((89,90),133))),((((64,106),(110,114)),113),((((104,105),(126,127)),(111,112)),109))),(((67,(68,80)),(((69,(128,129)),84),100)),((78,79),((92,94),(93,95))))),((((65,66),(70,(((87,88),124),(130,131)))),(((75,85),86),(107,108))),(((((72,73),120),(83,((115,116),125))),74),((81,99),((98,(118,(122,123))),119))))),(96,97))),(57,58))),((((((((3,4),((((((13,14),((32,(33,34)),(45,46))),35),(((19,20),(26,(27,44))),(42,43))),(((36,37),38),(40,41))),(((15,17),142),(30,31)))),(135,139)),(55,141)),(10,56)),((((((5,(((11,12),((16,18),39)),23)),(24,25)),(8,9)),(21,22)),(51,53)),(6,7))),((28,29),(52,54))),(((101,132),((121,137),140)),117))),(2,59)),60);
 384: 1 -16615.54297 -17248.52058 (0,(((((1,91),((47,(48,49)),63)),(((((((((((3,4),135),(10,(((((((13,14),32),((33,34),(45,46))),35),(((19,20),(26,(27,44))),(42,43))),(((36,37),38),(40,41))),(((15,17),142),(30,31))))),(6,7)),(55,141)),139),56),(((5,(((11,12),((16,18),39)),23)),((8,9),(51,53))),((21,22),(24,25)))),((28,29),(52,54))),((((101,132),117),(121,137)),140)),(((50,134),138),((((((61,62),((76,136),82)),((71,(77,(102,103))),((89,90),133))),(((((64,106),(110,114)),113),((((104,105),(126,127)),(111,112)),109)),(((67,(68,80)),(((69,(128,129)),84),100)),((78,79),((92,94),(93,95)))))),((((65,66),(70,(((87,88),124),(130,131)))),(((75,85),86),(107,108))),(((((72,73),120),(83,((115,116),125))),74),((81,99),((98,((118,122),123)),119))))),(96,97))))),(57,58)),(2,59)),60);
 385: 1 -17194.2207 -17259.97955 (0,(((((1,91),((47,(48,49)),63)),(57,58)),(((((((((3,4),135),139),(55,141)),(((6,7),(((((((13,14),32),((33,34),(45,46))),35),(((19,20),(26,(27,44))),(42,43))),(((36,37),38),(40,41))),(((15,17),142),(30,31)))),(10,56))),(((5,(((11,12),((16,18),39)),23)),((8,9),(51,53))),((21,22),(24,25)))),(((50,134),138),(((61,62),((76,136),82)),((((((((64,106),(110,114)),113),((((104,105),(126,127)),(111,112)),109)),(((67,(68,80)),(((69,(128,129)),84),100)),((78,79),((92,94),(93,95))))),((71,(77,(102,103))),((89,90),133))),((((65,66),(70,((((87,88),124),131),130))),(((75,85),86),(107,108))),(((((72,73),120),(83,((115,116),125))),74),((81,99),((98,(118,(122,123))),119))))),(96,97))))),((28,29),(52,54))),((((101,132),117),(121,137)),140))),(2,59)),60);
 386: 1 -18865.35938 -17266.29439 (0,((((((1,91),((47,(48,49)),63)),(((50,134),138),(((61,62),((76,136),82)),(((((((64,106),(110,114)),113),((((104,105),(126,127)),(111,112)),109)),((((67,80),68),(((69,(128,129)),84),100)),((78,79),((92,94),(93,95))))),((71,(77,(102,103))),((89,90),133))),(((((65,66),(70,((((87,88),124),130),131))),(((75,85),86),(107,108))),(((((72,73),120),(83,((115,116),125))),74),((81,99),((98,(118,(122,123))),119)))),(96,97)))))),(57,58)),((((3,4),(135,139)),(((((((5,(((11,12),((16,18),39)),23)),(8,9)),((21,22),(24,25))),(51,53)),((6,7),56)),(55,141)),(((28,29),(52,54)),((((101,132),117),(121,137)),140)))),(10,((((((13,14),(32,((33,34),(45,46)))),((((19,20),(26,(27,44))),35),(42,43))),(((36,37),38),(40,41))),(30,31)),((15,17),142))))),(2,59)),60);
 387: 1 -16599.17578 -17252.20752 (0,((((1,91),((47,(48,49)),63)),((((((((((3,4),135),139),((((6,7),(10,((((((((13,14),32),((33,34),(45,46))),35),((19,20),(26,(27,44)))),(42,43)),(((36,37),38),(40,41))),((15,(17,142)),(30,31))))),56),(55,141))),((((5,(((11,12),((16,18),39)),23)),(24,25)),((8,9),(51,53))),(21,22))),(52,54)),(28,29)),((((101,132),117),(121,137)),140)),(((50,134),138),((((((61,62),((76,136),82)),(((((72,73),120),(83,((115,116),125))),74),((81,99),((98,(118,(122,123))),119)))),((((((64,106),(110,114)),113),((((104,105),(126,127)),(111,112)),109)),((71,(77,(102,103))),((89,90),133))),(((67,(68,80)),(((69,(128,129)),84),100)),((78,79),((92,94),(93,95)))))),((((65,66),(70,(((87,88),124),(130,131)))),(107,108)),((75,85),86))),(96,97)))),(57,58))),(2,59)),60);
 388: 3 -16832.46875 -17254.95203 (0,((((1,91),(((50,134),138),(((((((61,62),((76,136),82)),((71,(77,(102,103))),((89,90),133))),((((64,106),(110,114)),113),((((104,105),(126,127)),(111,112)),109))),((((67,68),80),(((69,(128,129)),84),100)),((78,79),((92,94),(93,95))))),((((65,66),(70,((((87,88),130),124),131))),(((75,85),86),(107,108))),(((((72,73),120),(83,((115,116),125))),74),((81,99),((98,(118,(122,123))),119))))),(96,97)))),((((((((((3,4),135),139),((((6,7),(10,(((((((13,14),32),((33,34),(45,46))),35),(((19,20),(26,(27,44))),(42,43))),(((36,37),38),(40,41))),(((15,142),17),(30,31))))),56),(55,141))),(((5,(((11,12),((16,18),39)),23)),((8,9),(51,53))),((21,22),(24,25)))),(52,54)),(28,29)),((((101,132),117),(121,137)),140)),((47,(48,49)),63)),(57,58))),(2,59)),60);
 389: 13 -18314.97852 -17256.26038 (0,((((((((1,91),((47,(48,49)),63)),((((50,134),138),((((((((61,62),((89,90),133)),(71,(77,(102,103)))),(((64,106),(110,114)),(((((104,105),(126,127)),(111,112)),109),113))),((((67,68),80),(((69,(128,129)),84),100)),((78,79),((92,94),(93,95))))),(96,97)),((((65,66),(70,(((87,88),124),(130,131)))),(((75,85),86),(107,108))),(((((72,73),120),(83,((115,116),125))),74),((81,99),((98,(118,(122,123))),119))))),((76,136),82))),(57,58))),(((101,132),((121,137),140)),117)),(((((((3,4),135),139),((((((13,14),(32,((33,34),(45,46)))),((((19,20),(26,(27,44))),35),(42,43))),(((36,37),38),(40,41))),(30,31)),((15,17),142))),(55,141)),(((6,7),56),10)),(((((5,(((11,12),((16,18),39)),23)),(24,25)),(8,9)),(21,22)),(51,53)))),(52,54)),(28,29)),(2,59)),60);
 390: 1 -17620.32812 -17262.33649 (0,(((((1,91),((47,(48,49)),63)),((((50,134),138),(((61,62),((76,136),82)),((((((((64,106),(110,114)),113),(((104,105),(126,127)),(111,112))),109),((((67,68),80),(((69,(128,129)),84),100)),((78,79),((92,94),(93,95))))),((71,(77,(102,103))),((89,90),133))),(((((65,66),(70,(((87,88),124),(130,131)))),(((75,85),86),(107,108))),(((((72,73),120),(83,((115,116),125))),74),((81,99),((98,((118,123),122)),119)))),(96,97))))),(57,58))),((((((((((3,4),(10,((((((13,14),(32,((33,34),(45,46)))),((((19,20),(26,(27,44))),35),(42,43))),(((36,37),38),(40,41))),(30,31)),((15,17),142)))),(135,139)),(55,141)),(6,7)),56),((((5,(((11,12),((16,18),39)),23)),(8,9)),((21,22),(24,25))),(51,53))),(52,54)),((((101,132),117),(121,137)),140)),(28,29))),(2,59)),60);
 391: 3 -17564.66797 -17247.30066 (0,(((1,91),(((((((((((3,4),135),139),(55,141)),(((6,7),(10,((((((((13,14),32),((33,34),(45,46))),35),(((19,20),(26,(27,44))),(42,43))),(((36,37),38),(40,41))),(30,31)),((15,17),142)))),56)),(((5,(((11,12),((16,18),39)),23)),((8,9),(51,53))),((21,22),(24,25)))),((28,29),(52,54))),((((101,132),117),(121,137)),140)),(((50,134),138),(((61,62),((76,136),82)),(((((((64,106),(110,114)),(((((104,105),(126,127)),(111,112)),109),113)),((71,(77,(102,103))),((89,90),133))),(((67,(68,80)),(((69,(128,129)),84),100)),((78,79),((92,94),(93,95))))),((((65,66),(70,(((87,88),124),(130,131)))),(((75,85),86),(107,108))),(((((72,73),120),(83,((115,116),125))),74),((81,99),((98,(118,(122,123))),119))))),(96,97))))),((47,(48,49)),63)),(57,58))),(2,59)),60);
 392: 1 -17733.72656 -17269.70221 (0,(((1,91),(((((((((((3,4),135),139),(55,141)),((((6,7),(((((((13,14),32),((33,34),(45,46))),35),(((19,20),(26,(27,44))),(42,43))),(((36,37),38),(40,41))),(((15,142),17),(30,31)))),10),56)),(((((5,(((11,12),((16,18),39)),23)),(24,25)),(8,9)),(21,22)),(51,53))),((28,29),(52,54))),(((101,132),((121,137),140)),117)),63),(57,58)),((47,(48,49)),((((50,134),138),(((((((64,106),(110,114)),(((((104,105),(126,127)),(111,112)),109),113)),((((67,68),80),(((69,(128,129)),84),100)),((78,79),((92,94),(93,95))))),((71,(77,(102,103))),((89,90),133))),(96,97)),((((65,66),(70,(((87,88),124),(130,131)))),(((75,85),86),(107,108))),(((((72,73),120),(83,((115,116),125))),74),((81,99),((98,(118,(122,123))),119)))))),((61,62),((76,136),82)))))),(2,59)),60);
 393: 1 -15433.81934 -17245.26909 (0,(((((1,91),((47,(48,49)),63)),(((((((((((3,4),135),((10,(((((((13,14),32),((33,34),(45,46))),35),(((19,20),(26,(27,44))),(42,43))),(((36,37),38),(40,41))),(((15,142),17),(30,31)))),139)),(55,141)),(6,7)),56),((((5,(((11,12),((16,18),39)),23)),(8,9)),((21,22),(24,25))),(51,53))),(52,54)),(28,29)),((((101,132),117),(121,137)),140)),(((50,134),138),(((((((61,62),((76,136),82)),((71,(77,(102,103))),((89,90),133))),((((64,106),(110,114)),113),((((104,105),(126,127)),(111,112)),109))),((67,(68,80)),((((69,(128,129)),84),100),((78,79),((92,94),(93,95)))))),((((65,66),(70,(((87,88),124),(130,131)))),(((75,85),86),(107,108))),(((((72,73),120),(83,((115,116),125))),74),((81,99),((98,(118,(122,123))),119))))),(96,97))))),(57,58)),(2,59)),60);
 394: 3 -17050.61914 -17256.30007 (0,((((((1,91),((47,(48,49)),63)),(((50,134),138),(((61,62),((76,136),82)),((((((((64,106),(110,114)),113),((((104,105),(126,127)),(111,112)),109)),(((67,(68,80)),(((69,(128,129)),84),100)),((78,79),((92,94),(93,95))))),((71,(77,(102,103))),((89,90),133))),(((((65,66),70),(((87,88),124),(130,131))),(((75,85),86),(107,108))),(((((72,73),120),(83,((115,116),125))),74),((81,99),((98,((118,122),123)),119))))),(96,97))))),(57,58)),((((3,4),(135,139)),((((((((5,(((11,12),((16,18),39)),23)),(8,9)),((21,22),(24,25))),(51,53)),(6,7)),56),(((28,29),(52,54)),((((101,132),117),(121,137)),140))),(55,141))),(10,((((((13,14),(32,((33,34),(45,46)))),((((19,20),(26,(27,44))),35),(42,43))),(((36,37),38),(40,41))),(30,31)),(15,(17,142)))))),(2,59)),60);
 395: 1 -17548.64453 -17252.54358 (0,(((1,91),((((((((((((3,4),135),139),(55,141)),(((6,7),(10,(((((((13,14),32),((33,34),(45,46))),35),(((19,20),(26,(27,44))),(42,43))),(((36,37),38),(40,41))),(((15,142),17),(30,31))))),56)),(((5,(((11,12),((16,18),39)),23)),((8,9),(51,53))),((21,22),(24,25)))),(52,54)),(((101,132),((121,137),140)),117)),(28,29)),(((50,134),138),(((61,62),((76,136),82)),(((((((64,106),(110,114)),(((((104,105),(126,127)),(111,112)),109),113)),((71,(77,(102,103))),((89,90),133))),(((67,(68,80)),(((69,(128,129)),84),100)),((78,79),((92,94),(93,95))))),((((65,66),(70,((((87,88),124),131),130))),(((75,85),86),(107,108))),(((((72,73),120),(83,((115,116),125))),74),((81,99),((98,((118,122),123)),119))))),(96,97))))),((47,(48,49)),63)),(57,58))),(2,59)),60);
 396: 1 -17701.89062 -17244.73937 (0,(((((1,91),((47,(48,49)),63)),((((50,134),138),(((61,62),((76,136),82)),(((((((64,106),(110,114)),(((((104,105),(126,127)),(111,112)),109),113)),((71,(77,(102,103))),((89,90),133))),(((67,(68,80)),(((69,(128,129)),84),100)),((78,79),((92,94),(93,95))))),((((65,66),(70,(((87,88),124),(130,131)))),(((75,85),86),(107,108))),(((((72,73),120),(83,((115,116),125))),74),((81,99),((98,(118,(122,123))),119))))),(96,97)))),(57,58))),((((((((3,4),(135,139)),((6,7),(10,(((((((13,14),32),((33,34),(45,46))),35),(((19,20),(26,(27,44))),(42,43))),(((36,37),38),(40,41))),((15,(17,142)),(30,31)))))),(55,141)),(((((5,(((11,12),((16,18),39)),23)),(8,9)),((21,22),(24,25))),(51,53)),56)),(52,54)),(28,29)),((((101,132),117),(121,137)),140))),(2,59)),60);
 397: 2 -16247.91992 -17249.6515 (0,(((((1,91),((47,(48,49)),63)),((((50,134),138),(((((((61,62),((76,136),82)),((71,(77,(102,103))),((89,90),133))),((((64,106),(110,114)),113),((((104,105),(126,127)),(111,112)),109))),((67,(68,80)),((((69,(128,129)),84),100),((78,79),((92,94),(93,95)))))),((((65,66),(70,(((87,88),124),(130,131)))),(((75,85),86),(107,108))),(((((72,73),120),(83,((115,116),125))),74),((81,99),((98,((118,122),123)),119))))),(96,97))),(57,58))),((((((((3,4),(((((((13,14),((32,(33,34)),(45,46))),35),(((19,20),(26,(27,44))),(42,43))),(((36,37),38),(40,41))),(30,31)),(15,(17,142)))),(135,139)),(55,141)),(10,56)),((((((5,(((11,12),((16,18),39)),23)),(24,25)),(8,9)),(21,22)),(51,53)),(6,7))),((28,29),(52,54))),(((101,132),((121,137),140)),117))),(2,59)),60);
 398: 1 -16411.45703 -17272.32019 (0,(((1,91),((((((((((((3,4),135),139),((((((((13,14),32),((33,34),(45,46))),35),(((19,20),(26,(27,44))),(42,43))),(((36,37),38),(40,41))),(30,31)),(15,(17,142)))),(55,141)),(6,7)),(10,56)),(((5,(((11,12),((16,18),39)),23)),((8,9),(51,53))),((21,22),(24,25)))),((28,29),(52,54))),((((101,132),117),(121,137)),140)),63),(((47,(48,49)),((((50,134),138),((61,62),((76,136),82))),((((((((64,106),(110,114)),113),((((104,105),(126,127)),(111,112)),109)),((((67,68),80),(((69,(128,129)),84),100)),((78,79),((92,94),(93,95))))),((71,(77,(102,103))),((89,90),133))),(96,97)),((((65,66),(70,((((87,88),124),131),130))),(((75,85),86),(107,108))),(((((72,73),120),74),(83,((115,116),125))),((81,99),((98,((118,123),122)),119))))))),(57,58)))),(2,59)),60);
 399: 2 -16343.26562 -17256.79569 (0,((((1,91),((47,(48,49)),63)),(((((((((((3,4),135),139),(55,141)),(10,((((((((13,14),32),((33,34),(45,46))),35),(((19,20),(26,(27,44))),(42,43))),(((36,37),38),(40,41))),(30,31)),((15,17),142)))),(((((5,(((11,12),((16,18),39)),23)),(24,25)),(8,9)),((21,22),(51,53))),((6,7),56))),(52,54)),(28,29)),(((101,132),((121,137),140)),117)),(((50,134),138),(((((((61,62),((76,136),82)),((71,(77,(102,103))),((89,90),133))),((((64,106),(110,114)),113),((((104,105),(126,127)),(111,112)),109))),((67,(68,80)),((((69,(128,129)),84),100),((78,79),((92,94),(93,95)))))),((((65,66),(70,(((87,88),124),(130,131)))),(((75,85),86),(107,108))),(((((72,73),120),(83,((115,116),125))),74),((81,99),((98,(118,(122,123))),119))))),(96,97)))),(57,58))),(2,59)),60);
 400: 1 -16865.45898 -17245.02828 (0,((((((1,91),(47,(48,49))),63),((((((((((3,4),135),139),(55,141)),(((6,7),(10,(((((((13,14),32),((33,34),(45,46))),35),(((19,20),(26,(27,44))),(42,43))),(((36,37),38),(40,41))),(((15,17),142),(30,31))))),56)),(((((5,(((11,12),((16,18),39)),23)),(24,25)),(8,9)),(21,22)),(51,53))),(52,54)),(28,29)),((((101,132),117),(121,137)),140)),(((50,134),138),(((((((61,62),((76,136),82)),((71,(77,(102,103))),((89,90),133))),((((64,106),(110,114)),113),((((104,105),(126,127)),(111,112)),109))),((((67,68),80),(((69,(128,129)),84),100)),((78,79),((92,94),(93,95))))),((((65,66),(70,(((87,88),124),(130,131)))),(((75,85),86),(107,108))),(((((72,73),120),(83,((115,116),125))),74),((81,99),((98,((118,122),123)),119))))),(96,97))))),(57,58)),(2,59)),60);
 401: 8 -17219.82031 -17247.3798 (0,(((((1,91),((47,(48,49)),63)),((((50,134),138),(((((((61,62),((71,(77,(102,103))),((89,90),133))),((((64,106),(110,114)),113),((((104,105),(126,127)),(111,112)),109))),(((67,(68,80)),(((69,(128,129)),84),100)),((78,79),((92,94),(93,95))))),(96,97)),((((65,66),(70,(((87,88),124),(130,131)))),(((75,85),86),(107,108))),(((((72,73),120),(83,((115,116),125))),74),((81,99),((98,((118,122),123)),119))))),((76,136),82))),(57,58))),((((((((((3,4),135),139),((6,7),(10,(((((13,14),(32,((33,34),(45,46)))),((((19,20),(26,(27,44))),35),(42,43))),(((36,37),38),(40,41))),(((15,17),142),(30,31)))))),(55,141)),56),(((((5,(((11,12),((16,18),39)),23)),(24,25)),(8,9)),(21,22)),(51,53))),(52,54)),(28,29)),(((101,132),((121,137),140)),117))),(2,59)),60);
 402: 1 -16818.60742 -17247.63499 (0,(((((1,91),((47,(48,49)),63)),((((((((((((3,4),135),139),(10,(((((((13,14),32),((33,34),(45,46))),35),(((19,20),(26,(27,44))),(42,43))),(((36,37),38),(40,41))),(((15,17),142),(30,31))))),(55,141)),(6,7)),56),(((((5,(((11,12),((16,18),39)),23)),(24,25)),(8,9)),(21,22)),(51,53))),(52,54)),(28,29)),((((101,132),117),(121,137)),140)),(((50,134),138),(((((((61,62),((76,136),82)),((71,(77,(102,103))),((89,90),133))),(((((64,106),(110,114)),113),109),(((104,105),(126,127)),(111,112)))),(((67,(68,80)),(((69,(128,129)),84),100)),((78,79),((92,94),(93,95))))),((((65,66),(70,(((87,88),124),(130,131)))),(((75,85),86),(107,108))),(((((72,73),120),(83,((115,116),125))),74),(((((81,99),119),98),(122,123)),118)))),(96,97))))),(57,58)),(2,59)),60);
 403: 1 -17527.58594 -17257.32203 (0,(((1,91),(((((((((((3,4),135),139),((55,141),56)),(10,((((((((13,14),32),((33,34),(45,46))),35),(((19,20),(26,(27,44))),(42,43))),(((36,37),38),(40,41))),(30,31)),((15,142),17)))),(((((5,(((11,12),((16,18),39)),23)),(8,9)),((21,22),(24,25))),(51,53)),(6,7))),((28,29),(52,54))),((((101,132),117),(121,137)),140)),63),(((47,(48,49)),((50,134),138)),((61,62),((((((((64,106),(110,114)),113),((((104,105),(126,127)),(111,112)),109)),((((67,80),68),(((69,(128,129)),84),100)),((78,79),((92,94),(93,95))))),(((71,(77,(102,103))),((89,90),133)),((76,136),82))),((((65,66),(70,(((87,88),124),(130,131)))),(((75,85),86),(107,108))),(((((72,73),120),(83,((115,116),125))),74),(((((81,99),119),98),(122,123)),118)))),(96,97))))),(57,58))),(2,59)),60);
 404: 1 -16843.34766 -17248.81842 (0,(((((1,91),((47,(48,49)),63)),((((((((((3,4),135),139),(55,141)),(((6,7),(10,(((((((13,14),32),((33,34),(45,46))),35),(((19,20),(26,(27,44))),(42,43))),(((36,37),38),(40,41))),(((15,17),142),(30,31))))),56)),(((((5,(((11,12),((16,18),39)),23)),(24,25)),(8,9)),(21,22)),(51,53))),(52,54)),(28,29)),((((101,132),117),(121,137)),140)),(((50,134),138),(((61,62),((76,136),82)),((((((((64,106),(110,114)),113),((((104,105),(126,127)),(111,112)),109)),(((67,68),80),((((69,(128,129)),84),100),((78,79),((92,94),(93,95)))))),((71,(77,(102,103))),((89,90),133))),(((((65,66),70),((((87,88),124),131),130)),(((75,85),86),(107,108))),(((((72,73),120),(83,((115,116),125))),74),((((81,99),119),98),((118,122),123))))),(96,97)))))),(57,58)),(2,59)),60);
 405: 1 -17106.44727 -17247.20175 (0,(((((1,91),((47,(48,49)),63)),(((((((((3,4),((((((((13,14),32),((33,34),(45,46))),35),(((19,20),(26,(27,44))),(42,43))),(((36,37),38),(40,41))),(30,31)),((15,17),142))),(135,139)),(55,141)),(6,7)),((((((5,(((11,12),((16,18),39)),23)),(24,25)),(8,9)),(21,22)),(51,53)),(10,56))),((28,29),(52,54))),((((101,132),(121,137)),117),140)),(((50,134),138),(((61,62),((76,136),82)),((((((((64,106),(110,114)),113),((((104,105),(126,127)),(111,112)),109)),(((67,(68,80)),(((69,(128,129)),84),100)),((78,79),((92,94),(93,95))))),((71,(77,(102,103))),((89,90),133))),((((65,66),(70,(((87,88),124),(130,131)))),(((75,85),86),(107,108))),(((((72,73),120),(83,((115,116),125))),74),((81,99),((98,(118,(122,123))),119))))),(96,97)))))),(57,58)),(2,59)),60);
 406: 1 -16825.64062 -17248.25523 (0,(((((1,91),((47,(48,49)),63)),((((50,134),138),(((((((61,62),((76,136),82)),((71,(77,(102,103))),((89,90),133))),(((64,106),(110,114)),(((((104,105),(126,127)),(111,112)),109),113))),(((67,(68,80)),(((69,(128,129)),84),100)),((78,79),((92,94),(93,95))))),((((65,66),(70,(((87,88),124),(130,131)))),(((75,85),86),(107,108))),(((((72,73),120),(83,((115,116),125))),74),((81,99),((98,((118,122),123)),119))))),(96,97))),(57,58))),((((((((3,4),(((((((13,14),((32,(33,34)),(45,46))),35),(((19,20),(26,(27,44))),(42,43))),(((36,37),38),(40,41))),(30,31)),(15,(17,142)))),(135,139)),(55,141)),(10,56)),((((((5,(((11,12),((16,18),39)),23)),(24,25)),(8,9)),(21,22)),(51,53)),(6,7))),((28,29),(52,54))),(((101,132),((121,137),140)),117))),(2,59)),60);
 407: 4 -16350.7793 -17263.22408 (0,(((1,91),(((((((((((3,4),((((((13,14),(32,((33,34),(45,46)))),((((19,20),(26,(27,44))),35),(42,43))),(((36,37),38),(40,41))),(30,31)),((15,17),142))),(135,139)),(55,141)),(((6,7),56),10)),((((5,(((11,12),((16,18),39)),23)),(8,9)),((21,22),(24,25))),(51,53))),((28,29),(52,54))),((((101,132),117),(121,137)),140)),63),(57,58)),(((47,(48,49)),((50,134),138)),((61,62),(((((((((64,106),(110,114)),113),((((104,105),(126,127)),(111,112)),109)),(((67,(68,80)),(((69,(128,129)),84),100)),((78,79),((92,94),(93,95))))),(71,(77,(102,103)))),((89,90),133)),(((((65,66),(70,(((87,88),124),(130,131)))),(((75,85),86),(107,108))),(((((72,73),120),(83,((115,116),125))),74),((81,99),((98,(118,(122,123))),119)))),(96,97))),((76,136),82)))))),(2,59)),60);
 408: 1 -17318.99023 -17253.29207 (0,(((1,91),((((((((((((3,4),(135,139)),(10,((((((((13,14),32),((33,34),(45,46))),35),(((19,20),(26,(27,44))),(42,43))),(((36,37),38),(40,41))),(30,31)),((15,17),142)))),(55,141)),(6,7)),56),(((((5,(((11,12),((16,18),39)),23)),(24,25)),(8,9)),(21,22)),(51,53))),((28,29),(52,54))),(((101,132),((121,137),140)),117)),(((50,134),138),(((61,62),((76,136),82)),((((((((64,106),(110,114)),113),((((104,105),(126,127)),(111,112)),109)),((((67,80),68),(((69,(128,129)),84),100)),((78,79),((92,94),(93,95))))),((71,(77,(102,103))),((89,90),133))),((((65,66),(70,(((87,88),124),(130,131)))),(((75,85),86),(107,108))),(((((72,73),120),(83,((115,116),125))),74),((81,99),((98,(118,(122,123))),119))))),(96,97))))),((47,(48,49)),63)),(57,58))),(2,59)),60);
 409: 1 -18069.13672 -17258.30073 (0,(((1,91),((((((((((((((3,4),135),139),(10,(((((((13,14),32),((33,34),(45,46))),35),(((19,20),(26,(27,44))),(42,43))),(((36,37),38),(40,41))),(((15,17),142),(30,31))))),(55,141)),(6,7)),56),(((((5,(((11,12),((16,18),39)),23)),(24,25)),(8,9)),(21,22)),(51,53))),(52,54)),(28,29)),((((101,132),117),(121,137)),140)),63),(57,58)),(((47,(48,49)),((50,134),138)),((((61,62),((76,136),82)),((((((64,106),(110,114)),113),((((104,105),(126,127)),(111,112)),109)),(((67,(68,80)),(((69,(128,129)),84),100)),((78,79),((92,94),(93,95))))),((71,(77,(102,103))),((89,90),133)))),(((((65,66),(70,(((87,88),124),(130,131)))),(((75,85),86),(107,108))),(((((72,73),120),(83,((115,116),125))),74),((81,99),((98,(118,(122,123))),119)))),(96,97)))))),(2,59)),60);
 410: 1 -17427.44531 -17257.56298 (0,(((((1,91),((47,(48,49)),63)),((((50,134),138),(((61,62),((76,136),82)),(((((((64,106),(110,114)),(((((104,105),(126,127)),(111,112)),109),113)),((71,(77,(102,103))),((89,90),133))),((((67,68),80),(((69,(128,129)),84),100)),((78,79),((92,94),(93,95))))),(((((65,66),(70,(((87,88),124),(130,131)))),(107,108)),((75,85),86)),(((((72,73),120),((83,(115,116)),125)),74),((81,99),((98,((118,123),122)),119))))),(96,97)))),(57,58))),((((((((3,4),135),139),(55,141)),((((6,7),((((((((13,14),(32,((33,34),(45,46)))),35),(((19,20),(26,(27,44))),(42,43))),((36,37),38)),(40,41)),(30,31)),((15,17),142))),10),56)),(((5,(((11,12),((16,18),39)),23)),((8,9),(51,53))),((21,22),(24,25)))),((28,29),(52,54))),((((101,132),117),(121,137)),140))),(2,59)),60);
 411: 6 -17793.09375 -17246.66023 (0,(((((1,91),((47,(48,49)),63)),((((((((((3,4),135),139),(55,141)),56),(((6,7),(((((((13,14),32),((33,34),(45,46))),35),(((19,20),(26,(27,44))),(42,43))),(((36,37),38),(40,41))),(((15,17),142),(30,31)))),10)),(((5,(((11,12),((16,18),39)),23)),((8,9),(51,53))),((21,22),(24,25)))),((28,29),(52,54))),((((101,132),117),(121,137)),140)),(((50,134),138),(((61,62),((76,136),82)),(((((((64,106),(110,114)),(((((104,105),(126,127)),(111,112)),109),113)),(((67,(68,80)),(((69,(128,129)),84),100)),((78,79),((92,94),(93,95))))),((71,(77,(102,103))),((89,90),133))),((((65,66),(70,(((87,88),124),(130,131)))),(((75,85),86),(107,108))),(((((72,73),120),(83,((115,116),125))),74),((81,99),((98,(118,(122,123))),119))))),(96,97)))))),(57,58)),(2,59)),60);
 412: 1 -16911.80273 -17247.20175 (0,(((((1,91),((47,(48,49)),63)),(((((((((3,4),((((((((13,14),32),((33,34),(45,46))),35),(((19,20),(26,(27,44))),(42,43))),(((36,37),38),(40,41))),(30,31)),((15,17),142))),(135,139)),(55,141)),(6,7)),((((((5,(((11,12),((16,18),39)),23)),(24,25)),(8,9)),(21,22)),(51,53)),(10,56))),((28,29),(52,54))),((((101,132),(121,137)),117),140)),(((50,134),138),(((61,62),((76,136),82)),((((((((64,106),(110,114)),113),((((104,105),(126,127)),(111,112)),109)),(((67,(68,80)),(((69,(128,129)),84),100)),((78,79),((92,94),(93,95))))),((71,(77,(102,103))),((89,90),133))),((((65,66),(70,(((87,88),124),(130,131)))),(((75,85),86),(107,108))),(((((72,73),120),(83,((115,116),125))),74),((81,99),((98,(118,(122,123))),119))))),(96,97)))))),(57,58)),(2,59)),60);
 413: 1 -17565.31836 -17248.23901 (0,(((((1,91),((47,(48,49)),63)),(((((((((3,4),135),139),(55,141)),((((6,7),(((((((13,14),32),((33,34),(45,46))),35),(((19,20),((26,44),27)),(42,43))),(((36,37),38),(40,41))),((15,(17,142)),(30,31)))),10),56)),((((5,(((11,12),((16,18),39)),23)),(8,9)),((21,22),(24,25))),(51,53))),((28,29),(52,54))),((((101,132),117),(121,137)),140)),(((50,134),138),(((61,62),((76,136),82)),((((((((64,106),(110,114)),113),((((104,105),(126,127)),(111,112)),109)),(((67,(68,80)),(((69,(128,129)),84),100)),((78,79),((92,94),(93,95))))),((71,(77,(102,103))),((89,90),133))),((((65,66),(70,(((87,88),124),(130,131)))),(((75,85),86),(107,108))),(((((72,73),120),(83,((115,116),125))),74),((81,99),((98,((118,122),123)),119))))),(96,97)))))),(57,58)),(2,59)),60);
 414: 3 -16867.14844 -17285.0436 (0,(((1,91),(((((((((3,4),135),139),(((6,7),56),(55,141))),((10,((((((((13,14),32),((33,34),(45,46))),((19,20),35)),(42,43)),((26,44),27)),(((36,37),38),(40,41))),(30,31))),((15,142),17))),(((((5,(((11,12),((16,18),39)),23)),(8,9)),((21,22),(24,25))),(51,53)),(((28,29),(52,54)),((((101,132),117),(121,137)),140)))),63),(57,58)),(((47,(48,49)),((50,134),138)),((61,62),((((((((64,106),(110,114)),113),((((104,105),(126,127)),(111,112)),109)),(((67,(68,80)),(((69,(128,129)),84),100)),((78,79),((92,94),(93,95))))),((71,(77,(102,103))),((89,90),133))),(((((65,66),(70,(((87,88),124),(130,131)))),(((75,85),86),(107,108))),(((((72,73),120),(83,((115,116),125))),74),((81,99),((98,(118,(122,123))),119)))),(96,97))),((76,136),82)))))),(2,59)),60);
 415: 1 -16428.82031 -17249.30049 (0,(((((1,91),((47,(48,49)),63)),((((50,134),138),((((((((61,62),(71,(77,(102,103)))),((89,90),133)),(((64,106),(110,114)),(((((104,105),(126,127)),(111,112)),109),113))),(((67,(68,80)),(((69,(128,129)),84),100)),((78,79),((92,94),(93,95))))),(96,97)),((((65,66),(70,(((87,88),124),(130,131)))),(((75,85),86),(107,108))),(((((72,73),120),(83,((115,116),125))),74),((81,99),((98,(118,(122,123))),119))))),((76,136),82))),(57,58))),(((((((((3,4),135),((10,(((((((13,14),32),((33,34),(45,46))),35),(((19,20),(26,(27,44))),(42,43))),(((36,37),38),(40,41))),(((15,17),142),(30,31)))),139)),(55,141)),((6,7),56)),(((((5,(((11,12),((16,18),39)),23)),(24,25)),(8,9)),(21,22)),(51,53))),(52,54)),((((101,132),117),(121,137)),140)),(28,29))),(2,59)),60);
 416: 2 -18105.74219 -17249.9849 (0,(((((1,91),((47,(48,49)),63)),(((((((((3,4),135),139),(55,141)),(((6,7),(10,(((((13,14),(32,((33,34),(45,46)))),((((19,20),(26,(27,44))),35),(42,43))),(((36,37),38),(40,41))),(((15,142),17),(30,31))))),56)),((((5,(((11,12),((16,18),39)),23)),(8,9)),((21,22),(24,25))),(51,53))),((28,29),(52,54))),((((101,132),117),(121,137)),140)),(((50,134),138),(((61,62),((76,136),82)),(((((((((64,106),(110,114)),113),109),(((104,105),(126,127)),(111,112))),((((67,68),80),(((69,(128,129)),84),100)),((78,79),((92,94),(93,95))))),((71,(77,(102,103))),((89,90),133))),((((65,66),(70,(((87,88),124),(130,131)))),(((75,85),86),(107,108))),(((((72,73),120),(83,((115,116),125))),74),((81,99),((98,(118,(122,123))),119))))),(96,97)))))),(57,58)),(2,59)),60);
 417: 1 -17416.35156 -17258.2755 (0,(((((1,91),((47,(48,49)),63)),((((50,134),138),((((61,62),((76,136),82)),(((((72,73),120),(83,((115,116),125))),74),((81,99),((98,(118,(122,123))),119)))),((((((((64,106),(110,114)),113),((((104,105),(126,127)),(111,112)),109)),((((67,80),68),(((69,(128,129)),84),100)),((78,79),((92,94),(93,95))))),((71,(77,(102,103))),((89,90),133))),(96,97)),(((65,66),(70,((((87,88),124),130),131))),(((75,85),86),(107,108)))))),(57,58))),((((((((((3,4),135),139),((6,7),((10,(((((((13,14),32),((33,34),(45,46))),35),(((19,20),(26,(27,44))),(42,43))),(((36,37),38),(40,41))),(30,31))),((15,17),142)))),(55,141)),56),(((((5,(((11,12),((16,18),39)),23)),(24,25)),(8,9)),(21,22)),(51,53))),(52,54)),(28,29)),((((101,132),117),(121,137)),140))),(2,59)),60);
 418: 1 -17244.90625 -17253.16438 (0,(((((1,91),((47,(48,49)),63)),((((50,134),138),(((((61,62),((76,136),82)),(((81,99),119),(98,(118,(122,123))))),((((72,73),120),(83,((115,116),125))),74)),((((((64,106),(110,114)),(((((104,105),(126,127)),(111,112)),109),113)),((71,(77,(102,103))),((89,90),133))),((((67,68),80),(((69,(128,129)),84),100)),((78,79),((92,94),(93,95))))),((((65,66),(70,(((87,88),124),(130,131)))),(((75,85),86),(107,108))),(96,97))))),(57,58))),(((((((((3,4),135),139),(((6,7),(10,(((((13,14),(32,((33,34),(45,46)))),((((19,20),(26,(27,44))),35),(42,43))),(((36,37),38),(40,41))),(((15,17),142),(30,31))))),(55,141))),56),((((5,(((11,12),((16,18),39)),23)),(8,9)),((21,22),(24,25))),(51,53))),(52,54)),(28,29)),((((101,132),117),(121,137)),140))),(2,59)),60);
 419: 1 -17331.73828 -17252.31223 (0,(((((1,91),((47,(48,49)),63)),((((50,134),138),(((61,62),((76,136),82)),((((((((64,106),(110,114)),113),((((104,105),(126,127)),(111,112)),109)),(((67,(68,80)),(((69,(128,129)),84),100)),((78,79),((92,94),(93,95))))),((71,(77,(102,103))),((89,90),133))),((((65,66),(70,(((87,88),124),(130,131)))),(((75,86),85),(107,108))),(((((72,73),120),(83,((115,116),125))),74),((81,99),((98,((118,123),122)),119))))),(96,97)))),(57,58))),(((((((((3,4),135),139),(((6,7),(10,(((((13,14),(32,((33,34),(45,46)))),((((19,20),(26,(27,44))),35),(42,43))),(((36,37),38),(40,41))),(((15,17),142),(30,31))))),(55,141))),56),((((5,(((11,12),((16,18),39)),23)),(8,9)),((21,22),(24,25))),(51,53))),(52,54)),(28,29)),(((101,132),117),((121,137),140)))),(2,59)),60);
 420: 1 -16377.70703 -17263.89877 (0,(((1,91),(((((((((((3,4),(135,139)),(55,141)),((6,7),(10,(((((((13,14),32),((33,34),(45,46))),35),(((19,20),(26,(27,44))),(42,43))),(((36,37),38),(40,41))),(((15,17),142),(30,31)))))),56),((((5,(((11,12),((16,18),39)),23)),(8,9)),((21,22),(24,25))),(51,53))),((28,29),(52,54))),((((101,132),117),(121,137)),140)),63),(57,58)),((47,(48,49)),(((50,134),138),(((61,62),((76,136),82)),((((((((64,106),(110,114)),113),((((104,105),(126,127)),(111,112)),109)),((((67,68),80),(((69,(128,129)),84),100)),((78,79),((92,94),(93,95))))),(71,(77,(102,103)))),(((((65,66),(70,((((87,88),124),130),131))),(((75,85),86),(107,108))),(((((72,73),120),(83,((115,116),125))),74),((81,99),((98,((118,122),123)),119)))),(96,97))),((89,90),133))))))),(2,59)),60);
 421: 1 -15715.97461 -17247.58015 (0,(((((1,91),((47,(48,49)),63)),((((50,134),138),((((61,62),((76,136),82)),(((((72,73),120),(83,((115,116),125))),74),((81,99),((98,(118,(122,123))),119)))),(((((((64,106),(110,114)),113),((((104,105),(126,127)),(111,112)),109)),(((67,(68,80)),(((69,(128,129)),84),100)),((78,79),((92,94),(93,95))))),((71,(77,(102,103))),((89,90),133))),((((65,66),(70,((((87,88),124),130),131))),(((75,85),86),(107,108))),(96,97))))),(57,58))),(((((((((((3,4),135),139),(10,(((((((13,14),32),((33,34),(45,46))),35),(((19,20),(26,(27,44))),(42,43))),(((36,37),38),(40,41))),(((15,17),142),(30,31))))),(55,141)),(6,7)),56),(((((5,(((11,12),((16,18),39)),23)),(24,25)),(8,9)),(21,22)),(51,53))),(52,54)),(28,29)),((((101,132),117),(121,137)),140))),(2,59)),60);
 422: 1 -16153.07422 -17247.77068 (0,(((((1,91),((47,(48,49)),63)),((((50,134),138),((((((((61,62),((89,90),133)),(71,(77,(102,103)))),(((64,106),(110,114)),(((((104,105),(126,127)),(111,112)),109),113))),((67,(68,80)),((((69,(128,129)),84),100),((78,79),((92,94),(93,95)))))),(96,97)),((((65,66),(70,(((87,88),124),(130,131)))),(((75,85),86),(107,108))),(((((72,73),120),(83,((115,116),125))),74),((81,99),((98,(118,(122,123))),119))))),((76,136),82))),(57,58))),(((((((((3,4),135),((10,(((((((13,14),32),((33,34),(45,46))),35),(((19,20),(26,(27,44))),(42,43))),(((36,37),38),(40,41))),(((15,17),142),(30,31)))),139)),(55,141)),((6,7),56)),(((((5,(((11,12),((16,18),39)),23)),(24,25)),(8,9)),(21,22)),(51,53))),(52,54)),((((101,132),117),(121,137)),140)),(28,29))),(2,59)),60);
 423: 1 -18065.8418 -17255.14723 (0,(((((1,91),((47,(48,49)),63)),((((50,134),138),((((((61,62),((76,136),82)),((71,(77,(102,103))),((89,90),133))),((((64,106),(110,114)),113),((((104,105),(126,127)),(111,112)),109))),(((((65,66),(70,(((87,88),124),(130,131)))),(((75,85),86),(107,108))),(((((72,73),120),(83,((115,116),125))),74),((81,99),((98,((118,122),123)),119)))),(((67,(68,80)),(((69,(128,129)),84),100)),((78,79),((92,94),(93,95)))))),(96,97))),(57,58))),((((((((3,4),(((((((13,14),((32,(33,34)),(45,46))),35),(((19,20),(26,(27,44))),(42,43))),(((36,37),38),(40,41))),(30,31)),(15,(17,142)))),(135,139)),(55,141)),(10,56)),((((((5,(((11,12),((16,18),39)),23)),(24,25)),(8,9)),(21,22)),(51,53)),(6,7))),((28,29),(52,54))),(((101,132),((121,137),140)),117))),(2,59)),60);
 424: 1 -17438.16992 -17260.14361 (0,(((1,91),((((((((((((3,4),135),139),(55,141)),((6,7),(((((((((13,14),32),((33,34),(45,46))),((19,20),35)),(42,43)),((26,44),27)),(((36,37),38),(40,41))),(30,31)),((15,17),142)))),(10,56)),((((5,(((11,12),((16,18),39)),23)),(8,9)),((21,22),(24,25))),(51,53))),((28,29),(52,54))),((((101,132),117),(121,137)),140)),63),(57,58)),(((47,(48,49)),((50,134),138)),((61,62),((((((((64,106),(110,114)),113),((((104,105),(126,127)),(111,112)),109)),(((67,(68,80)),(((69,(128,129)),84),100)),((78,79),((92,94),(93,95))))),((71,(77,(102,103))),((89,90),133))),((((((65,66),70),(((87,88),124),(130,131))),(((75,85),86),(107,108))),(((((72,73),120),(83,((115,116),125))),74),((81,99),((98,(118,(122,123))),119)))),(96,97))),((76,136),82)))))),(2,59)),60);
 425: 4 -16546.05664 -17267.46058 (0,((((((((1,91),((47,(48,49)),63)),((((50,134),138),((((((((61,62),((89,90),133)),(71,(77,(102,103)))),(((64,106),(110,114)),(((((104,105),(126,127)),(111,112)),109),113))),(((67,(68,80)),(((69,(128,129)),84),100)),((78,79),((92,94),(93,95))))),(96,97)),((((65,66),(70,(((87,88),124),(130,131)))),(((75,85),86),(107,108))),(((((72,73),120),(83,((115,116),125))),74),((81,99),(((98,(122,123)),118),119))))),((76,136),82))),(57,58))),(((101,132),((121,137),140)),117)),(((((((3,4),135),139),((((((13,14),(32,((33,34),(45,46)))),((((19,20),(26,(27,44))),35),(42,43))),(((36,37),38),(40,41))),(30,31)),((15,17),142))),(55,141)),(((6,7),56),10)),(((((5,(((11,12),((16,18),39)),23)),(24,25)),(8,9)),(21,22)),(51,53)))),(52,54)),(28,29)),(2,59)),60);
 426: 2 -18317.82422 -17254.97501 (0,(((((1,91),((47,(48,49)),63)),((((50,134),138),((61,62),(((((((64,106),(110,114)),113),((((104,105),(126,127)),(111,112)),109)),((((67,68),80),(((69,(128,129)),84),100)),((78,79),((92,94),(93,95))))),(((((65,66),(70,((((87,88),124),131),130))),(((75,85),86),(107,108))),(((((72,73),120),(83,((115,116),125))),74),((81,99),((98,(118,(122,123))),119)))),(((71,(77,(102,103))),((89,90),133)),((76,136),82)))),(96,97)))),(57,58))),(((((((((((3,4),135),139),(10,((((((13,14),((32,(33,34)),(45,46))),35),(((19,20),(26,(27,44))),(42,43))),(((36,37),38),(40,41))),(((15,17),142),(30,31))))),(55,141)),(6,7)),56),(((((5,(((11,12),((16,18),39)),23)),(24,25)),(8,9)),(21,22)),(51,53))),(52,54)),(28,29)),(((101,132),((121,137),140)),117))),(2,59)),60);
 427: 1 -16822.73438 -17258.2812 (0,(((1,91),((((((((((((3,4),135),139),(55,141)),(10,((((((((13,14),32),((33,34),(45,46))),35),(((19,20),(26,(27,44))),(42,43))),(((36,37),38),(40,41))),(30,31)),((15,17),142)))),((((((5,(((11,12),((16,18),39)),23)),(24,25)),(8,9)),(21,22)),(51,53)),((6,7),56))),(52,54)),(28,29)),(((101,132),((121,137),140)),117)),(((50,134),138),(((((((61,62),((76,136),82)),((71,(77,(102,103))),((89,90),133))),((((64,106),(110,114)),113),((((104,105),(126,127)),(111,112)),109))),((67,(68,80)),((((69,(128,129)),84),100),((78,79),((92,94),(93,95)))))),((((65,66),(70,(((87,88),124),(130,131)))),(((75,85),86),(107,108))),(((((72,73),120),(83,((115,116),125))),74),((81,99),((98,(118,(122,123))),119))))),(96,97)))),(57,58)),((47,(48,49)),63))),(2,59)),60);
 428: 3 -19147.15234 -17273.21465 (0,(((1,91),((((((((((((3,4),135),139),(55,141)),((6,7),(((((((((13,14),32),((33,34),(45,46))),((19,20),35)),(42,43)),((26,44),27)),(((36,37),38),(40,41))),(30,31)),((15,17),142)))),(10,56)),((((5,(((11,12),((16,18),39)),23)),(8,9)),((21,22),(24,25))),(51,53))),((28,29),(52,54))),((((101,132),117),(121,137)),140)),63),(57,58)),(((47,(48,49)),((50,134),138)),((61,62),((((((((64,106),(110,114)),113),((((104,105),(126,127)),(111,112)),109)),(((67,(68,80)),(((69,(128,129)),84),100)),((78,79),((92,94),(93,95))))),((71,(77,(102,103))),((89,90),133))),(((((65,66),(70,(((87,88),124),(130,131)))),(((75,85),86),(107,108))),(((((72,73),120),(83,((115,116),125))),74),((81,99),(98,((118,(122,123)),119))))),(96,97))),((76,136),82)))))),(2,59)),60);
 429: 1 -16288.83398 -17259.495 (0,(((1,91),(((((((((((3,4),135),139),(55,141)),(((6,7),(10,(((((13,14),((32,(45,46)),(33,34))),((((19,20),(26,(27,44))),35),(42,43))),(((36,37),38),(40,41))),(((15,17),142),(30,31))))),56)),((((5,(((11,12),((16,18),39)),23)),(8,9)),((21,22),(24,25))),(51,53))),((28,29),(52,54))),((((101,132),117),(121,137)),140)),63),(57,58)),(((47,(48,49)),((50,134),138)),((61,62),((((((((64,106),(110,114)),113),((((104,105),(126,127)),(111,112)),109)),(((67,(68,80)),(((69,(128,129)),84),100)),((78,79),((92,94),(93,95))))),((71,(77,(102,103))),((89,90),133))),(((((65,66),(70,(((87,88),124),(130,131)))),(((75,85),86),(107,108))),(((((72,73),120),(83,((115,116),125))),74),((81,99),((98,((118,122),123)),119)))),(96,97))),((76,136),82)))))),(2,59)),60);
 430: 1 -16083.63867 -17264.32037 (0,((((((1,91),((47,(48,49)),63)),(((50,134),138),(((61,62),((76,136),82)),(((((((64,106),(110,114)),113),((((104,105),(126,127)),(111,112)),109)),((((67,80),68),(((69,(128,129)),84),100)),((78,79),((92,94),(93,95))))),((71,(77,(102,103))),((89,90),133))),(((((65,66),(70,((((87,88),124),130),131))),(((75,85),86),(107,108))),(((((72,73),120),(83,((115,116),125))),74),((81,99),((98,(118,(122,123))),119)))),(96,97)))))),(57,58)),((((3,4),(135,139)),(((((((5,(((11,12),((16,18),39)),23)),(8,9)),(51,53)),((21,22),(24,25))),((6,7),56)),(((28,29),(52,54)),((((101,132),117),(121,137)),140))),(55,141))),(10,((((((13,14),(32,((33,34),(45,46)))),((((19,20),(26,(27,44))),35),(42,43))),(((36,37),38),(40,41))),(30,31)),((15,17),142))))),(2,59)),60);
 431: 1 -15796.19629 -17243.90188 (0,(((((1,91),((47,(48,49)),63)),(57,58)),((((((((((3,4),135),139),(55,141)),(((6,7),(10,(((((((13,14),32),((33,34),(45,46))),35),(((19,20),(26,(27,44))),(42,43))),(((36,37),38),(40,41))),((15,(17,142)),(30,31))))),56)),(((5,(((11,12),((16,18),39)),23)),((8,9),(51,53))),((21,22),(24,25)))),(52,54)),(28,29)),(((101,132),((121,137),140)),117)),(((50,134),138),((((((((61,62),((89,90),133)),(71,(77,(102,103)))),((((64,106),(110,114)),113),((((104,105),(126,127)),(111,112)),109))),((((67,68),80),(((69,(128,129)),84),100)),((78,79),((92,94),(93,95))))),(96,97)),((((65,66),(70,((((87,88),124),131),130))),(((75,85),86),(107,108))),(((((72,73),120),(83,((115,116),125))),74),((81,99),((98,((118,122),123)),119))))),((76,136),82))))),(2,59)),60);
 432: 1 -17608.80664 -17247.18792 (0,(((((1,91),((47,(48,49)),63)),(57,58)),((((((((((3,4),135),139),(55,141)),(((6,7),(10,(((((((13,14),32),((33,34),(45,46))),35),(((19,20),(26,(27,44))),(42,43))),(((36,37),38),(40,41))),((15,(17,142)),(30,31))))),56)),(((5,(((11,12),((16,18),39)),23)),((8,9),(51,53))),((21,22),(24,25)))),(52,54)),(28,29)),(((101,132),((121,137),140)),117)),(((50,134),138),(((((((61,62),((71,(77,(102,103))),((89,90),133))),((((64,106),(110,114)),113),((((104,105),(126,127)),(111,112)),109))),((((67,68),80),((78,79),((92,94),(93,95)))),(((69,(128,129)),84),100))),(96,97)),((((65,66),(70,((((87,88),124),131),130))),(((75,85),86),(107,108))),(((((72,73),120),(83,((115,116),125))),74),((81,99),((98,((118,122),123)),119))))),((76,136),82))))),(2,59)),60);
 433: 2 -16044.23242 -17246.45806 (0,(((((1,91),((47,(48,49)),63)),((((((((((((3,4),135),139),(10,(((((((13,14),32),((33,34),(45,46))),35),(((19,20),(26,(27,44))),(42,43))),(((36,37),38),(40,41))),(((15,17),142),(30,31))))),(55,141)),(6,7)),56),(((((5,(((11,12),((16,18),39)),23)),(24,25)),(8,9)),(21,22)),(51,53))),(52,54)),(28,29)),((((101,132),117),(121,137)),140)),(((50,134),138),(((((((61,62),((76,136),82)),((71,(77,(102,103))),((89,90),133))),((((64,106),(110,114)),113),((((104,105),(126,127)),(111,112)),109))),(((67,(68,80)),((78,79),((92,94),(93,95)))),(((69,(128,129)),84),100))),((((65,66),(70,(((87,88),124),(130,131)))),(((75,85),86),(107,108))),(((((72,73),120),(83,((115,116),125))),74),(((((81,99),119),98),(122,123)),118)))),(96,97))))),(57,58)),(2,59)),60);
 434: 1 -17549.49414 -17252.03008 (0,(((((1,91),((47,(48,49)),63)),((((((((((3,4),135),139),(55,141)),(((6,7),(10,(((((((13,14),32),((33,34),(45,46))),35),(((19,20),(26,(27,44))),(42,43))),(((36,37),38),(40,41))),(((15,17),142),(30,31))))),56)),(((((5,(24,25)),(((11,12),((16,18),39)),23)),(8,9)),(21,22)),(51,53))),(52,54)),(28,29)),((((101,132),117),(121,137)),140)),(((50,134),138),(((61,62),((76,136),82)),((((((((64,106),(110,114)),113),((((104,105),(126,127)),(111,112)),109)),((((67,68),80),(((69,(128,129)),84),100)),((78,79),((92,94),(93,95))))),((71,(77,(102,103))),((89,90),133))),(((((65,66),70),((((87,88),124),131),130)),(((75,85),86),(107,108))),(((((72,73),120),(83,((115,116),125))),74),((((81,99),119),98),((118,122),123))))),(96,97)))))),(57,58)),(2,59)),60);
 435: 2 -16463.07031 -17252.96719 (0,(((((1,91),((47,(48,49)),63)),((((50,134),138),(((((61,62),((76,136),82)),(((((72,73),120),(83,((115,116),125))),74),((81,99),((98,(118,(122,123))),119)))),((((65,66),(70,(((87,88),124),(130,131)))),(((75,85),86),(107,108))),(96,97))),(((((64,106),(110,114)),(((((104,105),(126,127)),(111,112)),109),113)),((71,(77,(102,103))),((89,90),133))),((((67,(68,80)),((69,(128,129)),84)),100),((78,79),((92,94),(93,95))))))),(57,58))),(((((((((((3,4),135),139),(((((((13,14),32),((33,34),(45,46))),35),(((19,20),(26,(27,44))),(42,43))),(((36,37),38),(40,41))),(((15,17),142),(30,31)))),10),((6,7),56)),(55,141)),(((5,(((11,12),((16,18),39)),23)),((8,9),(51,53))),((21,22),(24,25)))),(52,54)),(28,29)),((((101,132),117),(121,137)),140))),(2,59)),60);
 436: 1 -16919.05469 -17271.57631 (0,(((((1,91),((47,(48,49)),63)),((((50,134),138),(((61,62),((76,136),82)),(((((((64,106),(110,114)),113),((((104,105),(126,127)),(111,112)),109)),((((67,68),80),(((69,(128,129)),84),100)),((78,79),((92,94),(93,95))))),((71,(77,(102,103))),((89,90),133))),(((((65,66),(70,(((87,88),124),(130,131)))),(((75,85),86),(107,108))),((((((72,73),120),83),((115,116),125)),74),((81,99),((98,((118,123),122)),119)))),(96,97))))),(57,58))),((((((((((3,4),(10,((((((13,14),(32,((33,34),(45,46)))),((((19,20),(26,(27,44))),35),(42,43))),(((36,37),38),(40,41))),(30,31)),((15,17),142)))),(135,139)),(55,141)),(6,7)),56),((((5,(((11,12),((16,18),39)),23)),(8,9)),((21,22),(24,25))),(51,53))),(52,54)),((((101,132),117),(121,137)),140)),(28,29))),(2,59)),60);
 437: 3 -16887.31055 -17253.40555 (0,(((1,91),((((((((((((3,4),(135,139)),(10,(((((((13,14),32),((33,34),(45,46))),35),(((19,20),(26,(27,44))),(42,43))),(((36,37),38),(40,41))),((15,(17,142)),(30,31))))),(55,141)),(6,7)),56),((((5,(((11,12),((16,18),39)),23)),(8,9)),((21,22),(24,25))),(51,53))),((28,29),(52,54))),((((101,132),117),(121,137)),140)),63),(57,58)),(((47,(48,49)),((50,134),138)),((61,62),((((((((64,106),(110,114)),113),((((104,105),(126,127)),(111,112)),109)),(((67,(68,80)),(((69,(128,129)),84),100)),((78,79),((92,94),(93,95))))),((71,(77,(102,103))),((89,90),133))),((((((65,66),70),((((87,88),124),130),131)),(((75,85),86),(107,108))),(((((72,73),120),(83,((115,116),125))),74),((81,99),((98,(118,(122,123))),119)))),(96,97))),((76,136),82)))))),(2,59)),60);
 438: 1 -16692.98047 -17248.87575 (0,(((((1,91),((47,(48,49)),63)),((((50,134),138),((61,62),((((((((64,106),(110,114)),113),((((104,105),(126,127)),(111,112)),109)),(((67,68),80),((((69,(128,129)),84),100),((78,79),((92,94),(93,95)))))),(((71,(77,(102,103))),((89,90),133)),((76,136),82))),((((65,66),(70,((((87,88),124),131),130))),(((75,85),86),(107,108))),(((((72,73),120),(83,((115,116),125))),74),((81,99),((98,(118,(122,123))),119))))),(96,97)))),(57,58))),(((((((((((3,4),135),139),(10,((((((13,14),((32,(33,34)),(45,46))),35),(((19,20),(26,(27,44))),(42,43))),(((36,37),38),(40,41))),(((15,17),142),(30,31))))),(55,141)),(6,7)),56),(((((5,(((11,12),((16,18),39)),23)),(24,25)),(8,9)),(21,22)),(51,53))),(52,54)),(28,29)),(((101,132),((121,137),140)),117))),(2,59)),60);
 439: 2 -17683.75781 -17247.90056 (0,(((((1,91),((47,(48,49)),63)),((((((((((3,4),135),((10,((((((13,14),((32,(45,46)),(33,34))),35),(((19,20),(26,(27,44))),(42,43))),(((36,37),38),(40,41))),(((15,142),17),(30,31)))),139)),(55,141)),56),((((((5,(((11,12),((16,18),39)),23)),(24,25)),(8,9)),(21,22)),(51,53)),(6,7))),(52,54)),(28,29)),((((101,132),117),(121,137)),140)),(((50,134),138),(((((((61,62),((76,136),82)),((71,(77,(102,103))),((89,90),133))),(((64,106),(110,114)),(((((104,105),(126,127)),(111,112)),109),113))),(((67,(68,80)),(((69,(128,129)),84),100)),((78,79),((92,94),(93,95))))),((((65,66),(70,((((87,88),124),130),131))),(((75,85),86),(107,108))),(((((72,73),120),(83,((115,116),125))),74),((81,99),((98,(118,(122,123))),119))))),(96,97))))),(57,58)),(2,59)),60);
 440: 2 -17175.26953 -17256.77982 (0,(((((1,91),((47,(48,49)),63)),(((((((((((3,4),135),(10,(((((((13,14),32),((33,34),(45,46))),35),(((19,20),(26,(27,44))),(42,43))),(((36,37),38),(40,41))),(((15,17),142),(30,31))))),(55,141)),(6,7)),139),56),(((5,(((11,12),((16,18),39)),23)),((8,9),(51,53))),((21,22),(24,25)))),((28,29),(52,54))),((((101,132),117),(121,137)),140)),(((50,134),138),((((((61,62),((76,136),82)),((71,(77,(102,103))),((89,90),133))),(((((64,106),(110,114)),113),((((104,105),(126,127)),(111,112)),109)),(((67,(68,80)),(((69,(128,129)),84),100)),((78,79),((92,94),(93,95)))))),((((65,66),(70,(((87,88),124),(130,131)))),(((75,85),86),(107,108))),(((((72,73),120),(83,((115,116),125))),74),((81,99),(((98,123),(118,122)),119))))),(96,97))))),(57,58)),(2,59)),60);
 441: 2 -16978.26953 -17250.23715 (0,(((((1,91),((47,(48,49)),63)),(57,58)),(((((((((((3,4),135),(10,(((((((13,14),32),((33,34),(45,46))),35),(((19,20),(26,(27,44))),(42,43))),(((36,37),38),(40,41))),(((15,17),142),(30,31))))),(55,141)),((6,7),139)),56),((((5,(((11,12),((16,18),39)),23)),(8,9)),((21,22),(24,25))),(51,53))),(52,54)),(28,29)),((((101,132),117),(121,137)),140)),(((50,134),138),(((61,62),((76,136),82)),((((((((64,106),(110,114)),113),((((104,105),(126,127)),(111,112)),109)),((67,(68,80)),((((69,(128,129)),84),100),((78,79),((92,94),(93,95)))))),((71,(77,(102,103))),((89,90),133))),((((65,66),(70,((((87,88),124),131),130))),(((75,85),86),(107,108))),(((((72,73),120),(83,((115,116),125))),74),(((81,99),(98,(118,(122,123)))),119)))),(96,97)))))),(2,59)),60);
 442: 1 -17648.80469 -17246.72645 (0,(((((1,91),((47,(48,49)),63)),(57,58)),((((((((((3,4),135),139),(55,141)),(((6,7),(10,(((((((13,14),32),((33,34),(45,46))),35),(((19,20),(26,(27,44))),(42,43))),(((36,37),38),(40,41))),((15,(17,142)),(30,31))))),56)),(((5,(((11,12),((16,18),39)),23)),((8,9),(51,53))),((21,22),(24,25)))),(52,54)),(28,29)),(((101,132),((121,137),140)),117)),(((50,134),138),((((((((61,62),(71,(77,(102,103)))),((89,90),133)),((((64,106),(110,114)),113),((((104,105),(126,127)),(111,112)),109))),((((67,68),80),(((69,(128,129)),84),100)),((78,79),((92,94),(93,95))))),(96,97)),((((65,66),(70,((((87,88),124),131),130))),(((75,85),86),(107,108))),(((((72,73),120),(83,((115,116),125))),74),((81,99),((98,((118,122),123)),119))))),((76,136),82))))),(2,59)),60);
 443: 1 -16517.19141 -17270.82106 (0,(((1,91),(((((((((((3,4),135),10),(55,141)),((((6,7),(((((((((13,14),32),((33,34),(45,46))),((19,20),35)),(42,43)),((26,44),27)),(((36,37),38),(40,41))),(30,31)),((15,142),17))),56),139)),((((5,(((11,12),((16,18),39)),23)),(8,9)),((21,22),(24,25))),(51,53))),((28,29),(52,54))),((((101,132),117),(121,137)),140)),63),(57,58)),(((47,(48,49)),((50,134),138)),(((61,62),(((((((64,106),(110,114)),113),((((104,105),(126,127)),(111,112)),109)),(((67,(68,80)),(((69,(128,129)),84),100)),((78,79),((92,94),(93,95))))),((71,(77,(102,103))),((89,90),133))),(((((65,66),(70,((((87,88),124),130),131))),(((75,85),86),(107,108))),(((((72,73),120),(83,((115,116),125))),74),((81,99),((98,(118,(122,123))),119)))),(96,97)))),((76,136),82))))),(2,59)),60);
 444: 1 -17926.06445 -17252.47404 (0,(((1,91),(((((((((((3,4),135),139),(55,141)),(((6,7),(10,(((((((13,14),32),((33,34),(45,46))),35),(((19,20),(26,(27,44))),(42,43))),(((36,37),38),(40,41))),(((15,17),142),(30,31))))),56)),((((5,(((11,12),((16,18),39)),23)),(24,25)),((8,9),(51,53))),(21,22))),((28,29),(52,54))),((((101,132),117),(121,137)),140)),((47,(48,49)),63)),(57,58)),(((50,134),138),(((61,62),((76,136),82)),(((((((((64,106),(110,114)),113),(((104,105),(126,127)),(111,112))),109),(((67,(68,80)),(((69,(128,129)),84),100)),((78,79),((92,94),(93,95))))),((71,(77,(102,103))),((89,90),133))),((((65,66),(70,(((87,88),124),(130,131)))),(((75,85),86),(107,108))),(((((72,73),120),(83,((115,116),125))),74),((81,99),((98,((118,122),123)),119))))),(96,97)))))),(2,59)),60);
 445: 1 -18053.62891 -17247.22457 (0,(((((1,91),((47,(48,49)),63)),((((50,134),138),(((61,62),((76,136),82)),((((((((64,106),(110,114)),113),((((104,105),(126,127)),(111,112)),109)),(((67,(68,80)),(((69,(128,129)),84),100)),((78,79),((92,94),(93,95))))),((71,(77,(102,103))),((89,90),133))),((((65,66),(70,((((87,88),124),130),131))),(((75,85),86),(107,108))),(((((72,73),120),(83,((115,116),125))),74),((81,99),((98,((118,122),123)),119))))),(96,97)))),(57,58))),(((((((((((3,4),135),139),(10,(((((((13,14),32),((33,34),(45,46))),35),(((19,20),(26,(27,44))),(42,43))),(((36,37),38),(40,41))),(((15,17),142),(30,31))))),(55,141)),(6,7)),56),((((5,(((11,12),((16,18),39)),23)),((8,9),(24,25))),(21,22)),(51,53))),(52,54)),(((101,132),((121,137),140)),117)),(28,29))),(2,59)),60);
 446: 1 -17383.86719 -17261.21064 (0,((((((1,91),((47,(48,49)),63)),(((50,134),138),(((61,62),((76,136),82)),(((((((64,106),(110,114)),113),((((104,105),(126,127)),(111,112)),109)),((((67,80),68),(((69,(128,129)),84),100)),((78,79),((92,94),(93,95))))),((71,(77,(102,103))),((89,90),133))),(((((65,66),(70,((((87,88),124),130),131))),(((75,85),86),(107,108))),(((((72,73),120),(83,((115,116),125))),74),((81,99),((98,(118,(122,123))),119)))),(96,97)))))),(57,58)),(((((3,4),135),139),(((((((5,(((11,12),((16,18),39)),23)),(8,9)),((21,22),(24,25))),(51,53)),((6,7),56)),(((28,29),(52,54)),((((101,132),117),(121,137)),140))),(55,141))),(10,((((((13,14),(32,((33,34),(45,46)))),((((19,20),(26,(27,44))),35),(42,43))),(((36,37),38),(40,41))),(30,31)),((15,17),142))))),(2,59)),60);
 447: 2 -17286.74609 -17253.20895 (0,(((1,91),((((((((((((((3,4),135),139),(10,(((((((13,14),32),((33,34),(45,46))),35),(((19,20),(26,(27,44))),(42,43))),(((36,37),38),(40,41))),((15,(17,142)),(30,31))))),(55,141)),(6,7)),56),(((((5,(((11,12),((16,18),39)),23)),(24,25)),(8,9)),(21,22)),(51,53))),(52,54)),(28,29)),(((101,132),((121,137),140)),117)),(((50,134),138),(((61,62),((76,136),82)),((((((((64,106),(110,114)),113),((((104,105),(126,127)),(111,112)),109)),(((67,(68,80)),(((69,(128,129)),84),100)),((78,79),((92,94),(93,95))))),((71,(77,(102,103))),((89,90),133))),((((65,66),(70,(((87,88),(124,130)),131))),(((75,85),86),(107,108))),(((((72,73),120),(83,((115,116),125))),74),((81,99),((98,((118,123),122)),119))))),(96,97))))),((47,(48,49)),63)),(57,58))),(2,59)),60);
 448: 1 -16154.4873 -17247.83782 (0,(((((1,91),((47,(48,49)),63)),(57,58)),((((((((((((3,4),135),139),(10,(((((13,14),(32,((33,34),(45,46)))),((((19,20),(26,(27,44))),35),(42,43))),(((36,37),38),(40,41))),(((15,17),142),(30,31))))),(55,141)),(6,7)),56),(((((5,(((11,12),((16,18),39)),23)),(24,25)),(8,9)),(21,22)),(51,53))),(52,54)),(28,29)),((((101,132),117),(121,137)),140)),(((50,134),138),((((((((61,62),((76,136),82)),((89,90),133)),(71,(77,(102,103)))),((((64,106),(110,114)),113),((((104,105),(126,127)),(111,112)),109))),(((67,(68,80)),(((69,(128,129)),84),100)),((78,79),((92,94),(93,95))))),((((65,66),(70,(((87,88),124),(130,131)))),(((75,85),86),(107,108))),(((((72,73),120),(83,((115,116),125))),74),((81,99),((98,(118,(122,123))),119))))),(96,97))))),(2,59)),60);
 449: 1 -16317.49902 -17262.56856 (0,(((1,91),((((((((((((((3,4),135),139),(10,(((((((13,14),32),((33,34),(45,46))),35),(((19,20),(26,(27,44))),(42,43))),(((36,37),38),(40,41))),(((15,17),142),(30,31))))),(55,141)),(6,7)),56),(((((5,(24,25)),(((11,12),((16,18),39)),23)),(8,9)),(21,22)),(51,53))),(52,54)),(28,29)),((((101,132),117),(121,137)),140)),63),(57,58)),(((47,(48,49)),((50,134),138)),(((61,62),(((((((64,106),(110,114)),113),((((104,105),(126,127)),(111,112)),109)),(((67,(68,80)),(((69,(128,129)),84),100)),((78,79),((92,94),(93,95))))),((71,(77,(102,103))),((89,90),133))),(((((65,66),(70,(((87,88),124),(130,131)))),(((75,85),86),(107,108))),(((((72,73),120),(83,((115,116),125))),74),((81,99),((98,(118,(122,123))),119)))),(96,97)))),((76,136),82))))),(2,59)),60);
 450: 1 -17537.70703 -17250.31911 (0,(((((1,91),((47,(48,49)),63)),((((((((((3,4),135),139),(10,(((((((((13,14),32),((33,34),(45,46))),((19,20),35)),(42,43)),((26,44),27)),(((36,37),38),(40,41))),(30,31)),((15,142),17)))),(55,141)),(((((((5,(((11,12),((16,18),39)),23)),(24,25)),(8,9)),(21,22)),(51,53)),(6,7)),56)),(52,54)),(28,29)),((((101,132),117),(121,137)),140)),(((50,134),138),(((((((61,62),((76,136),82)),((71,(77,(102,103))),((89,90),133))),((((64,106),(110,114)),113),((((104,105),(126,127)),(111,112)),109))),((((67,(68,80)),((69,(128,129)),84)),100),((78,79),((92,94),(93,95))))),((((65,66),(70,(((87,88),124),(130,131)))),(((75,85),86),(107,108))),(((((72,73),120),(83,((115,116),125))),74),((81,99),((98,(118,(122,123))),119))))),(96,97))))),(57,58)),(2,59)),60);
 451: 1 -16589.60938 -17256.98338 (0,(((1,91),((((((((((((3,4),135),139),((((((((13,14),32),((33,34),(45,46))),35),(((19,20),(26,(27,44))),(42,43))),(((36,37),38),(40,41))),(30,31)),((15,17),142))),(6,7)),(55,141)),(((((5,(((11,12),((16,18),39)),23)),(8,9)),((21,22),(24,25))),(51,53)),(10,56))),((28,29),(52,54))),((((101,132),117),(121,137)),140)),63),(57,58)),(((47,(48,49)),((50,134),138)),(((61,62),((76,136),82)),(((((((64,106),(110,114)),113),((((104,105),(126,127)),(111,112)),109)),(((67,(68,80)),(((69,(128,129)),84),100)),((78,79),((92,94),(93,95))))),((71,(77,(102,103))),((89,90),133))),(((((65,66),(70,(((87,88),124),(130,131)))),(((75,85),86),(107,108))),(((((72,73),120),(83,((115,116),125))),74),((81,99),((98,(118,(122,123))),119)))),(96,97))))))),(2,59)),60);
 452: 1 -17305.75 -17249.64094 (0,(((((1,91),((47,(48,49)),63)),(((((((((((3,4),139),((((((((13,14),32),((33,34),(45,46))),35),(((19,20),(26,(27,44))),(42,43))),(((36,37),38),(40,41))),(30,31)),(15,(17,142)))),135),10),((55,141),56)),(6,7)),((((5,(((11,12),((16,18),39)),23)),(8,9)),((21,22),(24,25))),(51,53))),((28,29),(52,54))),((((101,132),117),(121,137)),140)),(((50,134),138),((((((61,62),((76,136),82)),((71,(77,(102,103))),((89,90),133))),(((((64,106),(110,114)),113),((((104,105),(126,127)),(111,112)),109)),((((67,68),80),(((69,(128,129)),84),100)),((78,79),((92,94),(93,95)))))),((((65,66),(70,(((87,88),124),(130,131)))),(((75,85),86),(107,108))),(((((72,73),120),(83,((115,116),125))),74),((81,99),((98,(118,(122,123))),119))))),(96,97))))),(57,58)),(2,59)),60);
 453: 1 -16593.3125 -17264.44935 (0,(((1,91),((((((((((((3,4),135),139),((((((((13,14),32),((33,34),(45,46))),35),(((19,20),(26,(27,44))),(42,43))),(((36,37),38),(40,41))),(30,31)),((15,17),142))),10),((55,141),56)),(((((5,(((11,12),((16,18),39)),23)),(8,9)),((21,22),(24,25))),(51,53)),(6,7))),((28,29),(52,54))),(((101,132),117),((121,137),140))),63),(57,58)),(((47,(48,49)),((50,134),138)),((61,62),(((((((((64,106),(110,114)),113),((((104,105),(126,127)),(111,112)),109)),((71,(77,(102,103))),((89,90),133))),(((67,(68,80)),(((69,(128,129)),84),100)),((78,79),((92,94),(93,95))))),(96,97)),((((65,66),(70,(((87,88),124),(130,131)))),(((75,85),86),(107,108))),(((((72,73),120),(83,((115,116),125))),74),((81,99),((98,((118,122),123)),119))))),((76,136),82)))))),(2,59)),60);
 454: 1 -18236.89453 -17252.49574 (0,((((((1,91),((47,(48,49)),63)),((((50,134),138),(((61,62),((76,136),82)),(((((((64,106),(110,114)),(((((104,105),(126,127)),(111,112)),109),113)),((71,(77,(102,103))),((89,90),133))),(((67,(68,80)),(((69,(128,129)),84),100)),((78,79),((92,94),(93,95))))),((((65,66),(70,(((87,88),124),(130,131)))),(((75,85),86),(107,108))),(((((72,73),120),(83,((115,116),125))),74),((81,99),((98,(118,(122,123))),119))))),(96,97)))),(57,58))),((((101,132),117),(121,137)),140)),((((((((3,4),(135,139)),((6,7),(10,(((((((13,14),32),((33,34),(45,46))),35),(((19,20),(26,(27,44))),(42,43))),(((36,37),38),(40,41))),((15,(17,142)),(30,31)))))),(55,141)),56),((((5,(((11,12),((16,18),39)),23)),(8,9)),((21,22),(24,25))),(51,53))),(52,54)),(28,29))),(2,59)),60);
 455: 1 -17486.24609 -17248.50711 (0,(((1,91),((((((((((((3,4),135),139),(((6,7),(10,(((((((13,14),32),((33,34),(45,46))),35),(((19,20),(26,(27,44))),(42,43))),(((36,37),38),(40,41))),(((15,17),142),(30,31))))),56)),(55,141)),(((5,(((11,12),((16,18),39)),23)),((8,9),(51,53))),((21,22),(24,25)))),(52,54)),(28,29)),((((101,132),117),(121,137)),140)),(((50,134),138),(((61,62),((76,136),82)),(((((((64,106),(110,114)),(((((104,105),(126,127)),(111,112)),109),113)),((71,(77,(102,103))),((89,90),133))),(((67,(68,80)),(((69,(128,129)),84),100)),((78,79),((92,94),(93,95))))),((((65,66),(70,(((87,88),124),(130,131)))),(((75,85),86),(107,108))),(((((72,73),120),(83,((115,116),125))),74),((81,99),((98,(118,(122,123))),119))))),(96,97))))),((47,(48,49)),63)),(57,58))),(2,59)),60);
 456: 2 -17289.36523 -17257.51672 (0,((((((((1,91),((47,(48,49)),63)),((((50,134),138),((((((((61,62),((89,90),133)),(71,(77,(102,103)))),(((64,106),(110,114)),(((((104,105),(126,127)),(111,112)),109),113))),((((67,68),80),(((69,(128,129)),84),100)),((78,79),((92,94),(93,95))))),(96,97)),(((((65,66),70),(((87,88),124),(130,131))),(((75,85),86),(107,108))),(((((72,73),120),(83,((115,116),125))),74),((81,99),((98,((118,122),123)),119))))),((76,136),82))),(57,58))),(((101,132),((121,137),140)),117)),(((((((3,4),135),139),((((((13,14),(32,((33,34),(45,46)))),((((19,20),(26,(27,44))),35),(42,43))),(((36,37),38),(40,41))),(30,31)),((15,17),142))),(55,141)),(((6,7),56),10)),(((((5,(((11,12),((16,18),39)),23)),(24,25)),(8,9)),(21,22)),(51,53)))),(52,54)),(28,29)),(2,59)),60);
 457: 1 -17610.98828 -17253.9055 (0,(((1,91),(((((((((((3,4),135),((10,(((((((13,14),32),((33,34),(45,46))),35),(((19,20),(26,(27,44))),(42,43))),(((36,37),38),(40,41))),(((15,17),142),(30,31)))),139)),(55,141)),((6,7),56)),(((5,(((11,12),((16,18),39)),23)),((8,9),(51,53))),((21,22),(24,25)))),((28,29),(52,54))),((((101,132),117),(121,137)),140)),63),(57,58)),(((47,(48,49)),((50,134),138)),(((((((61,62),((71,(77,(102,103))),((89,90),133))),((((64,106),(110,114)),113),((((104,105),(126,127)),(111,112)),109))),(((67,(68,80)),(((69,(128,129)),84),100)),((78,79),((92,94),(93,95))))),(96,97)),((((65,66),(70,(((87,88),124),(130,131)))),(((75,85),86),(107,108))),(((((72,73),120),(83,((115,116),125))),74),((81,99),((98,((118,122),123)),119))))),((76,136),82))))),(2,59)),60);
 458: 2 -17433.67188 -17247.32227 (0,(((((1,91),((47,(48,49)),63)),(57,58)),((((((((((3,4),135),139),(10,(((((((13,14),((32,(33,34)),(45,46))),35),(((19,20),(26,(27,44))),(42,43))),(((36,37),38),(40,41))),(30,31)),((15,142),17)))),(55,141)),(((((((5,(((11,12),((16,18),39)),23)),(24,25)),(8,9)),(21,22)),(51,53)),(6,7)),56)),(52,54)),(28,29)),(((101,132),((121,137),140)),117)),(((50,134),138),((((((((61,62),((76,136),82)),((89,90),133)),(71,(77,(102,103)))),((((64,106),(110,114)),113),((((104,105),(126,127)),(111,112)),109))),(((67,(68,80)),(((69,(128,129)),84),100)),((78,79),((92,94),(93,95))))),((((65,66),(70,(((87,88),124),(130,131)))),(((75,85),86),(107,108))),(((((72,73),120),(83,((115,116),125))),74),((81,99),((98,(118,(122,123))),119))))),(96,97))))),(2,59)),60);
 459: 1 -17734.04688 -17249.61535 (0,(((((1,91),((47,(48,49)),63)),(((((((((((3,4),135),139),(10,(((((((13,14),32),((33,34),(45,46))),35),(((19,20),(26,(27,44))),(42,43))),(((36,37),38),(40,41))),((15,(17,142)),(30,31))))),(55,141)),(6,7)),56),(((5,(((11,12),((16,18),39)),23)),((8,9),(51,53))),((21,22),(24,25)))),((28,29),(52,54))),((((101,132),117),(121,137)),140)),(((50,134),138),(((61,62),((76,136),82)),((((((((64,106),(110,114)),113),((((104,105),(126,127)),(111,112)),109)),((71,(77,(102,103))),((89,90),133))),((((67,80),68),(((69,(128,129)),84),100)),((78,79),((92,94),(93,95))))),(((((65,66),(70,(((87,88),124),(130,131)))),(107,108)),((75,85),86)),(((((72,73),120),(83,((115,116),125))),74),((81,99),((98,(118,(122,123))),119))))),(96,97)))))),(57,58)),(2,59)),60);
 460: 1 -15978.88086 -17255.97863 (0,((((1,91),((((((61,62),((71,(77,(102,103))),((89,90),133))),((((64,106),(110,114)),113),((((104,105),(126,127)),(111,112)),109))),((((67,68),80),(((69,(128,129)),84),100)),((78,79),((92,94),(93,95))))),(((((65,66),(70,(((87,88),124),(130,131)))),(((75,85),86),(107,108))),(((((72,73),120),(83,((115,116),125))),74),((81,99),((98,(118,(122,123))),119)))),(96,97))),((76,136),82))),((((((((((3,4),135),139),(55,141)),((((5,(((11,12),((16,18),39)),23)),((8,9),(51,53))),((21,22),(24,25))),(((6,7),(10,((((((13,14),(32,((33,34),(45,46)))),35),(((19,20),(26,(27,44))),(42,43))),(((36,37),38),(40,41))),(((15,17),142),(30,31))))),56))),((28,29),(52,54))),((((101,132),117),(121,137)),140)),63),(57,58)),((47,(48,49)),((50,134),138)))),(2,59)),60);
 461: 1 -18030.82422 -17269.4875 (0,(((((1,91),((47,(48,49)),63)),(57,58)),((((((((((3,4),(((((((((13,14),32),((33,34),(45,46))),35),((19,20),(26,(27,44)))),(42,43)),(((36,37),38),(40,41))),(30,31)),((15,17),142))),(135,139)),10),(55,141)),(((((((5,(((11,12),((16,18),39)),23)),(24,25)),(8,9)),(21,22)),(51,53)),(6,7)),56)),(52,54)),(28,29)),((((101,132),117),(121,137)),140)),(((50,134),138),(((((((61,62),((89,90),133)),((76,136),82)),((((64,106),(110,114)),113),((((104,105),(126,127)),(111,112)),109))),(71,(77,(102,103)))),((((((65,66),(70,(((87,88),124),(130,131)))),(107,108)),((75,85),86)),(((((72,73),120),(83,((115,116),125))),74),(((81,99),(98,(118,(122,123)))),119))),((((67,68),80),(((69,(128,129)),84),100)),((78,79),((92,94),(93,95)))))),(96,97))))),(2,59)),60);
 462: 1 -17586.54883 -17260.82896 (0,(((1,91),((((((((((3,4),135),((10,(((((13,14),(32,((33,34),(45,46)))),((((19,20),(26,(27,44))),35),(42,43))),(((36,37),38),(40,41))),((15,(17,142)),(30,31)))),139)),(55,141)),(((((((5,(((11,12),((16,18),39)),23)),(24,25)),(8,9)),(21,22)),(51,53)),(6,7)),56)),(52,54)),(28,29)),((((101,132),117),(121,137)),140)),((((47,(48,49)),63),((50,134),138)),(57,58))),(((61,62),((76,136),82)),(((((((64,106),(110,114)),(((((104,105),(126,127)),(111,112)),109),113)),((71,(77,(102,103))),((89,90),133))),(((67,(68,80)),(((69,(128,129)),84),100)),((78,79),((92,94),(93,95))))),((((65,66),(70,((((87,88),124),131),130))),(((75,85),86),(107,108))),(((((72,73),120),(83,((115,116),125))),74),((81,99),((98,((118,122),123)),119))))),(96,97))))),(2,59)),60);
 463: 9 -17264.95312 -17261.08083 (0,(((1,91),((((((((((((3,4),(((((((((13,14),32),((33,34),(45,46))),((19,20),35)),(42,43)),((26,44),27)),(((36,37),38),(40,41))),(30,31)),((15,17),142))),(135,139)),10),(55,141)),((((((5,(((11,12),((16,18),39)),23)),(8,9)),((21,22),(24,25))),(51,53)),(6,7)),56)),(52,54)),(28,29)),((((101,132),117),(121,137)),140)),63),(57,58)),(((47,(48,49)),((50,134),138)),((61,62),((((((((64,106),(110,114)),113),((((104,105),(126,127)),(111,112)),109)),(((67,(68,80)),(((69,(128,129)),84),100)),((78,79),((92,94),(93,95))))),((71,(77,(102,103))),((89,90),133))),(((((65,66),(70,(((87,88),124),(130,131)))),(((75,85),86),(107,108))),(((((72,73),120),(83,((115,116),125))),74),((81,99),((98,(118,(122,123))),119)))),(96,97))),((76,136),82)))))),(2,59)),60);
 464: 8 -16582.38672 -17253.4566 (0,(((1,91),(((((((((((3,4),135),((10,(((((((13,14),32),((33,34),(45,46))),35),(((19,20),(26,(27,44))),(42,43))),(((36,37),38),(40,41))),((15,(17,142)),(30,31)))),139)),(55,141)),((6,7),56)),(((5,(((11,12),((16,18),39)),23)),((8,9),(51,53))),((21,22),(24,25)))),((28,29),(52,54))),((((101,132),117),(121,137)),140)),63),(57,58)),(((47,(48,49)),((50,134),138)),((((((61,62),((71,(77,(102,103))),((89,90),133))),((((64,106),(110,114)),113),((((104,105),(126,127)),(111,112)),109))),(((67,(68,80)),(((69,(128,129)),84),100)),((78,79),((92,94),(93,95))))),(((((65,66),(70,(((87,88),124),(130,131)))),(((75,85),86),(107,108))),(((((72,73),120),(83,((115,116),125))),74),((81,99),((98,(118,(122,123))),119)))),(96,97))),((76,136),82))))),(2,59)),60);
 465: 1 -15508.11035 -17248.13262 (0,(((((1,91),((47,(48,49)),63)),(57,58)),(((((((((3,4),135),139),(55,141)),((((6,7),(((((((13,14),32),((33,34),(45,46))),35),(((19,20),(26,(27,44))),(42,43))),(((36,37),38),(40,41))),(((15,17),142),(30,31)))),10),56)),(((5,(((11,12),((16,18),39)),23)),((8,9),(51,53))),((21,22),(24,25)))),((28,29),(52,54))),(((101,132),117),((121,137),140))),(((50,134),138),(((61,62),((76,136),82)),((((((((64,106),(110,114)),113),((((104,105),(126,127)),(111,112)),109)),(((67,(68,80)),(((69,(128,129)),84),100)),((78,79),((92,94),(93,95))))),((71,(77,(102,103))),((89,90),133))),((((65,66),(70,((((87,88),124),131),130))),(((75,85),86),(107,108))),(((((72,73),120),(83,((115,116),125))),74),((81,99),((98,(118,(122,123))),119))))),(96,97)))))),(2,59)),60);
 466: 1 -17110.26953 -17252.41434 (0,((((1,91),((((((61,62),((71,(77,(102,103))),((89,90),133))),((((64,106),(110,114)),113),((((104,105),(126,127)),(111,112)),109))),(((67,(68,80)),(((69,(128,129)),84),100)),((78,79),((92,94),(93,95))))),(((((65,66),(70,(((87,88),124),(130,131)))),(((75,85),86),(107,108))),(((((72,73),120),(83,((115,116),125))),74),((81,99),((98,(118,(122,123))),119)))),(96,97))),((76,136),82))),((((((((((((3,4),135),139),(55,141)),((6,7),(10,(((((((13,14),32),((33,34),(45,46))),35),(((19,20),(26,(27,44))),(42,43))),(((36,37),38),(40,41))),((15,(17,142)),(30,31)))))),56),(((5,(((11,12),((16,18),39)),23)),((8,9),(51,53))),((21,22),(24,25)))),((28,29),(52,54))),((((101,132),117),(121,137)),140)),63),(57,58)),((47,(48,49)),((50,134),138)))),(2,59)),60);
 467: 1 -16096.33008 -17258.91648 (0,(((1,91),(((((((((((3,4),135),(((6,7),((((((13,14),(32,((33,34),(45,46)))),((((19,20),(26,(27,44))),35),(42,43))),(((36,37),38),(40,41))),(30,31)),((15,17),142))),139)),(55,141)),(10,56)),((((5,(((11,12),((16,18),39)),23)),(8,9)),((21,22),(24,25))),(51,53))),((28,29),(52,54))),((((101,132),117),(121,137)),140)),63),(57,58)),(((47,(48,49)),((50,134),138)),((61,62),((((((((64,106),(110,114)),113),((((104,105),(126,127)),(111,112)),109)),((((67,68),80),(((69,(128,129)),84),100)),((78,79),((92,94),(93,95))))),((71,(77,(102,103))),((89,90),133))),(((((65,66),(70,((((87,88),124),131),130))),(((75,85),86),(107,108))),(((((72,73),120),(83,((115,116),125))),74),((81,99),((98,((118,123),122)),119)))),(96,97))),((76,136),82)))))),(2,59)),60);
 468: 1 -16938.3125 -17257.08215 (0,(((((1,91),((47,(48,49)),63)),(((((((((3,4),135),139),(55,141)),(((6,7),(10,(((((13,14),(32,((33,34),(45,46)))),((((19,20),(26,(27,44))),35),(42,43))),(((36,37),38),(40,41))),(((15,142),17),(30,31))))),56)),((((5,(((11,12),((16,18),39)),23)),(8,9)),(51,53)),((21,22),(24,25)))),((28,29),(52,54))),((((101,132),117),(121,137)),140)),(((50,134),138),(((61,62),((76,136),82)),(((((((64,106),(110,114)),(((((104,105),(126,127)),(111,112)),109),113)),((71,(77,(102,103))),((89,90),133))),((((67,68),80),(((69,(128,129)),84),100)),((78,79),((92,94),(93,95))))),(((((65,66),(70,(((87,88),124),(130,131)))),(107,108)),((75,85),86)),(((((72,73),120),(83,((115,116),125))),74),((81,99),((98,(118,(122,123))),119))))),(96,97)))))),(57,58)),(2,59)),60);
 469: 1 -17388.76172 -17256.43667 (0,(((1,91),((((((((((3,4),135),((10,(((((((13,14),32),((33,34),(45,46))),35),(((19,20),(26,(27,44))),(42,43))),(((36,37),38),(40,41))),(((15,17),142),(30,31)))),139)),(55,141)),((6,7),56)),((((5,(((11,12),((16,18),39)),23)),(24,25)),((8,9),(51,53))),(21,22))),(52,54)),(28,29)),(((101,132),117),((121,137),140))),(((47,(48,49)),63),((((50,134),138),(((61,62),((76,136),82)),(((((((64,106),(110,114)),(((((104,105),(126,127)),(111,112)),109),113)),((71,(77,(102,103))),((89,90),133))),((((67,68),80),(((69,(128,129)),84),100)),((78,79),((92,94),(93,95))))),((((65,66),(70,((((87,88),124),130),131))),(((75,85),86),(107,108))),(((((72,73),120),(83,((115,116),125))),74),((81,99),((98,(118,(122,123))),119))))),(96,97)))),(57,58))))),(2,59)),60);
 470: 2 -18149.98828 -17244.92088 (0,(((((1,91),((47,(48,49)),63)),((((50,134),138),(((((((61,62),((76,136),82)),((71,(77,(102,103))),((89,90),133))),((((64,106),(110,114)),113),((((104,105),(126,127)),(111,112)),109))),((((67,68),80),(((69,(128,129)),84),100)),((78,79),((92,94),(93,95))))),(((((65,66),70),(((87,88),124),(130,131))),(((75,85),86),(107,108))),(((((72,73),120),(83,((115,116),125))),74),((81,99),((98,(118,(122,123))),119))))),(96,97))),(57,58))),(((((((((3,4),135),139),(10,((((((((13,14),32),((33,34),(45,46))),35),(((19,20),(26,(27,44))),(42,43))),(((36,37),38),(40,41))),(30,31)),((15,142),17)))),(55,141)),(((((((5,(((11,12),((16,18),39)),23)),(24,25)),(8,9)),(21,22)),(51,53)),(6,7)),56)),(52,54)),(28,29)),(((101,132),((121,137),140)),117))),(2,59)),60);
 471: 1 -17114.47656 -17265.66642 (0,(((1,91),((((((((((((3,4),(((((((((13,14),32),((33,34),(45,46))),((19,20),35)),(42,43)),((26,44),27)),(((36,37),38),(40,41))),(30,31)),((15,17),142))),10),(135,139)),(55,141)),((((((5,(((11,12),((16,18),39)),23)),(8,9)),((21,22),(24,25))),(51,53)),(6,7)),56)),(52,54)),(28,29)),((((101,132),117),(121,137)),140)),63),(57,58)),(((47,(48,49)),((50,134),138)),((61,62),((((((((64,106),(110,114)),113),((((104,105),(126,127)),(111,112)),109)),(((67,(68,80)),(((69,(128,129)),84),100)),((78,79),((92,94),(93,95))))),((71,(77,(102,103))),((89,90),133))),(((((65,66),(70,(((87,88),124),(130,131)))),(((75,85),86),(107,108))),(((((72,73),120),(83,((115,116),125))),74),((81,99),((98,((118,122),123)),119)))),(96,97))),((76,136),82)))))),(2,59)),60);
 472: 1 -17065.26172 -17264.95495 (0,(((((((1,91),((47,(48,49)),63)),((((50,134),138),(((61,62),((76,136),82)),((((((((64,106),(110,114)),(((((104,105),(126,127)),(111,112)),109),113)),(71,(77,(102,103)))),((67,(68,80)),(((69,(128,129)),84),(((78,79),((92,94),(93,95))),100)))),((89,90),133)),((((65,66),(70,((((87,88),124),131),130))),(((75,85),86),(107,108))),(((((72,73),120),(83,((115,116),125))),74),((81,99),((98,((118,123),122)),119))))),(96,97)))),(57,58))),(((101,132),((121,137),140)),117)),((((((3,4),135),139),(55,141)),((((5,(((11,12),((16,18),39)),23)),((8,9),(51,53))),((21,22),(24,25))),((((6,7),(((((((13,14),32),((33,34),(45,46))),35),(((19,20),(26,(27,44))),(42,43))),(((36,37),38),(40,41))),(((15,17),142),(30,31)))),10),56))),(52,54))),(28,29)),(2,59)),60);
 473: 3 -18743.43359 -17244.15877 (0,(((((1,91),((47,(48,49)),63)),((((50,134),138),(((61,62),((76,136),82)),(((((((64,106),(110,114)),(((((104,105),(126,127)),(111,112)),109),113)),((71,(77,(102,103))),((89,90),133))),(((67,(68,80)),(((69,(128,129)),84),100)),((78,79),((92,94),(93,95))))),(((((65,66),70),((((87,88),124),131),130)),(((75,85),86),(107,108))),(((((72,73),120),(83,((115,116),125))),74),((81,99),((98,(118,(122,123))),119))))),(96,97)))),(57,58))),(((((((((((3,4),135),139),(10,(((((((13,14),32),((33,34),(45,46))),35),(((19,20),(26,(27,44))),(42,43))),(((36,37),38),(40,41))),((15,(17,142)),(30,31))))),(55,141)),(6,7)),56),(((5,(((11,12),((16,18),39)),23)),((8,9),(51,53))),((21,22),(24,25)))),(52,54)),(28,29)),((((101,132),117),(121,137)),140))),(2,59)),60);
 474: 1 -17568.27539 -17265.73853 (0,(((1,91),((((((((((((3,4),135),139),((((((((13,14),32),((33,34),(45,46))),35),(((19,20),(26,(27,44))),(42,43))),(((36,37),38),(40,41))),(30,31)),((15,17),142))),10),((55,141),56)),(((((5,(((11,12),((16,18),39)),23)),(8,9)),((21,22),(24,25))),(51,53)),(6,7))),((28,29),(52,54))),((((101,132),117),(121,137)),140)),63),(57,58)),(((47,(48,49)),((50,134),138)),((61,62),(((((((((64,106),113),(110,114)),((((104,105),(126,127)),(111,112)),109)),((71,(77,(102,103))),((89,90),133))),(((67,(68,80)),(((69,(128,129)),84),100)),((78,79),((92,94),(93,95))))),(96,97)),((((65,66),(70,(((87,88),124),(130,131)))),(((75,85),86),(107,108))),(((((72,73),120),(83,((115,116),125))),74),((81,99),((98,((118,122),123)),119))))),((76,136),82)))))),(2,59)),60);
 475: 3 -16837.94141 -17246.22762 (0,(((((1,91),((47,(48,49)),63)),(57,58)),(((((((((((3,4),135),139),(10,(((((((13,14),32),((33,34),(45,46))),35),(((19,20),(26,(27,44))),(42,43))),(((36,37),38),(40,41))),(((15,142),17),(30,31))))),(55,141)),((6,7),56)),(((5,(((11,12),((16,18),39)),23)),((8,9),(51,53))),((21,22),(24,25)))),(52,54)),(28,29)),(((101,132),((121,137),140)),117)),(((50,134),138),(((((((61,62),((76,136),82)),((71,(77,(102,103))),((89,90),133))),((((64,106),(110,114)),113),((((104,105),(126,127)),(111,112)),109))),((67,(68,80)),((((69,(128,129)),84),100),((78,79),((92,94),(93,95)))))),((((65,66),(70,(((87,88),124),(130,131)))),(((75,85),86),(107,108))),(((((72,73),120),(83,((115,116),125))),74),((81,99),((98,(118,(122,123))),119))))),(96,97))))),(2,59)),60);
 476: 1 -16792.49023 -17259.37127 (0,(((1,91),((((((((((((3,4),135),139),(55,141)),((6,7),(((((((13,14),32),((33,34),(45,46))),35),(((19,20),(26,(27,44))),(42,43))),(((36,37),38),(40,41))),(((15,17),142),(30,31))))),(10,56)),((((5,((((11,12),((16,18),39)),23),(24,25))),(21,22)),(8,9)),(51,53))),((28,29),(52,54))),((((101,132),117),(121,137)),140)),(((50,134),138),(((61,62),((76,136),82)),((((((((64,106),(110,114)),113),((((104,105),(126,127)),(111,112)),109)),((((67,68),80),(((69,(128,129)),84),100)),((78,79),((92,94),(93,95))))),((71,(77,(102,103))),((89,90),133))),((((65,66),(70,((((87,88),124),131),130))),(((75,85),86),(107,108))),(((((72,73),120),(83,((115,116),125))),74),((81,99),((98,(118,(122,123))),119))))),(96,97))))),((47,(48,49)),63)),(57,58))),(2,59)),60);
 477: 2 -16962.7832 -17246.32135 (0,(((((1,91),((47,(48,49)),63)),(57,58)),(((((((((((3,4),135),(10,(((((((13,14),32),((33,34),(45,46))),35),(((19,20),(26,(27,44))),(42,43))),(((36,37),38),(40,41))),(((15,17),142),(30,31))))),(55,141)),((6,7),139)),56),((((5,(((11,12),((16,18),39)),23)),(8,9)),((21,22),(24,25))),(51,53))),(52,54)),(28,29)),((((101,132),117),(121,137)),140)),(((50,134),138),(((61,62),((76,136),82)),((((((((64,106),(110,114)),113),((((104,105),(126,127)),(111,112)),109)),((71,(77,(102,103))),((89,90),133))),((((67,68),80),(((69,(128,129)),84),100)),((78,79),((92,94),(93,95))))),((((65,66),(70,(((87,88),124),(130,131)))),(((75,85),86),(107,108))),(((((72,73),120),(83,((115,116),125))),74),((81,99),((98,((118,122),123)),119))))),(96,97)))))),(2,59)),60);
 478: 2 -16679.22461 -17248.76058 (0,(((((1,91),((47,(48,49)),63)),((((50,134),138),(((((((61,62),((71,(77,(102,103))),((89,90),133))),((((64,106),(110,114)),113),((((104,105),(126,127)),(111,112)),109))),(((67,(68,80)),(((69,(128,129)),84),100)),((78,79),((92,94),(93,95))))),(96,97)),(((((65,66),70),((((87,88),124),130),131)),(((75,85),86),(107,108))),(((((72,73),120),(83,((115,116),125))),74),((81,99),((98,((118,122),123)),119))))),((76,136),82))),(57,58))),((((((((((3,4),135),139),((6,7),(10,(((((13,14),(32,((33,34),(45,46)))),((((19,20),(26,(27,44))),35),(42,43))),(((36,37),38),(40,41))),(((15,142),17),(30,31)))))),(55,141)),56),(((((5,(((11,12),((16,18),39)),23)),(24,25)),(8,9)),(21,22)),(51,53))),(52,54)),(28,29)),(((101,132),((121,137),140)),117))),(2,59)),60);
 479: 1 -16896.28516 -17245.91405 (0,(((((1,91),((47,(48,49)),63)),((((((((3,4),(135,139)),((6,7),(10,(((((((13,14),32),((33,34),(45,46))),35),(((19,20),(26,(27,44))),(42,43))),(((36,37),38),(40,41))),(((15,17),142),(30,31)))))),(55,141)),56),((((5,(((11,12),((16,18),39)),23)),(8,9)),((21,22),(24,25))),(51,53))),((28,29),(52,54))),((((101,132),117),(121,137)),140))),((((50,134),138),(((61,62),((76,136),82)),(((((((64,106),(110,114)),(((((104,105),(126,127)),(111,112)),109),113)),((71,(77,(102,103))),((89,90),133))),(((67,(68,80)),(((69,(128,129)),84),100)),((78,79),((92,94),(93,95))))),((((65,66),(70,((((87,88),124),131),130))),(((75,85),86),(107,108))),(((((72,73),120),(83,((115,116),125))),74),((81,99),((98,((118,122),123)),119))))),(96,97)))),(57,58))),(2,59)),60);
 480: 1 -17269.69727 -17261.98285 (0,(((((((((1,91),((47,(48,49)),63)),((((50,134),138),((((((((61,62),((89,90),133)),(71,(77,(102,103)))),(((64,106),(110,114)),(((((104,105),(126,127)),(111,112)),109),113))),(((67,(68,80)),(((69,(128,129)),84),100)),((78,79),((92,94),(93,95))))),(96,97)),((((65,66),(70,((((87,88),124),130),131))),(((75,85),86),(107,108))),(((((72,73),120),(83,((115,116),125))),74),((81,99),((98,(118,(122,123))),119))))),((76,136),82))),(57,58))),(((101,132),((121,137),140)),117)),((((((3,4),135),139),((((((13,14),(32,((33,34),(45,46)))),((((19,20),(26,(27,44))),35),(42,43))),(((36,37),38),(40,41))),(30,31)),((15,17),142))),(55,141)),(((6,7),10),56))),(((((5,(((11,12),((16,18),39)),23)),(24,25)),(8,9)),(21,22)),(51,53))),(52,54)),(28,29)),(2,59)),60);
 481: 2 -17083.09766 -17249.28704 (0,(((((1,91),((47,(48,49)),63)),((((50,134),138),((((61,62),((76,136),82)),(((((72,73),120),(83,((115,116),125))),74),(((81,99),119),(98,(118,(122,123)))))),((((((((64,106),(110,114)),113),((((104,105),(126,127)),(111,112)),109)),((((67,80),68),(((69,(128,129)),84),100)),((78,79),((92,94),(93,95))))),((71,(77,(102,103))),((89,90),133))),(96,97)),(((65,66),(70,((((87,88),124),130),131))),(((75,85),86),(107,108)))))),(57,58))),((((((((((3,4),135),139),((6,7),(10,((((((((13,14),32),((33,34),(45,46))),35),(((19,20),(26,(27,44))),(42,43))),(((36,37),38),(40,41))),(30,31)),((15,17),142))))),(55,141)),56),(((((5,(((11,12),((16,18),39)),23)),(24,25)),(8,9)),(21,22)),(51,53))),(52,54)),(28,29)),((((101,132),117),(121,137)),140))),(2,59)),60);
 482: 1 -17119.5918 -17254.74217 (0,(((((1,91),((47,(48,49)),63)),((((50,134),138),(((61,62),((76,136),82)),((((((((64,106),(110,114)),113),((((104,105),(126,127)),(111,112)),109)),((((67,80),68),(((69,(128,129)),84),100)),((78,79),((92,94),(93,95))))),((71,(77,(102,103))),((89,90),133))),((((65,66),(70,((((87,88),124),131),130))),(((75,85),86),(107,108))),(((((72,73),(83,((115,116),125))),120),74),((81,99),((98,((118,123),122)),119))))),(96,97)))),(57,58))),((((((((3,4),((((((((13,14),32),((33,34),(45,46))),35),(((19,20),(26,(27,44))),(42,43))),(((36,37),38),(40,41))),(30,31)),((15,17),142))),(135,139)),(55,141)),10),((((((5,(((11,12),((16,18),39)),23)),(8,9)),((21,22),(24,25))),(51,53)),(6,7)),56)),(52,54)),((28,29),(((101,132),((121,137),140)),117)))),(2,59)),60);
 483: 1 -15944.51172 -17259.50338 (0,(((1,91),(((((((((((3,4),(135,139)),((((((((13,14),32),((33,34),(45,46))),35),(((19,20),(26,(27,44))),(42,43))),(((36,37),38),(40,41))),(30,31)),((15,17),142))),10),((55,141),56)),(((((5,(((11,12),((16,18),39)),23)),(8,9)),((21,22),(24,25))),(51,53)),(6,7))),((28,29),(52,54))),((((101,132),117),(121,137)),140)),63),(57,58)),(((47,(48,49)),((50,134),138)),((61,62),(((((((((64,106),(110,114)),113),((((104,105),(126,127)),(111,112)),109)),((71,(77,(102,103))),((89,90),133))),(((67,(68,80)),(((69,(128,129)),84),100)),((78,79),((92,94),(93,95))))),(96,97)),((((65,66),(70,(((87,88),124),(130,131)))),(((75,85),86),(107,108))),(((((72,73),120),(83,((115,116),125))),74),((81,99),((98,((118,122),123)),119))))),((76,136),82)))))),(2,59)),60);
 484: 2 -15386.33984 -17268.4163 (0,(((1,91),(((((((((((3,4),135),10),(55,141)),((((6,7),(((((((((13,14),32),((33,34),(45,46))),((19,20),35)),(42,43)),((26,44),27)),(((36,37),38),(40,41))),(30,31)),((15,17),142))),56),139)),((((5,(((11,12),((16,18),39)),23)),(8,9)),((21,22),(24,25))),(51,53))),((28,29),(52,54))),((((101,132),117),(121,137)),140)),63),(57,58)),(((47,(48,49)),((50,134),138)),((61,62),((((((((64,106),(110,114)),113),((((104,105),(126,127)),(111,112)),109)),((((67,80),68),(((69,(128,129)),84),100)),((78,79),((92,94),(93,95))))),((71,(77,(102,103))),((89,90),133))),((((((65,66),70),(((87,88),124),(130,131))),(((75,85),86),(107,108))),(((((72,73),120),(83,((115,116),125))),74),((81,99),((98,((118,122),123)),119)))),(96,97))),((76,136),82)))))),(2,59)),60);
 485: 1 -17783.30469 -17250.76368 (0,(((((1,91),((47,(48,49)),63)),(57,58)),((((((((((3,4),(((((((((13,14),32),((33,34),(45,46))),35),((19,20),(26,(27,44)))),(42,43)),(((36,37),38),(40,41))),(30,31)),((15,142),17))),(135,139)),10),(55,141)),(((((((5,(((11,12),((16,18),39)),23)),(24,25)),(8,9)),(21,22)),(51,53)),(6,7)),56)),(52,54)),(28,29)),((((101,132),117),(121,137)),140)),(((50,134),138),((((((((61,62),((76,136),82)),((89,90),133)),(71,(77,(102,103)))),(((64,106),(110,114)),(((((104,105),(126,127)),(111,112)),109),113))),(((67,(68,80)),(((69,(128,129)),84),100)),((78,79),((92,94),(93,95))))),((((65,66),(70,((((87,88),124),131),130))),(((75,85),86),(107,108))),(((((72,73),120),(83,((115,116),125))),74),((81,99),((98,((118,122),123)),119))))),(96,97))))),(2,59)),60);
 486: 1 -16896.11328 -17248.68351 (0,(((((1,91),((47,(48,49)),63)),((((50,134),138),(((61,62),((76,136),82)),(((((((64,106),(110,114)),(((((104,105),(126,127)),(111,112)),109),113)),(((67,(68,80)),(((69,(128,129)),84),100)),((78,79),((92,94),(93,95))))),((71,(77,(102,103))),((89,90),133))),(((((65,66),70),(((87,88),124),(130,131))),(((75,85),86),(107,108))),(((((72,73),120),(83,((115,116),125))),74),((81,99),((98,(118,(122,123))),119))))),(96,97)))),(57,58))),(((((((((((3,4),135),139),(((((((13,14),32),((33,34),(45,46))),35),(((19,20),(26,(27,44))),(42,43))),(((36,37),38),(40,41))),(((15,17),142),(30,31)))),10),(55,141)),((6,7),56)),(((5,(((11,12),((16,18),39)),23)),((8,9),(51,53))),((21,22),(24,25)))),(52,54)),(28,29)),((((101,132),117),(121,137)),140))),(2,59)),60);
 487: 1 -17680.27344 -17254.35432 (0,((((1,91),((47,(48,49)),63)),(((((((((((3,4),135),139),(55,141)),(10,((((((((13,14),32),((33,34),(45,46))),35),(((19,20),(26,(27,44))),(42,43))),(((36,37),38),(40,41))),(30,31)),((15,17),142)))),((((((5,(((11,12),((16,18),39)),23)),(24,25)),(8,9)),(21,22)),(51,53)),((6,7),56))),(52,54)),(28,29)),(((101,132),((121,137),140)),117)),(((50,134),138),(((((((61,62),((76,136),82)),((71,(77,(102,103))),((89,90),133))),((((64,106),(110,114)),113),((((104,105),(126,127)),(111,112)),109))),((67,(68,80)),(((69,(128,129)),84),(((78,79),((92,94),(93,95))),100)))),((((65,66),(70,(((87,88),124),(130,131)))),(((75,85),86),(107,108))),(((((72,73),120),(83,((115,116),125))),74),((81,99),((98,(118,(122,123))),119))))),(96,97)))),(57,58))),(2,59)),60);
 488: 1 -16857.75977 -17253.81596 (0,(((1,91),(((((((((((3,4),(135,139)),(55,141)),((6,7),(10,(((((((13,14),32),((33,34),(45,46))),35),(((19,20),(26,(27,44))),(42,43))),(((36,37),38),(40,41))),(((15,142),17),(30,31)))))),56),((((5,(((11,12),((16,18),39)),23)),(8,9)),((21,22),(24,25))),(51,53))),((28,29),(52,54))),((((101,132),117),(121,137)),140)),63),(57,58)),((47,(48,49)),(((50,134),138),(((61,62),((76,136),82)),((((((((64,106),(110,114)),113),((((104,105),(126,127)),(111,112)),109)),((((67,(68,80)),100),((69,(128,129)),84)),((78,79),((92,94),(93,95))))),((71,(77,(102,103))),((89,90),133))),(96,97)),((((65,66),(70,(((87,88),124),(130,131)))),(((75,85),86),(107,108))),(((((72,73),120),(83,((115,116),125))),74),((81,99),((98,(118,(122,123))),119)))))))))),(2,59)),60);
 489: 2 -17563.74219 -17258.75211 (0,(((((1,91),((47,(48,49)),63)),((((50,134),138),((((61,62),((76,136),82)),(((((72,73),120),(83,((115,116),125))),74),((81,99),((98,(118,(122,123))),119)))),((((((((64,106),(110,114)),113),((((104,105),(126,127)),(111,112)),109)),((71,(77,(102,103))),((89,90),133))),(((67,(68,80)),(((69,(128,129)),84),100)),((78,79),((92,94),(93,95))))),(96,97)),(((65,66),(70,(((87,88),124),(130,131)))),(((75,85),86),(107,108)))))),(57,58))),(((((((((((3,4),135),139),((((((13,14),((32,(33,34)),(45,46))),35),(((19,20),(26,(27,44))),(42,43))),(((36,37),38),(40,41))),(((15,142),17),(30,31)))),(55,141)),10),((6,7),56)),(((((5,(24,25)),(((11,12),((16,18),39)),23)),(8,9)),(21,22)),(51,53))),(52,54)),(28,29)),((((101,132),117),(121,137)),140))),(2,59)),60);
 490: 1 -17669.81641 -17259.81132 (0,(((((1,91),((47,(48,49)),63)),((((50,134),138),((((61,62),((76,136),82)),(((((72,73),120),(83,((115,116),125))),74),((81,99),((98,(118,(122,123))),119)))),((((((((64,106),(110,114)),113),((((104,105),(126,127)),(111,112)),109)),((71,(77,(102,103))),((89,90),133))),((67,(68,80)),((((69,(128,129)),84),100),((78,79),((92,94),(93,95)))))),(96,97)),(((65,66),(70,(((87,88),124),(130,131)))),(((75,85),86),(107,108)))))),(57,58))),(((((((((((3,4),135),139),((((((13,14),((32,(33,34)),(45,46))),35),(((19,20),(26,(27,44))),(42,43))),(((36,37),38),(40,41))),(((15,142),17),(30,31)))),10),(55,141)),((6,7),56)),(((((5,(24,25)),(((11,12),((16,18),39)),23)),(8,9)),(21,22)),(51,53))),(52,54)),(28,29)),((((101,132),117),(121,137)),140))),(2,59)),60);
 491: 1 -17502.42188 -17254.26208 (0,((((((1,91),((47,(48,49)),63)),(57,58)),(((50,134),138),((((((61,62),((71,(77,(102,103))),((89,90),133))),((((64,106),(110,114)),113),((((104,105),(126,127)),(111,112)),109))),(((67,68),80),((((69,(128,129)),84),100),((78,79),((92,94),(93,95)))))),((((((65,66),70),((((87,88),124),130),131)),(((75,85),86),(107,108))),(((((72,73),120),(83,((115,116),125))),74),((((81,99),119),98),((118,122),123)))),(96,97))),((76,136),82)))),((((((((((3,4),135),139),((6,7),(10,(((((13,14),(32,((33,34),(45,46)))),((((19,20),(26,(27,44))),35),(42,43))),(((36,37),38),(40,41))),(((15,142),17),(30,31)))))),(55,141)),56),(((((5,(((11,12),((16,18),39)),23)),(24,25)),(8,9)),(21,22)),(51,53))),(52,54)),(28,29)),(((101,132),((121,137),140)),117))),(2,59)),60);
 492: 1 -18347.29883 -17257.8256 (0,(((((1,91),((47,(48,49)),63)),((((50,134),138),(((61,62),((76,136),82)),((((((((64,106),(110,114)),113),((((104,105),(126,127)),(111,112)),109)),((71,(77,(102,103))),((89,90),133))),(((67,(68,80)),(((69,(128,129)),84),100)),((78,79),((92,94),(93,95))))),((((65,66),(70,(((87,88),124),(130,131)))),(((75,85),86),(107,108))),(((((72,73),120),(83,((115,116),125))),74),((81,99),((98,(118,(122,123))),119))))),(96,97)))),(57,58))),(((((((((((3,4),135),139),(10,(((((13,14),(32,((33,34),(45,46)))),((((19,20),(26,(27,44))),35),(42,43))),(((36,37),38),(40,41))),((15,(17,142)),(30,31))))),(55,141)),(6,7)),56),(52,54)),((((5,(((11,12),((16,18),39)),23)),(24,25)),((8,9),(51,53))),(21,22))),(28,29)),((((101,132),117),(121,137)),140))),(2,59)),60);
 493: 1 -17631.64844 -17265.8022 (0,(((1,91),((((((((((((3,4),135),139),((((((((13,14),32),((33,34),(45,46))),35),(((19,20),(26,(27,44))),(42,43))),(((36,37),38),(40,41))),(30,31)),((15,17),142))),(55,141)),((6,7),(10,56))),(((5,(((11,12),((16,18),39)),23)),((8,9),(51,53))),((21,22),(24,25)))),((28,29),(52,54))),((((101,132),117),(121,137)),140)),63),(57,58)),((47,(48,49)),(((50,134),138),(((61,62),((76,136),82)),((((((((64,106),(110,114)),113),((((104,105),(126,127)),(111,112)),109)),(((67,(68,80)),(((69,(128,129)),84),100)),((78,79),((92,94),(93,95))))),((71,(77,(102,103))),((89,90),133))),(96,97)),((((65,66),(70,(((87,88),124),(130,131)))),(((75,85),86),(107,108))),((((((72,73),120),83),((115,116),125)),74),((81,99),((98,(118,(122,123))),119)))))))))),(2,59)),60);
 494: 4 -17271.5957 -17247.18959 (0,(((((1,91),((47,(48,49)),63)),((((50,134),138),((61,62),((((((((64,106),(110,114)),113),((((104,105),(126,127)),(111,112)),109)),(((67,(68,80)),(((69,(128,129)),84),100)),((78,79),((92,94),(93,95))))),(((71,(77,(102,103))),((89,90),133)),((76,136),82))),(((((65,66),70),(((87,88),124),(130,131))),(((75,85),86),(107,108))),(((((72,73),120),(83,((115,116),125))),74),((81,99),((98,(118,(122,123))),119))))),(96,97)))),(57,58))),(((((((((((3,4),135),139),(10,((((((13,14),((32,(33,34)),(45,46))),35),(((19,20),(26,(27,44))),(42,43))),(((36,37),38),(40,41))),(((15,142),17),(30,31))))),(55,141)),(6,7)),56),(((((5,(((11,12),((16,18),39)),23)),(24,25)),(8,9)),(21,22)),(51,53))),(52,54)),(28,29)),(((101,132),((121,137),140)),117))),(2,59)),60);
 495: 2 -17031.32031 -17257.09233 (0,((((((1,91),((47,(48,49)),63)),(57,58)),(((50,134),138),((61,62),((((((((64,106),(110,114)),(((((104,105),(126,127)),(111,112)),109),113)),((71,(77,(102,103))),((89,90),133))),(((67,(68,80)),(((69,(128,129)),84),100)),((78,79),((92,94),(93,95))))),(96,97)),((((65,66),(70,((((87,88),131),124),130))),(((75,85),86),(107,108))),(((((72,73),120),(83,((115,116),125))),74),((81,99),((98,((118,122),123)),119))))),((76,136),82))))),(((((((((3,4),(135,139)),((6,7),(10,(((((((13,14),32),((33,34),(45,46))),35),(((19,20),(26,(27,44))),(42,43))),(((36,37),38),(40,41))),(((15,17),142),(30,31)))))),(55,141)),56),((((5,(((11,12),((16,18),39)),23)),(8,9)),((21,22),(24,25))),(51,53))),((((101,132),117),(121,137)),140)),(52,54)),(28,29))),(2,59)),60);
 496: 1 -17329.38086 -17263.69236 (0,((((1,91),((((61,62),((76,136),82)),((89,90),133)),(((((((64,106),(110,114)),113),((((104,105),(126,127)),(111,112)),109)),(71,(77,(102,103)))),(((67,(68,80)),(((69,(128,129)),84),100)),((78,79),((92,94),(93,95))))),(((((65,66),(70,(((87,88),124),(130,131)))),(((75,85),86),(107,108))),(((((72,73),120),(83,((115,116),125))),74),((81,99),((98,((118,122),123)),119)))),(96,97))))),((((((((((((3,4),(135,139)),(10,(((((13,14),((32,(45,46)),(33,34))),((((19,20),(26,(27,44))),35),(42,43))),(((36,37),38),(40,41))),(((15,17),142),(30,31))))),(55,141)),(6,7)),56),((((5,(((11,12),((16,18),39)),23)),(8,9)),((21,22),(24,25))),(51,53))),((28,29),(52,54))),((((101,132),117),(121,137)),140)),63),(57,58)),((47,(48,49)),((50,134),138)))),(2,59)),60);
 497: 1 -17221.17188 -17253.92774 (0,(((1,91),(((((((((((3,4),135),((10,(((((((13,14),32),((33,34),(45,46))),35),(((19,20),(26,(27,44))),(42,43))),(((36,37),38),(40,41))),(((15,142),17),(30,31)))),139)),(55,141)),((6,7),56)),(((5,(((11,12),((16,18),39)),23)),((8,9),(51,53))),((21,22),(24,25)))),((28,29),(52,54))),((((101,132),117),(121,137)),140)),63),(57,58)),(((47,(48,49)),((50,134),138)),((((((61,62),((71,(77,(102,103))),((89,90),133))),((((64,106),(110,114)),113),((((104,105),(126,127)),(111,112)),109))),(((((67,68),80),100),((69,(128,129)),84)),((78,79),((92,94),(93,95))))),(((((65,66),(70,(((87,88),124),(130,131)))),(((75,85),86),(107,108))),(((((72,73),120),(83,((115,116),125))),74),((81,99),((98,(118,(122,123))),119)))),(96,97))),((76,136),82))))),(2,59)),60);
 498: 1 -17046.05664 -17255.90667 (0,(((((1,91),((47,(48,49)),63)),((((((((((((3,4),135),139),(10,(((((13,14),(32,((33,34),(45,46)))),((((19,20),(26,(27,44))),35),(42,43))),(((36,37),38),(40,41))),(((15,17),142),(30,31))))),(55,141)),(6,7)),56),(((5,(((11,12),((16,18),39)),23)),((8,9),(51,53))),((21,22),(24,25)))),(52,54)),(28,29)),((((101,132),117),(121,137)),140)),(((50,134),138),(((61,62),((76,136),82)),((((((((64,106),(110,114)),113),((((104,105),(126,127)),(111,112)),109)),(((67,(68,80)),(((69,(128,129)),84),100)),((78,79),((92,94),(93,95))))),((71,(77,(102,103))),((89,90),133))),((((65,66),(70,(((87,88),124),(130,131)))),(((75,85),86),(107,108))),(((((72,73),120),(83,((115,116),125))),74),((81,99),(((98,118),(122,123)),119))))),(96,97)))))),(57,58)),(2,59)),60);
 499: 1 -16020.4043 -17246.05094 (0,(((((1,91),((47,(48,49)),63)),((((((((((((3,4),135),139),(10,(((((13,14),(32,((33,34),(45,46)))),((((19,20),(26,(27,44))),35),(42,43))),(((36,37),38),(40,41))),(((15,17),142),(30,31))))),(55,141)),(6,7)),56),(((5,(((11,12),((16,18),39)),23)),((8,9),(51,53))),((21,22),(24,25)))),(52,54)),(28,29)),((((101,132),117),(121,137)),140)),(((50,134),138),(((61,62),((76,136),82)),((((((((64,106),(110,114)),113),((((104,105),(126,127)),(111,112)),109)),(((67,(68,80)),(((69,(128,129)),84),100)),((78,79),((92,94),(93,95))))),((71,(77,(102,103))),((89,90),133))),(((((65,66),70),(((87,88),124),(130,131))),(((75,85),86),(107,108))),(((((72,73),120),(83,((115,116),125))),74),((81,99),((98,((118,122),123)),119))))),(96,97)))))),(57,58)),(2,59)),60);
 500: 1 -16649.79688 -17248.03349 (0,(((((1,91),((47,(48,49)),63)),((((((((((((3,4),135),(55,141)),(10,(((((((13,14),32),((33,34),(45,46))),35),(((19,20),(26,(27,44))),(42,43))),(((36,37),38),(40,41))),(((15,142),17),(30,31))))),(6,7)),139),56),((((5,(((11,12),((16,18),39)),23)),(24,25)),((8,9),(51,53))),(21,22))),(52,54)),(28,29)),((((101,132),117),(121,137)),140)),(((50,134),138),(((61,62),((76,136),82)),((((((((64,106),(110,114)),113),((((104,105),(126,127)),(111,112)),109)),((((67,(68,80)),100),((69,(128,129)),84)),((78,79),((92,94),(93,95))))),((71,(77,(102,103))),((89,90),133))),((((65,66),(70,((((87,88),124),131),130))),(((75,85),86),(107,108))),(((((72,73),120),(83,((115,116),125))),74),((81,99),((98,(118,(122,123))),119))))),(96,97)))))),(57,58)),(2,59)),60);
 501: 5 -17818.90234 -17257.98225 (0,((((((((1,91),((47,(48,49)),63)),((((50,134),138),((((((((61,62),((89,90),133)),(71,(77,(102,103)))),(((64,106),(110,114)),(((((104,105),(126,127)),(111,112)),109),113))),(((67,68),80),((((69,(128,129)),84),100),((78,79),((92,94),(93,95)))))),(96,97)),((((65,66),(70,(((87,88),124),(130,131)))),(((75,85),86),(107,108))),(((((72,73),120),(83,((115,116),125))),74),((81,99),((98,((118,122),123)),119))))),((76,136),82))),(57,58))),(((101,132),((121,137),140)),117)),(((((((3,4),135),139),((((((13,14),(32,((33,34),(45,46)))),((((19,20),(26,(27,44))),35),(42,43))),(((36,37),38),(40,41))),(30,31)),((15,17),142))),(55,141)),(((6,7),56),10)),(((((5,(((11,12),((16,18),39)),23)),(24,25)),(8,9)),(21,22)),(51,53)))),(52,54)),(28,29)),(2,59)),60);
 502: 1 -18768.94922 -17259.75765 (0,((((1,91),((((61,62),((76,136),82)),((89,90),133)),(((((((64,106),(110,114)),113),((((104,105),(126,127)),(111,112)),109)),(71,(77,(102,103)))),(((((67,68),80),100),((69,(128,129)),84)),((78,79),((92,94),(93,95))))),(((((65,66),(70,((((87,88),124),131),130))),(((75,85),86),(107,108))),(((((72,73),120),(83,((115,116),125))),74),((81,99),((98,(118,(122,123))),119)))),(96,97))))),(((((((((((((3,4),135),139),(10,(((((13,14),(32,((33,34),(45,46)))),((((19,20),(26,(27,44))),35),(42,43))),(((36,37),38),(40,41))),(((15,142),17),(30,31))))),(55,141)),(6,7)),56),((((5,(((11,12),((16,18),39)),23)),(8,9)),((21,22),(24,25))),(51,53))),((28,29),(52,54))),((((101,132),117),(121,137)),140)),63),(57,58)),((47,(48,49)),((50,134),138)))),(2,59)),60);
 503: 6 -16751.87109 -17260.17797 (0,(((((1,91),((47,(48,49)),63)),(57,58)),(((((((((((3,4),135),139),(10,(((((((13,14),32),((33,34),(45,46))),35),(((19,20),(26,(27,44))),(42,43))),(((36,37),38),(40,41))),((15,(17,142)),(30,31))))),(55,141)),((6,7),56)),(((5,(((11,12),((16,18),39)),23)),((8,9),(51,53))),((21,22),(24,25)))),(52,54)),(28,29)),((((101,132),117),(121,137)),140)),(((50,134),138),((((61,62),((76,136),82)),(((((72,73),120),(83,((115,116),125))),74),((81,99),(((98,118),(122,123)),119)))),(((((((64,106),(110,114)),(((((104,105),(126,127)),(111,112)),109),113)),((71,(77,(102,103))),((89,90),133))),(((67,(68,80)),(((69,(128,129)),84),100)),((78,79),((92,94),(93,95))))),(96,97)),(((65,66),(70,(((87,88),124),(130,131)))),(((75,86),85),(107,108)))))))),(2,59)),60);
 504: 1 -16014.61523 -17250.11732 (0,(((((1,91),((47,(48,49)),63)),((((50,134),138),(((((((61,62),((76,136),82)),((71,(77,(102,103))),((89,90),133))),((((64,106),(110,114)),113),((((104,105),(126,127)),(111,112)),109))),((((67,(68,80)),100),((69,(128,129)),84)),((78,79),((92,94),(93,95))))),((((65,66),(70,(((87,88),124),(130,131)))),(((75,85),86),(107,108))),(((((72,73),120),(83,((115,116),125))),74),((81,99),((98,(118,(122,123))),119))))),(96,97))),(57,58))),(((((((((3,4),((((((((13,14),32),((33,34),(45,46))),35),(((19,20),(26,(27,44))),(42,43))),(((36,37),38),(40,41))),(30,31)),((15,17),142))),139),(10,135)),(55,141)),(((((((5,(((11,12),((16,18),39)),23)),(24,25)),(8,9)),(21,22)),(51,53)),(6,7)),56)),(52,54)),(28,29)),((((101,132),117),(121,137)),140))),(2,59)),60);
 505: 1 -16596.93359 -17250.26649 (0,((((((1,91),((47,(48,49)),63)),(57,58)),(((50,134),138),(((61,62),((76,136),82)),((((((((64,106),(110,114)),113),((((104,105),(126,127)),(111,112)),109)),(((67,(68,80)),(((69,(128,129)),84),100)),((78,79),((92,94),(93,95))))),((71,(77,(102,103))),((89,90),133))),((((65,66),(70,(((87,88),(130,131)),124))),(((75,85),86),(107,108))),(((((72,73),120),(83,((115,116),125))),74),((81,99),((98,(118,(122,123))),119))))),(96,97))))),(((((((((3,4),((((((13,14),((32,(33,34)),(45,46))),35),(((19,20),(26,(27,44))),(42,43))),(((36,37),38),(40,41))),(((15,17),142),(30,31)))),(135,139)),(55,141)),(((6,7),56),10)),(((5,(((11,12),((16,18),39)),23)),((8,9),(51,53))),((21,22),(24,25)))),(52,54)),(((101,132),((121,137),140)),117)),(28,29))),(2,59)),60);
 506: 1 -15557.56445 -17244.84896 (0,(((((1,91),((47,(48,49)),63)),((((50,134),138),(((61,62),((76,136),82)),((((((((64,106),(110,114)),113),((((104,105),(126,127)),(111,112)),109)),(((67,(68,80)),(((69,(128,129)),84),100)),((78,79),((92,94),(93,95))))),((71,(77,(102,103))),((89,90),133))),((((65,66),(70,((((87,88),124),130),131))),(((75,85),86),(107,108))),(((((72,73),120),(83,((115,116),125))),74),((81,99),((98,((118,122),123)),119))))),(96,97)))),(57,58))),((((((((((3,4),135),139),(10,(((((((13,14),32),((33,34),(45,46))),35),(((19,20),(26,(27,44))),(42,43))),(((36,37),38),(40,41))),(((15,17),142),(30,31))))),(55,141)),(6,7)),((((((5,(((11,12),((16,18),39)),23)),(24,25)),(8,9)),(21,22)),(51,53)),56)),(52,54)),(((101,132),((121,137),140)),117)),(28,29))),(2,59)),60);
 507: 2 -16981.82422 -17254.11925 (0,(((((1,91),((47,(48,49)),63)),(((((((((3,4),135),139),(55,141)),(((6,7),(10,(((((13,14),(32,((33,34),(45,46)))),((((19,20),(26,(27,44))),35),(42,43))),(((36,37),38),(40,41))),(((15,142),17),(30,31))))),56)),((((5,(((11,12),((16,18),39)),23)),(8,9)),((21,22),(24,25))),(51,53))),((28,29),(52,54))),((((101,132),117),(121,137)),140)),(((50,134),138),(((61,62),((76,136),82)),((((((((64,106),113),(110,114)),((((104,105),(126,127)),(111,112)),109)),((71,(77,(102,103))),((89,90),133))),((((67,68),80),(((69,(128,129)),84),100)),((78,79),((92,94),(93,95))))),((((65,66),(70,(((87,88),124),(130,131)))),(((75,85),86),(107,108))),(((((72,73),120),(83,((115,116),125))),74),((81,99),((98,(118,(122,123))),119))))),(96,97)))))),(57,58)),(2,59)),60);
 508: 2 -16868.61523 -17247.4249 (0,(((((1,91),((47,(48,49)),63)),((((50,134),138),((61,62),((((((((64,106),(110,114)),113),((((104,105),(126,127)),(111,112)),109)),(((67,(68,80)),(((69,(128,129)),84),100)),((78,79),((92,94),(93,95))))),(((71,(77,(102,103))),((89,90),133)),((76,136),82))),(((((65,66),70),(((87,88),124),(130,131))),(((75,85),86),(107,108))),(((((72,73),120),(83,((115,116),125))),74),((81,99),((98,(118,(122,123))),119))))),(96,97)))),(57,58))),(((((((((((3,4),135),139),(10,((((((13,14),((32,(33,34)),(45,46))),35),(((19,20),(26,(27,44))),(42,43))),(((36,37),38),(40,41))),((15,(17,142)),(30,31))))),(55,141)),(6,7)),56),(((((5,(((11,12),((16,18),39)),23)),(24,25)),(8,9)),(21,22)),(51,53))),(52,54)),(28,29)),(((101,132),((121,137),140)),117))),(2,59)),60);
 509: 1 -16729.89062 -17259.76167 (0,(((((1,91),((47,(48,49)),63)),((((50,134),138),(((61,62),((76,136),82)),(((((((((64,106),(110,114)),113),((((104,105),(126,127)),(111,112)),109)),(((67,(68,80)),(((69,(128,129)),84),100)),((78,79),((92,94),(93,95))))),(((((72,73),120),(83,((115,116),125))),74),((81,99),((98,(118,(122,123))),119)))),((((65,66),(70,(((87,88),124),(130,131)))),(107,108)),((75,85),86))),(96,97)),((71,(77,(102,103))),((89,90),133))))),(57,58))),(((((((((3,4),(135,139)),((6,7),(10,(((((((13,14),32),((33,34),(45,46))),35),(((19,20),(26,(27,44))),(42,43))),(((36,37),38),(40,41))),(((15,17),142),(30,31)))))),(55,141)),56),(((((5,(((11,12),((16,18),39)),23)),(24,25)),(8,9)),(21,22)),(51,53))),(52,54)),(28,29)),((((101,132),117),(121,137)),140))),(2,59)),60);
 510: 1 -16648.32422 -17269.68022 (0,(((1,91),((((((((((3,4),135),10),(55,141)),((((6,7),((((((((13,14),32),((33,34),(45,46))),35),(((19,20),(26,(27,44))),(42,43))),(((36,37),38),(40,41))),(30,31)),((15,142),17))),56),139)),(((((5,(((11,12),((16,18),39)),23)),(24,25)),((8,9),(51,53))),(21,22)),((28,29),(52,54)))),((((101,132),117),(121,137)),140)),63),(57,58)),(((47,(48,49)),((50,134),138)),(((61,62),((76,136),82)),(((((((64,106),(110,114)),113),((((104,105),(126,127)),(111,112)),109)),(((67,(68,80)),(((69,(128,129)),84),100)),((78,79),((92,94),(93,95))))),((71,(77,(102,103))),((89,90),133))),(((((65,66),(70,((((87,88),124),131),130))),(((75,85),86),(107,108))),(((((72,73),120),(83,((115,116),125))),74),((81,99),((98,((118,122),123)),119)))),(96,97))))))),(2,59)),60);
 511: 1 -16329.04883 -17249.29905 (0,(((((1,91),((47,(48,49)),63)),((((((((((3,4),135),139),(55,141)),(((6,7),(10,(((((((13,14),32),((33,34),(45,46))),35),(((19,20),(26,(27,44))),(42,43))),(((36,37),38),(40,41))),((15,(17,142)),(30,31))))),56)),(((((5,(((11,12),((16,18),39)),23)),(24,25)),(8,9)),(21,22)),(51,53))),(52,54)),(28,29)),((((101,132),117),(121,137)),140)),(((50,134),138),(((61,62),((76,136),82)),((((((((64,106),(110,114)),113),((((104,105),(126,127)),(111,112)),109)),(((67,(68,80)),(((69,(128,129)),84),100)),((78,79),((92,94),(93,95))))),((71,(77,(102,103))),((89,90),133))),(((((65,66),(70,(((87,88),124),(130,131)))),(107,108)),((75,85),86)),(((((72,73),120),(83,((115,116),125))),74),(((81,99),119),(98,(118,(122,123))))))),(96,97)))))),(57,58)),(2,59)),60);
 512: 1 -16244.75391 -17256.62399 (0,(((1,91),((((((((((((3,4),(135,139)),(10,((((((13,14),((32,(33,34)),(45,46))),35),(((19,20),(26,(27,44))),(42,43))),(((36,37),38),(40,41))),(((15,17),142),(30,31))))),(55,141)),(6,7)),56),((((5,(((11,12),((16,18),39)),23)),(8,9)),((21,22),(24,25))),(51,53))),((28,29),(52,54))),((((101,132),117),(121,137)),140)),63),(57,58)),(((47,(48,49)),((50,134),138)),((61,62),((((((((64,106),(110,114)),113),((((104,105),(126,127)),(111,112)),109)),((67,(68,80)),((((69,(128,129)),84),100),((78,79),((92,94),(93,95)))))),((71,(77,(102,103))),((89,90),133))),(((((65,66),(70,(((87,88),124),(130,131)))),(((75,85),86),(107,108))),(((((72,73),120),(83,((115,116),125))),74),((81,99),((98,(118,(122,123))),119)))),(96,97))),((76,136),82)))))),(2,59)),60);
 513: 1 -17543.87109 -17259.24785 (0,((((((((1,91),((47,(48,49)),63)),((((50,134),138),((((((((61,62),((89,90),133)),(71,(77,(102,103)))),(((64,106),(110,114)),(((((104,105),(126,127)),(111,112)),109),113))),((((67,68),80),(((69,(128,129)),84),100)),((78,79),((92,94),(93,95))))),(96,97)),((((65,66),(70,(((87,88),124),(130,131)))),(((75,85),86),(107,108))),(((((72,73),120),(83,((115,116),125))),74),((81,99),((98,((118,122),123)),119))))),((76,136),82))),(57,58))),(((101,132),((121,137),140)),117)),((((((3,4),135),139),((((((13,14),(32,((33,34),(45,46)))),((((19,20),(26,(27,44))),35),(42,43))),(((36,37),38),(40,41))),(30,31)),((15,17),142))),((((6,7),56),10),(55,141))),(((((5,(((11,12),((16,18),39)),23)),(24,25)),(8,9)),(21,22)),(51,53)))),(52,54)),(28,29)),(2,59)),60);
 514: 1 -16936.70508 -17259.86976 (0,(((1,91),(((((((((((3,4),135),139),(55,141)),(((6,7),56),(10,((((((13,14),((32,(33,34)),(45,46))),35),(((19,20),(26,(27,44))),(42,43))),(((36,37),38),(40,41))),(((15,17),142),(30,31)))))),(((((5,(((11,12),((16,18),39)),23)),(24,25)),(8,9)),(21,22)),(51,53))),((28,29),(52,54))),((((101,132),117),(121,137)),140)),63),(57,58)),((47,(48,49)),(((50,134),138),(((61,62),((76,136),82)),(((((((64,106),(110,114)),(((((104,105),(126,127)),(111,112)),109),113)),(71,(77,(102,103)))),((89,90),133)),(((67,(68,80)),(((69,(128,129)),84),100)),((78,79),((92,94),(93,95))))),(((((65,66),(70,(((87,88),124),(130,131)))),(((75,85),86),(107,108))),(((((72,73),120),(83,((115,116),125))),74),((81,99),((98,((118,122),123)),119)))),(96,97)))))))),(2,59)),60);
 515: 2 -18335.98438 -17266.53728 (0,((((((1,91),((47,(48,49)),63)),(((50,134),138),(((61,62),((76,136),82)),((((((((64,106),(110,114)),113),((((104,105),(126,127)),(111,112)),109)),(((67,(68,80)),(((69,(128,129)),84),100)),((78,79),((92,94),(93,95))))),((71,(77,(102,103))),((89,90),133))),((((65,66),(70,(((87,88),124),(130,131)))),(((75,85),86),(107,108))),(((((72,73),120),(83,((115,116),125))),74),((81,99),(((98,118),(122,123)),119))))),(96,97))))),(57,58)),((((3,4),(135,139)),((((((((5,(((11,12),((16,18),39)),23)),(8,9)),((21,22),(24,25))),(51,53)),(6,7)),56),(((28,29),(52,54)),((((101,132),117),(121,137)),140))),(55,141))),(10,((((((13,14),(32,((33,34),(45,46)))),((((19,20),(26,(27,44))),35),(42,43))),(((36,37),38),(40,41))),(30,31)),((15,17),142))))),(2,59)),60);
 516: 1 -18005.2207 -17254.49515 (0,(((((1,91),((47,(48,49)),63)),(57,58)),((((((((((3,4),(((((((((13,14),32),((33,34),(45,46))),35),((19,20),(26,(27,44)))),(42,43)),(((36,37),38),(40,41))),(30,31)),((15,142),17))),(135,139)),10),(55,141)),(((((((5,(((11,12),((16,18),39)),23)),(24,25)),(8,9)),(21,22)),(51,53)),(6,7)),56)),(52,54)),(28,29)),((((101,132),117),(121,137)),140)),(((50,134),138),((((((((61,62),((76,136),82)),((89,90),133)),(71,(77,(102,103)))),((((64,106),(110,114)),113),((((104,105),(126,127)),(111,112)),109))),(((67,(68,80)),(((69,(128,129)),84),100)),((78,79),((92,94),(93,95))))),(((((65,66),(70,((((87,88),124),131),130))),(107,108)),((75,85),86)),(((((72,73),120),(83,((115,116),125))),74),((81,99),((98,((118,122),123)),119))))),(96,97))))),(2,59)),60);
 517: 1 -15731.40625 -17253.00412 (0,((((1,91),((((((61,62),((71,(77,(102,103))),((89,90),133))),((((64,106),(110,114)),113),((((104,105),(126,127)),(111,112)),109))),(((67,(68,80)),(((69,(128,129)),84),100)),((78,79),((92,94),(93,95))))),(((((65,66),(70,(((87,88),124),(130,131)))),(((75,85),86),(107,108))),(((((72,73),120),(83,((115,116),125))),74),((81,99),((98,(118,(122,123))),119)))),(96,97))),((76,136),82))),((((((((((((3,4),135),139),(55,141)),56),((6,7),(10,(((((((13,14),32),((33,34),(45,46))),35),(((19,20),(26,(27,44))),(42,43))),(((36,37),38),(40,41))),((15,(17,142)),(30,31)))))),(((5,(((11,12),((16,18),39)),23)),((8,9),(51,53))),((21,22),(24,25)))),((28,29),(52,54))),((((101,132),117),(121,137)),140)),63),(57,58)),((47,(48,49)),((50,134),138)))),(2,59)),60);
 518: 1 -15579.84375 -17259.58469 (0,((((((((1,91),((47,(48,49)),63)),((((50,134),138),((((((((61,62),((89,90),133)),(71,(77,(102,103)))),(((64,106),(110,114)),(((((104,105),(126,127)),(111,112)),109),113))),((((67,68),80),(((69,(128,129)),84),100)),((78,79),((92,94),(93,95))))),(96,97)),((((65,66),(70,(((87,88),124),(130,131)))),(((75,85),86),(107,108))),(((((72,73),120),(83,((115,116),125))),74),((81,99),((98,((118,122),123)),119))))),((76,136),82))),(57,58))),(((101,132),((121,137),140)),117)),((((((3,4),135),139),((((((13,14),(32,((33,34),(45,46)))),((((19,20),(26,(27,44))),35),(42,43))),(((36,37),38),(40,41))),(30,31)),((15,17),142))),(55,141)),((((((5,(((11,12),((16,18),39)),23)),(24,25)),(8,9)),(21,22)),(51,53)),(((6,7),56),10)))),(52,54)),(28,29)),(2,59)),60);
 519: 1 -17894.49219 -17247.48966 (0,(((((1,91),((47,(48,49)),63)),((((((((((3,4),135),139),(55,141)),56),(((6,7),(((((((13,14),32),((33,34),(45,46))),35),(((19,20),(26,(27,44))),(42,43))),(((36,37),38),(40,41))),(((15,142),17),(30,31)))),10)),(((5,(((11,12),((16,18),39)),23)),((8,9),(51,53))),((21,22),(24,25)))),((28,29),(52,54))),((((101,132),117),(121,137)),140)),(((50,134),138),(((61,62),((76,136),82)),((((((((64,106),(110,114)),113),((((104,105),(126,127)),(111,112)),109)),((71,(77,(102,103))),((89,90),133))),((((67,68),80),(((69,(128,129)),84),100)),((78,79),((92,94),(93,95))))),((((65,66),(70,(((87,88),124),(130,131)))),(((75,85),86),(107,108))),(((((72,73),120),(83,((115,116),125))),74),((81,99),((98,((118,122),123)),119))))),(96,97)))))),(57,58)),(2,59)),60);
 520: 1 -16122.84961 -17247.32227 (0,(((((1,91),((47,(48,49)),63)),(57,58)),((((((((((3,4),135),139),(10,(((((((13,14),((32,(33,34)),(45,46))),35),(((19,20),(26,(27,44))),(42,43))),(((36,37),38),(40,41))),(30,31)),((15,142),17)))),(55,141)),(((((((5,(((11,12),((16,18),39)),23)),(24,25)),(8,9)),(21,22)),(51,53)),(6,7)),56)),(52,54)),(28,29)),(((101,132),((121,137),140)),117)),(((50,134),138),((((((((61,62),((76,136),82)),((89,90),133)),(71,(77,(102,103)))),((((64,106),(110,114)),113),((((104,105),(126,127)),(111,112)),109))),(((67,(68,80)),(((69,(128,129)),84),100)),((78,79),((92,94),(93,95))))),((((65,66),(70,(((87,88),124),(130,131)))),(((75,85),86),(107,108))),(((((72,73),120),(83,((115,116),125))),74),((81,99),((98,(118,(122,123))),119))))),(96,97))))),(2,59)),60);
 521: 1 -17541.01367 -17253.29434 (0,(((((1,91),((47,(48,49)),63)),((((50,134),138),(((61,62),((((((72,73),120),(83,((115,116),125))),74),(((81,99),119),(98,(118,(122,123))))),((76,136),82))),((((((64,106),(110,114)),(((((104,105),(126,127)),(111,112)),109),113)),((71,(77,(102,103))),((89,90),133))),((((67,68),80),(((69,(128,129)),84),100)),((78,79),((92,94),(93,95))))),((((65,66),(70,(((87,88),124),(130,131)))),(((75,85),86),(107,108))),(96,97))))),(57,58))),(((((((((3,4),135),139),(((6,7),(10,(((((13,14),(32,((33,34),(45,46)))),((((19,20),(26,(27,44))),35),(42,43))),(((36,37),38),(40,41))),(((15,17),142),(30,31))))),(55,141))),56),((((5,(((11,12),((16,18),39)),23)),(8,9)),((21,22),(24,25))),(51,53))),(52,54)),(28,29)),((((101,132),117),(121,137)),140))),(2,59)),60);
 522: 1 -15389.37695 -17270.02697 (0,(((1,91),((((((((((3,4),135),139),(55,141)),((((6,7),(((((((13,14),32),(45,46)),(33,34)),((((19,20),(26,(27,44))),35),(42,43))),(((36,37),38),(40,41))),(((15,17),142),(30,31)))),10),56)),((((((5,(((11,12),((16,18),39)),23)),(24,25)),(21,22)),(8,9)),(51,53)),((28,29),(52,54)))),((((101,132),117),(121,137)),140)),63),(57,58)),(((47,(48,49)),((50,134),138)),((61,62),((((((((64,106),(110,114)),113),((((104,105),(126,127)),(111,112)),109)),(((67,(68,80)),(((69,(128,129)),84),100)),((78,79),((92,94),(93,95))))),((71,(77,(102,103))),((89,90),133))),(((((65,66),(70,(((87,88),124),(130,131)))),(((75,85),86),(107,108))),(((((72,73),120),(83,((115,116),125))),74),((81,99),((98,((118,123),122)),119)))),(96,97))),((76,136),82)))))),(2,59)),60);
 523: 2 -15710.83105 -17257.04594 (0,(((1,91),(((((((((((3,4),135),139),(55,141)),(((6,7),(10,((((((13,14),(32,((33,34),(45,46)))),((((19,20),(26,(27,44))),35),(42,43))),(((36,37),38),(40,41))),(30,31)),(15,(17,142))))),56)),(((5,(((11,12),((16,18),39)),23)),((8,9),(51,53))),((21,22),(24,25)))),((28,29),(52,54))),((((101,132),117),(121,137)),140)),63),(57,58)),((47,(48,49)),(((50,134),138),((61,62),((((((((64,106),(110,114)),(((((104,105),(126,127)),(111,112)),109),113)),(((67,(68,80)),(((69,(128,129)),84),100)),((78,79),((92,94),(93,95))))),((71,(77,(102,103))),((89,90),133))),(96,97)),((((65,66),(70,(((87,88),124),(130,131)))),(((75,85),86),(107,108))),(((((72,73),120),(83,((115,116),125))),74),((81,99),((98,(118,(122,123))),119))))),((76,136),82))))))),(2,59)),60);
 524: 1 -18052.53125 -17259.58469 (0,((((((((1,91),((47,(48,49)),63)),((((50,134),138),((((((((61,62),((89,90),133)),(71,(77,(102,103)))),(((64,106),(110,114)),(((((104,105),(126,127)),(111,112)),109),113))),((((67,68),80),(((69,(128,129)),84),100)),((78,79),((92,94),(93,95))))),(96,97)),((((65,66),(70,(((87,88),124),(130,131)))),(((75,85),86),(107,108))),(((((72,73),120),(83,((115,116),125))),74),((81,99),((98,((118,122),123)),119))))),((76,136),82))),(57,58))),(((101,132),((121,137),140)),117)),((((((3,4),135),139),((((((13,14),(32,((33,34),(45,46)))),((((19,20),(26,(27,44))),35),(42,43))),(((36,37),38),(40,41))),(30,31)),((15,17),142))),(55,141)),((((((5,(((11,12),((16,18),39)),23)),(24,25)),(8,9)),(21,22)),(51,53)),(((6,7),56),10)))),(52,54)),(28,29)),(2,59)),60);
 525: 1 -17292.51367 -17280.82131 (0,(((((1,91),((47,(48,49)),63)),((((50,134),138),((61,62),((((((((64,106),(110,114)),113),((((104,105),(126,127)),(111,112)),109)),(((((67,(68,80)),100),84),(69,(128,129))),((78,79),((92,94),(93,95))))),(((((65,66),(70,(((87,88),124),(130,131)))),(((75,85),86),(107,108))),((((((72,73),120),83),((115,116),125)),74),((81,99),((98,(118,(122,123))),119)))),(96,97))),((71,(77,(102,103))),((89,90),133))),((76,136),82)))),(57,58))),(((((((((3,4),(10,((((((13,14),(32,((33,34),(45,46)))),((((19,20),(26,(27,44))),35),(42,43))),(((36,37),38),(40,41))),(30,31)),((15,17),142)))),(135,139)),(55,141)),((6,7),56)),((((5,(((11,12),((16,18),39)),23)),(8,9)),((21,22),(24,25))),(51,53))),(52,54)),((((101,132),117),(121,137)),140)),(28,29))),(2,59)),60);
 526: 1 -16635.14453 -17256.7055 (0,((((((1,91),((47,(48,49)),63)),(((50,134),138),(((61,62),((76,136),82)),((((((((64,106),(110,114)),113),((((104,105),(126,127)),(111,112)),109)),(((67,(68,80)),(((69,(128,129)),84),100)),((78,79),((92,94),(93,95))))),((71,(77,(102,103))),((89,90),133))),(96,97)),((((65,66),(70,((((87,88),124),131),130))),(((75,85),86),(107,108))),(((((72,73),120),(83,((115,116),125))),74),((81,99),((98,(118,(122,123))),119)))))))),(57,58)),((((((((((3,4),135),139),((6,7),(10,(((((((13,14),32),((33,34),(45,46))),35),(((19,20),(26,(27,44))),(42,43))),(((36,37),38),(40,41))),(((15,142),17),(30,31)))))),(55,141)),56),(52,54)),(((((5,(((11,12),((16,18),39)),23)),(24,25)),(8,9)),(21,22)),(51,53))),(((101,132),((121,137),140)),117)),(28,29))),(2,59)),60);
 527: 1 -16269.87988 -17256.45592 (0,(((((1,91),((47,(48,49)),63)),((((50,134),138),((((61,62),((76,136),82)),(((((72,73),(83,((115,116),125))),120),74),(((((81,99),119),98),(122,123)),118))),(((((((64,106),(110,114)),(((((104,105),(126,127)),(111,112)),109),113)),((71,(77,(102,103))),((89,90),133))),(((67,(68,80)),(((69,(128,129)),84),100)),((78,79),((92,94),(93,95))))),(96,97)),(((65,66),(70,(((87,88),124),(130,131)))),(((75,85),86),(107,108)))))),(57,58))),((((((((((3,4),135),((10,(((((13,14),(32,((33,34),(45,46)))),((((19,20),(26,(27,44))),35),(42,43))),(((36,37),38),(40,41))),(((15,142),17),(30,31)))),139)),(55,141)),(6,7)),56),(((((5,(((11,12),((16,18),39)),23)),(24,25)),(8,9)),(21,22)),(51,53))),(52,54)),(28,29)),((((101,132),117),(121,137)),140))),(2,59)),60);
 528: 1 -18198.60156 -17273.64144 (0,(((((1,91),((47,(48,49)),63)),(57,58)),((((((((((3,4),(((((((((13,14),32),((33,34),(45,46))),35),((19,20),(26,(27,44)))),(42,43)),(((36,37),38),(40,41))),(30,31)),((15,142),17))),(135,139)),10),(55,141)),(((((((5,(((11,12),((16,18),39)),23)),(24,25)),(8,9)),(21,22)),(51,53)),(6,7)),56)),(52,54)),(28,29)),((((101,132),117),(121,137)),140)),(((50,134),138),((((((((61,62),((76,136),82)),((89,90),133)),(71,(77,(102,103)))),((((64,106),(110,114)),113),((((104,105),(126,127)),(111,112)),109))),(((67,(68,80)),(((69,(128,129)),84),100)),((78,79),((92,94),(93,95))))),((((65,66),(70,((((87,88),124),131),130))),((75,85),(86,(107,108)))),(((((72,73),120),(83,((115,116),125))),74),((81,99),((98,((118,122),123)),119))))),(96,97))))),(2,59)),60);
 529: 1 -16540.96289 -17255.73982 (0,(((1,91),((((((((((((3,4),(135,139)),(10,((((((13,14),((32,(33,34)),(45,46))),35),(((19,20),(26,(27,44))),(42,43))),(((36,37),38),(40,41))),(((15,17),142),(30,31))))),(55,141)),(6,7)),56),((((5,(((11,12),((16,18),39)),23)),(8,9)),((21,22),(24,25))),(51,53))),((28,29),(52,54))),((((101,132),117),(121,137)),140)),63),(57,58)),(((47,(48,49)),((50,134),138)),((61,62),((((((((64,106),(110,114)),113),((((104,105),(126,127)),(111,112)),109)),(((67,(68,80)),(((69,(128,129)),84),100)),((78,79),((92,94),(93,95))))),(((((65,66),(70,(((87,88),124),(130,131)))),(((75,85),86),(107,108))),(((((72,73),120),(83,((115,116),125))),74),((81,99),((98,(118,(122,123))),119)))),(96,97))),((71,(77,(102,103))),((89,90),133))),((76,136),82)))))),(2,59)),60);
 530: 1 -16842.8125 -17260.38058 (0,((((((1,91),63),(((((((((((3,4),135),139),(((((((13,14),32),((33,34),(45,46))),35),(((19,20),(26,(27,44))),(42,43))),(((36,37),38),(40,41))),(((15,17),142),(30,31)))),10),(55,141)),(6,7)),56),(((((5,(((11,12),((16,18),39)),23)),(24,25)),(8,9)),(21,22)),(51,53))),((28,29),(52,54))),((((101,132),117),(121,137)),140))),(((47,(48,49)),((50,134),138)),(((61,62),((76,136),82)),((((((((64,106),(110,114)),113),((((104,105),(126,127)),(111,112)),109)),((71,(77,(102,103))),((89,90),133))),(((67,(68,80)),(((69,(128,129)),84),100)),((78,79),((92,94),(93,95))))),((((65,66),(70,(((87,88),124),(130,131)))),(((75,85),86),(107,108))),(((((72,73),120),(83,((115,116),125))),74),((81,99),((98,(118,(122,123))),119))))),(96,97))))),(57,58)),(2,59)),60);
 531: 1 -18053.36133 -17266.80187 (0,(((((1,91),((47,(48,49)),63)),((((50,134),138),((((61,62),((76,136),82)),((((((72,73),120),83),((115,116),125)),74),(((((81,99),119),98),(122,123)),118))),(((((((64,106),(110,114)),(((((104,105),(126,127)),(111,112)),109),113)),((71,(77,(102,103))),((89,90),133))),(((67,(68,80)),(((69,(128,129)),84),100)),((78,79),((92,94),(93,95))))),(96,97)),(((65,66),(70,(((87,88),124),(130,131)))),(((75,85),86),(107,108)))))),(57,58))),((((((((((3,4),135),((10,(((((13,14),(32,((33,34),(45,46)))),((((19,20),(26,(27,44))),35),(42,43))),(((36,37),38),(40,41))),(((15,142),17),(30,31)))),139)),(55,141)),(6,7)),56),(((((5,(((11,12),((16,18),39)),23)),(24,25)),(8,9)),(21,22)),(51,53))),(52,54)),(28,29)),((((101,132),117),(121,137)),140))),(2,59)),60);
 532: 1 -16886.30469 -17253.08456 (0,(((((1,91),((47,(48,49)),63)),((((50,134),138),(((61,62),((76,136),82)),((((((((64,106),(110,114)),113),((((104,105),(126,127)),(111,112)),109)),(((67,(68,80)),(((69,(128,129)),84),100)),((78,79),((92,94),(93,95))))),((71,(77,(102,103))),((89,90),133))),((((65,66),(70,(((87,88),124),(130,131)))),(((75,86),85),(107,108))),(((((72,73),120),(83,((115,116),125))),74),((81,99),((98,((118,123),122)),119))))),(96,97)))),(57,58))),(((((((((3,4),135),139),(((6,7),(10,(((((13,14),((32,(45,46)),(33,34))),((((19,20),(26,(27,44))),35),(42,43))),(((36,37),38),(40,41))),(((15,17),142),(30,31))))),(55,141))),56),((((5,(((11,12),((16,18),39)),23)),(8,9)),((21,22),(24,25))),(51,53))),(52,54)),(28,29)),((((101,132),117),(121,137)),140))),(2,59)),60);
 533: 2 -17942.20703 -17250.67043 (0,(((((1,91),((47,(48,49)),63)),((((((((((3,4),135),139),(10,(((((((((13,14),32),((33,34),(45,46))),((19,20),35)),(42,43)),((26,44),27)),(((36,37),38),(40,41))),(30,31)),((15,17),142)))),(55,141)),(((((((5,(((11,12),((16,18),39)),23)),(24,25)),(8,9)),(21,22)),(51,53)),(6,7)),56)),(52,54)),(28,29)),((((101,132),117),(121,137)),140)),(((50,134),138),(((((((61,62),((76,136),82)),((71,(77,(102,103))),((89,90),133))),((((64,106),(110,114)),113),((((104,105),(126,127)),(111,112)),109))),(((67,68),80),((((69,(128,129)),84),100),((78,79),((92,94),(93,95)))))),((((65,66),(70,(((87,88),124),(130,131)))),(((75,85),86),(107,108))),(((((72,73),120),(83,((115,116),125))),74),((81,99),((98,(118,(122,123))),119))))),(96,97))))),(57,58)),(2,59)),60);
 534: 1 -16361.62695 -17259.65889 (0,(((1,91),(((((((((((3,4),135),(10,((((((((13,14),32),((33,34),(45,46))),35),(((19,20),(26,(27,44))),(42,43))),(((36,37),38),(40,41))),(30,31)),((15,142),17)))),139),((55,141),56)),(((((5,(((11,12),((16,18),39)),23)),(8,9)),((21,22),(24,25))),(51,53)),(6,7))),((28,29),(52,54))),((((101,132),117),(121,137)),140)),63),(57,58)),((47,(48,49)),(((50,134),138),(((61,62),((76,136),82)),(((((((64,106),(110,114)),(((((104,105),(126,127)),(111,112)),109),113)),((71,(77,(102,103))),((89,90),133))),(((67,(68,80)),(((69,(128,129)),84),100)),((78,79),((92,94),(93,95))))),(96,97)),((((65,66),(70,(((87,88),124),(130,131)))),(((75,85),86),(107,108))),(((((72,73),120),(83,((115,116),125))),74),((81,99),((98,(118,(122,123))),119)))))))))),(2,59)),60);
 535: 5 -17015.09766 -17245.29626 (0,(((((1,91),((47,(48,49)),63)),((((((((((((3,4),135),139),(10,(((((((13,14),32),((33,34),(45,46))),35),(((19,20),(26,(27,44))),(42,43))),(((36,37),38),(40,41))),(((15,17),142),(30,31))))),(55,141)),(6,7)),56),(((((5,(((11,12),((16,18),39)),23)),(24,25)),(8,9)),(21,22)),(51,53))),(52,54)),(28,29)),((((101,132),117),(121,137)),140)),(((50,134),138),(((((((61,62),((76,136),82)),((71,(77,(102,103))),((89,90),133))),((((64,106),(110,114)),113),((((104,105),(126,127)),(111,112)),109))),((67,(68,80)),((((69,(128,129)),84),100),((78,79),((92,94),(93,95)))))),((((65,66),(70,(((87,88),124),(130,131)))),(((75,85),86),(107,108))),(((((72,73),120),(83,((115,116),125))),74),(((((81,99),119),98),(122,123)),118)))),(96,97))))),(57,58)),(2,59)),60);
 536: 1 -17224.66016 -17247.08193 (0,(((((1,91),((47,(48,49)),63)),((((50,134),138),((((((((61,62),((89,90),133)),(71,(77,(102,103)))),(((64,106),(110,114)),(((((104,105),(126,127)),(111,112)),109),113))),(((67,(68,80)),(((69,(128,129)),84),100)),((78,79),((92,94),(93,95))))),(96,97)),(((((65,66),70),(((87,88),124),(130,131))),(((75,85),86),(107,108))),(((((72,73),120),(83,((115,116),125))),74),((81,99),((98,(118,(122,123))),119))))),((76,136),82))),(57,58))),(((((((((3,4),135),((10,(((((((13,14),32),((33,34),(45,46))),35),(((19,20),(26,(27,44))),(42,43))),(((36,37),38),(40,41))),(((15,17),142),(30,31)))),139)),(55,141)),((6,7),56)),(((((5,(((11,12),((16,18),39)),23)),(24,25)),(8,9)),(21,22)),(51,53))),(52,54)),((((101,132),117),(121,137)),140)),(28,29))),(2,59)),60);
 537: 1 -17708.57422 -17251.77766 (0,(((((1,91),((47,(48,49)),63)),((((50,134),138),((((((((61,62),((89,90),133)),(71,(77,(102,103)))),(((64,106),(110,114)),(((((104,105),(126,127)),(111,112)),109),113))),(((67,(68,80)),((69,(128,129)),(84,100))),((78,79),((92,94),(93,95))))),(96,97)),((((65,66),(70,(((87,88),124),(130,131)))),(((75,85),86),(107,108))),(((((72,73),120),(83,((115,116),125))),74),((81,99),((98,(118,(122,123))),119))))),((76,136),82))),(57,58))),(((((((((3,4),135),((10,(((((((13,14),32),((33,34),(45,46))),35),(((19,20),(26,(27,44))),(42,43))),(((36,37),38),(40,41))),(((15,17),142),(30,31)))),139)),(55,141)),((6,7),56)),(((((5,(((11,12),((16,18),39)),23)),(24,25)),(8,9)),(21,22)),(51,53))),(52,54)),((((101,132),117),(121,137)),140)),(28,29))),(2,59)),60);
 538: 1 -17864.63672 -17246.93289 (0,(((((1,91),((47,(48,49)),63)),((((((((((((3,4),135),139),(((((((13,14),32),((33,34),(45,46))),35),(((19,20),(26,(27,44))),(42,43))),(((36,37),38),(40,41))),(((15,17),142),(30,31)))),10),((6,7),56)),(55,141)),(((5,(((11,12),((16,18),39)),23)),((8,9),(51,53))),((21,22),(24,25)))),(52,54)),(28,29)),((((101,132),117),(121,137)),140)),(((50,134),138),(((61,62),((76,136),82)),((((((((64,106),(110,114)),113),((((104,105),(126,127)),(111,112)),109)),((67,(68,80)),((((69,(128,129)),84),100),((78,79),((92,94),(93,95)))))),((71,(77,(102,103))),((89,90),133))),((((65,66),(70,((((87,88),124),131),130))),(((75,85),86),(107,108))),(((((72,73),120),(83,((115,116),125))),74),((81,99),((98,((118,123),122)),119))))),(96,97)))))),(57,58)),(2,59)),60);
 539: 1 -16993.38672 -17258.36015 (0,((((((1,91),((47,(48,49)),63)),(((50,134),138),((61,62),(((((((((64,106),(110,114)),113),((((104,105),(126,127)),(111,112)),109)),(((67,(68,80)),(((69,(128,129)),84),100)),((78,79),((92,94),(93,95))))),((71,(77,(102,103))),((89,90),133))),((((65,66),(70,(((87,88),124),(130,131)))),(((75,85),86),(107,108))),(((((72,73),120),(83,((115,116),125))),74),((81,99),((98,((118,123),122)),119))))),(96,97)),((76,136),82))))),(57,58)),((((3,4),(135,139)),((((((((5,(((11,12),((16,18),39)),23)),(8,9)),((21,22),(24,25))),(51,53)),(6,7)),56),(((28,29),(52,54)),((((101,132),117),(121,137)),140))),(55,141))),(10,((((((13,14),(32,((33,34),(45,46)))),((((19,20),(26,(27,44))),35),(42,43))),(((36,37),38),(40,41))),(30,31)),((15,142),17))))),(2,59)),60);
 540: 1 -17645.88281 -17259.51798 (0,((((1,91),((((((61,62),((71,(77,(102,103))),((89,90),133))),((((64,106),(110,114)),113),((((104,105),(126,127)),(111,112)),109))),((((67,68),80),(((69,(128,129)),84),100)),((78,79),((92,94),(93,95))))),(((((65,66),(70,(((87,88),124),(130,131)))),(((75,85),86),(107,108))),(((((72,73),120),(83,((115,116),125))),74),((81,99),((98,(118,(122,123))),119)))),(96,97))),((76,136),82))),(((((((((3,4),135),139),(((((5,(((11,12),((16,18),39)),23)),((8,9),(51,53))),((21,22),(24,25))),(((6,7),(10,(((((((13,14),32),((33,34),(45,46))),35),(((19,20),(26,(27,44))),(42,43))),(((36,37),38),(40,41))),(((15,17),142),(30,31))))),56)),(55,141))),((28,29),(52,54))),((((101,132),117),(121,137)),140)),63),(57,58)),((47,(48,49)),((50,134),138)))),(2,59)),60);
 541: 1 -16691.35547 -17246.9401 (0,(((((1,91),((47,(48,49)),63)),(57,58)),((((((((((3,4),135),139),(10,((((((((13,14),32),((33,34),(45,46))),35),(((19,20),(26,(27,44))),(42,43))),(((36,37),38),(40,41))),(30,31)),((15,17),142)))),(55,141)),(((((((5,(((11,12),((16,18),39)),23)),(24,25)),(8,9)),(21,22)),(51,53)),(6,7)),56)),(52,54)),(28,29)),((((101,132),117),(121,137)),140)),(((50,134),138),(((((61,62),((76,136),82)),((((((64,106),(110,114)),113),((((104,105),(126,127)),(111,112)),109)),(((67,(68,80)),(((69,(128,129)),84),100)),((78,79),((92,94),(93,95))))),((71,(77,(102,103))),((89,90),133)))),((((65,66),(70,(((87,88),124),(130,131)))),(((75,85),86),(107,108))),(((((72,73),120),(83,((115,116),125))),74),((81,99),((98,(118,(122,123))),119))))),(96,97))))),(2,59)),60);
 542: 1 -16140.17871 -17265.26246 (0,((((((1,91),((47,(48,49)),63)),(((50,134),138),(((61,62),((76,136),82)),((((((((64,106),(110,114)),113),((((104,105),(126,127)),(111,112)),109)),(((67,(68,80)),(((69,(128,129)),84),100)),((78,79),((92,94),(93,95))))),((((65,66),(70,(((87,88),124),(130,131)))),(((75,85),86),(107,108))),(((((72,73),120),(83,((115,116),125))),74),((81,99),((98,((118,123),122)),119))))),((71,(77,(102,103))),((89,90),133))),(96,97))))),(57,58)),((((3,4),(135,139)),((((((((5,(((11,12),((16,18),39)),23)),(8,9)),((21,22),(24,25))),(51,53)),(6,7)),56),(((28,29),(52,54)),((((101,132),117),(121,137)),140))),(55,141))),(10,((((((13,14),(32,((33,34),(45,46)))),((((19,20),(26,(27,44))),35),(42,43))),(((36,37),38),(40,41))),(30,31)),((15,142),17))))),(2,59)),60);
 543: 1 -17838.12109 -17264.08981 (0,(((1,91),(((((((((((3,4),135),139),(55,141)),((((6,7),(((((((((13,14),32),((33,34),(45,46))),((19,20),35)),(42,43)),((26,44),27)),(((36,37),38),(40,41))),(30,31)),((15,142),17))),10),56)),((((5,(((11,12),((16,18),39)),23)),(8,9)),((21,22),(24,25))),(51,53))),((28,29),(52,54))),((((101,132),117),(121,137)),140)),63),(57,58)),((47,(48,49)),(((50,134),138),((((61,62),((76,136),82)),(((((((64,106),(110,114)),113),((((104,105),(126,127)),(111,112)),109)),(((67,(68,80)),(((69,(128,129)),84),100)),((78,79),((92,94),(93,95))))),((71,(77,(102,103))),((89,90),133))),(96,97))),((((65,66),(70,((((87,88),124),130),131))),(((75,85),86),(107,108))),(((((72,73),120),(83,((115,116),125))),74),(((((81,99),119),98),(122,123)),118)))))))),(2,59)),60);
 544: 1 -16888.39453 -17249.66302 (0,(((((1,91),((47,(48,49)),63)),(((((((((3,4),135),139),((((6,7),(10,(((((((13,14),32),((33,34),(45,46))),35),(((19,20),(26,(27,44))),(42,43))),(((36,37),38),(40,41))),((15,(17,142)),(30,31))))),56),(55,141))),((((5,(((11,12),((16,18),39)),23)),(24,25)),((8,9),(51,53))),(21,22))),(52,54)),(28,29)),((((101,132),117),(121,137)),140)),(((50,134),138),((((((61,62),((76,136),82)),(((((72,73),120),(83,((115,116),125))),74),(((81,99),119),(98,(118,(122,123)))))),((((((64,106),(110,114)),113),((((104,105),(126,127)),(111,112)),109)),(((67,(68,80)),(((69,(128,129)),84),100)),((78,79),((92,94),(93,95))))),((71,(77,(102,103))),((89,90),133)))),(((65,66),(70,(((87,88),124),(130,131)))),(((75,85),86),(107,108)))),(96,97))))),(57,58)),(2,59)),60);
 545: 1 -15895.12207 -17249.55806 (0,(((((1,91),((47,(48,49)),63)),(((((((((3,4),135),139),((((6,7),(10,(((((((13,14),32),((33,34),(45,46))),35),(((19,20),(26,(27,44))),(42,43))),(((36,37),38),(40,41))),(((15,17),142),(30,31))))),56),(55,141))),((((5,(((11,12),((16,18),39)),23)),(24,25)),((8,9),(51,53))),(21,22))),(52,54)),(28,29)),((((101,132),117),(121,137)),140)),(((50,134),138),((((((61,62),((76,136),82)),(((((72,73),120),(83,((115,116),125))),74),((81,((98,((118,123),122)),119)),99))),((((((64,106),(110,114)),113),((((104,105),(126,127)),(111,112)),109)),(((67,(68,80)),(((69,(128,129)),84),100)),((78,79),((92,94),(93,95))))),((71,(77,(102,103))),((89,90),133)))),((((65,66),70),(((87,88),124),(130,131))),(((75,85),86),(107,108)))),(96,97))))),(57,58)),(2,59)),60);
 546: 3 -17522.13086 -17244.55317 (0,(((((1,91),((47,(48,49)),63)),((((((((((3,4),((((((((13,14),32),((33,34),(45,46))),35),(((19,20),(26,(27,44))),(42,43))),(((36,37),38),(40,41))),(30,31)),((15,17),142))),(135,139)),(55,141)),10),((6,7),56)),(((((5,(((11,12),((16,18),39)),23)),(24,25)),(8,9)),(21,22)),(51,53))),((28,29),(52,54))),((((101,132),117),(121,137)),140)),(((50,134),138),(((61,62),((76,136),82)),((((((((64,106),(110,114)),113),((((104,105),(126,127)),(111,112)),109)),(((67,(68,80)),(((69,(128,129)),84),100)),((78,79),((92,94),(93,95))))),((71,(77,(102,103))),((89,90),133))),((((65,66),(70,(((87,88),124),(130,131)))),(((75,85),86),(107,108))),(((((72,73),120),(83,((115,116),125))),74),((81,99),((98,(118,(122,123))),119))))),(96,97)))))),(57,58)),(2,59)),60);
 547: 1 -17354.50781 -17260.72583 (0,(((1,91),(((((((((((3,4),((((((13,14),(32,((33,34),(45,46)))),((((19,20),(26,(27,44))),35),(42,43))),(((36,37),38),(40,41))),(30,31)),((15,17),142))),(135,139)),(55,141)),(((6,7),56),10)),((((5,(((11,12),((16,18),39)),23)),(8,9)),((21,22),(24,25))),(51,53))),((28,29),(52,54))),((((101,132),117),(121,137)),140)),63),(57,58)),(((47,(48,49)),((50,134),138)),((61,62),(((((((64,106),(110,114)),113),((((104,105),(126,127)),(111,112)),109)),((((((65,66),(70,(((87,88),124),(130,131)))),(((75,85),86),(107,108))),(((((72,73),120),(83,((115,116),125))),74),((81,99),((98,(118,(122,123))),119)))),(96,97)),(((67,68),80),((((69,(128,129)),84),100),((78,79),((92,94),(93,95))))))),((71,(77,(102,103))),((89,90),133))),((76,136),82)))))),(2,59)),60);
 548: 2 -17702.26562 -17261.06391 (0,(((1,91),(((((((((((((3,4),135),139),((((((((13,14),32),((33,34),(45,46))),35),(((19,20),(26,(27,44))),(42,43))),(((36,37),38),(40,41))),(30,31)),((15,17),142))),10),((55,141),56)),(((((5,(((11,12),((16,18),39)),23)),(8,9)),((21,22),(24,25))),(51,53)),(6,7))),(52,54)),(28,29)),((((101,132),117),(121,137)),140)),63),(57,58)),(((47,(48,49)),((50,134),138)),((61,62),(((((((((64,106),(110,114)),113),((((104,105),(126,127)),(111,112)),109)),((71,(77,(102,103))),((89,90),133))),(((67,(68,80)),(((69,(128,129)),84),100)),((78,79),((92,94),(93,95))))),(96,97)),((((65,66),(70,(((87,88),124),(130,131)))),(((75,85),86),(107,108))),(((((72,73),120),(83,((115,116),125))),74),((81,99),((98,((118,122),123)),119))))),((76,136),82)))))),(2,59)),60);
 549: 1 -16233.70703 -17248.6502 (0,((((((1,91),((47,(48,49)),63)),(57,58)),(((50,134),138),(((61,62),((76,136),82)),((((((((64,106),(110,114)),113),((((104,105),(126,127)),(111,112)),109)),((((67,(68,80)),((69,(128,129)),84)),100),((78,79),((92,94),(93,95))))),((71,(77,(102,103))),((89,90),133))),((((65,66),(70,(((87,88),124),(130,131)))),(((75,85),86),(107,108))),(((((72,73),120),(83,((115,116),125))),74),((81,99),((98,(118,(122,123))),119))))),(96,97))))),(((((((((3,4),((((((13,14),((32,(33,34)),(45,46))),35),(((19,20),(26,(27,44))),(42,43))),(((36,37),38),(40,41))),(((15,17),142),(30,31)))),(135,139)),(55,141)),(((6,7),56),10)),(((5,(((11,12),((16,18),39)),23)),((8,9),(51,53))),((21,22),(24,25)))),(52,54)),(((101,132),((121,137),140)),117)),(28,29))),(2,59)),60);
 550: 1 -15800.50391 -17248.52069 (0,(((((1,91),((47,(48,49)),63)),((((50,134),138),(((((((61,62),((76,136),82)),((71,(77,(102,103))),((89,90),133))),((((64,106),(110,114)),113),((((104,105),(126,127)),(111,112)),109))),(((67,(68,80)),(((69,(128,129)),84),100)),((78,79),((92,94),(93,95))))),(((((65,66),70),((((87,88),124),130),131)),(((75,85),86),(107,108))),(((((72,73),120),(83,((115,116),125))),74),((81,99),((98,(118,(122,123))),119))))),(96,97))),(57,58))),((((((((3,4),(((((((13,14),((32,(33,34)),(45,46))),35),(((19,20),(26,(27,44))),(42,43))),(((36,37),38),(40,41))),(30,31)),((15,17),142))),(135,139)),(55,141)),(10,56)),((((((5,(((11,12),((16,18),39)),23)),(24,25)),(8,9)),(21,22)),(51,53)),(6,7))),((28,29),(52,54))),(((101,132),((121,137),140)),117))),(2,59)),60);
 551: 1 -17467.60938 -17243.79865 (0,(((((1,91),((47,(48,49)),63)),((((((((((3,4),135),139),(55,141)),(((6,7),(10,(((((((13,14),32),((33,34),(45,46))),35),(((19,20),(26,(27,44))),(42,43))),(((36,37),38),(40,41))),(((15,17),142),(30,31))))),56)),(((((5,(((11,12),((16,18),39)),23)),(24,25)),(8,9)),(21,22)),(51,53))),(52,54)),(28,29)),((((101,132),117),(121,137)),140)),(((50,134),138),(((((((61,62),((76,136),82)),((71,(77,(102,103))),((89,90),133))),(((64,106),(110,114)),(((((104,105),(126,127)),(111,112)),109),113))),((((67,68),80),(((69,(128,129)),84),100)),((78,79),((92,94),(93,95))))),((((65,66),(70,(((87,88),124),(130,131)))),(((75,85),86),(107,108))),(((((72,73),120),(83,((115,116),125))),74),((81,99),((98,((118,122),123)),119))))),(96,97))))),(57,58)),(2,59)),60);
 552: 1 -17049.42188 -17246.68485 (0,(((((1,91),((47,(48,49)),63)),((((50,134),138),((((((((61,62),((89,90),133)),(71,(77,(102,103)))),(((64,106),(110,114)),(((((104,105),(126,127)),(111,112)),109),113))),((((67,(68,80)),100),((69,(128,129)),84)),((78,79),((92,94),(93,95))))),(96,97)),((((65,66),(70,(((87,88),124),(130,131)))),(((75,85),86),(107,108))),(((((72,73),120),(83,((115,116),125))),74),((81,99),((98,(118,(122,123))),119))))),((76,136),82))),(57,58))),(((((((((3,4),135),((10,(((((((13,14),32),((33,34),(45,46))),35),(((19,20),(26,(27,44))),(42,43))),(((36,37),38),(40,41))),(((15,17),142),(30,31)))),139)),(55,141)),((6,7),56)),(((((5,(((11,12),((16,18),39)),23)),(24,25)),(8,9)),(21,22)),(51,53))),(52,54)),((((101,132),117),(121,137)),140)),(28,29))),(2,59)),60);
 553: 1 -17688.62109 -17259.93687 (0,(((1,91),(((((((((((((3,4),135),139),(10,(((((((13,14),32),((33,34),(45,46))),35),(((19,20),(26,(27,44))),(42,43))),(((36,37),38),(40,41))),(((15,17),142),(30,31))))),(55,141)),(6,7)),56),(((((5,(((11,12),((16,18),39)),23)),(24,25)),(8,9)),(21,22)),(51,53))),((28,29),(52,54))),((((101,132),117),(121,137)),140)),((47,(48,49)),63)),(57,58)),(((50,134),138),(((61,62),((((((((64,106),(110,114)),113),((((104,105),(126,127)),(111,112)),109)),(((67,(68,80)),(((69,(128,129)),84),100)),((78,79),((92,94),(93,95))))),((71,(77,(102,103))),((89,90),133))),(96,97)),((((65,66),(70,(((87,88),124),(130,131)))),(((75,86),85),(107,108))),(((((((72,73),120),74),83),125),(115,116)),((81,99),((98,((118,122),123)),119)))))),((76,136),82))))),(2,59)),60);
 554: 2 -17116.32031 -17261.71075 (0,((((((1,91),((47,(48,49)),63)),(((50,134),138),(((61,62),((76,136),82)),((((((((64,106),(110,114)),113),((((104,105),(126,127)),(111,112)),109)),(((67,(68,80)),(((69,(128,129)),84),100)),((78,79),((92,94),(93,95))))),((71,(77,(102,103))),((89,90),133))),((((65,66),(70,(((87,88),124),(130,131)))),(((75,85),86),(107,108))),(((((72,73),120),(83,((115,116),125))),74),((81,99),((98,((118,123),122)),119))))),(96,97))))),(57,58)),((((3,4),(135,139)),((((((((5,(((11,12),((16,18),39)),23)),(8,9)),((21,22),(24,25))),(51,53)),56),(6,7)),(((28,29),(52,54)),((((101,132),117),(121,137)),140))),(55,141))),(10,((((((13,14),(32,((33,34),(45,46)))),((((19,20),(26,(27,44))),35),(42,43))),(((36,37),38),(40,41))),(30,31)),((15,142),17))))),(2,59)),60);
 555: 1 -16669.21094 -17251.13992 (0,(((((1,91),((47,(48,49)),63)),((((50,134),138),(((61,62),((76,136),82)),((((((((64,106),(110,114)),((((104,105),(126,127)),(111,112)),109)),113),(((67,(68,80)),(((69,(128,129)),84),100)),((78,79),((92,94),(93,95))))),((71,(77,(102,103))),((89,90),133))),((((65,66),(70,((((87,88),124),131),130))),(((75,86),85),(107,108))),(((((72,73),120),(83,((115,116),125))),74),((81,99),((98,(118,(122,123))),119))))),(96,97)))),(57,58))),(((((((((3,4),135),139),(55,141)),(((6,7),(10,((((((13,14),((32,(33,34)),(45,46))),35),(((19,20),(26,(27,44))),(42,43))),(((36,37),38),(40,41))),((15,(17,142)),(30,31))))),56)),(((5,(((11,12),((16,18),39)),23)),((8,9),(51,53))),((21,22),(24,25)))),(52,54)),(((101,132),((121,137),140)),117)),(28,29))),(2,59)),60);
 556: 1 -16453.09961 -17248.23901 (0,(((((1,91),((47,(48,49)),63)),(((((((((3,4),135),139),(55,141)),((((6,7),(((((((13,14),32),((33,34),(45,46))),35),(((19,20),((26,44),27)),(42,43))),(((36,37),38),(40,41))),((15,(17,142)),(30,31)))),10),56)),((((5,(((11,12),((16,18),39)),23)),(8,9)),((21,22),(24,25))),(51,53))),((28,29),(52,54))),((((101,132),117),(121,137)),140)),(((50,134),138),(((61,62),((76,136),82)),((((((((64,106),(110,114)),113),((((104,105),(126,127)),(111,112)),109)),(((67,(68,80)),(((69,(128,129)),84),100)),((78,79),((92,94),(93,95))))),((71,(77,(102,103))),((89,90),133))),((((65,66),(70,(((87,88),124),(130,131)))),(((75,85),86),(107,108))),(((((72,73),120),(83,((115,116),125))),74),((81,99),((98,((118,122),123)),119))))),(96,97)))))),(57,58)),(2,59)),60);
 557: 1 -14772.71875 -17245.46821 (0,(((((1,91),((47,(48,49)),63)),(57,58)),(((((((((((3,4),135),(10,(((((((13,14),32),((33,34),(45,46))),35),(((19,20),(26,(27,44))),(42,43))),(((36,37),38),(40,41))),(((15,17),142),(30,31))))),(55,141)),((6,7),139)),56),((((5,(((11,12),((16,18),39)),23)),(8,9)),((21,22),(24,25))),(51,53))),(52,54)),(28,29)),((((101,132),117),(121,137)),140)),(((50,134),138),(((61,62),((76,136),82)),((((((((64,106),(110,114)),113),((((104,105),(126,127)),(111,112)),109)),((((67,(68,80)),((69,(128,129)),84)),100),((78,79),((92,94),(93,95))))),((71,(77,(102,103))),((89,90),133))),((((65,66),(70,((((87,88),124),131),130))),(((75,85),86),(107,108))),(((((72,73),120),(83,((115,116),125))),74),((81,99),((98,(118,(122,123))),119))))),(96,97)))))),(2,59)),60);
 558: 1 -17478.53906 -17244.55317 (0,(((((1,91),((47,(48,49)),63)),((((((((((3,4),((((((((13,14),32),((33,34),(45,46))),35),(((19,20),(26,(27,44))),(42,43))),(((36,37),38),(40,41))),(30,31)),((15,17),142))),(135,139)),(55,141)),10),((6,7),56)),(((((5,(((11,12),((16,18),39)),23)),(24,25)),(8,9)),(21,22)),(51,53))),((28,29),(52,54))),((((101,132),117),(121,137)),140)),(((50,134),138),(((61,62),((76,136),82)),((((((((64,106),(110,114)),113),((((104,105),(126,127)),(111,112)),109)),(((67,(68,80)),(((69,(128,129)),84),100)),((78,79),((92,94),(93,95))))),((71,(77,(102,103))),((89,90),133))),((((65,66),(70,(((87,88),124),(130,131)))),(((75,85),86),(107,108))),(((((72,73),120),(83,((115,116),125))),74),((81,99),((98,(118,(122,123))),119))))),(96,97)))))),(57,58)),(2,59)),60);
 559: 2 -17438.07617 -17252.1574 (0,(((((1,91),((47,(48,49)),63)),(((((((((((3,4),135),139),(10,(((((((13,14),32),((33,34),(45,46))),35),(((19,20),(26,(27,44))),(42,43))),(((36,37),38),(40,41))),(((15,142),17),(30,31))))),(55,141)),56),((((((5,(((11,12),((16,18),39)),23)),(24,25)),(8,9)),(21,22)),(51,53)),(6,7))),(52,54)),(28,29)),((((101,132),117),(121,137)),140)),(((50,134),138),(((((((61,62),(71,(77,(102,103)))),((89,90),133)),(((((64,106),(110,114)),113),((((104,105),(126,127)),(111,112)),109)),(((67,(68,80)),(((69,(128,129)),84),100)),((78,79),((92,94),(93,95)))))),((((65,66),(70,(((87,88),124),(130,131)))),(((75,85),86),(107,108))),(((((72,73),(83,((115,116),125))),120),74),((81,99),((98,(118,(122,123))),119))))),(96,97)),((76,136),82))))),(57,58)),(2,59)),60);
 560: 1 -17703.12695 -17248.60445 (0,(((((1,91),((47,(48,49)),63)),(((((((((3,4),135),139),(55,141)),((((((5,(((11,12),((16,18),39)),23)),(24,25)),(8,9)),(21,22)),(51,53)),(((6,7),(10,(((((((13,14),32),((33,34),(45,46))),35),(((19,20),(26,(27,44))),(42,43))),(((36,37),38),(40,41))),(((15,17),142),(30,31))))),56))),(52,54)),(28,29)),((((101,132),117),(121,137)),140)),(((50,134),138),(((((((61,62),((76,136),82)),((71,(77,(102,103))),((89,90),133))),((((64,106),(110,114)),113),((((104,105),(126,127)),(111,112)),109))),((((67,68),80),(((69,(128,129)),84),100)),((78,79),((92,94),(93,95))))),((((65,66),(70,(((87,88),124),(130,131)))),(((75,85),86),(107,108))),(((((72,73),120),(83,((115,116),125))),74),((81,99),((98,((118,122),123)),119))))),(96,97))))),(57,58)),(2,59)),60);
 561: 1 -17572.47266 -17271.22483 (0,(((1,91),(((((((((3,4),135),((10,(((((13,14),(32,((33,34),(45,46)))),((((19,20),(26,(27,44))),35),(42,43))),(((36,37),38),(40,41))),(((15,17),142),(30,31)))),139)),(55,141)),(((((((5,(((11,12),((16,18),39)),23)),(24,25)),(8,9)),(21,22)),(51,53)),(6,7)),56)),(52,54)),(28,29)),(((((47,(48,49)),63),((50,134),138)),(57,58)),((((101,132),117),(121,137)),140))),(((61,62),((76,136),82)),(((((((64,106),(110,114)),(((((104,105),(126,127)),(111,112)),109),113)),((((67,80),68),(((69,(128,129)),84),100)),((78,79),((92,94),(93,95))))),((71,(77,(102,103))),((89,90),133))),((((65,66),(70,(((87,88),124),(130,131)))),(((75,85),86),(107,108))),(((((72,73),120),(83,((115,116),125))),74),((81,99),((98,(118,(122,123))),119))))),(96,97))))),(2,59)),60);
 562: 1 -17483.61328 -17254.34121 (0,(((1,91),(((((((((((3,4),135),139),(55,141)),(((6,7),(10,((((((13,14),(32,((33,34),(45,46)))),((((19,20),(26,(27,44))),35),(42,43))),(((36,37),38),(40,41))),(30,31)),(15,(17,142))))),56)),(((5,(((11,12),((16,18),39)),23)),((8,9),(51,53))),((21,22),(24,25)))),((28,29),(52,54))),((((101,132),117),(121,137)),140)),63),(57,58)),((47,(48,49)),(((50,134),138),(((61,62),((76,136),82)),((((((((64,106),(110,114)),113),((((104,105),(126,127)),(111,112)),109)),((71,(77,(102,103))),((89,90),133))),(((67,(68,80)),(((69,(128,129)),84),100)),((78,79),((92,94),(93,95))))),(96,97)),((((65,66),(70,(((87,88),124),(130,131)))),(((75,85),86),(107,108))),(((((72,73),120),(83,((115,116),125))),74),((81,99),((98,(118,(122,123))),119)))))))))),(2,59)),60);
 563: 1 -17311.44727 -17250.2925 (0,(((((1,91),((47,(48,49)),63)),(57,58)),((((((((3,4),135),139),(((6,7),(10,(((((((13,14),32),((33,34),(45,46))),35),(((19,20),(26,(27,44))),(42,43))),(((36,37),38),(40,41))),(((15,17),142),(30,31))))),56)),(((((5,(((11,12),((16,18),39)),23)),(24,25)),((8,9),(51,53))),(21,22)),(55,141))),((28,29),(52,54))),(((101,132),(117,(121,137))),140)),(((50,134),138),(((61,62),((76,136),82)),((((((((64,106),(110,114)),113),((((104,105),(126,127)),(111,112)),109)),((71,(77,(102,103))),((89,90),133))),(((67,(68,80)),(((69,(128,129)),84),100)),((78,79),((92,94),(93,95))))),((((65,66),(70,(((87,88),124),(130,131)))),(((75,85),86),(107,108))),(((((72,73),120),(83,((115,116),125))),74),((81,99),((98,(118,(122,123))),119))))),(96,97)))))),(2,59)),60);
 564: 1 -16529.70508 -17248.93702 (0,(((((1,91),((47,(48,49)),63)),((((((((((3,4),(135,139)),(10,((((((((13,14),32),((33,34),(45,46))),35),(((19,20),(26,(27,44))),(42,43))),(((36,37),38),(40,41))),(30,31)),((15,17),142)))),(55,141)),(6,7)),56),(((((5,(((11,12),((16,18),39)),23)),(24,25)),(8,9)),(21,22)),(51,53))),((28,29),(52,54))),((((101,132),117),(121,137)),140)),(((50,134),138),(((((((61,62),(71,(77,(102,103)))),((((64,106),(110,114)),113),((((104,105),(126,127)),(111,112)),109))),((((67,68),80),(((69,(128,129)),84),100)),((78,79),((92,94),(93,95))))),(((76,136),82),((89,90),133))),((((65,66),(70,((((87,88),124),131),130))),(((75,85),86),(107,108))),(((((72,73),120),(83,((115,116),125))),74),(((81,99),(98,(118,(122,123)))),119)))),(96,97))))),(57,58)),(2,59)),60);
 565: 1 -18143.43359 -17269.81177 (0,(((((1,91),((47,(48,49)),63)),(((((((((3,4),135),139),(55,141)),(((6,7),(10,(((((13,14),(32,((33,34),(45,46)))),((((19,20),(26,(27,44))),35),(42,43))),(((36,37),38),(40,41))),(((15,142),17),(30,31))))),56)),(((5,((8,9),(((11,12),((16,18),39)),23))),(51,53)),((21,22),(24,25)))),((28,29),(52,54))),((((101,132),117),(121,137)),140)),(((50,134),138),(((61,62),((76,136),82)),(((((((64,106),(110,114)),(((((104,105),(126,127)),(111,112)),109),113)),((71,(77,(102,103))),((89,90),133))),((((67,68),80),(((69,(128,129)),84),100)),((78,79),((92,94),(93,95))))),(((((65,66),(70,(((87,88),124),(130,131)))),(107,108)),((75,85),86)),(((((72,73),120),(83,((115,116),125))),74),(((81,99),119),(98,(118,(122,123))))))),(96,97)))))),(57,58)),(2,59)),60);
 566: 1 -17190.06641 -17247.20175 (0,(((((1,91),((47,(48,49)),63)),(((((((((3,4),((((((((13,14),32),((33,34),(45,46))),35),(((19,20),(26,(27,44))),(42,43))),(((36,37),38),(40,41))),(30,31)),((15,17),142))),(135,139)),(55,141)),(6,7)),((((((5,(((11,12),((16,18),39)),23)),(24,25)),(8,9)),(21,22)),(51,53)),(10,56))),((28,29),(52,54))),((((101,132),(121,137)),117),140)),(((50,134),138),(((61,62),((76,136),82)),((((((((64,106),(110,114)),113),((((104,105),(126,127)),(111,112)),109)),(((67,(68,80)),(((69,(128,129)),84),100)),((78,79),((92,94),(93,95))))),((71,(77,(102,103))),((89,90),133))),((((65,66),(70,(((87,88),124),(130,131)))),(((75,85),86),(107,108))),(((((72,73),120),(83,((115,116),125))),74),((81,99),((98,(118,(122,123))),119))))),(96,97)))))),(57,58)),(2,59)),60);
 567: 3 -18367.02734 -17250.72203 (0,(((((1,91),((47,(48,49)),63)),((((50,134),138),(((((((61,62),((76,136),82)),((71,(77,(102,103))),((89,90),133))),((((64,106),(110,114)),113),((((104,105),(126,127)),(111,112)),109))),(((67,(68,80)),(((69,(128,129)),84),100)),((78,79),((92,94),(93,95))))),((((65,66),(70,(((87,88),124),(130,131)))),(((75,85),86),(107,108))),(((((72,73),120),(83,((115,116),125))),74),((81,99),((98,(118,(122,123))),119))))),(96,97))),(57,58))),(((((((((3,4),(((((((13,14),32),((33,34),(45,46))),35),(((19,20),(26,(27,44))),(42,43))),(((36,37),38),(40,41))),(((15,142),17),(30,31)))),139),(10,135)),(55,141)),(((((((5,(((11,12),((16,18),39)),23)),(24,25)),(8,9)),(21,22)),(51,53)),(6,7)),56)),(52,54)),(28,29)),((((101,132),117),(121,137)),140))),(2,59)),60);
 568: 1 -17892.30273 -17248.93702 (0,(((((1,91),((47,(48,49)),63)),((((((((((3,4),(135,139)),(10,((((((((13,14),32),((33,34),(45,46))),35),(((19,20),(26,(27,44))),(42,43))),(((36,37),38),(40,41))),(30,31)),((15,17),142)))),(55,141)),(6,7)),56),(((((5,(((11,12),((16,18),39)),23)),(24,25)),(8,9)),(21,22)),(51,53))),((28,29),(52,54))),((((101,132),117),(121,137)),140)),(((50,134),138),(((((((61,62),(71,(77,(102,103)))),((((64,106),(110,114)),113),((((104,105),(126,127)),(111,112)),109))),((((67,68),80),(((69,(128,129)),84),100)),((78,79),((92,94),(93,95))))),(((76,136),82),((89,90),133))),((((65,66),(70,((((87,88),124),131),130))),(((75,85),86),(107,108))),(((((72,73),120),(83,((115,116),125))),74),(((81,99),(98,(118,(122,123)))),119)))),(96,97))))),(57,58)),(2,59)),60);
 569: 3 -16218.89746 -17268.81756 (0,(((1,91),(((((((((((3,4),135),139),(55,141)),(((6,7),(10,((((((13,14),(32,((33,34),(45,46)))),((((19,20),(26,(27,44))),35),(42,43))),(((36,37),38),(40,41))),(30,31)),(15,(17,142))))),56)),(((5,(((11,12),((16,18),39)),23)),((8,9),(51,53))),((21,22),(24,25)))),((28,29),(52,54))),((((101,132),117),(121,137)),140)),63),(57,58)),((47,(48,49)),(((50,134),138),(((61,62),((76,136),82)),(((((((64,106),(110,114)),(((((104,105),(126,127)),(111,112)),109),113)),(((67,(68,80)),(((69,(128,129)),84),100)),((78,79),((92,94),(93,95))))),((71,(77,(102,103))),((89,90),133))),(96,97)),((((65,66),(70,(((87,88),124),(130,131)))),(((75,85),86),(107,108))),(((((72,73),120),(83,((115,116),125))),74),((81,99),(98,((118,(122,123)),119))))))))))),(2,59)),60);
 570: 1 -16664.97656 -17255.23789 (0,(((((1,91),((47,(48,49)),63)),((((((((((3,4),135),139),(10,(((((((((13,14),32),((33,34),(45,46))),((19,20),35)),(42,43)),((26,44),27)),(((36,37),38),(40,41))),(30,31)),((15,142),17)))),(55,141)),(((((((5,(24,25)),(((11,12),((16,18),39)),23)),(8,9)),(21,22)),(51,53)),(6,7)),56)),(52,54)),(28,29)),((((101,132),117),(121,137)),140)),(((50,134),138),(((((((61,62),((76,136),82)),((71,(77,(102,103))),((89,90),133))),((((64,106),(110,114)),113),((((104,105),(126,127)),(111,112)),109))),(((67,(68,80)),(((69,(128,129)),84),100)),((78,79),((92,94),(93,95))))),((((65,66),(70,(((87,88),124),(130,131)))),(((75,85),86),(107,108))),(((((72,73),120),(83,((115,116),125))),74),((81,99),((98,(118,(122,123))),119))))),(96,97))))),(57,58)),(2,59)),60);
 571: 4 -16072.13965 -17257.59906 (0,(((((1,91),((47,(48,49)),63)),((((((((((3,4),135),139),(10,(((((((13,14),((32,(33,34)),(45,46))),35),(((19,20),(26,(27,44))),(42,43))),(((36,37),38),(40,41))),(30,31)),((15,142),17)))),(55,141)),(((((((5,(((11,12),((16,18),39)),23)),(24,25)),(8,9)),(21,22)),(51,53)),(6,7)),56)),(52,54)),(28,29)),((((101,132),117),(121,137)),140)),(((50,134),138),(((((((61,62),((76,136),82)),((89,90),133)),(((67,(68,80)),(((69,(128,129)),84),100)),((78,79),((92,94),(93,95))))),(((((64,106),(110,114)),113),((((104,105),(126,127)),(111,112)),109)),(71,(77,(102,103))))),((((65,66),((70,(130,131)),((87,88),124))),(((75,85),86),(107,108))),(((((72,73),120),(83,((115,116),125))),74),((81,99),((98,(118,(122,123))),119))))),(96,97))))),(57,58)),(2,59)),60);
 572: 1 -16523.69141 -17261.69099 (0,((((((1,91),((47,(48,49)),63)),(((50,134),138),(((61,62),((76,136),82)),((((((((64,106),(110,114)),113),((((104,105),(126,127)),(111,112)),109)),(((67,(68,80)),(((69,(128,129)),84),100)),((78,79),((92,94),(93,95))))),((71,(77,(102,103))),((89,90),133))),((((65,66),(70,(((87,88),124),(130,131)))),(((75,85),86),(107,108))),(((((72,73),120),(83,((115,116),125))),74),((81,99),((98,((118,123),122)),119))))),(96,97))))),(57,58)),((((3,4),(135,139)),((((((((5,(((11,12),((16,18),39)),23)),(8,9)),((21,22),(24,25))),(51,53)),(6,7)),56),(55,141)),(((28,29),(52,54)),((((101,132),117),(121,137)),140)))),(10,((((((13,14),(32,((33,34),(45,46)))),((((19,20),(26,(27,44))),35),(42,43))),(((36,37),38),(40,41))),(30,31)),((15,142),17))))),(2,59)),60);
 573: 2 -18386.0918 -17262.22279 (0,(((1,91),((((((((((3,4),135),((10,(((((13,14),(32,((33,34),(45,46)))),((((19,20),(26,(27,44))),35),(42,43))),(((36,37),38),(40,41))),((15,(17,142)),(30,31)))),139)),(55,141)),(((((((5,(((11,12),((16,18),39)),23)),(24,25)),(8,9)),(21,22)),(51,53)),(6,7)),56)),(52,54)),(28,29)),((((101,132),117),(121,137)),140)),((((47,(48,49)),63),((50,134),138)),(57,58))),(((61,62),((76,136),82)),((((((((64,106),(110,114)),113),((((104,105),(126,127)),(111,112)),109)),((71,(77,(102,103))),((89,90),133))),((((67,(68,80)),100),((69,(128,129)),84)),((78,79),((92,94),(93,95))))),((((65,66),(70,((((87,88),124),131),130))),(((75,85),86),(107,108))),(((((72,73),120),(83,((115,116),125))),74),((81,99),((98,((118,122),123)),119))))),(96,97))))),(2,59)),60);
 574: 3 -17585.47852 -17252.55842 (0,((((1,91),((((((61,62),((71,(77,(102,103))),((89,90),133))),((((64,106),(110,114)),113),((((104,105),(126,127)),(111,112)),109))),((67,(68,80)),((((69,(128,129)),84),100),((78,79),((92,94),(93,95)))))),(((((65,66),(70,(((87,88),124),(130,131)))),(((75,85),86),(107,108))),(((((72,73),120),(83,((115,116),125))),74),((81,99),((98,(118,(122,123))),119)))),(96,97))),((76,136),82))),(((((((((((3,4),135),139),(55,141)),(((6,7),(10,(((((((13,14),32),((33,34),(45,46))),35),(((19,20),(26,(27,44))),(42,43))),(((36,37),38),(40,41))),((15,(17,142)),(30,31))))),56)),(((5,(((11,12),((16,18),39)),23)),((8,9),(51,53))),((21,22),(24,25)))),((28,29),(52,54))),((((101,132),117),(121,137)),140)),63),(57,58)),((47,(48,49)),((50,134),138)))),(2,59)),60);
 575: 2 -17006.37891 -17288.53854 (0,((((((1,91),(((50,134),138),(((((((61,62),((76,136),82)),((71,(77,(102,103))),((89,90),133))),((((64,106),(110,114)),113),((((104,105),(126,127)),(111,112)),109))),(((67,(68,80)),(((69,(128,129)),84),100)),((78,79),((92,94),(93,95))))),((((65,66),((70,((87,88),124)),(130,131))),(((75,85),86),(107,108))),(((((72,73),120),(83,((115,116),125))),74),((81,99),((98,(118,(122,123))),119))))),(96,97)))),(57,58)),((47,(48,49)),63)),((((((((3,4),135),((10,((((((((13,14),35),(45,46)),(33,34)),32),(((19,20),(26,(27,44))),(42,43))),(((36,37),38),(40,41))),(((15,17),142),(30,31)))),139)),(55,141)),((((((5,(((11,12),((16,18),39)),23)),(24,25)),(21,22)),((8,9),(51,53))),(6,7)),56)),(52,54)),(28,29)),((((101,132),117),(121,137)),140))),(2,59)),60);
 576: 1 -17781.20703 -17268.0991 (0,(((1,91),((((((((((3,4),((((((13,14),(32,((33,34),(45,46)))),((((19,20),(26,(27,44))),35),(42,43))),(((36,37),38),(40,41))),(30,31)),(15,(17,142)))),(135,139)),(55,141)),(((((5,(((11,12),((16,18),39)),23)),(8,9)),((21,22),(24,25))),(51,53)),(((6,7),56),10))),((28,29),(52,54))),((((101,132),117),(121,137)),140)),63),(57,58)),(((47,(48,49)),((50,134),138)),((61,62),(((((((64,106),(110,114)),113),((((104,105),(126,127)),(111,112)),109)),((71,(77,(102,103))),((89,90),133))),((((((65,66),(70,((((87,88),124),131),130))),(((75,85),86),(107,108))),(((((72,73),120),(83,((115,116),125))),74),((81,99),((98,(118,(122,123))),119)))),(((67,(68,80)),(((69,(128,129)),84),100)),((78,79),((92,94),(93,95))))),(96,97))),((76,136),82)))))),(2,59)),60);
 577: 1 -17772.25391 -17243.90188 (0,(((((1,91),((47,(48,49)),63)),(57,58)),((((((((((3,4),135),139),(55,141)),(((6,7),(10,(((((((13,14),32),((33,34),(45,46))),35),(((19,20),(26,(27,44))),(42,43))),(((36,37),38),(40,41))),((15,(17,142)),(30,31))))),56)),(((5,(((11,12),((16,18),39)),23)),((8,9),(51,53))),((21,22),(24,25)))),(52,54)),(28,29)),(((101,132),((121,137),140)),117)),(((50,134),138),((((((((61,62),((89,90),133)),(71,(77,(102,103)))),((((64,106),(110,114)),113),((((104,105),(126,127)),(111,112)),109))),((((67,68),80),(((69,(128,129)),84),100)),((78,79),((92,94),(93,95))))),(96,97)),((((65,66),(70,((((87,88),124),131),130))),(((75,85),86),(107,108))),(((((72,73),120),(83,((115,116),125))),74),((81,99),((98,((118,122),123)),119))))),((76,136),82))))),(2,59)),60);
 578: 1 -17046.75781 -17261.06391 (0,(((1,91),(((((((((((((3,4),135),139),((((((((13,14),32),((33,34),(45,46))),35),(((19,20),(26,(27,44))),(42,43))),(((36,37),38),(40,41))),(30,31)),((15,17),142))),10),((55,141),56)),(((((5,(((11,12),((16,18),39)),23)),(8,9)),((21,22),(24,25))),(51,53)),(6,7))),(52,54)),(28,29)),((((101,132),117),(121,137)),140)),63),(57,58)),(((47,(48,49)),((50,134),138)),((61,62),(((((((((64,106),(110,114)),113),((((104,105),(126,127)),(111,112)),109)),((71,(77,(102,103))),((89,90),133))),(((67,(68,80)),(((69,(128,129)),84),100)),((78,79),((92,94),(93,95))))),(96,97)),((((65,66),(70,(((87,88),124),(130,131)))),(((75,85),86),(107,108))),(((((72,73),120),(83,((115,116),125))),74),((81,99),((98,((118,122),123)),119))))),((76,136),82)))))),(2,59)),60);
 579: 1 -18183.87305 -17252.41434 (0,((((1,91),((((((61,62),((71,(77,(102,103))),((89,90),133))),((((64,106),(110,114)),113),((((104,105),(126,127)),(111,112)),109))),(((67,(68,80)),(((69,(128,129)),84),100)),((78,79),((92,94),(93,95))))),(((((65,66),(70,(((87,88),124),(130,131)))),(((75,85),86),(107,108))),(((((72,73),120),(83,((115,116),125))),74),((81,99),((98,(118,(122,123))),119)))),(96,97))),((76,136),82))),((((((((((((3,4),135),139),(55,141)),((6,7),(10,(((((((13,14),32),((33,34),(45,46))),35),(((19,20),(26,(27,44))),(42,43))),(((36,37),38),(40,41))),((15,(17,142)),(30,31)))))),56),(((5,(((11,12),((16,18),39)),23)),((8,9),(51,53))),((21,22),(24,25)))),((28,29),(52,54))),((((101,132),117),(121,137)),140)),63),(57,58)),((47,(48,49)),((50,134),138)))),(2,59)),60);
 580: 3 -16090.55078 -17257.23099 (0,(((1,91),(((((((((((3,4),135),139),(55,141)),(((6,7),(10,((((((13,14),(32,((33,34),(45,46)))),((((19,20),(26,(27,44))),35),(42,43))),(((36,37),38),(40,41))),(30,31)),(15,(17,142))))),56)),(((5,(((11,12),((16,18),39)),23)),((8,9),(51,53))),((21,22),(24,25)))),((28,29),(52,54))),((((101,132),117),(121,137)),140)),63),(57,58)),((47,(48,49)),(((50,134),138),(((61,62),((76,136),82)),(((((((((64,106),(110,114)),113),(((104,105),(126,127)),(111,112))),109),(((67,(68,80)),(((69,(128,129)),84),100)),((78,79),((92,94),(93,95))))),((71,(77,(102,103))),((89,90),133))),(96,97)),((((65,66),(70,(((87,88),124),(130,131)))),(((75,85),86),(107,108))),(((((72,73),120),(83,((115,116),125))),74),((81,99),((98,(118,(122,123))),119)))))))))),(2,59)),60);
 581: 2 -17656.35352 -17248.74282 (0,(((((1,91),((47,(48,49)),63)),((((((((((((3,4),135),139),(10,(((((((13,14),32),((33,34),(45,46))),35),(((19,20),(26,(27,44))),(42,43))),(((36,37),38),(40,41))),(((15,17),142),(30,31))))),(55,141)),(6,7)),56),(((5,(((11,12),((16,18),39)),23)),((8,9),(51,53))),((21,22),(24,25)))),(52,54)),(28,29)),((((101,132),117),(121,137)),140)),(((50,134),138),(((61,62),((76,136),82)),(((((((((64,106),(110,114)),113),((((104,105),(126,127)),(111,112)),109)),(71,(77,(102,103)))),(((67,(68,80)),(((69,(128,129)),84),100)),((78,79),((92,94),(93,95))))),((89,90),133)),(((((65,66),70),(((87,88),124),(130,131))),(((75,85),86),(107,108))),(((((72,73),120),(83,((115,116),125))),74),((81,99),((98,(118,(122,123))),119))))),(96,97)))))),(57,58)),(2,59)),60);
 582: 1 -18921.80664 -17272.59349 (0,(((1,91),(((((((((((3,4),135),139),(55,141)),56),((6,7),(10,(((((((13,14),32),(45,46)),(33,34)),((((19,20),(26,(27,44))),35),(42,43))),(((36,37),38),(40,41))),(((15,17),142),(30,31)))))),((((((5,(((11,12),((16,18),39)),23)),(24,25)),(21,22)),(8,9)),(51,53)),((28,29),(52,54)))),((((101,132),117),(121,137)),140)),63),(57,58)),(((47,(48,49)),((50,134),138)),((61,62),((((((((64,106),(110,114)),113),((((104,105),(126,127)),(111,112)),109)),(((67,(68,80)),(((69,(128,129)),84),100)),((78,79),((92,94),(93,95))))),((71,(77,(102,103))),((89,90),133))),(((((65,66),(70,(((87,88),124),(130,131)))),(((75,85),86),(107,108))),(((((72,73),120),(83,((115,116),125))),74),((81,99),((98,((118,123),122)),119)))),(96,97))),((76,136),82)))))),(2,59)),60);
 583: 1 -17666.83594 -17253.68668 (0,(((1,91),((((((((((((((3,4),135),139),(10,(((((((13,14),32),((33,34),(45,46))),35),(((19,20),(26,(27,44))),(42,43))),(((36,37),38),(40,41))),(((15,142),17),(30,31))))),(55,141)),(6,7)),56),(((((5,(((11,12),((16,18),39)),23)),(24,25)),(8,9)),(21,22)),(51,53))),(52,54)),(28,29)),((((101,132),117),(121,137)),140)),63),(57,58)),(((47,(48,49)),((50,134),138)),((61,62),((((((((64,106),(110,114)),113),((((104,105),(126,127)),(111,112)),109)),(((67,(68,80)),(((69,(128,129)),84),100)),((78,79),((92,94),(93,95))))),(((((65,66),(70,(((87,88),124),(130,131)))),(((75,85),86),(107,108))),(((((72,73),120),(83,((115,116),125))),74),((81,99),((98,(118,(122,123))),119)))),(96,97))),((71,(77,(102,103))),((89,90),133))),((76,136),82)))))),(2,59)),60);
 584: 1 -17479.08008 -17248.71167 (0,(((((1,91),((47,(48,49)),63)),(57,58)),((((((((((3,4),135),139),(10,(((((((13,14),((32,(33,34)),(45,46))),35),(((19,20),(26,(27,44))),(42,43))),(((36,37),38),(40,41))),(30,31)),((15,17),142)))),(55,141)),(((((((5,(((11,12),((16,18),39)),23)),(24,25)),(8,9)),(21,22)),(51,53)),(6,7)),56)),(52,54)),(28,29)),(((101,132),((121,137),140)),117)),(((50,134),138),((((((61,62),((76,136),82)),((71,(77,(102,103))),((89,90),133))),(((((64,106),(110,114)),((((104,105),(126,127)),(111,112)),109)),113),((((67,68),80),(((69,(128,129)),84),100)),((78,79),((92,94),(93,95)))))),((((65,66),(70,((((87,88),124),130),131))),(((75,85),86),(107,108))),(((((72,73),120),(83,((115,116),125))),74),((81,99),((98,(118,(122,123))),119))))),(96,97))))),(2,59)),60);
 585: 5 -17519.36719 -17258.15648 (0,(((((1,91),((47,(48,49)),63)),((((50,134),138),((((61,62),((76,136),82)),(((((72,73),120),(83,((115,116),125))),74),(((((81,99),119),98),(122,123)),118))),(((((((64,106),(110,114)),(((((104,105),(126,127)),(111,112)),109),113)),((71,(77,(102,103))),((89,90),133))),(((67,(68,80)),(((69,(128,129)),84),100)),((78,79),((92,94),(93,95))))),(96,97)),(((65,66),(70,(((87,124),88),(130,131)))),(((75,85),86),(107,108)))))),(57,58))),((((((((((3,4),135),((10,(((((13,14),(32,((33,34),(45,46)))),((((19,20),(26,(27,44))),35),(42,43))),(((36,37),38),(40,41))),((15,(17,142)),(30,31)))),139)),(55,141)),(6,7)),56),(((((5,(((11,12),((16,18),39)),23)),(24,25)),(8,9)),(21,22)),(51,53))),(52,54)),(28,29)),((((101,132),117),(121,137)),140))),(2,59)),60);
 586: 1 -17615.4082 -17257.21435 (0,(((((1,91),((47,(48,49)),63)),((((50,134),138),((((61,62),((76,136),82)),((((((64,106),(110,114)),113),((((104,105),(126,127)),(111,112)),109)),((((67,68),80),(((69,(128,129)),84),100)),((78,79),((92,94),(93,95))))),((71,(77,(102,103))),((89,90),133)))),(((((65,66),(70,(((87,88),124),(130,131)))),(((75,85),86),(107,108))),(((((72,73),120),(83,((115,116),125))),74),((81,99),((98,(118,(122,123))),119)))),(96,97)))),(57,58))),(((((((((3,4),56),(55,141)),((10,((((((13,14),((32,(33,34)),(45,46))),35),(((19,20),(26,(27,44))),(42,43))),(((36,37),38),(40,41))),(((15,17),142),(30,31)))),(135,139))),(6,7)),((((5,(((11,12),((16,18),39)),23)),(8,9)),((21,22),(24,25))),(51,53))),(52,54)),(((101,132),((121,137),140)),117)),(28,29))),(2,59)),60);
 587: 1 -16635.42969 -17264.98791 (0,(((1,91),(((((((((((3,4),135),10),(55,141)),((((6,7),((((((((13,14),32),((33,34),(45,46))),35),(((19,20),(26,(27,44))),(42,43))),(((36,37),38),(40,41))),(30,31)),((15,142),17))),56),139)),((((5,(((11,12),((16,18),39)),23)),(24,25)),((8,9),(51,53))),(21,22))),((28,29),(52,54))),((((101,132),117),(121,137)),140)),63),(57,58)),(((47,(48,49)),((50,134),138)),(((61,62),((76,136),82)),(((((((64,106),(110,114)),113),((((104,105),(126,127)),(111,112)),109)),((67,(68,80)),((((69,(128,129)),84),100),((78,79),((92,94),(93,95)))))),((71,(77,(102,103))),((89,90),133))),(((((65,66),(70,((((87,88),124),131),130))),(((75,85),86),(107,108))),(((((72,73),120),(83,((115,116),125))),74),((81,99),((98,((118,122),123)),119)))),(96,97))))))),(2,59)),60);
 588: 2 -17269.48047 -17244.15946 (0,(((((1,91),((47,(48,49)),63)),(57,58)),((((((((((3,4),135),139),(55,141)),(((6,7),(10,(((((((13,14),32),((33,34),(45,46))),35),(((19,20),(26,(27,44))),(42,43))),(((36,37),38),(40,41))),((15,(17,142)),(30,31))))),56)),(((5,(((11,12),((16,18),39)),23)),((8,9),(51,53))),((21,22),(24,25)))),(52,54)),(28,29)),(((101,132),((121,137),140)),117)),(((50,134),138),(((((((61,62),((71,(77,(102,103))),((89,90),133))),(((64,106),(110,114)),(((((104,105),(126,127)),(111,112)),109),113))),((((67,68),80),(((69,(128,129)),84),100)),((78,79),((92,94),(93,95))))),(96,97)),((((65,66),(70,((((87,88),124),131),130))),(((75,85),86),(107,108))),(((((72,73),120),(83,((115,116),125))),74),((81,99),((98,((118,122),123)),119))))),((76,136),82))))),(2,59)),60);
 589: 1 -16999.5332 -17257.98225 (0,((((((((1,91),((47,(48,49)),63)),((((50,134),138),((((((((61,62),((89,90),133)),(71,(77,(102,103)))),(((64,106),(110,114)),(((((104,105),(126,127)),(111,112)),109),113))),(((67,68),80),((((69,(128,129)),84),100),((78,79),((92,94),(93,95)))))),(96,97)),((((65,66),(70,(((87,88),124),(130,131)))),(((75,85),86),(107,108))),(((((72,73),120),(83,((115,116),125))),74),((81,99),((98,((118,122),123)),119))))),((76,136),82))),(57,58))),(((101,132),((121,137),140)),117)),(((((((3,4),135),139),((((((13,14),(32,((33,34),(45,46)))),((((19,20),(26,(27,44))),35),(42,43))),(((36,37),38),(40,41))),(30,31)),((15,17),142))),(55,141)),(((6,7),56),10)),(((((5,(((11,12),((16,18),39)),23)),(24,25)),(8,9)),(21,22)),(51,53)))),(52,54)),(28,29)),(2,59)),60);
 590: 2 -16242.52832 -17259.4987 (0,((((((((1,91),((47,(48,49)),63)),((((50,134),138),((((((((61,62),((89,90),133)),(71,(77,(102,103)))),(((64,106),(110,114)),(((((104,105),(126,127)),(111,112)),109),113))),(((67,(68,80)),((78,79),((92,94),(93,95)))),(((69,(128,129)),84),100))),(96,97)),((((65,66),(70,(((87,88),124),(130,131)))),(((75,85),86),(107,108))),(((((72,73),120),(83,((115,116),125))),74),((81,99),((98,(118,(122,123))),119))))),((76,136),82))),(57,58))),(((101,132),((121,137),140)),117)),(((((((3,4),135),139),((((((13,14),(32,((33,34),(45,46)))),((((19,20),(26,(27,44))),35),(42,43))),(((36,37),38),(40,41))),(30,31)),((15,17),142))),(55,141)),(((6,7),56),10)),(((((5,(((11,12),((16,18),39)),23)),(24,25)),(8,9)),(21,22)),(51,53)))),(52,54)),(28,29)),(2,59)),60);
 591: 1 -18133.9082 -17259.23685 (0,(((1,91),(((((((((((3,4),135),139),(55,141)),(((6,7),(((((((13,14),32),((33,34),(45,46))),35),(((19,20),(26,(27,44))),(42,43))),(((36,37),38),(40,41))),(((15,17),142),(30,31)))),(10,56))),((((5,(21,22)),((((11,12),((16,18),39)),23),(24,25))),(8,9)),(51,53))),((28,29),(52,54))),((((101,132),117),(121,137)),140)),(((50,134),138),(((61,62),((76,136),82)),((((((((64,106),(110,114)),113),((((104,105),(126,127)),(111,112)),109)),((((67,68),80),(((69,(128,129)),84),100)),((78,79),((92,94),(93,95))))),((71,(77,(102,103))),((89,90),133))),((((65,66),(70,((((87,88),124),131),130))),(((75,85),86),(107,108))),(((((72,73),120),(83,((115,116),125))),74),((81,99),((98,(118,(122,123))),119))))),(96,97))))),((47,(48,49)),63)),(57,58))),(2,59)),60);
 592: 1 -18274.31641 -17244.73937 (0,(((((1,91),((47,(48,49)),63)),((((50,134),138),(((61,62),((76,136),82)),(((((((64,106),(110,114)),(((((104,105),(126,127)),(111,112)),109),113)),((71,(77,(102,103))),((89,90),133))),(((67,(68,80)),(((69,(128,129)),84),100)),((78,79),((92,94),(93,95))))),((((65,66),(70,(((87,88),124),(130,131)))),(((75,85),86),(107,108))),(((((72,73),120),(83,((115,116),125))),74),((81,99),((98,(118,(122,123))),119))))),(96,97)))),(57,58))),((((((((3,4),(135,139)),((6,7),(10,(((((((13,14),32),((33,34),(45,46))),35),(((19,20),(26,(27,44))),(42,43))),(((36,37),38),(40,41))),((15,(17,142)),(30,31)))))),(55,141)),(((((5,(((11,12),((16,18),39)),23)),(8,9)),((21,22),(24,25))),(51,53)),56)),(52,54)),(28,29)),((((101,132),117),(121,137)),140))),(2,59)),60);
 593: 1 -16805.88867 -17255.36818 (0,((((1,91),((47,(48,49)),63)),((((((((((3,4),135),139),((((6,7),(10,(((((((13,14),32),((33,34),(45,46))),35),(((19,20),(26,(27,44))),(42,43))),(((36,37),38),(40,41))),((15,(17,142)),(30,31))))),56),(55,141))),((((5,(((11,12),((16,18),39)),23)),(24,25)),((8,9),(51,53))),(21,22))),(52,54)),(28,29)),((((101,132),117),(121,137)),140)),(((50,134),138),(((((((61,62),((76,136),82)),((81,99),((98,(118,(122,123))),119))),((((72,73),120),(83,((115,116),125))),74)),((((((64,106),(110,114)),113),((((104,105),(126,127)),(111,112)),109)),((71,(77,(102,103))),((89,90),133))),(((67,(68,80)),(((69,(128,129)),84),100)),((78,79),((92,94),(93,95)))))),((((65,66),(70,(((87,88),124),(130,131)))),(107,108)),((75,85),86))),(96,97)))),(57,58))),(2,59)),60);
 594: 1 -15966.25098 -17251.37521 (0,(((((1,91),((47,(48,49)),63)),((((((((((3,4),135),139),(10,(((((((((13,14),32),((33,34),(45,46))),((19,20),35)),(42,43)),((26,44),27)),(((36,37),38),(40,41))),(30,31)),((15,142),17)))),(55,141)),(((((((5,(((11,12),((16,18),39)),23)),(24,25)),(8,9)),(21,22)),(51,53)),(6,7)),56)),(52,54)),(28,29)),((((101,132),117),(121,137)),140)),(((50,134),138),((((((((61,62),((76,136),82)),((89,90),133)),(71,(77,(102,103)))),((((64,106),(110,114)),113),((((104,105),(126,127)),(111,112)),109))),(((67,(68,80)),(((69,(128,129)),84),100)),((78,79),((92,94),(93,95))))),((((65,66),(70,(((87,88),124),(130,131)))),(((75,85),86),(107,108))),(((((72,73),120),(83,((115,116),125))),74),((81,99),((98,(118,(122,123))),119))))),(96,97))))),(57,58)),(2,59)),60);
 595: 3 -18408.59961 -17260.10769 (0,(((1,91),(((((((((((3,4),((((((13,14),(32,((33,34),(45,46)))),((((19,20),(26,(27,44))),35),(42,43))),(((36,37),38),(40,41))),(30,31)),((15,17),142))),(135,139)),(55,141)),(((6,7),56),10)),((((5,(((11,12),((16,18),39)),23)),(8,9)),((21,22),(24,25))),(51,53))),((28,29),(52,54))),((((101,132),117),(121,137)),140)),63),(57,58)),(((47,(48,49)),((50,134),138)),((61,62),(((((((64,106),(110,114)),113),((((104,105),(126,127)),(111,112)),109)),(((((((65,66),70),(((87,88),124),(130,131))),(((75,85),86),(107,108))),(((((72,73),120),(83,((115,116),125))),74),((81,99),((98,(118,(122,123))),119)))),(96,97)),((((67,68),80),(((69,(128,129)),84),100)),((78,79),((92,94),(93,95)))))),((71,(77,(102,103))),((89,90),133))),((76,136),82)))))),(2,59)),60);
 596: 1 -16610.71094 -17257.2946 (0,((((((1,91),((47,(48,49)),63)),(((50,134),138),(((61,62),((76,136),82)),((((((((64,106),(110,114)),113),((((104,105),(126,127)),(111,112)),109)),(((67,(68,80)),(((69,(128,129)),84),100)),((78,79),((92,94),(93,95))))),((71,(77,(102,103))),((89,90),133))),(((((65,66),70),(((87,88),124),(130,131))),(((75,85),86),(107,108))),(((((72,73),120),(83,((115,116),125))),74),((81,99),((98,((118,123),122)),119))))),(96,97))))),(57,58)),((((3,4),(135,139)),((((((((5,(((11,12),((16,18),39)),23)),(8,9)),((21,22),(24,25))),(51,53)),(6,7)),56),(((28,29),(52,54)),((((101,132),117),(121,137)),140))),(55,141))),(10,((((((13,14),(32,((33,34),(45,46)))),((((19,20),(26,(27,44))),35),(42,43))),(((36,37),38),(40,41))),(30,31)),((15,142),17))))),(2,59)),60);
 597: 1 -19115.41016 -17252.63929 (0,((((1,91),((((((61,62),((71,(77,(102,103))),((89,90),133))),((((64,106),(110,114)),113),((((104,105),(126,127)),(111,112)),109))),((67,(68,80)),((((69,(128,129)),84),100),((78,79),((92,94),(93,95)))))),(((((65,66),(70,(((87,88),124),(130,131)))),(((75,85),86),(107,108))),(((((72,73),120),(83,((115,116),125))),74),((81,99),((98,(118,(122,123))),119)))),(96,97))),((76,136),82))),(((((((((((3,4),135),139),(55,141)),(((6,7),(10,(((((((13,14),32),((33,34),(45,46))),35),(((19,20),(26,(27,44))),(42,43))),(((36,37),38),(40,41))),((15,(17,142)),(30,31))))),56)),(((5,(((11,12),((16,18),39)),23)),((8,9),(51,53))),((21,22),(24,25)))),((28,29),(52,54))),((((101,132),117),(121,137)),140)),63),(57,58)),((47,(48,49)),((50,134),138)))),(2,59)),60);
 598: 1 -18063.6543 -17256.18184 (0,(((((1,91),((47,(48,49)),63)),(((((((((((3,4),135),139),(((((((13,14),((32,(33,34)),(45,46))),35),(((19,20),(26,(27,44))),(42,43))),(((36,37),38),(40,41))),(30,31)),((15,17),142))),10),(55,141)),(((((((5,(((11,12),((16,18),39)),23)),(24,25)),(8,9)),(21,22)),(51,53)),(6,7)),56)),(52,54)),(28,29)),((((101,132),117),(121,137)),140)),(((50,134),138),((((((61,62),((76,136),82)),((89,90),133)),((((((64,106),(110,114)),113),((((104,105),(126,127)),(111,112)),109)),(71,(77,(102,103)))),((((67,68),80),(((69,(128,129)),84),100)),((78,79),((92,94),(93,95)))))),((((65,66),(70,((((87,88),124),130),131))),(((75,85),86),(107,108))),(((((72,73),120),(83,((115,116),125))),74),((81,99),((98,((118,122),123)),119))))),(96,97))))),(57,58)),(2,59)),60);
 599: 1 -16907.35547 -17259.5038 (0,(((1,91),(((((((((((3,4),((((((13,14),(32,((33,34),(45,46)))),((((19,20),(26,(27,44))),35),(42,43))),(((36,37),38),(40,41))),(30,31)),((15,17),142))),(135,139)),(55,141)),(((6,7),56),10)),((((5,(((11,12),((16,18),39)),23)),(8,9)),((21,22),(24,25))),(51,53))),((28,29),(52,54))),((((101,132),117),(121,137)),140)),63),(57,58)),(((47,(48,49)),((50,134),138)),((61,62),(((((((64,106),(110,114)),113),((((104,105),(126,127)),(111,112)),109)),((((((65,66),(70,(((87,88),124),(130,131)))),(((75,85),86),(107,108))),(((((72,73),120),(83,((115,116),125))),74),((81,99),((98,(118,(122,123))),119)))),(96,97)),(((((67,68),80),100),((69,(128,129)),84)),((78,79),((92,94),(93,95)))))),((71,(77,(102,103))),((89,90),133))),((76,136),82)))))),(2,59)),60);
 600: 1 -17646.91406 -17251.65527 (0,((((1,91),((47,(48,49)),63)),(((((((((((((3,4),135),139),(((((((13,14),32),((33,34),(45,46))),35),(((19,20),(26,(27,44))),(42,43))),(((36,37),38),(40,41))),(((15,142),17),(30,31)))),10),(55,141)),(6,7)),((((((5,(((11,12),((16,18),39)),23)),(24,25)),(8,9)),(21,22)),(51,53)),56)),(52,54)),(28,29)),((((101,132),117),(121,137)),140)),(((50,134),138),(((61,62),((76,136),82)),((((((((64,106),(110,114)),((((104,105),(126,127)),(111,112)),109)),113),(((67,(68,80)),(((69,(128,129)),84),100)),((78,79),((92,94),(93,95))))),((71,(77,(102,103))),((89,90),133))),((((65,66),(70,((((87,88),124),130),131))),(((75,85),86),(107,108))),(((((72,73),120),(83,((115,116),125))),74),((81,99),((98,((118,123),122)),119))))),(96,97))))),(57,58))),(2,59)),60);
 601: 1 -17281.47656 -17294.75209 (0,(((1,91),((((((((((((3,4),135),139),((((((((13,14),35),(45,46)),(33,34)),32),(((19,20),(26,(27,44))),(42,43))),(((36,37),38),(40,41))),(((15,142),17),(30,31)))),10),((55,141),56)),(((((5,(((11,12),((16,18),39)),23)),((21,22),(24,25))),(8,9)),(51,53)),(6,7))),((28,29),(52,54))),(((101,132),((121,137),140)),117)),63),(57,58)),(((47,(48,49)),((50,134),138)),(((((61,62),(71,(77,(102,103)))),((89,90),133)),((((((64,106),(110,114)),113),((((104,105),(126,127)),(111,112)),109)),((((67,68),80),(((69,(128,129)),84),100)),((78,79),((92,94),(93,95))))),((((((65,66),70),((((87,88),124),130),131)),(((75,85),86),(107,108))),(((((72,73),120),(83,((115,116),125))),74),(((81,99),(98,(118,(122,123)))),119))),(96,97)))),((76,136),82))))),(2,59)),60);
 602: 1 -18270.07227 -17261.41681 (0,((((((1,91),((47,(48,49)),63)),(((50,134),138),(((61,62),((76,136),82)),(((((((64,106),(110,114)),113),((((104,105),(126,127)),(111,112)),109)),((((67,80),68),(((69,(128,129)),84),100)),((78,79),((92,94),(93,95))))),((71,(77,(102,103))),((89,90),133))),(((((65,66),(70,((((87,88),124),130),131))),(((75,85),86),(107,108))),(((((72,73),120),(83,((115,116),125))),74),((81,99),((98,(118,(122,123))),119)))),(96,97)))))),(57,58)),((((3,4),(135,139)),(((((((5,(((11,12),((16,18),39)),23)),(8,9)),((21,22),(24,25))),(51,53)),((6,7),56)),(((28,29),(52,54)),((((101,132),117),(121,137)),140))),(55,141))),(10,(((((13,14),(32,((33,34),(45,46)))),((((19,20),(26,(27,44))),35),(42,43))),(((36,37),38),(40,41))),(((15,17),142),(30,31)))))),(2,59)),60);
 603: 1 -17806.71094 -17252.03479 (0,(((((1,91),((47,(48,49)),63)),((((((((((((3,4),135),139),(((((((13,14),32),((33,34),(45,46))),35),(((19,20),(26,(27,44))),(42,43))),(((36,37),38),(40,41))),(((15,17),142),(30,31)))),10),((6,7),56)),(55,141)),(((5,(((11,12),((16,18),39)),23)),((8,9),(51,53))),((21,22),(24,25)))),(52,54)),(28,29)),((((101,132),117),(121,137)),140)),(((50,134),138),(((61,62),((76,136),82)),((((((((64,106),113),(110,114)),((((104,105),(126,127)),(111,112)),109)),((71,(77,(102,103))),((89,90),133))),(((67,(68,80)),(((69,(128,129)),84),100)),((78,79),((92,94),(93,95))))),((((65,66),(70,((((87,88),124),131),130))),(((75,85),86),(107,108))),(((((72,73),120),(83,((115,116),125))),74),((81,99),((98,((118,123),122)),119))))),(96,97)))))),(57,58)),(2,59)),60);
 604: 1 -17844.29297 -17259.25211 (0,(((((1,91),((47,(48,49)),63)),(((((((((((3,4),135),139),(10,(((((((((13,14),32),(33,34)),(45,46)),35),(((19,20),(26,(27,44))),(42,43))),(((36,37),38),(40,41))),(30,31)),((15,17),142)))),(55,141)),((6,7),56)),(((5,(((11,12),((16,18),39)),23)),((8,9),(51,53))),((21,22),(24,25)))),(52,54)),(28,29)),(((101,132),117),((121,137),140))),(((50,134),138),(((((61,62),((76,136),82)),(((((72,73),120),(83,((115,116),125))),74),((81,99),((98,((118,122),123)),119)))),((((((64,106),(110,114)),(((((104,105),(126,127)),(111,112)),109),113)),((71,(77,(102,103))),((89,90),133))),(((67,(68,80)),(((69,(128,129)),84),100)),((78,79),((92,94),(93,95))))),(96,97))),(((65,66),(70,(((87,88),124),(130,131)))),(((75,86),85),(107,108))))))),(57,58)),(2,59)),60);
 605: 1 -15393.77148 -17250.66523 (0,(((((1,91),((47,(48,49)),63)),((((50,134),138),(((((((61,62),((71,(77,(102,103))),((89,90),133))),((((64,106),(110,114)),113),((((104,105),(126,127)),(111,112)),109))),((67,(68,80)),((((69,(128,129)),84),100),((78,79),((92,94),(93,95)))))),(96,97)),((((65,66),(70,(((87,88),124),(130,131)))),(((75,85),86),(107,108))),(((((72,73),120),(83,((115,116),125))),74),(((81,99),119),(98,(118,(122,123))))))),((76,136),82))),(57,58))),((((((((((3,4),135),139),((6,7),(10,(((((13,14),(32,((33,34),(45,46)))),((((19,20),(26,(27,44))),35),(42,43))),(((36,37),38),(40,41))),(((15,17),142),(30,31)))))),(55,141)),56),(((((5,(((11,12),((16,18),39)),23)),(24,25)),(8,9)),(21,22)),(51,53))),(52,54)),(28,29)),(((101,132),((121,137),140)),117))),(2,59)),60);
 606: 5 -16490.65625 -17255.6903 (0,((((((1,91),((47,(48,49)),63)),(((50,134),138),(((61,62),((76,136),82)),((((((((64,106),(110,114)),113),((((104,105),(126,127)),(111,112)),109)),(((67,(68,80)),(((69,(128,129)),84),100)),((78,79),((92,94),(93,95))))),((71,(77,(102,103))),((89,90),133))),((((65,66),(70,(((87,88),124),(130,131)))),(((75,85),86),(107,108))),(((((72,73),120),(83,((115,116),125))),74),((81,99),((98,((118,122),123)),119))))),(96,97))))),(57,58)),((((3,4),(135,139)),((((((((5,(((11,12),((16,18),39)),23)),(8,9)),((21,22),(24,25))),(51,53)),(6,7)),56),(((28,29),(52,54)),((((101,132),117),(121,137)),140))),(55,141))),(10,(((((13,14),(32,((33,34),(45,46)))),((((19,20),(26,(27,44))),35),(42,43))),(((36,37),38),(40,41))),((15,(17,142)),(30,31)))))),(2,59)),60);
 607: 1 -17438.13086 -17275.62431 (0,(((1,91),(((((((((3,4),((10,135),(55,141))),((((6,7),(((((((((13,14),32),((33,34),(45,46))),((19,20),35)),(42,43)),((26,44),27)),(((36,37),38),(40,41))),(30,31)),((15,17),142))),56),139)),((((5,(((11,12),((16,18),39)),23)),((21,22),(24,25))),(8,9)),(51,53))),((28,29),(52,54))),((((101,132),117),(121,137)),140)),63),(57,58)),(((47,(48,49)),((50,134),138)),(((61,62),((76,136),82)),(((((((64,106),(110,114)),113),((((104,105),(126,127)),(111,112)),109)),((((67,68),80),(((69,(128,129)),84),100)),((78,79),((92,94),(93,95))))),((71,(77,(102,103))),((89,90),133))),(((((65,66),(70,(((87,88),124),(130,131)))),(((75,85),86),(107,108))),(((((72,73),120),(83,((115,116),125))),74),((81,99),((98,((118,122),123)),119)))),(96,97))))))),(2,59)),60);
 608: 3 -18196.8418 -17250.89367 (0,(((((1,91),((47,(48,49)),63)),((((((((((3,4),135),139),(10,(((((((((13,14),32),((33,34),(45,46))),((19,20),35)),(42,43)),((26,44),27)),(((36,37),38),(40,41))),(30,31)),((15,142),17)))),(55,141)),(((((((5,(((11,12),((16,18),39)),23)),(24,25)),(8,9)),(21,22)),(51,53)),(6,7)),56)),(52,54)),(28,29)),((((101,132),117),(121,137)),140)),(((50,134),138),(((((((61,62),((76,136),82)),((71,(77,(102,103))),((89,90),133))),((((64,106),(110,114)),113),((((104,105),(126,127)),(111,112)),109))),(((67,(68,80)),(((69,(128,129)),84),100)),((78,79),((92,94),(93,95))))),(96,97)),((((65,66),(70,(((87,88),124),(130,131)))),(((75,85),86),(107,108))),(((((72,73),120),(83,((115,116),125))),74),((81,99),((98,(118,(122,123))),119)))))))),(57,58)),(2,59)),60);
 609: 1 -17763.13281 -17252.34005 (0,(((((1,91),((47,(48,49)),63)),(((((((((((3,4),135),139),(10,(((((((13,14),32),((33,34),(45,46))),35),(((19,20),(26,(27,44))),(42,43))),(((36,37),38),(40,41))),(((15,142),17),(30,31))))),(55,141)),56),((((((5,(24,25)),(((11,12),((16,18),39)),23)),(8,9)),(21,22)),(51,53)),(6,7))),(52,54)),(28,29)),((((101,132),117),(121,137)),140)),(((50,134),138),(((((((61,62),(71,(77,(102,103)))),((89,90),133)),(((((64,106),(110,114)),113),((((104,105),(126,127)),(111,112)),109)),(((67,(68,80)),(((69,(128,129)),84),100)),((78,79),((92,94),(93,95)))))),((((65,66),(70,(((87,88),124),(130,131)))),(((75,85),86),(107,108))),(((((72,73),120),(83,((115,116),125))),74),((81,99),((98,(118,(122,123))),119))))),(96,97)),((76,136),82))))),(57,58)),(2,59)),60);
 610: 1 -17259.75 -17258.25013 (0,(((((1,91),((47,(48,49)),63)),((((50,134),138),(((61,62),((76,136),82)),((((((((64,106),(110,114)),113),((((104,105),(126,127)),(111,112)),109)),(((67,(68,80)),(((69,(128,129)),84),100)),((78,79),((92,94),(93,95))))),((71,(77,(102,103))),((89,90),133))),(96,97)),((((65,66),(70,(((87,88),124),(130,131)))),(((75,85),86),(107,108))),(((((72,73),120),(83,((115,116),125))),74),((81,99),((98,(118,(122,123))),119))))))),(57,58))),((((((((((3,4),56),(55,141)),135),(10,(((((13,14),(32,((33,34),(45,46)))),((((19,20),(26,(27,44))),35),(42,43))),(((36,37),38),(40,41))),(((15,142),17),(30,31))))),(6,7)),139),(((5,(((11,12),((16,18),39)),23)),((8,9),(51,53))),((21,22),(24,25)))),((28,29),(52,54))),(((101,132),((121,137),140)),117))),(2,59)),60);
 611: 1 -17694.93359 -17255.58057 (0,(((1,91),(((((((((((((((3,4),135),139),(10,(((((((13,14),32),((33,34),(45,46))),35),(((19,20),(26,(27,44))),(42,43))),(((36,37),38),(40,41))),(((15,142),17),(30,31))))),(55,141)),(6,7)),56),(((((5,(((11,12),((16,18),39)),23)),(24,25)),(8,9)),(21,22)),(51,53))),(52,54)),(28,29)),((((101,132),117),(121,137)),140)),63),(57,58)),((47,(48,49)),((50,134),138))),((61,62),((((((((64,106),(110,114)),113),((((104,105),(126,127)),(111,112)),109)),(((67,(68,80)),(((69,(128,129)),84),100)),((78,79),((92,94),(93,95))))),((71,(77,(102,103))),((89,90),133))),(((((65,66),(70,(((87,88),124),(130,131)))),(((75,85),86),(107,108))),(((((72,73),120),(83,((115,116),125))),74),((81,99),((98,(118,(122,123))),119)))),(96,97))),((76,136),82))))),(2,59)),60);
 612: 1 -17666.96484 -17251.01682 (0,(((((1,91),((47,(48,49)),63)),((((50,134),138),((((61,62),((76,136),82)),(((((72,73),120),(83,((115,116),125))),74),((81,99),((98,(118,(122,123))),119)))),(((((((64,106),(110,114)),(((((104,105),(126,127)),(111,112)),109),113)),((71,(77,(102,103))),((89,90),133))),((((67,(68,80)),((69,(128,129)),84)),100),((78,79),((92,94),(93,95))))),(96,97)),((((65,66),70),((((87,88),124),131),130)),(((75,85),86),(107,108)))))),(57,58))),(((((((((((3,4),135),139),(((((((13,14),32),((33,34),(45,46))),35),(((19,20),(26,(27,44))),(42,43))),(((36,37),38),(40,41))),(((15,17),142),(30,31)))),10),((6,7),56)),(55,141)),(((5,(((11,12),((16,18),39)),23)),((8,9),(51,53))),((21,22),(24,25)))),(52,54)),(28,29)),((((101,132),117),(121,137)),140))),(2,59)),60);
 613: 1 -18363.37891 -17245.36099 (0,(((((1,91),((47,(48,49)),63)),((((((((((3,4),((((((((13,14),32),((33,34),(45,46))),35),(((19,20),(26,(27,44))),(42,43))),(((36,37),38),(40,41))),(30,31)),((15,17),142))),(135,139)),(6,7)),(55,141)),(10,56)),(((((5,(((11,12),((16,18),39)),23)),(24,25)),(8,9)),(21,22)),(51,53))),((28,29),(52,54))),((((101,132),(121,137)),117),140)),(((50,134),138),(((61,62),((76,136),82)),((((((((64,106),(110,114)),113),((((104,105),(126,127)),(111,112)),109)),(((67,(68,80)),(((69,(128,129)),84),100)),((78,79),((92,94),(93,95))))),((71,(77,(102,103))),((89,90),133))),((((65,66),(70,(((87,88),124),(130,131)))),(((75,85),86),(107,108))),(((((72,73),120),(83,((115,116),125))),74),((81,99),((98,(118,(122,123))),119))))),(96,97)))))),(57,58)),(2,59)),60);
 614: 2 -16402.29688 -17255.31085 (0,(((1,91),((((((((((((3,4),(135,139)),(10,((((((13,14),((32,(33,34)),(45,46))),35),(((19,20),(26,(27,44))),(42,43))),(((36,37),38),(40,41))),(((15,17),142),(30,31))))),(55,141)),(6,7)),56),((((5,(((11,12),((16,18),39)),23)),(8,9)),((21,22),(24,25))),(51,53))),((28,29),(52,54))),((((101,132),117),(121,137)),140)),63),(57,58)),(((47,(48,49)),((50,134),138)),((61,62),((((((((64,106),(110,114)),113),((((104,105),(126,127)),(111,112)),109)),((((67,(68,80)),100),((69,(128,129)),84)),((78,79),((92,94),(93,95))))),((71,(77,(102,103))),((89,90),133))),(((((65,66),(70,(((87,88),124),(130,131)))),(((75,85),86),(107,108))),(((((72,73),120),(83,((115,116),125))),74),((81,99),((98,(118,(122,123))),119)))),(96,97))),((76,136),82)))))),(2,59)),60);
 615: 1 -17316.13672 -17263.02971 (0,(((1,91),(((((((((((3,4),(135,139)),(55,141)),((6,7),(10,(((((((13,14),32),((33,34),(45,46))),35),(((19,20),(26,(27,44))),(42,43))),(((36,37),38),(40,41))),(((15,17),142),(30,31)))))),56),((((5,(((11,12),((16,18),39)),23)),(8,9)),((21,22),(24,25))),(51,53))),((28,29),(52,54))),((((101,132),117),(121,137)),140)),63),(57,58)),((47,(48,49)),(((50,134),138),(((61,62),((76,136),82)),((((((((64,106),(110,114)),113),((((104,105),(126,127)),(111,112)),109)),((((67,68),80),(((69,(128,129)),84),100)),((78,79),((92,94),(93,95))))),(71,(77,(102,103)))),((89,90),133)),((((((65,66),70),((((87,88),124),130),131)),(((75,85),86),(107,108))),(((((72,73),120),(83,((115,116),125))),74),((81,99),((98,((118,122),123)),119)))),(96,97)))))))),(2,59)),60);
 616: 8 -16546.40234 -17242.02698 (0,(((((1,91),((47,(48,49)),63)),((((((((((3,4),135),139),(((6,7),(10,(((((((13,14),32),((33,34),(45,46))),35),(((19,20),(26,(27,44))),(42,43))),(((36,37),38),(40,41))),(((15,17),142),(30,31))))),(55,141))),56),((((5,(((11,12),((16,18),39)),23)),(8,9)),((21,22),(24,25))),(51,53))),(52,54)),(28,29)),((((101,132),117),(121,137)),140)),(((50,134),138),(((61,62),((76,136),82)),((((((((64,106),(110,114)),113),((((104,105),(126,127)),(111,112)),109)),(((67,(68,80)),(((69,(128,129)),84),100)),((78,79),((92,94),(93,95))))),((71,(77,(102,103))),((89,90),133))),((((65,66),(70,(((87,88),124),(130,131)))),(((75,85),86),(107,108))),(((((72,73),120),(83,((115,116),125))),74),((81,99),((98,((118,123),122)),119))))),(96,97)))))),(57,58)),(2,59)),60);
 617: 1 -15208.88281 -17257.52405 (0,(((1,91),((((((((((((3,4),135),139),(55,141)),56),((6,7),(10,((((((13,14),(32,((33,34),(45,46)))),((((19,20),(26,(27,44))),35),(42,43))),(((36,37),38),(40,41))),(30,31)),(15,(17,142)))))),(((5,(((11,12),((16,18),39)),23)),((8,9),(51,53))),((21,22),(24,25)))),((28,29),(52,54))),((((101,132),117),(121,137)),140)),63),(57,58)),((47,(48,49)),(((50,134),138),(((61,62),((76,136),82)),(((((((64,106),(110,114)),(((((104,105),(126,127)),(111,112)),109),113)),(((67,(68,80)),(((69,(128,129)),84),100)),((78,79),((92,94),(93,95))))),((71,(77,(102,103))),((89,90),133))),(96,97)),((((65,66),(70,(((87,88),124),(130,131)))),(((75,85),86),(107,108))),(((((72,73),120),(83,((115,116),125))),74),((81,99),((98,(118,(122,123))),119)))))))))),(2,59)),60);
 618: 1 -17990.76172 -17258.94382 (0,(((1,91),(((((((((((3,4),135),139),(55,141)),(((6,7),(((((((13,14),32),((33,34),(45,46))),35),(((19,20),(26,(27,44))),(42,43))),(((36,37),38),(40,41))),(((15,17),142),(30,31)))),(10,56))),((((5,((((11,12),((16,18),39)),23),(24,25))),(21,22)),(8,9)),(51,53))),((28,29),(52,54))),((((101,132),117),(121,137)),140)),(((50,134),138),(((61,62),((76,136),82)),((((((((64,106),(110,114)),113),((((104,105),(126,127)),(111,112)),109)),((((67,68),80),(((69,(128,129)),84),100)),((78,79),((92,94),(93,95))))),((71,(77,(102,103))),((89,90),133))),(((((65,66),70),((((87,88),124),131),130)),(((75,85),86),(107,108))),(((((72,73),120),(83,((115,116),125))),74),((81,99),((98,(118,(122,123))),119))))),(96,97))))),((47,(48,49)),63)),(57,58))),(2,59)),60);
 619: 2 -17480.21484 -17249.66302 (0,(((((1,91),((47,(48,49)),63)),(((((((((3,4),135),139),((((6,7),(10,(((((((13,14),32),((33,34),(45,46))),35),(((19,20),(26,(27,44))),(42,43))),(((36,37),38),(40,41))),((15,(17,142)),(30,31))))),56),(55,141))),((((5,(((11,12),((16,18),39)),23)),(24,25)),((8,9),(51,53))),(21,22))),(52,54)),(28,29)),((((101,132),117),(121,137)),140)),(((50,134),138),((((((61,62),((76,136),82)),(((((72,73),120),(83,((115,116),125))),74),(((81,99),119),(98,(118,(122,123)))))),((((((64,106),(110,114)),113),((((104,105),(126,127)),(111,112)),109)),(((67,(68,80)),(((69,(128,129)),84),100)),((78,79),((92,94),(93,95))))),((71,(77,(102,103))),((89,90),133)))),(((65,66),(70,(((87,88),124),(130,131)))),(((75,85),86),(107,108)))),(96,97))))),(57,58)),(2,59)),60);
 620: 1 -16261.0625 -17257.64464 (0,((((((1,91),((47,(48,49)),63)),(((50,134),138),(((61,62),((76,136),82)),((((((((64,106),(110,114)),113),((((104,105),(126,127)),(111,112)),109)),((((67,(68,80)),100),((69,(128,129)),84)),((78,79),((92,94),(93,95))))),((71,(77,(102,103))),((89,90),133))),((((65,66),(70,(((87,88),124),(130,131)))),(((75,85),86),(107,108))),(((((72,73),120),(83,((115,116),125))),74),((81,99),((98,((118,123),122)),119))))),(96,97))))),(57,58)),((((3,4),(135,139)),((((((((5,(((11,12),((16,18),39)),23)),(8,9)),((21,22),(24,25))),(51,53)),(6,7)),56),(((28,29),(52,54)),((((101,132),117),(121,137)),140))),(55,141))),(10,((((((13,14),(32,((33,34),(45,46)))),((((19,20),(26,(27,44))),35),(42,43))),(((36,37),38),(40,41))),(30,31)),((15,142),17))))),(2,59)),60);
 621: 1 -17947.42383 -17249.72244 (0,(((((1,91),((47,(48,49)),63)),((((((((((((3,4),135),139),(((((((13,14),32),((33,34),(45,46))),35),(((19,20),(26,(27,44))),(42,43))),(((36,37),38),(40,41))),(((15,17),142),(30,31)))),10),((6,7),56)),(55,141)),(((5,(((11,12),((16,18),39)),23)),((8,9),(51,53))),((21,22),(24,25)))),(52,54)),(28,29)),((((101,132),117),(121,137)),140)),(((50,134),138),(((61,62),((76,136),82)),(((((((((64,106),(110,114)),113),109),(((104,105),(126,127)),(111,112))),((71,(77,(102,103))),((89,90),133))),(((67,(68,80)),(((69,(128,129)),84),100)),((78,79),((92,94),(93,95))))),((((65,66),(70,((((87,88),124),131),130))),(((75,85),86),(107,108))),(((((72,73),120),(83,((115,116),125))),74),((81,99),((98,((118,123),122)),119))))),(96,97)))))),(57,58)),(2,59)),60);
 622: 2 -16439.51172 -17258.74477 (0,(((((1,91),((47,(48,49)),63)),((((50,134),138),((((61,62),((76,136),82)),(((((72,73),120),(83,((115,116),125))),74),(((81,99),119),(98,(118,(122,123)))))),((((((64,106),(110,114)),(((((104,105),(126,127)),(111,112)),109),113)),((71,(77,(102,103))),((89,90),133))),((((67,68),80),(((69,(128,129)),84),100)),((78,79),((92,94),(93,95))))),((((65,66),(70,(((87,124),88),(130,131)))),(((75,85),86),(107,108))),(96,97))))),(57,58))),(((((((((3,4),135),139),(((6,7),(10,(((((13,14),(32,((33,34),(45,46)))),((((19,20),(26,(27,44))),35),(42,43))),(((36,37),38),(40,41))),(((15,17),142),(30,31))))),(55,141))),56),((((5,(((11,12),((16,18),39)),23)),(8,9)),((21,22),(24,25))),(51,53))),(52,54)),(28,29)),((((101,132),117),(121,137)),140))),(2,59)),60);
 623: 6 -17479.64453 -17250.49658 (0,(((((1,91),((47,(48,49)),63)),((((((((((3,4),135),139),(10,((((((13,14),((32,(33,34)),(45,46))),35),(((19,20),(26,(27,44))),(42,43))),(((36,37),38),(40,41))),(((15,142),17),(30,31))))),(55,141)),(((((((5,(((11,12),((16,18),39)),23)),(24,25)),(8,9)),(21,22)),(51,53)),(6,7)),56)),(52,54)),(28,29)),((((101,132),117),(121,137)),140)),(((50,134),138),(((((((61,62),((76,136),82)),((89,90),133)),(((67,(68,80)),(((69,(128,129)),84),100)),((78,79),((92,94),(93,95))))),(((((64,106),(110,114)),113),((((104,105),(126,127)),(111,112)),109)),(71,(77,(102,103))))),((((65,66),(70,(((87,88),124),(130,131)))),(((75,85),86),(107,108))),(((((72,73),120),(83,((115,116),125))),74),((81,99),((98,(118,(122,123))),119))))),(96,97))))),(57,58)),(2,59)),60);
 624: 1 -17679.4375 -17288.73743 (0,(((1,91),((((((((((((3,4),135),139),(10,(((((((((13,14),35),(45,46)),32),(33,34)),(((19,20),(26,(27,44))),(42,43))),(((36,37),38),(40,41))),(30,31)),((15,17),142)))),((55,141),56)),(6,7)),((((5,(((11,12),((16,18),39)),23)),((21,22),(24,25))),(8,9)),(51,53))),((28,29),(52,54))),(((101,132),((121,137),140)),117)),63),(57,58)),(((47,(48,49)),((50,134),138)),((((((61,62),(71,(77,(102,103)))),((89,90),133)),(((((64,106),(110,114)),113),((((104,105),(126,127)),(111,112)),109)),(((67,(68,80)),(((69,(128,129)),84),100)),((78,79),((92,94),(93,95)))))),(((((65,66),(70,(((87,88),124),(130,131)))),(((75,85),86),(107,108))),(((((72,73),120),(83,((115,116),125))),74),((81,99),((98,(118,(122,123))),119)))),(96,97))),((76,136),82))))),(2,59)),60);
 625: 1 -17386.44922 -17255.80531 (0,(((((1,91),((47,(48,49)),63)),(57,58)),(((((((((((3,4),135),139),((((((((13,14),32),((33,34),(45,46))),35),(((19,20),(26,(27,44))),(42,43))),(((36,37),38),(40,41))),(30,31)),((15,142),17))),10),(55,141)),((6,7),56)),(((((5,(((11,12),((16,18),39)),23)),(24,25)),(8,9)),(21,22)),(51,53))),((28,29),(52,54))),((((101,132),117),(121,137)),140)),(((50,134),138),(((((((61,62),(71,(77,(102,103)))),((((64,106),(110,114)),113),((((104,105),(126,127)),(111,112)),109))),(((76,136),82),((89,90),133))),(((67,(68,80)),((78,79),((92,94),(93,95)))),(((69,(128,129)),84),100))),((((65,66),(70,(((87,88),124),(130,131)))),(((75,85),86),(107,108))),(((((72,73),120),(83,((115,116),125))),74),(((81,99),(98,(118,(122,123)))),119)))),(96,97))))),(2,59)),60);
 626: 4 -16941.58203 -17260.14361 (0,(((1,91),((((((((((((3,4),135),139),(55,141)),((6,7),(((((((((13,14),32),((33,34),(45,46))),((19,20),35)),(42,43)),((26,44),27)),(((36,37),38),(40,41))),(30,31)),((15,17),142)))),(10,56)),((((5,(((11,12),((16,18),39)),23)),(8,9)),((21,22),(24,25))),(51,53))),((28,29),(52,54))),((((101,132),117),(121,137)),140)),63),(57,58)),(((47,(48,49)),((50,134),138)),((61,62),((((((((64,106),(110,114)),113),((((104,105),(126,127)),(111,112)),109)),(((67,(68,80)),(((69,(128,129)),84),100)),((78,79),((92,94),(93,95))))),((71,(77,(102,103))),((89,90),133))),((((((65,66),70),(((87,88),124),(130,131))),(((75,85),86),(107,108))),(((((72,73),120),(83,((115,116),125))),74),((81,99),((98,(118,(122,123))),119)))),(96,97))),((76,136),82)))))),(2,59)),60);
 627: 1 -17627.58984 -17269.91664 (0,(((((1,91),((47,(48,49)),63)),((((50,134),138),(((61,62),((76,136),82)),((((((((64,106),(110,114)),113),((((104,105),(126,127)),(111,112)),109)),(((67,(68,80)),(((69,(128,129)),84),100)),((78,79),((92,94),(93,95))))),((71,(77,(102,103))),((89,90),133))),(((((65,66),(70,(((87,88),124),(130,131)))),(107,108)),((75,85),86)),(((((72,73),120),((83,(115,116)),125)),74),((81,99),((98,(118,(122,123))),119))))),(96,97)))),(57,58))),(((((((3,4),((((((((13,14),32),((33,34),(45,46))),35),((19,20),((26,(27,44)),(42,43)))),(((36,37),38),(40,41))),(30,31)),(15,(17,142)))),(135,139)),(55,141)),10),((((((5,(((11,12),((16,18),39)),23)),((21,22),(24,25))),(8,9)),(51,53)),(6,7)),56)),(((28,29),(((101,132),((121,137),140)),117)),(52,54)))),(2,59)),60);
 628: 1 -16328.49609 -17252.36371 (0,((((1,91),((((((61,62),((71,(77,(102,103))),((89,90),133))),((((64,106),(110,114)),113),((((104,105),(126,127)),(111,112)),109))),(((67,(68,80)),(((69,(128,129)),84),100)),((78,79),((92,94),(93,95))))),(((((65,66),(70,(((87,88),124),(130,131)))),(((75,85),86),(107,108))),(((((72,73),120),(83,((115,116),125))),74),((81,99),((98,(118,(122,123))),119)))),(96,97))),((76,136),82))),(((((((((((3,4),135),139),(55,141)),(((6,7),(10,(((((((13,14),32),((33,34),(45,46))),35),(((19,20),(26,(27,44))),(42,43))),(((36,37),38),(40,41))),((15,(17,142)),(30,31))))),56)),(((5,(((11,12),((16,18),39)),23)),((21,22),(24,25))),((8,9),(51,53)))),((28,29),(52,54))),((((101,132),117),(121,137)),140)),63),(57,58)),((47,(48,49)),((50,134),138)))),(2,59)),60);
 629: 1 -16389.91211 -17270.45038 (0,(((1,91),((((((((((3,4),(10,135)),(55,141)),((((6,7),((((((((13,14),32),((33,34),(45,46))),35),(((19,20),(26,(27,44))),(42,43))),(((36,37),38),(40,41))),(30,31)),((15,17),142))),56),139)),((((5,(((11,12),((16,18),39)),23)),(24,25)),(21,22)),((8,9),(51,53)))),((28,29),(52,54))),((((101,132),117),(121,137)),140)),63),(57,58)),(((47,(48,49)),((50,134),138)),(((61,62),(((((((64,106),(110,114)),113),((((104,105),(126,127)),(111,112)),109)),((((67,80),68),(((69,(128,129)),84),100)),((78,79),((92,94),(93,95))))),((71,(77,(102,103))),((89,90),133))),(((((65,66),(70,(((87,88),124),(130,131)))),(((75,85),86),(107,108))),(((((72,73),120),(83,((115,116),125))),74),((81,99),((98,(118,(122,123))),119)))),(96,97)))),((76,136),82))))),(2,59)),60);
 630: 1 -17606.55664 -17267.93703 (0,(((1,91),((((((((((((3,4),((((((((13,14),32),((33,34),(45,46))),((19,20),35)),(42,43)),((26,44),27)),(((36,37),38),(40,41))),(((15,142),17),(30,31)))),139),(10,135)),(55,141)),((((((5,(((11,12),((16,18),39)),23)),(8,9)),((21,22),(24,25))),(51,53)),(6,7)),56)),(52,54)),(28,29)),((((101,132),117),(121,137)),140)),63),(57,58)),(((47,(48,49)),((50,134),138)),((61,62),((((((((64,106),(110,114)),113),((((104,105),(126,127)),(111,112)),109)),(((67,(68,80)),(((69,(128,129)),84),100)),((78,79),((92,94),(93,95))))),((71,(77,(102,103))),((89,90),133))),(((((65,66),(70,((((87,88),124),131),130))),(((75,85),86),(107,108))),(((((72,73),120),(83,((115,116),125))),74),((81,99),((98,(118,(122,123))),119)))),(96,97))),((76,136),82)))))),(2,59)),60);
 631: 3 -17277.57422 -17249.62966 (0,(((((1,91),((47,(48,49)),63)),((((50,134),138),((((61,62),((76,136),82)),(((((72,73),120),(83,((115,116),125))),74),((81,99),((98,(118,(122,123))),119)))),((((((64,106),(110,114)),(((((104,105),(126,127)),(111,112)),109),113)),((71,(77,(102,103))),((89,90),133))),(((67,(68,80)),(((69,(128,129)),84),100)),((78,79),((92,94),(93,95))))),((((65,66),(70,(((87,88),124),(130,131)))),(((75,85),86),(107,108))),(96,97))))),(57,58))),(((((((((3,4),135),139),(((6,7),(10,(((((13,14),(32,((33,34),(45,46)))),((((19,20),(26,(27,44))),35),(42,43))),(((36,37),38),(40,41))),(((15,17),142),(30,31))))),(55,141))),56),((((5,(((11,12),((16,18),39)),23)),(8,9)),((21,22),(24,25))),(51,53))),(52,54)),(28,29)),((((101,132),117),(121,137)),140))),(2,59)),60);
 632: 1 -16193.59961 -17260.11018 (0,(((((1,91),((47,(48,49)),63)),(((((((((((3,4),135),139),(10,(((((((13,14),32),((33,34),(45,46))),35),(((19,20),(26,(27,44))),(42,43))),(((36,37),38),(40,41))),(((15,142),17),(30,31))))),(55,141)),56),((((((5,(((11,12),((16,18),39)),23)),(24,25)),(8,9)),(21,22)),(51,53)),(6,7))),(52,54)),(28,29)),((((101,132),117),(121,137)),140)),(((50,134),138),(((((((61,62),(71,(77,(102,103)))),((89,90),133)),(((((64,106),(110,114)),113),((((104,105),(126,127)),(111,112)),109)),(((67,(68,80)),(((69,(128,129)),84),100)),((78,79),((92,94),(93,95)))))),((((65,66),(70,(((87,88),124),(130,131)))),(((75,85),86),(107,108))),((((((72,73),120),83),((115,116),125)),74),((81,99),((98,(118,(122,123))),119))))),(96,97)),((76,136),82))))),(57,58)),(2,59)),60);
 633: 2 -18273.98828 -17250.35414 (0,((((1,91),((((((61,62),((71,(77,(102,103))),((89,90),133))),((((64,106),(110,114)),113),((((104,105),(126,127)),(111,112)),109))),(((((67,68),80),100),((69,(128,129)),84)),((78,79),((92,94),(93,95))))),(((((65,66),(70,(((87,88),124),(130,131)))),(((75,85),86),(107,108))),(((((72,73),120),(83,((115,116),125))),74),((81,99),((98,(118,(122,123))),119)))),(96,97))),((76,136),82))),(((((((((((3,4),135),139),(55,141)),(((6,7),(10,(((((((13,14),32),((33,34),(45,46))),35),(((19,20),(26,(27,44))),(42,43))),(((36,37),38),(40,41))),(((15,17),142),(30,31))))),56)),(((5,(((11,12),((16,18),39)),23)),((8,9),(51,53))),((21,22),(24,25)))),((28,29),(52,54))),((((101,132),117),(121,137)),140)),63),(57,58)),((47,(48,49)),((50,134),138)))),(2,59)),60);
 634: 2 -16445.0918 -17263.30717 (0,((((((1,91),63),(((47,(48,49)),((50,134),138)),((61,62),((((((((64,106),(110,114)),113),((((104,105),(126,127)),(111,112)),109)),((((67,80),68),(((69,(128,129)),84),100)),((78,79),((92,94),(93,95))))),(((((65,66),(70,(((87,88),124),(130,131)))),(((75,85),86),(107,108))),(((((72,73),120),(83,((115,116),125))),74),((81,99),((98,(118,(122,123))),119)))),(96,97))),(71,(77,(102,103)))),(((76,136),82),((89,90),133)))))),(57,58)),((((((((3,4),135),139),(55,141)),(((6,7),(10,((((((((13,14),32),((33,34),(45,46))),35),(((19,20),(26,(27,44))),(42,43))),(((36,37),38),(40,41))),((15,142),17)),(30,31)))),56)),((((5,(((11,12),((16,18),39)),23)),(8,9)),((21,22),(24,25))),(51,53))),((28,29),(52,54))),((((101,132),117),(121,137)),140))),(2,59)),60);
 635: 1 -17570.6582 -17252.94829 (0,(((((1,91),((47,(48,49)),63)),((((50,134),138),((((61,62),((76,136),82)),(((((72,73),120),(83,((115,116),125))),74),((81,99),((98,(118,(122,123))),119)))),((((((((64,106),(110,114)),113),((((104,105),(126,127)),(111,112)),109)),((71,(77,(102,103))),((89,90),133))),(((67,(68,80)),(((69,(128,129)),84),100)),((78,79),((92,94),(93,95))))),(96,97)),(((65,66),(70,(((87,88),124),(130,131)))),(((75,85),86),(107,108)))))),(57,58))),(((((((((((3,4),135),139),((((((13,14),((32,(33,34)),(45,46))),35),(((19,20),(26,(27,44))),(42,43))),(((36,37),38),(40,41))),(((15,142),17),(30,31)))),10),(55,141)),((6,7),56)),(((((5,(((11,12),((16,18),39)),23)),(24,25)),(8,9)),(21,22)),(51,53))),(52,54)),(28,29)),((((101,132),117),(121,137)),140))),(2,59)),60);
 636: 1 -17464.14258 -17271.75823 (0,(((1,91),((((((((((3,4),(10,(((((((13,14),((32,(45,46)),(33,34))),(((19,20),(26,(27,44))),35)),(42,43)),(((36,37),38),(40,41))),(30,31)),((15,17),142)))),(135,139)),(55,141)),(((((5,(((11,12),((16,18),39)),23)),(8,9)),((21,22),(24,25))),(51,53)),((6,7),56))),((28,29),(52,54))),((((101,132),117),(121,137)),140)),63),(57,58)),(((47,(48,49)),((50,134),138)),((61,62),((((((((64,106),(110,114)),113),((((104,105),(126,127)),(111,112)),109)),(((67,(68,80)),(((69,(128,129)),84),100)),((78,79),((92,94),(93,95))))),((71,(77,(102,103))),((89,90),133))),(((((65,66),(70,((((87,88),124),130),131))),(((75,85),86),(107,108))),(((((72,73),120),(83,((115,116),125))),74),((81,99),((98,(118,(122,123))),119)))),(96,97))),((76,136),82)))))),(2,59)),60);
 637: 2 -17071.71289 -17257.55383 (0,((((((1,91),((47,(48,49)),63)),(((50,134),138),(((61,62),((76,136),82)),((((((((64,106),(110,114)),113),((((104,105),(126,127)),(111,112)),109)),((71,(77,(102,103))),((89,90),133))),(((67,(68,80)),(((69,(128,129)),84),100)),((78,79),((92,94),(93,95))))),((((65,66),(70,(((87,88),124),(130,131)))),(((75,85),86),(107,108))),(((((72,73),120),(83,((115,116),125))),74),((81,99),((98,((118,123),122)),119))))),(96,97))))),(57,58)),((((3,4),(135,139)),((((((((5,(((11,12),((16,18),39)),23)),(8,9)),((21,22),(24,25))),(51,53)),(6,7)),56),(((28,29),(52,54)),((((101,132),117),(121,137)),140))),(55,141))),(10,((((((13,14),(32,((33,34),(45,46)))),((((19,20),(26,(27,44))),35),(42,43))),(((36,37),38),(40,41))),(30,31)),((15,142),17))))),(2,59)),60);
 638: 1 -16918.93945 -17265.05057 (0,(((((1,91),((47,(48,49)),63)),(57,58)),(((((((((((3,4),135),(55,141)),((6,7),(10,(((((((13,14),32),((33,34),(45,46))),35),(((19,20),(26,(27,44))),(42,43))),(((36,37),38),(40,41))),(((15,17),142),(30,31)))))),139),56),(52,54)),(((5,(((11,12),((16,18),39)),23)),(24,25)),(((8,9),(51,53)),(21,22)))),(28,29)),((((101,132),117),(121,137)),140)),(((50,134),138),(((61,62),(((((((64,106),(110,114)),113),((((104,105),(126,127)),(111,112)),109)),(((67,68),80),((((69,(128,129)),84),100),((78,79),((92,94),(93,95)))))),((71,(77,(102,103))),((89,90),133))),(((((65,66),(70,(((87,88),124),(130,131)))),(((75,85),86),(107,108))),(((((72,73),120),(83,((115,116),125))),74),((81,99),((98,(118,(122,123))),119)))),(96,97)))),((76,136),82))))),(2,59)),60);
 639: 1 -17922.10938 -17264.19337 (0,(((1,91),((((((((((((3,4),135),139),(55,141)),(((6,7),((((((((13,14),32),((33,34),(45,46))),35),(((19,20),(26,(27,44))),(42,43))),(((36,37),38),(40,41))),(30,31)),((15,17),142))),(10,56))),(((((5,(((11,12),((16,18),39)),23)),(24,25)),(8,9)),(21,22)),(51,53))),(52,54)),(28,29)),((((101,132),117),(121,137)),140)),63),(57,58)),((47,(48,49)),(((50,134),138),(((61,62),((76,136),82)),(((((64,106),(110,114)),(((((104,105),(126,127)),(111,112)),109),113)),((71,(77,(102,103))),((89,90),133))),((((((65,66),(70,(((87,88),124),(130,131)))),(((75,85),86),(107,108))),(((((72,73),120),(83,((115,116),125))),74),((81,99),((98,(118,(122,123))),119)))),(96,97)),(((67,(68,80)),(((69,(128,129)),84),100)),((78,79),((92,94),(93,95))))))))))),(2,59)),60);
 640: 1 -19449.50781 -17246.955 (0,(((((1,91),((47,(48,49)),63)),(57,58)),(((((((((((3,4),135),(10,(((((((13,14),32),((33,34),(45,46))),35),(((19,20),(26,(27,44))),(42,43))),(((36,37),38),(40,41))),(((15,17),142),(30,31))))),(55,141)),((6,7),139)),56),((((5,(((11,12),((16,18),39)),23)),(8,9)),((21,22),(24,25))),(51,53))),(52,54)),(28,29)),((((101,132),117),(121,137)),140)),(((50,134),138),(((61,62),((76,136),82)),((((((((64,106),(110,114)),113),((((104,105),(126,127)),(111,112)),109)),(((((67,68),80),((69,(128,129)),84)),100),((78,79),((92,94),(93,95))))),((71,(77,(102,103))),((89,90),133))),((((65,66),(70,(((87,88),124),(130,131)))),(((75,85),86),(107,108))),(((((72,73),120),(83,((115,116),125))),74),((81,99),((98,((118,122),123)),119))))),(96,97)))))),(2,59)),60);
 641: 3 -17607.04883 -17245.93003 (0,(((((1,91),((47,(48,49)),63)),((((50,134),138),((61,62),((((((((64,106),(110,114)),113),((((104,105),(126,127)),(111,112)),109)),(((67,(68,80)),(((69,(128,129)),84),100)),((78,79),((92,94),(93,95))))),(((71,(77,(102,103))),((89,90),133)),((76,136),82))),((((65,66),(70,(((87,88),124),(130,131)))),(((75,85),86),(107,108))),(((((72,73),120),(83,((115,116),125))),74),((81,99),((98,(118,(122,123))),119))))),(96,97)))),(57,58))),(((((((((((3,4),135),139),(10,((((((13,14),((32,(33,34)),(45,46))),35),(((19,20),(26,(27,44))),(42,43))),(((36,37),38),(40,41))),((15,(17,142)),(30,31))))),(55,141)),(6,7)),56),(((((5,(((11,12),((16,18),39)),23)),(24,25)),(8,9)),(21,22)),(51,53))),(52,54)),(28,29)),(((101,132),((121,137),140)),117))),(2,59)),60);
 642: 1 -18755.50586 -17243.8424 (0,(((((1,91),((47,(48,49)),63)),((((50,134),138),(((61,62),((76,136),82)),((((((((64,106),(110,114)),113),((((104,105),(126,127)),(111,112)),109)),(((67,(68,80)),(((69,(128,129)),84),100)),((78,79),((92,94),(93,95))))),((71,(77,(102,103))),((89,90),133))),((((65,66),(70,(((87,88),124),(130,131)))),(((75,85),86),(107,108))),(((((72,73),120),(83,((115,116),125))),74),((81,99),((98,((118,122),123)),119))))),(96,97)))),(57,58))),(((((((((3,4),135),139),(55,141)),(((6,7),(10,((((((((13,14),32),((33,34),(45,46))),35),((19,20),(26,(27,44)))),(42,43)),(((36,37),38),(40,41))),((15,(17,142)),(30,31))))),56)),(((5,(((11,12),((16,18),39)),23)),((8,9),(51,53))),((21,22),(24,25)))),(52,54)),((((101,132),117),(121,137)),140)),(28,29))),(2,59)),60);
 643: 1 -18499.90234 -17258.77433 (0,((((((1,91),((47,(48,49)),63)),(((50,134),138),(((61,62),((76,136),82)),((((((((64,106),(110,114)),113),((((104,105),(126,127)),(111,112)),109)),((67,(68,80)),((((69,(128,129)),84),100),((78,79),((92,94),(93,95)))))),((71,(77,(102,103))),((89,90),133))),((((65,66),(70,(((87,88),124),(130,131)))),(((75,85),86),(107,108))),(((((72,73),120),(83,((115,116),125))),74),((81,99),((98,((118,123),122)),119))))),(96,97))))),(57,58)),((((3,4),(135,139)),((((((((5,(((11,12),((16,18),39)),23)),(8,9)),((21,22),(24,25))),(51,53)),(6,7)),56),(((28,29),(52,54)),((((101,132),117),(121,137)),140))),(55,141))),(10,((((((13,14),(32,((33,34),(45,46)))),((((19,20),(26,(27,44))),35),(42,43))),(((36,37),38),(40,41))),(30,31)),((15,142),17))))),(2,59)),60);
 644: 1 -16115.48438 -17252.83517 (0,(((((1,91),((47,(48,49)),63)),((((((((((3,4),135),139),(10,(((((((13,14),((32,(33,34)),(45,46))),35),(((19,20),(26,(27,44))),(42,43))),(((36,37),38),(40,41))),(30,31)),((15,17),142)))),(55,141)),(((((((5,(((11,12),((16,18),39)),23)),(24,25)),(8,9)),(21,22)),(51,53)),(6,7)),56)),(52,54)),(28,29)),((((101,132),117),(121,137)),140)),(((50,134),138),((((((61,62),((76,136),82)),((89,90),133)),((((((64,106),(110,114)),113),((((104,105),(126,127)),(111,112)),109)),(71,(77,(102,103)))),(((((67,68),80),100),((69,(128,129)),84)),((78,79),((92,94),(93,95)))))),((((65,66),(70,((((87,88),124),130),131))),(((75,85),86),(107,108))),(((((72,73),120),(83,((115,116),125))),74),((81,99),((98,((118,122),123)),119))))),(96,97))))),(57,58)),(2,59)),60);
 645: 1 -17027.91602 -17254.92756 (0,(((((1,91),((47,(48,49)),63)),(57,58)),(((((((((3,4),(135,139)),(10,((((((((13,14),32),((33,34),(45,46))),35),(((19,20),(26,(27,44))),(42,43))),(((36,37),38),(40,41))),(30,31)),((15,17),142)))),(55,141)),(((((((5,(((11,12),((16,18),39)),23)),(24,25)),(8,9)),(21,22)),(51,53)),(6,7)),56)),(52,54)),(28,29)),((((101,132),117),(121,137)),140)),(((50,134),138),((((((61,62),((76,136),82)),((71,(77,(102,103))),((89,90),133))),((((64,106),(110,114)),113),((((104,105),(126,127)),(111,112)),109))),((((((65,66),70),(((87,88),124),(130,131))),(((75,85),86),(107,108))),(((((72,73),120),((83,(115,116)),125)),74),((81,99),((98,(118,(122,123))),119)))),(((((67,68),80),100),((69,(128,129)),84)),((78,79),((92,94),(93,95)))))),(96,97))))),(2,59)),60);
 646: 1 -18594.73828 -17260.70568 (0,(((1,91),((((((((((3,4),135),139),(55,141)),((((6,7),(((((13,14),((32,(45,46)),(33,34))),((((19,20),(26,(27,44))),35),(42,43))),(((36,37),38),(40,41))),(((15,17),142),(30,31)))),10),56)),(((5,(((11,12),((16,18),39)),23)),((8,9),(51,53))),((21,22),(24,25)))),((28,29),(52,54))),((((101,132),117),(121,137)),140)),((57,58),63)),((47,(48,49)),(((50,134),138),(((61,62),((76,136),82)),((((((((64,106),(110,114)),113),((((104,105),(126,127)),(111,112)),109)),((71,(77,(102,103))),((89,90),133))),(((67,(68,80)),(((69,(128,129)),84),100)),((78,79),((92,94),(93,95))))),((((65,66),(70,(((87,88),124),(130,131)))),(((75,85),86),(107,108))),(((((72,73),120),(83,((115,116),125))),74),((81,99),((98,((118,123),122)),119))))),(96,97))))))),(2,59)),60);
 647: 1 -16626.70312 -17249.49125 (0,(((((1,91),((47,(48,49)),63)),((((((((((3,4),135),139),(10,((((((((13,14),32),((33,34),(45,46))),35),(((19,20),(26,(27,44))),(42,43))),(((36,37),38),(40,41))),(30,31)),((15,17),142)))),(55,141)),(6,7)),((((((5,(((11,12),((16,18),39)),23)),(24,25)),(8,9)),(21,22)),(51,53)),56)),((28,29),(52,54))),((((101,132),117),(121,137)),140)),(((50,134),138),(((((((61,62),(71,(77,(102,103)))),((((64,106),(110,114)),113),((((104,105),(126,127)),(111,112)),109))),((((67,68),80),(((69,(128,129)),84),100)),((78,79),((92,94),(93,95))))),(((76,136),82),((89,90),133))),((((65,66),(70,((((87,88),124),131),130))),(((75,85),86),(107,108))),(((((72,73),120),(83,((115,116),125))),74),(((81,99),(98,(118,(122,123)))),119)))),(96,97))))),(57,58)),(2,59)),60);
 648: 1 -16944.83398 -17290.59978 (0,(((1,91),(((((((((3,4),135),139),(((6,7),56),(55,141))),(10,(((((((((13,14),32),((33,34),(45,46))),((19,20),35)),(42,43)),((26,44),27)),(((36,37),38),(40,41))),(30,31)),((15,17),142)))),(((((5,(((11,12),((16,18),39)),23)),(8,9)),((21,22),(24,25))),(51,53)),(((28,29),(52,54)),((((101,132),117),(121,137)),140)))),63),(57,58)),(((47,(48,49)),((50,134),138)),((61,62),((((((((64,106),(110,114)),113),((((104,105),(126,127)),(111,112)),109)),((((67,68),80),(((69,(128,129)),84),100)),((78,79),((92,94),(93,95))))),((71,(77,(102,103))),((89,90),133))),(((((65,66),(70,(((87,88),124),(130,131)))),(((75,85),86),(107,108))),((((((72,73),120),83),((115,116),125)),74),((81,99),((98,((118,123),122)),119)))),(96,97))),((76,136),82)))))),(2,59)),60);
 649: 2 -18079.73633 -17259.51525 (0,(((1,91),(((((((((((3,4),135),139),(55,141)),(((6,7),(10,((((((13,14),(32,((33,34),(45,46)))),((((19,20),(26,(27,44))),35),(42,43))),(((36,37),38),(40,41))),(30,31)),(15,(17,142))))),56)),(((5,(((11,12),((16,18),39)),23)),((8,9),(51,53))),((21,22),(24,25)))),((28,29),(52,54))),((((101,132),117),(121,137)),140)),63),(57,58)),((47,(48,49)),(((50,134),138),(((61,62),((76,136),82)),((((((((64,(110,114)),106),113),((((104,105),(126,127)),(111,112)),109)),(((67,(68,80)),(((69,(128,129)),84),100)),((78,79),((92,94),(93,95))))),((71,(77,(102,103))),((89,90),133))),(96,97)),((((65,66),(70,(((87,88),124),(130,131)))),(((75,85),86),(107,108))),(((((72,73),120),(83,((115,116),125))),74),((81,99),((98,(118,(122,123))),119)))))))))),(2,59)),60);
 650: 1 -17208.11914 -17251.61509 (0,(((1,91),((((((((((((3,4),135),139),(55,141)),(((6,7),(10,(((((((13,14),32),((33,34),(45,46))),35),(((19,20),(26,(27,44))),(42,43))),(((36,37),38),(40,41))),(((15,17),142),(30,31))))),56)),(((5,(((11,12),((16,18),39)),23)),((8,9),(51,53))),((21,22),(24,25)))),(52,54)),(28,29)),((((101,132),117),(121,137)),140)),(((50,134),138),(((61,62),((76,136),82)),(((((((64,106),(110,114)),(((((104,105),(126,127)),(111,112)),109),113)),((71,(77,(102,103))),((89,90),133))),(((67,(68,80)),(((69,(128,129)),84),100)),((78,79),((92,94),(93,95))))),(((((65,66),(70,(((87,88),124),(130,131)))),(107,108)),((75,85),86)),(((((72,73),120),(83,((115,116),125))),74),((81,99),((98,(118,(122,123))),119))))),(96,97))))),((47,(48,49)),63)),(57,58))),(2,59)),60);
 651: 2 -17242.92188 -17254.03633 (0,(((1,91),(((((((((((((3,4),(135,139)),(10,((((((((13,14),32),((33,34),(45,46))),35),(((19,20),(26,(27,44))),(42,43))),(((36,37),38),(40,41))),(30,31)),((15,17),142)))),(55,141)),(6,7)),56),(((((5,(((11,12),((16,18),39)),23)),(24,25)),(8,9)),(21,22)),(51,53))),(52,54)),(28,29)),(((101,132),((121,137),140)),117)),(((50,134),138),(((61,62),((76,136),82)),((((((((64,106),(110,114)),113),((((104,105),(126,127)),(111,112)),109)),((((67,80),68),(((69,(128,129)),84),100)),((78,79),((92,94),(93,95))))),((71,(77,(102,103))),((89,90),133))),((((65,66),(70,(((87,88),124),(130,131)))),(((75,85),86),(107,108))),(((((72,73),120),((83,(115,116)),125)),74),((81,99),((98,(118,(122,123))),119))))),(96,97))))),((47,(48,49)),63)),(57,58))),(2,59)),60);
 652: 1 -16674.84961 -17262.14122 (0,(((1,91),((((((((((((3,4),(((((((((13,14),32),((33,34),(45,46))),((19,20),35)),(42,43)),((26,44),27)),(((36,37),38),(40,41))),(30,31)),((15,17),142))),(135,139)),(55,141)),10),((((((5,(((11,12),((16,18),39)),23)),(8,9)),((21,22),(24,25))),(51,53)),(6,7)),56)),(52,54)),(28,29)),((((101,132),117),(121,137)),140)),63),(57,58)),(((47,(48,49)),((50,134),138)),((61,62),((((((((64,106),(110,114)),113),((((104,105),(126,127)),(111,112)),109)),(((67,(68,80)),(((69,(128,129)),84),100)),((78,79),((92,94),(93,95))))),((71,(77,(102,103))),((89,90),133))),(((((65,66),(70,(((87,88),124),(130,131)))),(((75,85),86),(107,108))),(((((72,73),120),(83,((115,116),125))),74),((81,99),((98,((118,122),123)),119)))),(96,97))),((76,136),82)))))),(2,59)),60);
 653: 1 -16739.0957 -17263.69236 (0,((((1,91),((((61,62),((76,136),82)),((89,90),133)),(((((((64,106),(110,114)),113),((((104,105),(126,127)),(111,112)),109)),(71,(77,(102,103)))),(((67,(68,80)),(((69,(128,129)),84),100)),((78,79),((92,94),(93,95))))),(((((65,66),(70,(((87,88),124),(130,131)))),(((75,85),86),(107,108))),(((((72,73),120),(83,((115,116),125))),74),((81,99),((98,((118,122),123)),119)))),(96,97))))),((((((((((((3,4),(135,139)),(10,(((((13,14),((32,(45,46)),(33,34))),((((19,20),(26,(27,44))),35),(42,43))),(((36,37),38),(40,41))),(((15,17),142),(30,31))))),(55,141)),(6,7)),56),((((5,(((11,12),((16,18),39)),23)),(8,9)),((21,22),(24,25))),(51,53))),((28,29),(52,54))),((((101,132),117),(121,137)),140)),63),(57,58)),((47,(48,49)),((50,134),138)))),(2,59)),60);
 654: 2 -16858.01172 -17255.64392 (0,((((1,91),(((((((((((((3,4),135),139),(10,(((((13,14),(32,((33,34),(45,46)))),((((19,20),(26,(27,44))),35),(42,43))),(((36,37),38),(40,41))),(((15,142),17),(30,31))))),(55,141)),(6,7)),56),(((((5,(((11,12),((16,18),39)),23)),(24,25)),(8,9)),(21,22)),(51,53))),(52,54)),(28,29)),((((101,132),117),(121,137)),140)),(((50,134),138),(((((((61,62),((76,136),82)),((71,(77,(102,103))),((89,90),133))),((((64,106),(110,114)),113),((((104,105),(126,127)),(111,112)),109))),(((67,(68,80)),(((69,(128,129)),84),100)),((78,79),((92,94),(93,95))))),((((65,66),(70,(((87,88),124),(130,131)))),(((75,85),86),(107,108))),(((((72,73),120),(83,((115,116),125))),74),((81,99),((98,((118,123),122)),119))))),(96,97)))),((47,(48,49)),63))),(57,58)),(2,59)),60);
 655: 2 -17028.89453 -17244.63315 (0,(((((1,91),((47,(48,49)),63)),((((50,134),138),((((((((61,62),((89,90),133)),(71,(77,(102,103)))),((((64,106),(110,114)),113),((((104,105),(126,127)),(111,112)),109))),(((67,(68,80)),(((69,(128,129)),84),100)),((78,79),((92,94),(93,95))))),(96,97)),((((65,66),(70,((((87,88),124),131),130))),(((75,85),86),(107,108))),(((((72,73),120),(83,((115,116),125))),74),((81,99),((98,((118,123),122)),119))))),((76,136),82))),(57,58))),(((((((((3,4),135),139),(55,141)),(((6,7),(10,(((((((13,14),32),((33,34),(45,46))),35),(((19,20),(26,(27,44))),(42,43))),(((36,37),38),(40,41))),(((15,142),17),(30,31))))),56)),(((5,(((11,12),((16,18),39)),23)),((8,9),(51,53))),((21,22),(24,25)))),(52,54)),(28,29)),(((101,132),((121,137),140)),117))),(2,59)),60);
 656: 1 -16927.46484 -17258.46389 (0,(((1,91),(((((((((((3,4),135),139),(55,141)),((((6,7),((((((((13,14),32),((33,34),(45,46))),35),(((19,20),(26,(27,44))),(42,43))),(((36,37),38),(40,41))),(30,31)),(15,(17,142)))),10),56)),(((((5,(((11,12),((16,18),39)),23)),(24,25)),(8,9)),(21,22)),(51,53))),((28,29),(52,54))),((((101,132),117),(121,137)),140)),63),(57,58)),((47,(48,49)),(((50,134),138),((((61,62),((76,136),82)),((((((64,106),(110,114)),(((((104,105),(126,127)),(111,112)),109),113)),((71,(77,(102,103))),((89,90),133))),((((67,68),80),(((69,(128,129)),84),100)),((78,79),((92,94),(93,95))))),(96,97))),((((65,66),(70,(((87,88),124),(130,131)))),(((75,85),86),(107,108))),(((((72,73),120),(83,((115,116),125))),74),((81,99),((98,(118,(122,123))),119))))))))),(2,59)),60);
 657: 1 -17378.13281 -17260.49211 (0,(((1,91),(((((((((((3,4),135),139),((((((((13,14),32),((33,34),(45,46))),35),(((19,20),(26,(27,44))),(42,43))),(((36,37),38),(40,41))),(30,31)),(15,(17,142)))),10),((55,141),56)),(6,7)),((((5,(((11,12),((16,18),39)),23)),(8,9)),((21,22),(24,25))),(51,53))),((28,29),(52,54))),((((101,132),117),(121,137)),140)),(((47,(48,49)),63),((((50,134),138),(((61,62),((76,136),82)),((((((((64,106),(110,114)),113),((((104,105),(126,127)),(111,112)),109)),(71,(77,(102,103)))),((((((67,68),80),100),((69,(128,129)),84)),((78,79),((92,94),(93,95)))),((89,90),133))),((((65,66),(70,(((87,88),124),(130,131)))),(((75,85),86),(107,108))),(((((72,73),120),(83,((115,116),125))),74),((81,99),((98,((118,122),123)),119))))),(96,97)))),(57,58))))),(2,59)),60);
 658: 1 -16732.52734 -17265.79119 (0,(((1,91),((((((((((((3,4),135),139),(55,141)),((6,7),((((((13,14),(32,((33,34),(45,46)))),((((19,20),(26,(27,44))),35),(42,43))),(((36,37),38),(40,41))),(30,31)),((15,17),142)))),(10,56)),((((5,(((11,12),((16,18),39)),23)),(8,9)),((21,22),(24,25))),(51,53))),((28,29),(52,54))),((((101,132),117),(121,137)),140)),63),(57,58)),(((47,(48,49)),((50,134),138)),((61,62),((((((((64,106),(110,114)),113),((((104,105),(126,127)),(111,112)),109)),(((67,(68,80)),(((69,(128,129)),84),100)),((78,79),((92,94),(93,95))))),(((((65,66),(70,(((87,88),124),(130,131)))),(((75,85),86),(107,108))),(((((72,73),120),(83,((115,116),125))),74),((81,99),((98,(118,(122,123))),119)))),(96,97))),((71,(77,(102,103))),((89,90),133))),((76,136),82)))))),(2,59)),60);
 659: 1 -16856.48438 -17270.79966 (0,(((1,91),(((((((((3,4),135),139),(((6,7),56),(55,141))),(10,(((((((((13,14),32),((33,34),(45,46))),((19,20),35)),(42,43)),((26,44),27)),(((36,37),38),(40,41))),(30,31)),((15,142),17)))),(((((5,(((11,12),((16,18),39)),23)),(8,9)),((21,22),(24,25))),(51,53)),(((28,29),(52,54)),((((101,132),117),(121,137)),140)))),63),(57,58)),(((47,(48,49)),((50,134),138)),((61,62),((((((((64,106),(110,114)),113),((((104,105),(126,127)),(111,112)),109)),((((67,(68,80)),100),((69,(128,129)),84)),((78,79),((92,94),(93,95))))),((71,(77,(102,103))),((89,90),133))),(((((65,66),(70,((((87,88),124),130),131))),(((75,85),86),(107,108))),(((((72,73),120),(83,((115,116),125))),74),((81,99),((98,(118,(122,123))),119)))),(96,97))),((76,136),82)))))),(2,59)),60);
 660: 1 -16737.33398 -17249.95546 (0,(((((1,91),((47,(48,49)),63)),(((((((((((3,4),135),139),(10,(((((((13,14),32),((33,34),(45,46))),35),(((19,20),(26,(27,44))),(42,43))),(((36,37),38),(40,41))),(((15,142),17),(30,31))))),(55,141)),(6,7)),56),(((((5,(((11,12),((16,18),39)),23)),(24,25)),(8,9)),(21,22)),(51,53))),((28,29),(52,54))),((((101,132),117),(121,137)),140)),(((50,134),138),(((((((61,62),(71,(77,(102,103)))),((((64,106),(110,114)),113),((((104,105),(126,127)),(111,112)),109))),((67,(68,80)),((((69,(128,129)),84),100),((78,79),((92,94),(93,95)))))),(((76,136),82),((89,90),133))),((((65,66),(70,(((87,88),124),(130,131)))),(((75,85),86),(107,108))),(((((72,73),120),(83,((115,116),125))),74),(((81,99),(98,(118,(122,123)))),119)))),(96,97))))),(57,58)),(2,59)),60);
 661: 1 -17233.08789 -17265.85273 (0,(((1,91),(((((((((((((3,4),135),139),(10,(((((((13,14),32),((33,34),(45,46))),35),(((19,20),(26,(27,44))),(42,43))),(((36,37),38),(40,41))),(((15,17),142),(30,31))))),(55,141)),(6,7)),56),((((5,(((11,12),((16,18),39)),23)),(8,9)),((21,22),(24,25))),(51,53))),((28,29),(52,54))),((((101,132),117),(121,137)),140)),63),(57,58)),(((47,(48,49)),((50,134),138)),(((61,62),((76,136),82)),(((((((64,106),(110,114)),113),((((104,105),(126,127)),(111,112)),109)),(((67,(68,80)),(((69,(128,129)),84),100)),((78,79),((92,94),(93,95))))),((71,(77,(102,103))),((89,90),133))),(((((65,66),(70,(((87,88),124),(130,131)))),(((75,85),86),(107,108))),((((((72,73),120),83),((115,116),125)),74),((81,99),((98,(118,(122,123))),119)))),(96,97))))))),(2,59)),60);
 662: 4 -17635.24023 -17249.32832 (0,(((((1,91),((47,(48,49)),63)),((((50,134),138),((((((61,62),((76,136),82)),((71,(77,(102,103))),((89,90),133))),(((((64,106),(110,114)),113),((((104,105),(126,127)),(111,112)),109)),(((67,(68,80)),(((69,(128,129)),84),100)),((78,79),((92,94),(93,95)))))),(96,97)),((((65,66),(70,(((87,88),124),(130,131)))),(((75,85),86),(107,108))),(((((72,73),120),(83,((115,116),125))),74),((81,99),((98,((118,122),123)),119)))))),(57,58))),((((((((3,4),((10,(((((((13,14),32),((33,34),(45,46))),35),(((19,20),(26,(27,44))),(42,43))),(((36,37),38),(40,41))),(((15,17),142),(30,31)))),139)),135),(55,141)),56),(((((5,(((11,12),((16,18),39)),23)),(8,9)),((21,22),(24,25))),(51,53)),(6,7))),((28,29),(52,54))),(((101,132),((121,137),140)),117))),(2,59)),60);
 663: 1 -18478.13281 -17261.17799 (0,(((((((1,91),((47,(48,49)),63)),((((50,134),138),(((61,62),((76,136),82)),((((((((64,106),(110,114)),(((((104,105),(126,127)),(111,112)),109),113)),(71,(77,(102,103)))),(((67,(68,80)),(((78,79),((92,94),(93,95))),100)),((69,(128,129)),84))),((89,90),133)),((((65,66),(70,((((87,88),124),131),130))),(((75,85),86),(107,108))),(((((72,73),120),(83,((115,116),125))),74),((81,99),((98,((118,123),122)),119))))),(96,97)))),(57,58))),(((101,132),((121,137),140)),117)),(((((((3,4),135),139),(55,141)),((((6,7),(((((((13,14),32),((33,34),(45,46))),35),(((19,20),(26,(27,44))),(42,43))),(((36,37),38),(40,41))),(((15,17),142),(30,31)))),10),56)),(((5,(((11,12),((16,18),39)),23)),((8,9),(51,53))),((21,22),(24,25)))),(52,54))),(28,29)),(2,59)),60);
 664: 1 -17677.76953 -17263.73417 (0,(((((1,91),((47,(48,49)),63)),((((50,134),138),(((61,62),((76,136),82)),((((((((64,106),(110,114)),113),((((104,105),(126,127)),(111,112)),109)),(((67,(68,80)),(((69,(128,129)),84),100)),((78,79),((92,94),(93,95))))),((71,(77,(102,103))),((89,90),133))),((((65,66),(70,(((87,88),124),(130,131)))),(((75,85),86),(107,108))),(((((72,73),120),(83,((115,116),125))),74),((81,99),((98,(118,(122,123))),119))))),(96,97)))),(57,58))),((((((((((3,4),56),(55,141)),135),(10,(((((13,14),(32,((33,34),(45,46)))),((((19,20),(26,(27,44))),35),(42,43))),(((36,37),38),(40,41))),(((15,142),17),(30,31))))),(6,7)),(((5,(((11,12),((16,18),39)),23)),((8,9),(51,53))),((21,22),(24,25)))),139),((28,29),(52,54))),(((101,132),((121,137),140)),117))),(2,59)),60);
 665: 1 -17461.17383 -17266.80187 (0,(((((1,91),((47,(48,49)),63)),((((50,134),138),((((61,62),((76,136),82)),((((((72,73),120),83),((115,116),125)),74),(((((81,99),119),98),(122,123)),118))),(((((((64,106),(110,114)),(((((104,105),(126,127)),(111,112)),109),113)),((71,(77,(102,103))),((89,90),133))),(((67,(68,80)),(((69,(128,129)),84),100)),((78,79),((92,94),(93,95))))),(96,97)),(((65,66),(70,(((87,88),124),(130,131)))),(((75,85),86),(107,108)))))),(57,58))),((((((((((3,4),135),((10,(((((13,14),(32,((33,34),(45,46)))),((((19,20),(26,(27,44))),35),(42,43))),(((36,37),38),(40,41))),(((15,142),17),(30,31)))),139)),(55,141)),(6,7)),56),(((((5,(((11,12),((16,18),39)),23)),(24,25)),(8,9)),(21,22)),(51,53))),(52,54)),(28,29)),((((101,132),117),(121,137)),140))),(2,59)),60);
 666: 1 -15955.47754 -17248.93568 (0,(((((1,91),((47,(48,49)),63)),((((50,134),138),((61,62),(((((((((64,106),(110,114)),113),((((104,105),(126,127)),(111,112)),109)),(((67,(68,80)),(((69,(128,129)),84),100)),((78,79),((92,94),(93,95))))),((71,(77,(102,103))),((89,90),133))),((((65,66),(70,(((87,88),124),(130,131)))),(((75,85),86),(107,108))),(((((72,73),120),(83,((115,116),125))),74),((81,99),((98,(118,(122,123))),119))))),(96,97)),((76,136),82)))),(57,58))),(((((((((3,4),135),139),(55,141)),(((6,7),(10,(((((13,14),(32,((33,34),(45,46)))),((((19,20),(26,(27,44))),35),(42,43))),(((36,37),38),(40,41))),(((15,17),142),(30,31))))),56)),((((5,(((11,12),((16,18),39)),23)),(8,9)),((21,22),(24,25))),(51,53))),(52,54)),(((101,132),((121,137),140)),117)),(28,29))),(2,59)),60);
 667: 1 -16873.86719 -17252.97808 (0,(((((1,91),((47,(48,49)),63)),((((50,134),138),((61,62),((((((((64,106),(110,114)),113),((((104,105),(126,127)),(111,112)),109)),(((67,(68,80)),(((69,(128,129)),84),100)),((78,79),((92,94),(93,95))))),((71,(77,(102,103))),((89,90),133))),(((((65,66),(70,((((87,88),124),131),130))),(((75,85),86),(107,108))),(((((72,73),120),(83,((115,116),125))),74),((81,99),((98,(118,(122,123))),119)))),(96,97))),((76,136),82)))),(57,58))),(((((((((3,4),135),(10,(((((((13,14),32),((33,34),(45,46))),35),(((19,20),(26,(27,44))),(42,43))),(((36,37),38),(40,41))),(((15,17),142),(30,31))))),(55,141)),(((6,7),56),139)),((((5,(((11,12),((16,18),39)),23)),(8,9)),(51,53)),((21,22),(24,25)))),(52,54)),(28,29)),(((101,132),((121,137),140)),117))),(2,59)),60);
 668: 1 -17754.77734 -17254.62699 (0,(((1,91),((((((((((((3,4),135),139),((((((((13,14),32),((33,34),(45,46))),35),(((19,20),(26,(27,44))),(42,43))),(((36,37),38),(40,41))),(30,31)),((15,17),142))),(55,141)),((6,7),(10,56))),(((5,(((11,12),((16,18),39)),23)),((8,9),(51,53))),((21,22),(24,25)))),((28,29),(52,54))),((((101,132),117),(121,137)),140)),63),(57,58)),((47,(48,49)),(((50,134),138),(((61,62),((76,136),82)),((((((((64,106),(110,114)),113),((((104,105),(126,127)),(111,112)),109)),((67,(68,80)),((((69,(128,129)),84),100),((78,79),((92,94),(93,95)))))),((71,(77,(102,103))),((89,90),133))),(96,97)),((((65,66),(70,(((87,88),124),(130,131)))),(((75,85),86),(107,108))),(((((72,73),120),(83,((115,116),125))),74),((81,99),((98,(118,(122,123))),119)))))))))),(2,59)),60);
 669: 1 -16452.28906 -17257.95028 (0,(((((1,91),((47,(48,49)),63)),((((50,134),138),(((61,62),((76,136),82)),((((((((64,106),(110,114)),113),((((104,105),(126,127)),(111,112)),109)),(((67,(68,80)),(((69,(128,129)),84),100)),((78,79),((92,94),(93,95))))),((((65,66),(70,((((87,88),124),131),130))),(((75,85),86),(107,108))),(((((72,73),120),(83,((115,116),125))),74),((81,99),((98,((118,122),123)),119))))),(96,97)),((71,(77,(102,103))),((89,90),133))))),(57,58))),(((((((((3,4),56),(55,141)),((10,((((((13,14),((32,(33,34)),(45,46))),35),(((19,20),(26,(27,44))),(42,43))),(((36,37),38),(40,41))),(((15,17),142),(30,31)))),(135,139))),(6,7)),((((5,(((11,12),((16,18),39)),23)),(8,9)),((21,22),(24,25))),(51,53))),(52,54)),(((101,132),((121,137),140)),117)),(28,29))),(2,59)),60);
 670: 1 -17811.19336 -17248.6502 (0,((((((1,91),((47,(48,49)),63)),(57,58)),(((50,134),138),(((61,62),((76,136),82)),((((((((64,106),(110,114)),113),((((104,105),(126,127)),(111,112)),109)),((((67,(68,80)),((69,(128,129)),84)),100),((78,79),((92,94),(93,95))))),((71,(77,(102,103))),((89,90),133))),((((65,66),(70,(((87,88),124),(130,131)))),(((75,85),86),(107,108))),(((((72,73),120),(83,((115,116),125))),74),((81,99),((98,(118,(122,123))),119))))),(96,97))))),(((((((((3,4),((((((13,14),((32,(33,34)),(45,46))),35),(((19,20),(26,(27,44))),(42,43))),(((36,37),38),(40,41))),(((15,17),142),(30,31)))),(135,139)),(55,141)),(((6,7),56),10)),(((5,(((11,12),((16,18),39)),23)),((8,9),(51,53))),((21,22),(24,25)))),(52,54)),(((101,132),((121,137),140)),117)),(28,29))),(2,59)),60);
 671: 1 -15827.10547 -17256.28984 (0,(((((1,91),((47,(48,49)),63)),((((50,134),138),(((61,62),((76,136),82)),(((((((64,106),(110,114)),113),((((104,105),(126,127)),(111,112)),109)),(((67,(68,80)),(((69,(128,129)),84),100)),((78,79),((92,94),(93,95))))),(((((65,66),(70,((((87,88),124),131),130))),(((75,85),86),(107,108))),(((((72,73),120),(83,((115,116),125))),74),((81,99),((98,((118,122),123)),119)))),(96,97))),((71,(77,(102,103))),((89,90),133))))),(57,58))),(((((((((3,4),56),(55,141)),((10,((((((13,14),((32,(45,46)),(33,34))),35),(((19,20),(26,(27,44))),(42,43))),(((36,37),38),(40,41))),(((15,17),142),(30,31)))),(135,139))),(6,7)),((((5,(((11,12),((16,18),39)),23)),(8,9)),((21,22),(24,25))),(51,53))),(52,54)),(((101,132),((121,137),140)),117)),(28,29))),(2,59)),60);
 672: 1 -16626.46875 -17259.76999 (0,(((((1,91),((47,(48,49)),63)),(57,58)),(((((((((3,4),(135,139)),(10,((((((((13,14),32),((33,34),(45,46))),35),(((19,20),(26,(27,44))),(42,43))),(((36,37),38),(40,41))),(30,31)),((15,17),142)))),(55,141)),(((((((5,(((11,12),((16,18),39)),23)),(24,25)),(8,9)),(21,22)),(51,53)),(6,7)),56)),(52,54)),(28,29)),((((101,132),117),(121,137)),140)),(((50,134),138),((((((61,62),((76,136),82)),((71,(77,(102,103))),((89,90),133))),((((64,106),(110,114)),113),((((104,105),(126,127)),(111,112)),109))),(((((65,66),70),(((87,88),124),(130,131))),(((75,85),86),(107,108))),((((((67,68),80),100),((69,(128,129)),84)),((78,79),((92,94),(93,95)))),(((((72,73),120),(83,((115,116),125))),74),((81,99),((98,(118,(122,123))),119)))))),(96,97))))),(2,59)),60);
 673: 1 -17283.91211 -17249.78356 (0,(((((1,91),((47,(48,49)),63)),((((50,134),138),(((61,62),((76,136),82)),((((((((64,106),(110,114)),113),((((104,105),(126,127)),(111,112)),109)),(((67,(68,80)),(((69,(128,129)),84),100)),((78,79),((92,94),(93,95))))),((71,(77,(102,103))),((89,90),133))),((((65,66),(70,((((87,88),124),130),131))),(((75,85),86),(107,108))),(((((72,73),120),(83,((115,116),125))),74),((81,99),((98,((118,122),123)),119))))),(96,97)))),(57,58))),(((((((((((3,4),135),139),(10,(((((((13,14),32),((33,34),(45,46))),35),(((19,20),(26,(27,44))),(42,43))),(((36,37),38),(40,41))),(((15,17),142),(30,31))))),(55,141)),(6,7)),56),(((((5,(24,25)),(((11,12),((16,18),39)),23)),(8,9)),(21,22)),(51,53))),(52,54)),(((101,132),((121,137),140)),117)),(28,29))),(2,59)),60);
 674: 2 -18144.94531 -17244.5662 (0,(((((1,91),((47,(48,49)),63)),(57,58)),((((((((((3,4),135),139),(10,((((((((13,14),32),((33,34),(45,46))),35),(((19,20),(26,(27,44))),(42,43))),(((36,37),38),(40,41))),(30,31)),((15,142),17)))),(55,141)),(((((((5,(((11,12),((16,18),39)),23)),(24,25)),(8,9)),(21,22)),(51,53)),(6,7)),56)),(52,54)),(28,29)),(((101,132),((121,137),140)),117)),(((50,134),138),((((((61,62),((76,136),82)),((71,(77,(102,103))),((89,90),133))),(((((64,106),(110,114)),113),((((104,105),(126,127)),(111,112)),109)),(((((67,80),68),100),((69,(128,129)),84)),((78,79),((92,94),(93,95)))))),((((65,66),(70,(((87,88),124),(130,131)))),(((75,85),86),(107,108))),(((((72,73),120),(83,((115,116),125))),74),((81,99),((98,(118,(122,123))),119))))),(96,97))))),(2,59)),60);
 675: 1 -15545.31641 -17250.58136 (0,(((((1,91),((47,(48,49)),63)),((((((((((((3,4),135),139),(((((((13,14),32),((33,34),(45,46))),35),(((19,20),(26,(27,44))),(42,43))),(((36,37),38),(40,41))),(((15,142),17),(30,31)))),10),(55,141)),(6,7)),56),(((((5,(((11,12),((16,18),39)),23)),(24,25)),(8,9)),(21,22)),(51,53))),((28,29),(52,54))),((((101,132),117),(121,137)),140)),(((50,134),138),(((((((61,62),(71,(77,(102,103)))),((((64,106),(110,114)),113),((((104,105),(126,127)),(111,112)),109))),(((67,(68,80)),(((69,(128,129)),84),100)),((78,79),((92,94),(93,95))))),(((76,136),82),((89,90),133))),((((65,66),(70,(((87,88),124),(130,131)))),(((75,85),86),(107,108))),(((((72,73),120),(83,((115,116),125))),74),(((81,99),(98,(118,(122,123)))),119)))),(96,97))))),(57,58)),(2,59)),60);
 676: 1 -17039.79688 -17248.95307 (0,((((1,91),((47,(48,49)),63)),((((((((((((3,4),135),139),(10,(((((((13,14),32),((33,34),(45,46))),35),(((19,20),(26,(27,44))),(42,43))),(((36,37),38),(40,41))),(((15,142),17),(30,31))))),(55,141)),(6,7)),((((((5,(((11,12),((16,18),39)),23)),(24,25)),(8,9)),(21,22)),(51,53)),56)),(52,54)),(28,29)),((((101,132),117),(121,137)),140)),(((50,134),138),(((61,62),((((((((64,106),(110,114)),((((104,105),(126,127)),(111,112)),109)),113),(((67,(68,80)),(((69,(128,129)),84),100)),((78,79),((92,94),(93,95))))),((71,(77,(102,103))),((89,90),133))),((((65,66),(70,((((87,88),124),130),131))),(((75,85),86),(107,108))),(((((72,73),120),(83,((115,116),125))),74),((81,99),((98,((118,123),122)),119))))),(96,97))),((76,136),82)))),(57,58))),(2,59)),60);
 677: 2 -15527.07324 -17255.28692 (0,(((1,91),((((((((((((((3,4),135),139),(10,(((((((13,14),32),((33,34),(45,46))),35),(((19,20),(26,(27,44))),(42,43))),(((36,37),38),(40,41))),(((15,17),142),(30,31))))),(55,141)),(6,7)),56),(((((5,(((11,12),((16,18),39)),23)),(24,25)),(8,9)),(21,22)),(51,53))),(52,54)),(28,29)),((((101,132),117),(121,137)),140)),63),(57,58)),(((47,(48,49)),((50,134),138)),(((61,62),(((((((64,106),(110,114)),113),((((104,105),(126,127)),(111,112)),109)),(((67,(68,80)),(((69,(128,129)),84),100)),((78,79),((92,94),(93,95))))),((71,(77,(102,103))),((89,90),133))),(((((65,66),(70,(((87,88),124),(130,131)))),(((75,85),86),(107,108))),(((((72,73),120),(83,((115,116),125))),74),((81,99),((98,(118,(122,123))),119)))),(96,97)))),((76,136),82))))),(2,59)),60);
 678: 2 -17554.46094 -17244.34539 (0,(((((1,91),((47,(48,49)),63)),((((50,134),138),(((((((61,62),((71,(77,(102,103))),((89,90),133))),((((64,106),(110,114)),113),((((104,105),(126,127)),(111,112)),109))),(((67,(68,80)),(((69,(128,129)),84),100)),((78,79),((92,94),(93,95))))),(96,97)),(((((65,66),70),((((87,88),124),131),130)),(((75,85),86),(107,108))),(((((72,73),120),(83,((115,116),125))),74),((81,99),((98,((118,122),123)),119))))),((76,136),82))),(57,58))),(((((((((3,4),135),139),(55,141)),(((6,7),(10,(((((((13,14),32),((33,34),(45,46))),35),(((19,20),(26,(27,44))),(42,43))),(((36,37),38),(40,41))),((15,(17,142)),(30,31))))),56)),(((5,(((11,12),((16,18),39)),23)),((8,9),(51,53))),((21,22),(24,25)))),(52,54)),(28,29)),(((101,132),((121,137),140)),117))),(2,59)),60);
 679: 1 -17304.07031 -17255.09709 (0,(((1,91),((((((((((((3,4),(135,139)),(55,141)),(10,((((((13,14),((32,(33,34)),(45,46))),35),(((19,20),(26,(27,44))),(42,43))),(((36,37),38),(40,41))),(((15,17),142),(30,31))))),(6,7)),56),((((5,(((11,12),((16,18),39)),23)),(8,9)),((21,22),(24,25))),(51,53))),((28,29),(52,54))),((((101,132),117),(121,137)),140)),63),(57,58)),(((47,(48,49)),((50,134),138)),((61,62),((((((((64,106),(110,114)),113),((((104,105),(126,127)),(111,112)),109)),(((67,(68,80)),(((69,(128,129)),84),100)),((78,79),((92,94),(93,95))))),((71,(77,(102,103))),((89,90),133))),(((((65,66),(70,(((87,88),124),(130,131)))),(((75,85),86),(107,108))),(((((72,73),120),(83,((115,116),125))),74),((81,99),((98,(118,(122,123))),119)))),(96,97))),((76,136),82)))))),(2,59)),60);
 680: 2 -16111.08594 -17261.25277 (0,(((1,91),((((((((((((3,4),135),139),((((((((13,14),32),((33,34),(45,46))),35),(((19,20),(26,(27,44))),(42,43))),(((36,37),38),(40,41))),(30,31)),((15,17),142))),10),((55,141),56)),(((((5,(((11,12),((16,18),39)),23)),(8,9)),((21,22),(24,25))),(51,53)),(6,7))),((28,29),(52,54))),((((101,132),117),(121,137)),140)),63),(57,58)),(((47,(48,49)),((50,134),138)),((61,62),(((((((((64,106),(110,114)),113),((((104,105),(126,127)),(111,112)),109)),((71,(77,(102,103))),((89,90),133))),(((67,(68,80)),(((69,(128,129)),84),100)),((78,79),((92,94),(93,95))))),(96,97)),(((((65,66),(70,(((87,88),124),(130,131)))),(107,108)),((75,85),86)),(((((72,73),120),(83,((115,116),125))),74),((81,99),((98,((118,122),123)),119))))),((76,136),82)))))),(2,59)),60);
 681: 1 -17714.65039 -17249.78356 (0,(((((1,91),((47,(48,49)),63)),((((50,134),138),(((61,62),((76,136),82)),((((((((64,106),(110,114)),113),((((104,105),(126,127)),(111,112)),109)),(((67,(68,80)),(((69,(128,129)),84),100)),((78,79),((92,94),(93,95))))),((71,(77,(102,103))),((89,90),133))),((((65,66),(70,((((87,88),124),130),131))),(((75,85),86),(107,108))),(((((72,73),120),(83,((115,116),125))),74),((81,99),((98,((118,122),123)),119))))),(96,97)))),(57,58))),(((((((((((3,4),135),139),(10,(((((((13,14),32),((33,34),(45,46))),35),(((19,20),(26,(27,44))),(42,43))),(((36,37),38),(40,41))),(((15,17),142),(30,31))))),(55,141)),(6,7)),56),(((((5,(24,25)),(((11,12),((16,18),39)),23)),(8,9)),(21,22)),(51,53))),(52,54)),(((101,132),((121,137),140)),117)),(28,29))),(2,59)),60);
 682: 1 -16623.1582 -17255.77672 (0,(((((1,91),((47,(48,49)),63)),((((50,134),138),((((61,62),((76,136),82)),(((((72,73),120),(83,((115,116),125))),74),((81,99),((98,(118,(122,123))),119)))),((((((((64,106),(110,114)),113),((((104,105),(126,127)),(111,112)),109)),(((67,(68,80)),(((69,(128,129)),84),100)),((78,79),((92,94),(93,95))))),((71,(77,(102,103))),((89,90),133))),(96,97)),(((65,66),(70,((((87,88),124),131),130))),(((75,85),86),(107,108)))))),(57,58))),((((((((3,4),135),((((6,7),(10,(((((((13,14),32),((33,34),(45,46))),35),(((19,20),(26,(27,44))),(42,43))),(((36,37),38),(40,41))),(((15,17),142),(30,31))))),56),139)),(55,141)),((5,(((11,12),((16,18),39)),23)),(((8,9),(51,53)),((21,22),(24,25))))),(52,54)),(28,29)),((((101,132),117),(121,137)),140))),(2,59)),60);
 683: 1 -16958.78125 -17257.17964 (0,(((1,91),(((((((((((3,4),(135,139)),(10,((((((13,14),(32,((33,34),(45,46)))),((((19,20),(26,(27,44))),35),(42,43))),(((36,37),38),(40,41))),(30,31)),((15,17),142)))),(55,141)),56),(((((5,(((11,12),((16,18),39)),23)),(8,9)),((21,22),(24,25))),(51,53)),(6,7))),((28,29),(52,54))),((((101,132),117),(121,137)),140)),63),(57,58)),(((47,(48,49)),((50,134),138)),((61,62),((((((((64,106),(110,114)),113),((((104,105),(126,127)),(111,112)),109)),(((67,(68,80)),(((69,(128,129)),84),100)),((78,79),((92,94),(93,95))))),((71,(77,(102,103))),((89,90),133))),((((((65,66),70),((((87,88),124),130),131)),(((75,85),86),(107,108))),(((((72,73),120),(83,((115,116),125))),74),((81,99),((98,(118,(122,123))),119)))),(96,97))),((76,136),82)))))),(2,59)),60);
 684: 1 -18494.63086 -17297.24153 (0,((((((1,91),((47,(48,49)),63)),(57,58)),(((50,134),138),((61,62),((((((((64,106),(110,114)),113),((((104,105),(126,127)),(111,112)),109)),(((67,(68,80)),(((69,(128,129)),84),100)),((78,79),((92,94),(93,95))))),((71,(77,(102,103))),((89,90),133))),((((((((65,66),70),130),(((87,88),124),131)),(((75,85),86),(107,108))),((((72,73),(83,((115,116),125))),120),74)),(96,97)),((((81,99),119),98),((118,123),122)))),((76,136),82))))),(((((((((3,4),135),139),((6,7),(10,(((((((13,14),32),((33,34),(45,46))),35),(((19,20),(26,(27,44))),(42,43))),(((36,37),38),(40,41))),((15,(17,142)),(30,31)))))),(55,141)),((52,54),56)),((((5,(24,25)),(21,22)),((8,9),(((11,12),((16,18),39)),23))),(51,53))),((((101,132),117),(121,137)),140)),(28,29))),(2,59)),60);
 685: 1 -16708.37109 -17265.57108 (0,(((((1,91),((47,(48,49)),63)),((((((((((((3,4),139),((15,(17,142)),(30,31))),((((((13,14),32),((33,34),(45,46))),35),(((19,20),(26,(27,44))),(42,43))),(((36,37),38),(40,41)))),135),10),((55,141),56)),(6,7)),((((5,(((11,12),((16,18),39)),23)),(8,9)),((21,22),(24,25))),(51,53))),((28,29),(52,54))),((((101,132),117),(121,137)),140)),(((50,134),138),((((((61,62),((76,136),82)),((71,(77,(102,103))),((89,90),133))),(((((64,106),(110,114)),113),((((104,105),(126,127)),(111,112)),109)),((((67,68),80),(((69,(128,129)),84),100)),((78,79),((92,94),(93,95)))))),((((65,66),(70,(((87,88),124),(130,131)))),(((75,85),86),(107,108))),(((((72,73),120),(83,((115,116),125))),74),((81,99),((98,(118,(122,123))),119))))),(96,97))))),(57,58)),(2,59)),60);
 686: 1 -16765.95312 -17254.99398 (0,(((((1,91),((47,(48,49)),63)),((((50,134),138),((61,62),(((((((((64,106),(110,114)),113),((((104,105),(126,127)),(111,112)),109)),((((67,68),80),(((69,(128,129)),84),100)),((78,79),((92,94),(93,95))))),(((71,(77,(102,103))),((89,90),133)),((76,136),82))),(((((72,73),120),(83,((115,116),125))),74),((81,99),((98,(118,(122,123))),119)))),(((65,66),(70,((((87,88),124),131),130))),(((75,85),86),(107,108)))),(96,97)))),(57,58))),(((((((((((3,4),135),139),(10,((((((13,14),((32,(33,34)),(45,46))),35),(((19,20),(26,(27,44))),(42,43))),(((36,37),38),(40,41))),(((15,17),142),(30,31))))),(55,141)),(6,7)),56),(((((5,(((11,12),((16,18),39)),23)),(24,25)),(8,9)),(21,22)),(51,53))),(52,54)),(28,29)),(((101,132),((121,137),140)),117))),(2,59)),60);
 687: 2 -17495.71484 -17249.4408 (0,(((((1,91),((47,(48,49)),63)),((((50,134),138),(((61,62),((76,136),82)),((((((((64,106),(110,114)),113),((((104,105),(126,127)),(111,112)),109)),(((67,(68,80)),(((69,(128,129)),84),100)),((78,79),((92,94),(93,95))))),((71,(77,(102,103))),((89,90),133))),(((((65,66),70),(((87,88),124),(130,131))),(((75,85),86),(107,108))),(((((72,73),120),(83,((115,116),125))),74),((81,99),((98,(118,(122,123))),119))))),(96,97)))),(57,58))),(((((((((3,4),56),(55,141)),((10,(((((((13,14),32),((33,34),(45,46))),35),(((19,20),(26,(27,44))),(42,43))),(((36,37),38),(40,41))),((15,(17,142)),(30,31)))),(135,139))),(6,7)),(((5,(((11,12),((16,18),39)),23)),((8,9),(51,53))),((21,22),(24,25)))),(52,54)),(((101,132),((121,137),140)),117)),(28,29))),(2,59)),60);
 688: 3 -17945.53906 -17242.92578 (0,(((((1,91),((47,(48,49)),63)),((((50,134),138),((61,62),((((((((64,106),(110,114)),113),((((104,105),(126,127)),(111,112)),109)),(((67,(68,80)),(((69,(128,129)),84),100)),((78,79),((92,94),(93,95))))),(((71,(77,(102,103))),((89,90),133)),((76,136),82))),((((65,66),(70,(((87,88),124),(130,131)))),(((75,85),86),(107,108))),(((((72,73),120),(83,((115,116),125))),74),((81,99),((98,((118,122),123)),119))))),(96,97)))),(57,58))),(((((((((3,4),135),139),(55,141)),(((6,7),(10,(((((((13,14),32),((33,34),(45,46))),35),(((19,20),(26,(27,44))),(42,43))),(((36,37),38),(40,41))),(((15,17),142),(30,31))))),56)),(((5,(((11,12),((16,18),39)),23)),((8,9),(51,53))),((21,22),(24,25)))),(52,54)),((((101,132),117),(121,137)),140)),(28,29))),(2,59)),60);
 689: 2 -16307.95898 -17257.19056 (0,(((1,91),(((((((((((3,4),((((((13,14),(32,((33,34),(45,46)))),((((19,20),(26,(27,44))),35),(42,43))),(((36,37),38),(40,41))),(30,31)),(15,(17,142)))),(135,139)),(55,141)),(((6,7),56),10)),((((5,(((11,12),((16,18),39)),23)),(8,9)),((21,22),(24,25))),(51,53))),((28,29),(52,54))),((((101,132),117),(121,137)),140)),63),(57,58)),(((47,(48,49)),((50,134),138)),((61,62),((((((((64,106),(110,114)),113),((((104,105),(126,127)),(111,112)),109)),((((67,(68,80)),100),((69,(128,129)),84)),((78,79),((92,94),(93,95))))),(((((65,66),(70,((((87,88),124),131),130))),(((75,85),86),(107,108))),(((((72,73),120),(83,((115,116),125))),74),((81,99),((98,(118,(122,123))),119)))),(96,97))),((71,(77,(102,103))),((89,90),133))),((76,136),82)))))),(2,59)),60);
 690: 2 -16652.9375 -17249.72859 (0,(((((1,91),((47,(48,49)),63)),(((((((((3,4),135),139),(55,141)),(((6,7),(10,(((((13,14),(32,((33,34),(45,46)))),((((19,20),(26,(27,44))),35),(42,43))),(((36,37),38),(40,41))),(((15,142),17),(30,31))))),56)),((((5,(((11,12),((16,18),39)),23)),(8,9)),((21,22),(24,25))),(51,53))),((28,29),(52,54))),((((101,132),117),(121,137)),140)),(((50,134),138),(((61,62),((76,136),82)),(((((((((64,106),(110,114)),113),(((104,105),(126,127)),(111,112))),109),((((67,68),80),(((69,(128,129)),84),100)),((78,79),((92,94),(93,95))))),((71,(77,(102,103))),((89,90),133))),((((65,66),(70,(((87,88),124),(130,131)))),(((75,85),86),(107,108))),(((((72,73),120),(83,((115,116),125))),74),((81,99),((98,(118,(122,123))),119))))),(96,97)))))),(57,58)),(2,59)),60);
 691: 1 -17515.91016 -17244.95789 (0,(((((1,91),((47,(48,49)),63)),(((((((((3,4),135),139),(55,141)),((((6,7),((((((((13,14),32),((33,34),(45,46))),35),((19,20),(26,(27,44)))),(42,43)),(((36,37),38),(40,41))),((15,(17,142)),(30,31)))),10),56)),((((5,(((11,12),((16,18),39)),23)),(8,9)),((21,22),(24,25))),(51,53))),((28,29),(52,54))),((((101,132),117),(121,137)),140)),(((50,134),138),(((61,62),((76,136),82)),((((((((64,106),(110,114)),113),((((104,105),(126,127)),(111,112)),109)),(((67,(68,80)),(((69,(128,129)),84),100)),((78,79),((92,94),(93,95))))),((71,(77,(102,103))),((89,90),133))),((((65,66),(70,(((87,88),124),(130,131)))),(((75,85),86),(107,108))),(((((72,73),120),(83,((115,116),125))),74),((81,99),((98,((118,122),123)),119))))),(96,97)))))),(57,58)),(2,59)),60);
 692: 1 -17652.28516 -17247.68822 (0,(((((1,91),((47,(48,49)),63)),(57,58)),((((((((((3,4),135),139),(55,141)),((((6,7),((((((((13,14),32),((33,34),(45,46))),35),(((19,20),(26,(27,44))),(42,43))),(((36,37),38),(40,41))),(30,31)),((15,17),142))),10),56)),(((5,(((11,12),((16,18),39)),23)),((8,9),(51,53))),((21,22),(24,25)))),(52,54)),(28,29)),(((101,132),((121,137),140)),117)),(((50,134),138),(((61,62),((76,136),82)),((((((((64,106),(110,114)),113),((((104,105),(126,127)),(111,112)),109)),(((67,(68,80)),(((69,(128,129)),84),100)),((78,79),((92,94),(93,95))))),((71,(77,(102,103))),((89,90),133))),((((65,66),(70,((((87,88),124),131),130))),(((75,85),86),(107,108))),(((((72,73),120),(83,((115,116),125))),74),((81,99),((98,((118,123),122)),119))))),(96,97)))))),(2,59)),60);
 693: 3 -16614.90625 -17256.9541 (0,((((((((1,91),((47,(48,49)),63)),((((50,134),138),((((((((61,62),((89,90),133)),(71,(77,(102,103)))),(((64,106),(110,114)),(((((104,105),(126,127)),(111,112)),109),113))),(((((67,68),80),100),((69,(128,129)),84)),((78,79),((92,94),(93,95))))),(96,97)),((((65,66),(70,(((87,88),124),(130,131)))),(((75,85),86),(107,108))),(((((72,73),120),(83,((115,116),125))),74),((81,99),((98,((118,122),123)),119))))),((76,136),82))),(57,58))),(((101,132),((121,137),140)),117)),(((((((3,4),135),139),((((((13,14),(32,((33,34),(45,46)))),((((19,20),(26,(27,44))),35),(42,43))),(((36,37),38),(40,41))),(30,31)),((15,17),142))),(55,141)),(((6,7),56),10)),(((((5,(((11,12),((16,18),39)),23)),(24,25)),(8,9)),(21,22)),(51,53)))),(52,54)),(28,29)),(2,59)),60);
 694: 1 -16637.16797 -17257.2946 (0,((((((1,91),((47,(48,49)),63)),(((50,134),138),(((61,62),((76,136),82)),((((((((64,106),(110,114)),113),((((104,105),(126,127)),(111,112)),109)),(((67,(68,80)),(((69,(128,129)),84),100)),((78,79),((92,94),(93,95))))),((71,(77,(102,103))),((89,90),133))),(((((65,66),70),(((87,88),124),(130,131))),(((75,85),86),(107,108))),(((((72,73),120),(83,((115,116),125))),74),((81,99),((98,((118,123),122)),119))))),(96,97))))),(57,58)),((((3,4),(135,139)),((((((((5,(((11,12),((16,18),39)),23)),(8,9)),((21,22),(24,25))),(51,53)),(6,7)),56),(((28,29),(52,54)),((((101,132),117),(121,137)),140))),(55,141))),(10,((((((13,14),(32,((33,34),(45,46)))),((((19,20),(26,(27,44))),35),(42,43))),(((36,37),38),(40,41))),(30,31)),((15,142),17))))),(2,59)),60);
 695: 1 -16859.08398 -17250.36706 (0,(((1,91),((((((((((3,4),135),139),(55,141)),((((5,(((11,12),((16,18),39)),23)),((8,9),(51,53))),((21,22),(24,25))),(((6,7),(10,(((((((13,14),32),((33,34),(45,46))),35),(((19,20),(26,(27,44))),(42,43))),(((36,37),38),(40,41))),((15,(17,142)),(30,31))))),56))),((28,29),(52,54))),((((101,132),117),(121,137)),140)),(((50,134),138),(((61,62),((76,136),82)),(((((((64,106),(110,114)),(((((104,105),(126,127)),(111,112)),109),113)),((71,(77,(102,103))),((89,90),133))),((((67,80),68),(((69,(128,129)),84),100)),((78,79),((92,94),(93,95))))),((((65,66),(70,(((87,88),124),(130,131)))),(((75,85),86),(107,108))),(((((72,73),120),(83,((115,116),125))),74),((81,99),((98,(118,(122,123))),119))))),(96,97))))),((47,(48,49)),63)),(57,58))),(2,59)),60);
 696: 1 -17863.10547 -17243.54916 (0,(((((1,91),((47,(48,49)),63)),((((((((((3,4),135),139),(55,141)),(((6,7),(10,(((((((13,14),32),((33,34),(45,46))),35),(((19,20),(26,(27,44))),(42,43))),(((36,37),38),(40,41))),(((15,17),142),(30,31))))),56)),(((((5,(((11,12),((16,18),39)),23)),(24,25)),(8,9)),(21,22)),(51,53))),(52,54)),(28,29)),((((101,132),117),(121,137)),140)),(((50,134),138),(((((((61,62),((76,136),82)),((71,(77,(102,103))),((89,90),133))),((((64,106),(110,114)),113),((((104,105),(126,127)),(111,112)),109))),(((((67,68),80),100),((69,(128,129)),84)),((78,79),((92,94),(93,95))))),((((65,66),(70,(((87,88),124),(130,131)))),(((75,85),86),(107,108))),(((((72,73),120),(83,((115,116),125))),74),((81,99),((98,((118,122),123)),119))))),(96,97))))),(57,58)),(2,59)),60);
 697: 1 -16856.66602 -17244.84896 (0,(((((1,91),((47,(48,49)),63)),((((50,134),138),(((61,62),((76,136),82)),((((((((64,106),(110,114)),113),((((104,105),(126,127)),(111,112)),109)),(((67,(68,80)),(((69,(128,129)),84),100)),((78,79),((92,94),(93,95))))),((71,(77,(102,103))),((89,90),133))),((((65,66),(70,((((87,88),124),130),131))),(((75,85),86),(107,108))),(((((72,73),120),(83,((115,116),125))),74),((81,99),((98,((118,122),123)),119))))),(96,97)))),(57,58))),((((((((((3,4),135),139),(10,(((((((13,14),32),((33,34),(45,46))),35),(((19,20),(26,(27,44))),(42,43))),(((36,37),38),(40,41))),(((15,17),142),(30,31))))),(55,141)),(6,7)),((((((5,(((11,12),((16,18),39)),23)),(24,25)),(8,9)),(21,22)),(51,53)),56)),(52,54)),(((101,132),((121,137),140)),117)),(28,29))),(2,59)),60);
 698: 2 -16720.14258 -17245.94631 (0,(((((1,91),((47,(48,49)),63)),((((((((((3,4),((((((((13,14),32),((33,34),(45,46))),35),(((19,20),(26,(27,44))),(42,43))),(((36,37),38),(40,41))),(30,31)),((15,17),142))),(135,139)),(55,141)),(6,7)),(10,56)),(((((5,(((11,12),((16,18),39)),23)),(24,25)),(8,9)),(21,22)),(51,53))),((28,29),(52,54))),((((101,132),(121,137)),117),140)),(((50,134),138),(((61,62),((76,136),82)),((((((((64,106),(110,114)),113),((((104,105),(126,127)),(111,112)),109)),(((67,(68,80)),(((69,(128,129)),84),100)),((78,79),((92,94),(93,95))))),((71,(77,(102,103))),((89,90),133))),(((((65,66),70),(((87,88),124),(130,131))),(((75,85),86),(107,108))),(((((72,73),120),(83,((115,116),125))),74),((81,99),((98,(118,(122,123))),119))))),(96,97)))))),(57,58)),(2,59)),60);
 699: 1 -18448.16211 -17244.31587 (0,(((((1,91),((47,(48,49)),63)),((((((((((3,4),135),139),(55,141)),(((6,7),(10,(((((((13,14),32),((33,34),(45,46))),35),(((19,20),(26,(27,44))),(42,43))),(((36,37),38),(40,41))),(((15,17),142),(30,31))))),56)),(((5,(((11,12),((16,18),39)),23)),((8,9),(51,53))),((21,22),(24,25)))),(52,54)),(28,29)),(((101,132),((121,137),140)),117)),(((50,134),138),(((61,62),((76,136),82)),((((((((64,106),(110,114)),113),((((104,105),(126,127)),(111,112)),109)),(((67,(68,80)),(((69,(128,129)),84),100)),((78,79),((92,94),(93,95))))),((71,(77,(102,103))),((89,90),133))),(((((65,66),70),((((87,88),124),131),130)),(((75,85),86),(107,108))),(((((72,73),120),(83,((115,116),125))),74),((81,99),((98,((118,123),122)),119))))),(96,97)))))),(57,58)),(2,59)),60);
 700: 2 -16880.73438 -17254.89449 (0,(((1,91),(((((((((((3,4),135),139),(55,141)),(((6,7),56),(10,((((((13,14),(32,((33,34),(45,46)))),((((19,20),(26,(27,44))),35),(42,43))),(((36,37),38),(40,41))),(30,31)),(15,(17,142)))))),(((5,(((11,12),((16,18),39)),23)),((8,9),(51,53))),((21,22),(24,25)))),((28,29),(52,54))),((((101,132),117),(121,137)),140)),63),(57,58)),((47,(48,49)),(((50,134),138),(((61,62),((76,136),82)),(((((((64,106),(110,114)),(((((104,105),(126,127)),(111,112)),109),113)),(((67,(68,80)),(((69,(128,129)),84),100)),((78,79),((92,94),(93,95))))),((71,(77,(102,103))),((89,90),133))),(96,97)),((((65,66),(70,(((87,88),124),(130,131)))),(((75,85),86),(107,108))),(((((72,73),120),(83,((115,116),125))),74),((81,99),((98,(118,(122,123))),119)))))))))),(2,59)),60);
 701: 1 -16244.0498 -17248.28949 (0,(((((1,91),((47,(48,49)),63)),((((50,134),138),(((61,62),((76,136),82)),((((((((64,106),(110,114)),113),((((104,105),(126,127)),(111,112)),109)),(((67,(68,80)),(((69,(128,129)),84),100)),((78,79),((92,94),(93,95))))),((71,(77,(102,103))),((89,90),133))),(((((65,66),70),(((87,88),124),(130,131))),(((75,85),86),(107,108))),(((((72,73),120),(83,((115,116),125))),74),((81,99),((98,(118,(122,123))),119))))),(96,97)))),(57,58))),(((((((((3,4),((((((((13,14),32),((33,34),(45,46))),35),(((19,20),(26,(27,44))),(42,43))),(((36,37),38),(40,41))),(30,31)),((15,142),17))),(135,139)),(55,141)),10),((((((5,(((11,12),((16,18),39)),23)),(8,9)),((21,22),(24,25))),(51,53)),(6,7)),56)),(52,54)),(((101,132),((121,137),140)),117)),(28,29))),(2,59)),60);
 702: 4 -17653.20898 -17260.17295 (0,(((((1,91),((47,(48,49)),63)),((((50,134),138),(((61,62),((76,136),82)),((((((((64,106),(110,114)),113),((((104,105),(126,127)),(111,112)),109)),(((67,(68,80)),(((69,(128,129)),84),100)),((78,79),((92,94),(93,95))))),((71,(77,(102,103))),((89,90),133))),((((65,66),(70,(((87,88),124),(130,131)))),(((75,85),86),(107,108))),(((((72,73),120),(83,((115,116),125))),74),((81,99),(98,(((118,122),123),119)))))),(96,97)))),(57,58))),(((((((((3,4),((((((((13,14),32),((33,34),(45,46))),35),(((19,20),(26,(27,44))),(42,43))),(((36,37),38),(40,41))),(30,31)),((15,17),142))),(135,139)),(55,141)),10),((((((5,(((11,12),((16,18),39)),23)),(8,9)),((21,22),(24,25))),(51,53)),(6,7)),56)),(52,54)),(((101,132),((121,137),140)),117)),(28,29))),(2,59)),60);
 703: 1 -17780.4043 -17249.39097 (0,(((((1,91),((47,(48,49)),63)),((((((((((((3,4),135),139),(10,(((((13,14),((32,(45,46)),(33,34))),((((19,20),(26,(27,44))),35),(42,43))),(((36,37),38),(40,41))),(((15,17),142),(30,31))))),(55,141)),(6,7)),56),(((5,(((11,12),((16,18),39)),23)),((8,9),(51,53))),((21,22),(24,25)))),(52,54)),(28,29)),((((101,132),117),(121,137)),140)),(((50,134),138),(((61,62),((76,136),82)),((((((((64,106),(110,114)),113),((((104,105),(126,127)),(111,112)),109)),(((67,(68,80)),(((69,(128,129)),84),100)),((78,79),((92,94),(93,95))))),((71,(77,(102,103))),((89,90),133))),((((65,66),(70,(((87,88),124),(130,131)))),(((75,85),86),(107,108))),(((((72,73),120),(83,((115,116),125))),74),((81,99),((98,((118,122),123)),119))))),(96,97)))))),(57,58)),(2,59)),60);
 704: 1 -16817.30469 -17257.94027 (0,(((1,91),(((((((((((((3,4),135),139),((((((((13,14),32),((33,34),(45,46))),35),(((19,20),(26,(27,44))),(42,43))),(((36,37),38),(40,41))),(30,31)),((15,17),142))),10),(55,141)),56),(((((5,(((11,12),((16,18),39)),23)),(8,9)),((21,22),(24,25))),(51,53)),(6,7))),((28,29),(52,54))),((((101,132),117),(121,137)),140)),63),(((47,(48,49)),((50,134),138)),((61,62),((((((((64,106),(110,114)),113),((((104,105),(126,127)),(111,112)),109)),(((67,(68,80)),(((69,(128,129)),84),100)),((78,79),((92,94),(93,95))))),(((71,(77,(102,103))),((89,90),133)),((76,136),82))),((((65,66),(70,((((87,88),124),130),131))),(((75,85),86),(107,108))),(((((72,73),120),(83,((115,116),125))),74),((((((81,99),119),98),123),122),118)))),(96,97))))),(57,58))),(2,59)),60);
 705: 2 -16959.12305 -17246.37297 (0,(((((1,91),((47,(48,49)),63)),((((((((((((3,4),135),139),(((((((13,14),32),((33,34),(45,46))),35),(((19,20),(26,(27,44))),(42,43))),(((36,37),38),(40,41))),(((15,17),142),(30,31)))),10),((6,7),56)),(55,141)),(((5,(((11,12),((16,18),39)),23)),((8,9),(51,53))),((21,22),(24,25)))),(52,54)),(28,29)),((((101,132),117),(121,137)),140)),(((50,134),138),(((61,62),((76,136),82)),((((((((64,106),(110,114)),((((104,105),(126,127)),(111,112)),109)),113),(((67,(68,80)),(((69,(128,129)),84),100)),((78,79),((92,94),(93,95))))),((71,(77,(102,103))),((89,90),133))),((((65,66),(70,((((87,88),124),131),130))),(((75,85),86),(107,108))),(((((72,73),120),(83,((115,116),125))),74),((81,99),((98,((118,123),122)),119))))),(96,97)))))),(57,58)),(2,59)),60);
 706: 3 -16912.5332 -17262.09758 (0,((((1,91),((((61,62),((76,136),82)),((89,90),133)),(((((((64,106),(110,114)),113),((((104,105),(126,127)),(111,112)),109)),(71,(77,(102,103)))),(((67,(68,80)),(((69,(128,129)),84),100)),((78,79),((92,94),(93,95))))),(((((65,66),(70,(((87,88),124),(130,131)))),(((75,85),86),(107,108))),(((((72,73),120),(83,((115,116),125))),74),((81,99),((98,((118,122),123)),119)))),(96,97))))),((((((((((((3,4),(135,139)),(10,(((((13,14),(32,((33,34),(45,46)))),((((19,20),(26,(27,44))),35),(42,43))),(((36,37),38),(40,41))),(((15,17),142),(30,31))))),(6,7)),(55,141)),56),((((5,(((11,12),((16,18),39)),23)),(8,9)),((21,22),(24,25))),(51,53))),((28,29),(52,54))),((((101,132),117),(121,137)),140)),63),(57,58)),((47,(48,49)),((50,134),138)))),(2,59)),60);
 707: 1 -16625.13672 -17256.81047 (0,(((1,91),(((((((((((3,4),((((((13,14),(32,((33,34),(45,46)))),((((19,20),(26,(27,44))),35),(42,43))),(((36,37),38),(40,41))),(30,31)),((15,142),17))),(135,139)),(55,141)),(((6,7),56),10)),((((5,(((11,12),((16,18),39)),23)),(8,9)),((21,22),(24,25))),(51,53))),((28,29),(52,54))),((((101,132),117),(121,137)),140)),63),(57,58)),(((47,(48,49)),((50,134),138)),((61,62),((((((((64,106),(110,114)),113),((((104,105),(126,127)),(111,112)),109)),((((67,(68,80)),100),((69,(128,129)),84)),((78,79),((92,94),(93,95))))),((71,(77,(102,103))),((89,90),133))),(((((65,66),(70,(((87,88),124),(130,131)))),(((75,85),86),(107,108))),(((((72,73),120),(83,((115,116),125))),74),((81,99),((98,(118,(122,123))),119)))),(96,97))),((76,136),82)))))),(2,59)),60);
 708: 3 -18818.98828 -17256.30007 (0,((((((1,91),((47,(48,49)),63)),(((50,134),138),(((61,62),((76,136),82)),((((((((64,106),(110,114)),113),((((104,105),(126,127)),(111,112)),109)),(((67,(68,80)),(((69,(128,129)),84),100)),((78,79),((92,94),(93,95))))),((71,(77,(102,103))),((89,90),133))),(((((65,66),70),(((87,88),124),(130,131))),(((75,85),86),(107,108))),(((((72,73),120),(83,((115,116),125))),74),((81,99),((98,((118,122),123)),119))))),(96,97))))),(57,58)),((((3,4),(135,139)),((((((((5,(((11,12),((16,18),39)),23)),(8,9)),((21,22),(24,25))),(51,53)),(6,7)),56),(((28,29),(52,54)),((((101,132),117),(121,137)),140))),(55,141))),(10,((((((13,14),(32,((33,34),(45,46)))),((((19,20),(26,(27,44))),35),(42,43))),(((36,37),38),(40,41))),(30,31)),(15,(17,142)))))),(2,59)),60);
 709: 3 -18479.74219 -17259.72414 (0,(((1,91),(((((((((((3,4),135),139),(55,141)),((((6,7),(((((((((13,14),32),((33,34),(45,46))),((19,20),35)),(42,43)),((26,44),27)),(((36,37),38),(40,41))),(30,31)),((15,17),142))),10),56)),((((5,(((11,12),((16,18),39)),23)),(8,9)),((21,22),(24,25))),(51,53))),((28,29),(52,54))),((((101,132),117),(121,137)),140)),63),(57,58)),((47,(48,49)),(((50,134),138),(((61,62),((76,136),82)),((((((((64,106),(110,114)),113),((((104,105),(126,127)),(111,112)),109)),(((67,(68,80)),(((69,(128,129)),84),100)),((78,79),((92,94),(93,95))))),((71,(77,(102,103))),((89,90),133))),(96,97)),(((((65,66),70),(((87,88),124),(130,131))),(((75,85),86),(107,108))),(((((72,73),120),(83,((115,116),125))),74),((((((81,99),119),98),122),123),118))))))))),(2,59)),60);
 710: 1 -17979.97461 -17248.25766 (0,(((((1,91),((47,(48,49)),63)),((((50,134),138),((61,62),(((((((((64,106),(110,114)),113),((((104,105),(126,127)),(111,112)),109)),((((67,(68,80)),100),((69,(128,129)),84)),((78,79),((92,94),(93,95))))),((71,(77,(102,103))),((89,90),133))),((76,136),82)),((((65,66),(70,(((87,88),124),(130,131)))),(((75,85),86),(107,108))),(((((72,73),120),(83,((115,116),125))),74),((81,99),((98,(118,(122,123))),119))))),(96,97)))),(57,58))),(((((((((((3,4),135),139),(10,((((((13,14),((32,(33,34)),(45,46))),35),(((19,20),(26,(27,44))),(42,43))),(((36,37),38),(40,41))),(((15,142),17),(30,31))))),(55,141)),(6,7)),56),(((((5,(((11,12),((16,18),39)),23)),(24,25)),(8,9)),(21,22)),(51,53))),(52,54)),(28,29)),(((101,132),((121,137),140)),117))),(2,59)),60);
 711: 2 -16265.50586 -17248.28666 (0,(((((1,91),((47,(48,49)),63)),((((50,134),138),((61,62),((((((((64,106),(110,114)),113),((((104,105),(126,127)),(111,112)),109)),((67,(68,80)),((((69,(128,129)),84),100),((78,79),((92,94),(93,95)))))),(((71,(77,(102,103))),((89,90),133)),((76,136),82))),((((65,66),(70,(((87,88),124),(130,131)))),(((75,85),86),(107,108))),(((((72,73),120),(83,((115,116),125))),74),((81,99),((98,(118,(122,123))),119))))),(96,97)))),(57,58))),(((((((((((3,4),135),139),(10,((((((13,14),((32,(33,34)),(45,46))),35),(((19,20),(26,(27,44))),(42,43))),(((36,37),38),(40,41))),(((15,142),17),(30,31))))),(55,141)),(6,7)),56),(((((5,(((11,12),((16,18),39)),23)),(24,25)),(8,9)),(21,22)),(51,53))),(52,54)),(28,29)),(((101,132),((121,137),140)),117))),(2,59)),60);
 712: 3 -17022.46875 -17256.95417 (0,((((((((1,91),((47,(48,49)),63)),((((50,134),138),((((((((61,62),((89,90),133)),(71,(77,(102,103)))),(((64,106),(110,114)),(((((104,105),(126,127)),(111,112)),109),113))),((((67,(68,80)),100),((69,(128,129)),84)),((78,79),((92,94),(93,95))))),(96,97)),((((65,66),(70,(((87,88),124),(130,131)))),(((75,85),86),(107,108))),(((((72,73),120),(83,((115,116),125))),74),((81,99),((98,(118,(122,123))),119))))),((76,136),82))),(57,58))),(((101,132),((121,137),140)),117)),(((((((3,4),135),139),((((((13,14),(32,((33,34),(45,46)))),((((19,20),(26,(27,44))),35),(42,43))),(((36,37),38),(40,41))),(30,31)),((15,17),142))),(55,141)),(((6,7),56),10)),(((((5,(((11,12),((16,18),39)),23)),(24,25)),(8,9)),(21,22)),(51,53)))),(52,54)),(28,29)),(2,59)),60);
 713: 1 -17383.42969 -17248.64808 (0,(((((1,91),((47,(48,49)),63)),(((((((((((3,4),(10,(((((((13,14),32),((33,34),(45,46))),35),(((19,20),(26,(27,44))),(42,43))),(((36,37),38),(40,41))),(((15,17),142),(30,31))))),135),(55,141)),(6,7)),139),56),(((5,(((11,12),((16,18),39)),23)),((8,9),(51,53))),((21,22),(24,25)))),((28,29),(52,54))),((((101,132),117),(121,137)),140)),(((50,134),138),((((((61,62),((76,136),82)),((71,(77,(102,103))),((89,90),133))),(((((64,106),(110,114)),113),((((104,105),(126,127)),(111,112)),109)),(((67,(68,80)),(((69,(128,129)),84),100)),((78,79),((92,94),(93,95)))))),((((65,66),(70,(((87,88),124),(130,131)))),(((75,85),86),(107,108))),(((((72,73),120),(83,((115,116),125))),74),((81,99),((98,((118,122),123)),119))))),(96,97))))),(57,58)),(2,59)),60);
 714: 1 -17911.00977 -17253.72958 (0,(((((1,91),((47,(48,49)),63)),((((50,134),138),((((((61,62),((76,136),82)),(((((72,73),120),(83,((115,116),125))),74),(((81,99),119),(98,(118,(122,123)))))),((((65,66),(70,((((87,88),124),130),131))),(107,108)),((75,85),86))),((((((64,106),(110,114)),113),((((104,105),(126,127)),(111,112)),109)),(((67,(68,80)),(((69,(128,129)),84),100)),((78,79),((92,94),(93,95))))),((71,(77,(102,103))),((89,90),133)))),(96,97))),(57,58))),(((((((((((3,4),135),139),(10,(((((((13,14),32),((33,34),(45,46))),35),(((19,20),(26,(27,44))),(42,43))),(((36,37),38),(40,41))),(((15,17),142),(30,31))))),(55,141)),(6,7)),56),(((((5,(((11,12),((16,18),39)),23)),(24,25)),(8,9)),(21,22)),(51,53))),(52,54)),(28,29)),((((101,132),117),(121,137)),140))),(2,59)),60);
 715: 1 -16061.79492 -17269.895 (0,((((((1,91),((47,(48,49)),63)),((((50,134),138),((((((((64,106),(110,114)),113),((((104,105),(126,127)),(111,112)),109)),(((67,(68,80)),(((69,(128,129)),84),100)),((78,79),((92,94),(93,95))))),((71,(77,(102,103))),((89,90),133))),((((65,66),(70,(((87,88),124),(130,131)))),(((75,85),86),(107,108))),(((((72,73),120),(83,((115,116),125))),74),((81,99),((98,((118,123),122)),119))))),(96,97))),((61,62),((76,136),82)))),(57,58)),((((3,4),(135,139)),((((((((5,(((11,12),((16,18),39)),23)),(8,9)),((21,22),(24,25))),(51,53)),(6,7)),56),(((28,29),(52,54)),((((101,132),117),(121,137)),140))),(55,141))),(10,((((((13,14),(32,((33,34),(45,46)))),((((19,20),(26,(27,44))),35),(42,43))),(((36,37),38),(40,41))),(30,31)),((15,142),17))))),(2,59)),60);
 716: 1 -18019.00977 -17250.29868 (0,(((1,91),(((((((((((3,4),135),139),((((6,7),(10,(((((((13,14),32),((33,34),(45,46))),35),(((19,20),(26,(27,44))),(42,43))),(((36,37),38),(40,41))),(((15,17),142),(30,31))))),56),(55,141))),(((5,(((11,12),((16,18),39)),23)),((8,9),(51,53))),((21,22),(24,25)))),(52,54)),(28,29)),((((101,132),117),(121,137)),140)),((47,(48,49)),63)),(57,58)),(((50,134),138),(((((((61,62),((76,136),82)),((71,(77,(102,103))),((89,90),133))),((((64,106),(110,114)),113),((((104,105),(126,127)),(111,112)),109))),((67,(68,80)),((((69,(128,129)),84),100),((78,79),((92,94),(93,95)))))),((((65,66),(70,(((87,88),124),(130,131)))),(((75,85),86),(107,108))),(((((72,73),120),(83,((115,116),125))),74),((81,99),((98,(118,(122,123))),119))))),(96,97))))),(2,59)),60);
 717: 2 -18291.63477 -17248.55955 (0,(((((1,91),((47,(48,49)),63)),((((((((3,4),135),139),(55,141)),((((5,(((11,12),((16,18),39)),23)),((8,9),(51,53))),((21,22),(24,25))),((((6,7),(((((((13,14),32),((33,34),(45,46))),35),(((19,20),(26,(27,44))),(42,43))),(((36,37),38),(40,41))),(((15,17),142),(30,31)))),10),56))),((28,29),(52,54))),((((101,132),117),(121,137)),140)),(((50,134),138),(((61,62),((76,136),82)),(((((((64,106),(110,114)),(((((104,105),(126,127)),(111,112)),109),113)),(((67,(68,80)),(((69,(128,129)),84),100)),((78,79),((92,94),(93,95))))),((71,(77,(102,103))),((89,90),133))),((((65,66),(70,(((87,88),124),(130,131)))),(((75,85),86),(107,108))),(((((72,73),120),(83,((115,116),125))),74),((81,99),((98,(118,(122,123))),119))))),(96,97)))))),(57,58)),(2,59)),60);
 718: 1 -17026.19922 -17260.2595 (0,((((((1,91),63),((47,(48,49)),(((50,134),138),((((((61,62),((76,136),82)),((71,(77,(102,103))),((89,90),133))),(((((64,106),(110,114)),113),((((104,105),(126,127)),(111,112)),109)),(((67,(68,80)),(((69,(128,129)),84),100)),((78,79),((92,94),(93,95)))))),(96,97)),((((65,66),(70,(((87,88),124),(130,131)))),(((75,85),86),(107,108))),(((((72,73),120),(83,((115,116),125))),74),((81,99),((98,((118,123),122)),119)))))))),(57,58)),(((((((3,4),((10,(((((((13,14),32),((33,34),(45,46))),35),(((19,20),(26,(27,44))),(42,43))),(((36,37),38),(40,41))),((15,(17,142)),(30,31)))),139)),135),(55,141)),((((((5,(((11,12),((16,18),39)),23)),(8,9)),((21,22),(24,25))),(51,53)),(6,7)),56)),((28,29),(52,54))),(((101,132),((121,137),140)),117))),(2,59)),60);
 719: 1 -17395.08594 -17244.84896 (0,(((((1,91),((47,(48,49)),63)),((((50,134),138),(((61,62),((76,136),82)),((((((((64,106),(110,114)),113),((((104,105),(126,127)),(111,112)),109)),(((67,(68,80)),(((69,(128,129)),84),100)),((78,79),((92,94),(93,95))))),((71,(77,(102,103))),((89,90),133))),((((65,66),(70,((((87,88),124),130),131))),(((75,85),86),(107,108))),(((((72,73),120),(83,((115,116),125))),74),((81,99),((98,((118,122),123)),119))))),(96,97)))),(57,58))),((((((((((3,4),135),139),(10,(((((((13,14),32),((33,34),(45,46))),35),(((19,20),(26,(27,44))),(42,43))),(((36,37),38),(40,41))),(((15,17),142),(30,31))))),(55,141)),(6,7)),((((((5,(((11,12),((16,18),39)),23)),(24,25)),(8,9)),(21,22)),(51,53)),56)),(52,54)),(((101,132),((121,137),140)),117)),(28,29))),(2,59)),60);
 720: 1 -18114.10156 -17264.9258 (0,(((1,91),(((((((((((3,4),135),10),(55,141)),((((6,7),((((((((13,14),32),((33,34),(45,46))),35),(((19,20),(26,(27,44))),(42,43))),(((36,37),38),(40,41))),(30,31)),((15,142),17))),56),139)),((((5,(((11,12),((16,18),39)),23)),(24,25)),((8,9),(51,53))),(21,22))),((28,29),(52,54))),((((101,132),117),(121,137)),140)),63),(57,58)),(((47,(48,49)),((50,134),138)),(((61,62),((76,136),82)),(((((((64,106),(110,114)),113),((((104,105),(126,127)),(111,112)),109)),(((67,(68,80)),(((69,(128,129)),84),100)),((78,79),((92,94),(93,95))))),(((((65,66),(70,((((87,88),124),131),130))),(((75,85),86),(107,108))),(((((72,73),120),(83,((115,116),125))),74),((81,99),((98,((118,122),123)),119)))),(96,97))),((71,(77,(102,103))),((89,90),133))))))),(2,59)),60);
 721: 1 -18204.90234 -17262.57767 (0,((((((1,91),((47,(48,49)),63)),(57,58)),(((50,134),138),((((61,62),((76,136),82)),(((((72,73),120),(83,((115,116),125))),74),((81,((98,((118,122),123)),119)),99))),((((((((64,106),(110,114)),113),((((104,105),(126,127)),(111,112)),109)),(((67,(68,80)),(((69,(128,129)),84),100)),((78,79),((92,94),(93,95))))),((71,(77,(102,103))),((89,90),133))),(96,97)),(((65,66),(70,(((87,88),124),(130,131)))),(((75,85),86),(107,108))))))),((((((((((3,4),135),139),((6,7),(10,((((((((13,14),32),((33,34),(45,46))),35),((19,20),(((26,44),27),(42,43)))),(40,41)),((36,37),38)),((15,(17,142)),(30,31)))))),(55,141)),56),(((((5,(((11,12),((16,18),39)),23)),(24,25)),(8,9)),(21,22)),(51,53))),(52,54)),(28,29)),((((101,132),117),(121,137)),140))),(2,59)),60);
 722: 2 -17584.85742 -17253.9971 (0,(((((1,91),((47,(48,49)),63)),((((50,134),138),(((61,62),((76,136),82)),(((((((((64,106),(110,114)),113),((((104,105),(126,127)),(111,112)),109)),(71,(77,(102,103)))),((89,90),133)),(((67,(68,80)),(((69,(128,129)),84),100)),((78,79),((92,94),(93,95))))),((((65,66),(70,(((87,88),124),(130,131)))),(((75,85),86),(107,108))),(((((72,73),120),(83,((115,116),125))),74),((81,99),((98,(118,(122,123))),119))))),(96,97)))),(57,58))),(((((((((((3,4),135),139),(10,(((((13,14),(32,((33,34),(45,46)))),((((19,20),(26,(27,44))),35),(42,43))),(((36,37),38),(40,41))),((15,(17,142)),(30,31))))),(55,141)),(6,7)),56),((((5,(((11,12),((16,18),39)),23)),(24,25)),((8,9),(51,53))),(21,22))),(52,54)),(28,29)),((((101,132),117),(121,137)),140))),(2,59)),60);
 723: 1 -16833.96094 -17267.68022 (0,(((((1,91),((47,(48,49)),63)),(((((50,134),138),(61,62)),((((((((64,106),(110,114)),(((((104,105),(126,127)),(111,112)),109),113)),((67,(68,80)),((((69,(128,129)),84),100),((78,79),((92,94),(93,95)))))),((71,(77,(102,103))),((89,90),133))),((((65,66),(70,(((87,88),124),(130,131)))),(((75,86),85),(107,108))),(((((72,73),120),(83,((115,116),125))),74),((81,99),((98,((118,123),122)),119))))),(96,97)),((76,136),82))),(57,58))),((((((((((3,4),135),139),((((((13,14),(32,((33,34),(45,46)))),((((19,20),(26,(27,44))),35),(42,43))),(((36,37),38),(40,41))),(30,31)),((15,17),142))),(55,141)),((6,7),(10,56))),((((5,(((11,12),((16,18),39)),23)),(8,9)),((21,22),(24,25))),(51,53))),(52,54)),(((101,132),((121,137),140)),117)),(28,29))),(2,59)),60);
 724: 1 -17012.66992 -17243.05043 (0,(((((1,91),((47,(48,49)),63)),((((50,134),138),(((((((61,62),((71,(77,(102,103))),((89,90),133))),((((64,106),(110,114)),113),((((104,105),(126,127)),(111,112)),109))),(((67,(68,80)),(((69,(128,129)),84),100)),((78,79),((92,94),(93,95))))),(96,97)),((((65,66),(70,(((87,88),124),(130,131)))),(((75,85),86),(107,108))),(((((72,73),120),(83,((115,116),125))),74),((81,99),((98,(118,(122,123))),119))))),((76,136),82))),(57,58))),(((((((((3,4),135),139),(55,141)),(((6,7),(10,(((((((13,14),32),((33,34),(45,46))),35),(((19,20),(26,(27,44))),(42,43))),(((36,37),38),(40,41))),((15,(17,142)),(30,31))))),56)),(((5,(((11,12),((16,18),39)),23)),((8,9),(51,53))),((21,22),(24,25)))),(52,54)),(28,29)),(((101,132),((121,137),140)),117))),(2,59)),60);
 725: 2 -17918.27344 -17262.4396 (0,(((((1,91),((47,(48,49)),63)),((((50,134),138),(((61,62),((76,136),82)),((((((((64,106),(110,114)),113),((((104,105),(126,127)),(111,112)),109)),(((67,(68,80)),(((69,(128,129)),84),100)),((78,79),((92,94),(93,95))))),((71,(77,(102,103))),((89,90),133))),((((65,66),((70,130),(((87,88),124),131))),(((75,85),86),(107,108))),(((((72,73),120),(83,((115,116),125))),74),((81,99),((98,((118,122),123)),119))))),(96,97)))),(57,58))),(((((((((3,4),56),(55,141)),135),(10,(((((13,14),(32,((33,34),(45,46)))),((((19,20),(26,(27,44))),35),(42,43))),(((36,37),38),(40,41))),(((15,17),142),(30,31))))),((6,7),139)),(((5,(((11,12),((16,18),39)),23)),((8,9),(51,53))),((21,22),(24,25)))),((28,29),(52,54))),(((101,132),((121,137),140)),117))),(2,59)),60);
 726: 2 -17672.01758 -17250.76368 (0,(((((1,91),((47,(48,49)),63)),(57,58)),((((((((((3,4),(((((((((13,14),32),((33,34),(45,46))),35),((19,20),(26,(27,44)))),(42,43)),(((36,37),38),(40,41))),(30,31)),((15,142),17))),(135,139)),10),(55,141)),(((((((5,(((11,12),((16,18),39)),23)),(24,25)),(8,9)),(21,22)),(51,53)),(6,7)),56)),(52,54)),(28,29)),((((101,132),117),(121,137)),140)),(((50,134),138),((((((((61,62),((76,136),82)),((89,90),133)),(71,(77,(102,103)))),(((64,106),(110,114)),(((((104,105),(126,127)),(111,112)),109),113))),(((67,(68,80)),(((69,(128,129)),84),100)),((78,79),((92,94),(93,95))))),((((65,66),(70,((((87,88),124),131),130))),(((75,85),86),(107,108))),(((((72,73),120),(83,((115,116),125))),74),((81,99),((98,((118,122),123)),119))))),(96,97))))),(2,59)),60);
 727: 1 -17137.71484 -17259.37127 (0,(((1,91),((((((((((((3,4),135),139),(55,141)),((6,7),(((((((13,14),32),((33,34),(45,46))),35),(((19,20),(26,(27,44))),(42,43))),(((36,37),38),(40,41))),(((15,17),142),(30,31))))),(10,56)),((((5,((((11,12),((16,18),39)),23),(24,25))),(21,22)),(8,9)),(51,53))),((28,29),(52,54))),((((101,132),117),(121,137)),140)),(((50,134),138),(((61,62),((76,136),82)),((((((((64,106),(110,114)),113),((((104,105),(126,127)),(111,112)),109)),((((67,68),80),(((69,(128,129)),84),100)),((78,79),((92,94),(93,95))))),((71,(77,(102,103))),((89,90),133))),((((65,66),(70,((((87,88),124),131),130))),(((75,85),86),(107,108))),(((((72,73),120),(83,((115,116),125))),74),((81,99),((98,(118,(122,123))),119))))),(96,97))))),((47,(48,49)),63)),(57,58))),(2,59)),60);
 728: 1 -16865.46094 -17248.10167 (0,((((((1,91),((47,(48,49)),63)),(57,58)),(((50,134),138),(((61,62),((76,136),82)),((((((((64,106),(110,114)),113),((((104,105),(126,127)),(111,112)),109)),((((67,(68,80)),100),((69,(128,129)),84)),((78,79),((92,94),(93,95))))),((71,(77,(102,103))),((89,90),133))),((((65,66),(70,(((87,88),124),(130,131)))),(((75,85),86),(107,108))),(((((72,73),120),(83,((115,116),125))),74),((81,99),((98,(118,(122,123))),119))))),(96,97))))),(((((((((3,4),((((((13,14),((32,(33,34)),(45,46))),35),(((19,20),(26,(27,44))),(42,43))),(((36,37),38),(40,41))),(((15,17),142),(30,31)))),(135,139)),(55,141)),(((6,7),56),10)),(((5,(((11,12),((16,18),39)),23)),((8,9),(51,53))),((21,22),(24,25)))),(52,54)),(((101,132),((121,137),140)),117)),(28,29))),(2,59)),60);
 729: 2 -16976.15234 -17249.39097 (0,(((((1,91),((47,(48,49)),63)),((((((((((((3,4),135),139),(10,(((((13,14),((32,(45,46)),(33,34))),((((19,20),(26,(27,44))),35),(42,43))),(((36,37),38),(40,41))),(((15,17),142),(30,31))))),(55,141)),(6,7)),56),(((5,(((11,12),((16,18),39)),23)),((8,9),(51,53))),((21,22),(24,25)))),(52,54)),(28,29)),((((101,132),117),(121,137)),140)),(((50,134),138),(((61,62),((76,136),82)),((((((((64,106),(110,114)),113),((((104,105),(126,127)),(111,112)),109)),(((67,(68,80)),(((69,(128,129)),84),100)),((78,79),((92,94),(93,95))))),((71,(77,(102,103))),((89,90),133))),((((65,66),(70,(((87,88),124),(130,131)))),(((75,85),86),(107,108))),(((((72,73),120),(83,((115,116),125))),74),((81,99),((98,((118,122),123)),119))))),(96,97)))))),(57,58)),(2,59)),60);
 730: 2 -17105.02734 -17252.15488 (0,(((1,91),((((((((((((3,4),135),139),((((((((13,14),32),((33,34),(45,46))),35),(((19,20),(26,(27,44))),(42,43))),(((36,37),38),(40,41))),(30,31)),(15,(17,142)))),(55,141)),((6,7),(10,56))),(((5,(((11,12),((16,18),39)),23)),((8,9),(51,53))),((21,22),(24,25)))),((28,29),(52,54))),((((101,132),117),(121,137)),140)),63),(57,58)),((47,(48,49)),(((50,134),138),(((61,62),((76,136),82)),((((((((64,106),(110,114)),113),((((104,105),(126,127)),(111,112)),109)),(((67,(68,80)),(((69,(128,129)),84),100)),((78,79),((92,94),(93,95))))),((71,(77,(102,103))),((89,90),133))),(96,97)),(((((65,66),70),((((87,88),124),131),130)),(((75,85),86),(107,108))),(((((72,73),120),(83,((115,116),125))),74),((81,99),((98,((118,122),123)),119)))))))))),(2,59)),60);
 731: 1 -15526.36133 -17259.58469 (0,((((((((1,91),((47,(48,49)),63)),((((50,134),138),((((((((61,62),((89,90),133)),(71,(77,(102,103)))),(((64,106),(110,114)),(((((104,105),(126,127)),(111,112)),109),113))),((((67,68),80),(((69,(128,129)),84),100)),((78,79),((92,94),(93,95))))),(96,97)),((((65,66),(70,(((87,88),124),(130,131)))),(((75,85),86),(107,108))),(((((72,73),120),(83,((115,116),125))),74),((81,99),((98,((118,122),123)),119))))),((76,136),82))),(57,58))),(((101,132),((121,137),140)),117)),((((((3,4),135),139),((((((13,14),(32,((33,34),(45,46)))),((((19,20),(26,(27,44))),35),(42,43))),(((36,37),38),(40,41))),(30,31)),((15,17),142))),(55,141)),((((((5,(((11,12),((16,18),39)),23)),(24,25)),(8,9)),(21,22)),(51,53)),(((6,7),56),10)))),(52,54)),(28,29)),(2,59)),60);
 732: 1 -17806.85547 -17259.58469 (0,((((((((1,91),((47,(48,49)),63)),((((50,134),138),((((((((61,62),((89,90),133)),(71,(77,(102,103)))),(((64,106),(110,114)),(((((104,105),(126,127)),(111,112)),109),113))),((((67,68),80),(((69,(128,129)),84),100)),((78,79),((92,94),(93,95))))),(96,97)),((((65,66),(70,(((87,88),124),(130,131)))),(((75,85),86),(107,108))),(((((72,73),120),(83,((115,116),125))),74),((81,99),((98,((118,122),123)),119))))),((76,136),82))),(57,58))),(((101,132),((121,137),140)),117)),((((((3,4),135),139),((((((13,14),(32,((33,34),(45,46)))),((((19,20),(26,(27,44))),35),(42,43))),(((36,37),38),(40,41))),(30,31)),((15,17),142))),(55,141)),((((((5,(((11,12),((16,18),39)),23)),(24,25)),(8,9)),(21,22)),(51,53)),(((6,7),56),10)))),(52,54)),(28,29)),(2,59)),60);
 733: 1 -17863.88672 -17251.18213 (0,(((((1,91),((47,(48,49)),63)),(((((((((((3,4),135),139),(10,(((((((13,14),32),((33,34),(45,46))),35),(((19,20),(26,(27,44))),(42,43))),(((36,37),38),(40,41))),(((15,142),17),(30,31))))),(55,141)),((6,7),56)),(((5,(((11,12),((16,18),39)),23)),((8,9),(51,53))),((21,22),(24,25)))),(52,54)),(28,29)),(((101,132),((121,137),140)),117)),(((50,134),138),(((((((61,62),(((76,136),82),((89,90),133))),(71,(77,(102,103)))),((((64,106),(110,114)),113),((((104,105),(126,127)),(111,112)),109))),((((67,(68,80)),((69,(128,129)),84)),100),((78,79),((92,94),(93,95))))),((((65,66),(70,(((87,88),124),(130,131)))),(((75,85),86),(107,108))),(((((72,73),120),(83,((115,116),125))),74),((81,99),((98,((118,122),123)),119))))),(96,97))))),(57,58)),(2,59)),60);
 734: 1 -17184.43164 -17255.21332 (0,(((1,91),(((((((((((3,4),135),139),(10,((((((((13,14),32),((33,34),(45,46))),35),(((19,20),(26,(27,44))),(42,43))),(((36,37),38),(40,41))),(30,31)),((15,17),142)))),(55,141)),((((((5,(((11,12),((16,18),39)),23)),(8,9)),((21,22),(24,25))),(51,53)),(6,7)),56)),((28,29),(52,54))),((((101,132),117),(121,137)),140)),63),(((47,(48,49)),((50,134),138)),((61,62),((((((((64,106),(110,114)),113),((((104,105),(126,127)),(111,112)),109)),(((67,(68,80)),(((69,(128,129)),84),100)),((78,79),((92,94),(93,95))))),(((71,(77,(102,103))),((89,90),133)),((76,136),82))),((((65,66),(70,((((87,88),124),130),131))),(((75,85),86),(107,108))),(((((72,73),120),(83,((115,116),125))),74),((((((81,99),119),98),123),122),118)))),(96,97))))),(57,58))),(2,59)),60);
 735: 2 -16620.375 -17262.6622 (0,(((((1,91),((47,(48,49)),63)),((((50,134),138),(((61,62),((76,136),82)),((((((((64,106),(110,114)),113),((((104,105),(126,127)),(111,112)),109)),(((67,(68,80)),(((69,(128,129)),84),100)),((78,79),((92,94),(93,95))))),((71,(77,(102,103))),((89,90),133))),(((((65,66),(70,(((87,88),124),(130,131)))),(107,108)),((75,85),86)),(((((72,73),120),((83,(115,116)),125)),74),((81,99),((98,(118,(122,123))),119))))),(96,97)))),(57,58))),(((((((3,4),((((((((13,14),32),((33,34),(45,46))),35),(((19,20),(26,(27,44))),(42,43))),(((36,37),38),(40,41))),(30,31)),(15,(17,142)))),(135,139)),(55,141)),10),(((((5,(((11,12),((16,18),39)),23)),((21,22),(24,25))),((8,9),(51,53))),(6,7)),56)),(((28,29),(((101,132),((121,137),140)),117)),(52,54)))),(2,59)),60);
 736: 1 -18044.77734 -17289.48344 (0,(((1,91),((((((((((((3,4),135),139),(10,(((((((((13,14),35),(45,46)),32),(33,34)),(((19,20),(26,(27,44))),(42,43))),(((36,37),38),(40,41))),(30,31)),((15,17),142)))),(6,7)),((55,141),56)),((((5,(((11,12),((16,18),39)),23)),(8,9)),((21,22),(24,25))),(51,53))),((28,29),(52,54))),(((101,132),((121,137),140)),117)),63),(57,58)),(((47,(48,49)),((50,134),138)),((((((61,62),(71,(77,(102,103)))),((89,90),133)),(((((64,106),(110,114)),113),((((104,105),(126,127)),(111,112)),109)),(((67,(68,80)),(((69,(128,129)),84),100)),((78,79),((92,94),(93,95)))))),(((((65,66),(70,(((87,88),124),(130,131)))),(((75,85),86),(107,108))),(((((72,73),120),(83,((115,116),125))),74),((81,99),((98,(118,(122,123))),119)))),(96,97))),((76,136),82))))),(2,59)),60);
 737: 3 -16802.01953 -17250.67043 (0,(((((1,91),((47,(48,49)),63)),((((((((((3,4),135),139),(10,(((((((((13,14),32),((33,34),(45,46))),((19,20),35)),(42,43)),((26,44),27)),(((36,37),38),(40,41))),(30,31)),((15,17),142)))),(55,141)),(((((((5,(((11,12),((16,18),39)),23)),(24,25)),(8,9)),(21,22)),(51,53)),(6,7)),56)),(52,54)),(28,29)),((((101,132),117),(121,137)),140)),(((50,134),138),(((((((61,62),((76,136),82)),((71,(77,(102,103))),((89,90),133))),((((64,106),(110,114)),113),((((104,105),(126,127)),(111,112)),109))),(((67,68),80),((((69,(128,129)),84),100),((78,79),((92,94),(93,95)))))),((((65,66),(70,(((87,88),124),(130,131)))),(((75,85),86),(107,108))),(((((72,73),120),(83,((115,116),125))),74),((81,99),((98,(118,(122,123))),119))))),(96,97))))),(57,58)),(2,59)),60);
 738: 2 -17404.00781 -17243.43421 (0,(((((1,91),((47,(48,49)),63)),((((((((((((3,4),135),139),(10,(((((((13,14),32),((33,34),(45,46))),35),(((19,20),(26,(27,44))),(42,43))),(((36,37),38),(40,41))),(((15,17),142),(30,31))))),(55,141)),(6,7)),56),(((5,(((11,12),((16,18),39)),23)),((8,9),(51,53))),((21,22),(24,25)))),(52,54)),(28,29)),((((101,132),117),(121,137)),140)),(((50,134),138),(((61,62),((76,136),82)),((((((((64,106),(110,114)),113),((((104,105),(126,127)),(111,112)),109)),(((67,(68,80)),(((69,(128,129)),84),100)),((78,79),((92,94),(93,95))))),((71,(77,(102,103))),((89,90),133))),(((((65,66),70),(((87,88),124),(130,131))),(((75,85),86),(107,108))),(((((72,73),120),(83,((115,116),125))),74),((81,99),((98,(118,(122,123))),119))))),(96,97)))))),(57,58)),(2,59)),60);
 739: 1 -17851.76953 -17250.95958 (0,(((((1,91),((47,(48,49)),63)),((((50,134),138),((((61,62),((76,136),82)),(((((72,73),120),(83,((115,116),125))),74),((81,99),((98,((118,123),122)),119)))),((((((((64,106),(110,114)),113),((((104,105),(126,127)),(111,112)),109)),(((67,(68,80)),(((69,(128,129)),84),100)),((78,79),((92,94),(93,95))))),((71,(77,(102,103))),((89,90),133))),(96,97)),(((65,66),(70,(((87,88),124),(130,131)))),(((75,85),86),(107,108)))))),(57,58))),(((((((((3,4),135),(55,141)),139),(((6,7),(10,(((((((13,14),32),((33,34),(45,46))),35),(((19,20),(26,(27,44))),(42,43))),(((36,37),38),(40,41))),(((15,142),17),(30,31))))),56)),(((5,(((11,12),((16,18),39)),23)),((8,9),(51,53))),((21,22),(24,25)))),(52,54)),(28,29)),((((101,132),117),(121,137)),140))),(2,59)),60);
 740: 1 -16778.85742 -17254.89285 (0,(((((1,91),((47,(48,49)),63)),((((50,134),138),((((61,62),((76,136),82)),(((((72,73),120),(83,((115,116),125))),74),((81,99),((98,((118,122),123)),119)))),(((((((64,106),(110,114)),(((((104,105),(126,127)),(111,112)),109),113)),((((67,68),80),(((69,(128,129)),84),100)),((78,79),((92,94),(93,95))))),((71,(77,(102,103))),((89,90),133))),(96,97)),(((65,66),(70,((((87,88),124),130),131))),(((75,85),86),(107,108)))))),(57,58))),(((((((((((3,4),135),(10,(((((((13,14),((32,(33,34)),(45,46))),35),(((19,20),(26,(27,44))),(42,43))),(((36,37),38),(40,41))),(30,31)),((15,17),142)))),139),(55,141)),(6,7)),56),(((((5,(((11,12),((16,18),39)),23)),(24,25)),(8,9)),(21,22)),(51,53))),(52,54)),(28,29)),((((101,132),117),(121,137)),140))),(2,59)),60);
 741: 1 -17055.15625 -17246.15123 (0,(((((1,91),((47,(48,49)),63)),((((50,134),138),(((61,62),((76,136),82)),(((((((64,106),(110,114)),(((((104,105),(126,127)),(111,112)),109),113)),(((67,(68,80)),(((69,(128,129)),84),100)),((78,79),((92,94),(93,95))))),((71,(77,(102,103))),((89,90),133))),(((((65,66),70),(((87,88),124),(130,131))),(((75,85),86),(107,108))),(((((72,73),120),(83,((115,116),125))),74),((81,99),((98,(118,(122,123))),119))))),(96,97)))),(57,58))),(((((((((3,4),135),((10,(((((((13,14),32),((33,34),(45,46))),35),(((19,20),(26,(27,44))),(42,43))),(((36,37),38),(40,41))),(((15,17),142),(30,31)))),139)),(55,141)),((6,7),56)),(((5,(((11,12),((16,18),39)),23)),((8,9),(51,53))),((21,22),(24,25)))),(52,54)),(28,29)),((((101,132),117),(121,137)),140))),(2,59)),60);
 742: 2 -16162.8457 -17261.10614 (0,(((((1,91),((47,(48,49)),63)),((((((((((((3,4),135),(55,141)),(10,(((((((13,14),32),((33,34),(45,46))),35),(((19,20),(26,(27,44))),(42,43))),(((36,37),38),(40,41))),(((15,142),17),(30,31))))),(6,7)),139),56),((((5,(((11,12),((16,18),39)),23)),(24,25)),((8,9),(51,53))),(21,22))),(52,54)),(28,29)),((((101,132),117),(121,137)),140)),((((50,134),138),((((((((64,106),(110,114)),113),((((104,105),(126,127)),(111,112)),109)),(((67,(68,80)),(((69,(128,129)),84),100)),((78,79),((92,94),(93,95))))),((71,(77,(102,103))),((89,90),133))),((((65,66),(70,((((87,88),124),131),130))),(((75,85),86),(107,108))),(((((72,73),120),(83,((115,116),125))),74),((81,99),((98,(118,(122,123))),119))))),(96,97))),((61,62),((76,136),82))))),(57,58)),(2,59)),60);
 743: 1 -16938.41016 -17249.65745 (0,(((((1,91),((47,(48,49)),63)),(57,58)),(((((((((((3,4),135),139),(10,(((((((13,14),32),((33,34),(45,46))),35),(((19,20),(26,(27,44))),(42,43))),(((36,37),38),(40,41))),(((15,17),142),(30,31))))),(55,141)),(6,7)),56),((((5,(((11,12),((16,18),39)),23)),(24,25)),((8,9),(51,53))),(21,22))),((28,29),(52,54))),((((101,132),117),(121,137)),140)),(((50,134),138),(((((((61,62),((76,136),82)),((71,(77,(102,103))),((89,90),133))),((((64,106),(110,114)),113),((((104,105),(126,127)),(111,112)),109))),(((67,(68,80)),(((69,(128,129)),84),100)),((78,79),((92,94),(93,95))))),(((((65,66),70),(((87,88),124),(130,131))),(((75,86),85),(107,108))),(((((72,73),120),(83,((115,116),125))),74),((81,99),((98,((118,122),123)),119))))),(96,97))))),(2,59)),60);
 744: 1 -17561.19922 -17243.90188 (0,(((((1,91),((47,(48,49)),63)),(57,58)),((((((((((3,4),135),139),(55,141)),(((6,7),(10,(((((((13,14),32),((33,34),(45,46))),35),(((19,20),(26,(27,44))),(42,43))),(((36,37),38),(40,41))),((15,(17,142)),(30,31))))),56)),(((5,(((11,12),((16,18),39)),23)),((8,9),(51,53))),((21,22),(24,25)))),(52,54)),(28,29)),(((101,132),((121,137),140)),117)),(((50,134),138),((((((((61,62),((89,90),133)),(71,(77,(102,103)))),((((64,106),(110,114)),113),((((104,105),(126,127)),(111,112)),109))),((((67,68),80),(((69,(128,129)),84),100)),((78,79),((92,94),(93,95))))),(96,97)),((((65,66),(70,((((87,88),124),131),130))),(((75,85),86),(107,108))),(((((72,73),120),(83,((115,116),125))),74),((81,99),((98,((118,122),123)),119))))),((76,136),82))))),(2,59)),60);
 745: 1 -17127.21094 -17259.48377 (0,(((1,91),(((((((((((3,4),((((((13,14),(32,((33,34),(45,46)))),((((19,20),(26,(27,44))),35),(42,43))),(((36,37),38),(40,41))),(30,31)),((15,17),142))),(135,139)),(55,141)),(((6,7),56),10)),((((5,(((11,12),((16,18),39)),23)),(8,9)),((21,22),(24,25))),(51,53))),((28,29),(52,54))),((((101,132),117),(121,137)),140)),63),(57,58)),(((47,(48,49)),((50,134),138)),((61,62),((((((64,106),(110,114)),(((((104,105),(126,127)),(111,112)),109),113)),((((((65,66),(70,(((87,88),124),(130,131)))),(((75,85),86),(107,108))),(((((72,73),120),(83,((115,116),125))),74),((81,99),((98,(118,(122,123))),119)))),(96,97)),((((67,68),80),(((69,(128,129)),84),100)),((78,79),((92,94),(93,95)))))),((71,(77,(102,103))),((89,90),133))),((76,136),82)))))),(2,59)),60);
 746: 1 -16236.28711 -17250.75504 (0,(((((1,91),((47,(48,49)),63)),((((50,134),138),((61,62),(((((((((64,106),(110,114)),113),((((104,105),(126,127)),(111,112)),109)),(((67,(68,80)),(((69,(128,129)),84),100)),((78,79),((92,94),(93,95))))),((71,(77,(102,103))),((89,90),133))),((((65,66),(70,((((87,88),124),131),130))),(((75,85),86),(107,108))),(((((72,73),120),(83,((115,116),125))),74),((81,99),((98,(118,(122,123))),119))))),(96,97)),((76,136),82)))),(57,58))),(((((((((3,4),(135,139)),(10,(((((13,14),(32,((33,34),(45,46)))),((((19,20),(26,(27,44))),35),(42,43))),(((36,37),38),(40,41))),((15,(17,142)),(30,31))))),(55,141)),(6,7)),(((((5,(((11,12),((16,18),39)),23)),(8,9)),((21,22),(24,25))),(51,53)),56)),(52,54)),((((101,132),117),(121,137)),140)),(28,29))),(2,59)),60);
 747: 1 -15888.02539 -17271.57631 (0,(((((1,91),((47,(48,49)),63)),((((50,134),138),(((61,62),((76,136),82)),(((((((64,106),(110,114)),113),((((104,105),(126,127)),(111,112)),109)),((((67,68),80),(((69,(128,129)),84),100)),((78,79),((92,94),(93,95))))),((71,(77,(102,103))),((89,90),133))),(((((65,66),(70,(((87,88),124),(130,131)))),(((75,85),86),(107,108))),((((((72,73),120),83),((115,116),125)),74),((81,99),((98,((118,123),122)),119)))),(96,97))))),(57,58))),((((((((((3,4),(10,((((((13,14),(32,((33,34),(45,46)))),((((19,20),(26,(27,44))),35),(42,43))),(((36,37),38),(40,41))),(30,31)),((15,17),142)))),(135,139)),(55,141)),(6,7)),56),((((5,(((11,12),((16,18),39)),23)),(8,9)),((21,22),(24,25))),(51,53))),(52,54)),((((101,132),117),(121,137)),140)),(28,29))),(2,59)),60);
 748: 1 -16132.54395 -17247.3629 (0,((((((1,91),((47,(48,49)),63)),(((((((((3,4),((((((((13,14),32),((33,34),(45,46))),35),(((19,20),(26,(27,44))),(42,43))),(((36,37),38),(40,41))),(30,31)),((15,17),142))),(135,139)),(55,141)),(6,7)),(10,56)),(((((5,(((11,12),((16,18),39)),23)),(24,25)),(8,9)),(21,22)),(51,53))),((28,29),(52,54))),((((101,132),(121,137)),117),140))),(((50,134),138),(((61,62),((76,136),82)),((((((((64,106),(110,114)),113),((((104,105),(126,127)),(111,112)),109)),(((67,(68,80)),(((69,(128,129)),84),100)),((78,79),((92,94),(93,95))))),((71,(77,(102,103))),((89,90),133))),((((65,66),(70,(((87,88),124),(130,131)))),(((75,85),86),(107,108))),(((((72,73),120),(83,((115,116),125))),74),((81,99),((98,(118,(122,123))),119))))),(96,97))))),(57,58)),(2,59)),60);
 749: 1 -15987.1875 -17252.95602 (0,(((((1,91),((47,(48,49)),63)),(57,58)),(((((((((((3,4),135),139),((6,7),(10,(((((13,14),(32,((33,34),(45,46)))),((((19,20),(26,(27,44))),35),(42,43))),(((36,37),38),(40,41))),(((15,142),17),(30,31)))))),(55,141)),56),(((((5,(((11,12),((16,18),39)),23)),(24,25)),(8,9)),(21,22)),(51,53))),(52,54)),(28,29)),(((101,132),((121,137),140)),117)),(((50,134),138),((((((61,62),((71,(77,(102,103))),((89,90),133))),((((64,106),(110,114)),113),((((104,105),(126,127)),(111,112)),109))),((((67,68),80),(((69,(128,129)),84),100)),((78,79),((92,94),(93,95))))),((((((65,66),70),((((87,88),124),130),131)),(((75,85),86),(107,108))),(((((72,73),120),(83,((115,116),125))),74),((((81,99),119),98),((118,122),123)))),(96,97))),((76,136),82))))),(2,59)),60);
 750: 1 -17636.10352 -17277.85579 (0,((((1,91),((((61,62),((76,136),82)),((89,90),133)),((((((64,106),(110,114)),113),((((104,105),(126,127)),(111,112)),109)),(71,(77,(102,103)))),((((((65,66),(70,(((87,88),124),(130,131)))),(((75,85),86),(107,108))),(((((72,73),120),(83,((115,116),125))),74),((81,99),((98,((118,122),123)),119)))),(((67,(68,80)),(((69,(128,129)),84),100)),((78,79),((92,94),(93,95))))),(96,97))))),(((((((((((3,4),(10,((((((((13,14),32),(45,46)),(33,34)),((((19,20),(26,(27,44))),35),(42,43))),(((36,37),38),(40,41))),(30,31)),((15,17),142)))),(55,141)),(135,139)),((6,7),56)),((((5,(((11,12),((16,18),39)),23)),(8,9)),((21,22),(24,25))),(51,53))),((28,29),(52,54))),((((101,132),117),(121,137)),140)),63),(57,58)),((47,(48,49)),((50,134),138)))),(2,59)),60);
 751: 1 -18369.32227 -17249.55806 (0,(((((1,91),((47,(48,49)),63)),(((((((((3,4),135),139),((((6,7),(10,(((((((13,14),32),((33,34),(45,46))),35),(((19,20),(26,(27,44))),(42,43))),(((36,37),38),(40,41))),(((15,17),142),(30,31))))),56),(55,141))),((((5,(((11,12),((16,18),39)),23)),(24,25)),((8,9),(51,53))),(21,22))),(52,54)),(28,29)),((((101,132),117),(121,137)),140)),(((50,134),138),((((((61,62),((76,136),82)),(((((72,73),120),(83,((115,116),125))),74),((81,((98,((118,123),122)),119)),99))),((((((64,106),(110,114)),113),((((104,105),(126,127)),(111,112)),109)),(((67,(68,80)),(((69,(128,129)),84),100)),((78,79),((92,94),(93,95))))),((71,(77,(102,103))),((89,90),133)))),((((65,66),70),(((87,88),124),(130,131))),(((75,85),86),(107,108)))),(96,97))))),(57,58)),(2,59)),60);
 752: 1 -16844.80859 -17250.39648 (0,((((1,91),((((((61,62),((71,(77,(102,103))),((89,90),133))),((((64,106),(110,114)),113),((((104,105),(126,127)),(111,112)),109))),((((67,(68,80)),100),((69,(128,129)),84)),((78,79),((92,94),(93,95))))),(((((65,66),(70,(((87,88),124),(130,131)))),(((75,85),86),(107,108))),(((((72,73),120),(83,((115,116),125))),74),((81,99),((98,(118,(122,123))),119)))),(96,97))),((76,136),82))),(((((((((((3,4),135),139),(55,141)),(((6,7),(10,(((((((13,14),32),((33,34),(45,46))),35),(((19,20),(26,(27,44))),(42,43))),(((36,37),38),(40,41))),((15,(17,142)),(30,31))))),56)),(((5,(((11,12),((16,18),39)),23)),((8,9),(51,53))),((21,22),(24,25)))),((28,29),(52,54))),((((101,132),117),(121,137)),140)),63),(57,58)),((47,(48,49)),((50,134),138)))),(2,59)),60);
 753: 1 -18430.12109 -17262.09758 (0,((((1,91),((((61,62),((76,136),82)),((89,90),133)),(((((((64,106),(110,114)),113),((((104,105),(126,127)),(111,112)),109)),(71,(77,(102,103)))),(((67,(68,80)),(((69,(128,129)),84),100)),((78,79),((92,94),(93,95))))),(((((65,66),(70,(((87,88),124),(130,131)))),(((75,85),86),(107,108))),(((((72,73),120),(83,((115,116),125))),74),((81,99),((98,((118,122),123)),119)))),(96,97))))),((((((((((((3,4),(135,139)),(10,(((((13,14),(32,((33,34),(45,46)))),((((19,20),(26,(27,44))),35),(42,43))),(((36,37),38),(40,41))),(((15,17),142),(30,31))))),(6,7)),(55,141)),56),((((5,(((11,12),((16,18),39)),23)),(8,9)),((21,22),(24,25))),(51,53))),((28,29),(52,54))),((((101,132),117),(121,137)),140)),63),(57,58)),((47,(48,49)),((50,134),138)))),(2,59)),60);
 754: 4 -17741.77344 -17244.36908 (0,(((((1,91),((47,(48,49)),63)),((((((((((3,4),135),139),(10,((((((((13,14),32),((33,34),(45,46))),35),(((19,20),(26,(27,44))),(42,43))),(((36,37),38),(40,41))),(30,31)),((15,17),142)))),(55,141)),((((((5,(((11,12),((16,18),39)),23)),(8,9)),((21,22),(24,25))),(51,53)),(6,7)),56)),(52,54)),(28,29)),((((101,132),117),(121,137)),140)),(((50,134),138),(((((((61,62),((76,136),82)),((71,(77,(102,103))),((89,90),133))),((((64,106),(110,114)),113),((((104,105),(126,127)),(111,112)),109))),(((67,80),68),((((69,(128,129)),84),100),((78,79),((92,94),(93,95)))))),((((65,66),(70,(((87,88),124),(130,131)))),(((75,85),86),(107,108))),(((((72,73),120),(83,((115,116),125))),74),((81,99),((98,(118,(122,123))),119))))),(96,97))))),(57,58)),(2,59)),60);
 755: 2 -17661.0957 -17258.79508 (0,(((((1,91),((47,(48,49)),63)),((((50,134),138),(((61,62),((76,136),82)),((((((((64,106),(110,114)),113),((((104,105),(126,127)),(111,112)),109)),((((67,80),68),(((69,(128,129)),84),100)),((78,79),((92,94),(93,95))))),((71,(77,(102,103))),((89,90),133))),((((65,66),(70,((((87,88),124),131),130))),(((75,85),86),(107,108))),(((((72,73),120),(83,((115,116),125))),74),((81,99),((98,((118,123),122)),119))))),(96,97)))),(57,58))),((((((((3,4),((((((((13,14),32),((33,34),(45,46))),35),(((19,20),(26,(27,44))),(42,43))),(((36,37),38),(40,41))),(30,31)),((15,17),142))),(135,139)),(55,141)),10),(((((5,((8,9),(((11,12),((16,18),39)),23))),((21,22),(24,25))),(51,53)),(6,7)),56)),(52,54)),((28,29),(((101,132),((121,137),140)),117)))),(2,59)),60);
 756: 1 -17241.08203 -17266.78873 (0,(((1,91),(((((((((((3,4),135),139),(55,141)),(((6,7),((((((13,14),(32,((33,34),(45,46)))),((((19,20),(26,(27,44))),35),(42,43))),(((36,37),38),(40,41))),(30,31)),((15,17),142))),(10,56))),((((5,(((11,12),((16,18),39)),23)),(8,9)),((21,22),(24,25))),(51,53))),((28,29),(52,54))),((((101,132),117),(121,137)),140)),63),(57,58)),(((47,(48,49)),((50,134),138)),((61,62),((((((((64,106),(110,114)),113),((((104,105),(126,127)),(111,112)),109)),(((67,(68,80)),(((69,(128,129)),84),100)),((78,79),((92,94),(93,95))))),(((((65,66),(70,(((87,88),124),(130,131)))),(((75,85),86),(107,108))),(((((72,73),120),((83,(115,116)),125)),74),((81,99),((98,(118,(122,123))),119)))),(96,97))),((71,(77,(102,103))),((89,90),133))),((76,136),82)))))),(2,59)),60);
 757: 1 -17570.3125 -17250.55672 (0,(((((1,91),((47,(48,49)),63)),((((50,134),138),(((61,62),((76,136),82)),((((((((64,106),(110,114)),113),((((104,105),(126,127)),(111,112)),109)),(((((67,80),68),((69,(128,129)),84)),100),((78,79),((92,94),(93,95))))),((71,(77,(102,103))),((89,90),133))),((((65,66),(70,((((87,88),124),131),130))),(((75,85),86),(107,108))),(((((72,73),120),(83,((115,116),125))),74),((81,99),((98,((118,123),122)),119))))),(96,97)))),(57,58))),((((((((3,4),((((((((13,14),32),((33,34),(45,46))),35),(((19,20),(26,(27,44))),(42,43))),(((36,37),38),(40,41))),(30,31)),((15,17),142))),(135,139)),(55,141)),10),((((((5,(((11,12),((16,18),39)),23)),(8,9)),((21,22),(24,25))),(51,53)),(6,7)),56)),(52,54)),((28,29),(((101,132),((121,137),140)),117)))),(2,59)),60);
 758: 3 -17245.83594 -17253.32268 (0,(((((((1,91),((47,(48,49)),63)),((((50,134),138),(((61,62),((76,136),82)),((((((((64,106),(110,114)),(((((104,105),(126,127)),(111,112)),109),113)),(71,(77,(102,103)))),((89,90),133)),(((67,(68,80)),(((69,(128,129)),84),100)),((78,79),((92,94),(93,95))))),((((65,66),(70,(((87,88),124),(130,131)))),(((75,85),86),(107,108))),(((((72,73),120),(83,((115,116),125))),74),((81,99),((98,((118,122),123)),119))))),(96,97)))),(57,58))),(((101,132),((121,137),140)),117)),(((((((3,4),135),139),(55,141)),(((6,7),(10,(((((((13,14),32),((33,34),(45,46))),35),(((19,20),(26,(27,44))),(42,43))),(((36,37),38),(40,41))),(((15,17),142),(30,31))))),56)),(((5,(((11,12),((16,18),39)),23)),((8,9),(51,53))),((21,22),(24,25)))),(52,54))),(28,29)),(2,59)),60);
 759: 1 -16387.625 -17264.95641 (0,(((((1,91),((47,(48,49)),63)),(57,58)),(((((((((((3,4),((((((((13,14),32),((33,34),(45,46))),35),((19,20),(26,(27,44)))),(42,43)),(((36,37),38),(40,41))),(30,31))),((15,142),17)),(135,139)),10),(55,141)),(((((((5,(((11,12),((16,18),39)),23)),(24,25)),(8,9)),(21,22)),(51,53)),(6,7)),56)),(52,54)),(28,29)),((((101,132),117),(121,137)),140)),(((50,134),138),((((((((61,62),((76,136),82)),((89,90),133)),(71,(77,(102,103)))),((((64,106),(110,114)),113),((((104,105),(126,127)),(111,112)),109))),(((67,(68,80)),(((69,(128,129)),84),100)),((78,79),((92,94),(93,95))))),((((65,66),(70,((((87,88),124),131),130))),(((75,85),86),(107,108))),(((((72,73),120),(83,((115,116),125))),74),((81,99),((98,((118,122),123)),119))))),(96,97))))),(2,59)),60);
 760: 1 -17358.25781 -17253.46259 (0,(((1,91),((((((((((3,4),135),139),((((6,7),(10,(((((((13,14),32),((33,34),(45,46))),35),(((19,20),(26,(27,44))),(42,43))),(((36,37),38),(40,41))),(((15,17),142),(30,31))))),56),(55,141))),(((5,(((11,12),((16,18),39)),23)),((8,9),(51,53))),((21,22),(24,25)))),((28,29),(52,54))),(((101,132),((121,137),140)),117)),(((50,134),138),((61,62),((((((((64,106),(110,114)),(((((104,105),(126,127)),(111,112)),109),113)),((71,(77,(102,103))),((89,90),133))),((((67,80),68),(((69,(128,129)),84),100)),((78,79),((92,94),(93,95))))),((((65,66),(70,(((87,88),124),(130,131)))),(((75,85),86),(107,108))),(((((72,73),120),(83,((115,116),125))),74),((81,99),((98,(118,(122,123))),119))))),(96,97)),((76,136),82))))),((47,(48,49)),63)),(57,58))),(2,59)),60);
 761: 1 -16376.88281 -17243.90188 (0,(((((1,91),((47,(48,49)),63)),(57,58)),((((((((((3,4),135),139),(55,141)),(((6,7),(10,(((((((13,14),32),((33,34),(45,46))),35),(((19,20),(26,(27,44))),(42,43))),(((36,37),38),(40,41))),((15,(17,142)),(30,31))))),56)),(((5,(((11,12),((16,18),39)),23)),((8,9),(51,53))),((21,22),(24,25)))),(52,54)),(28,29)),(((101,132),((121,137),140)),117)),(((50,134),138),((((((((61,62),((89,90),133)),(71,(77,(102,103)))),((((64,106),(110,114)),113),((((104,105),(126,127)),(111,112)),109))),((((67,68),80),(((69,(128,129)),84),100)),((78,79),((92,94),(93,95))))),(96,97)),((((65,66),(70,((((87,88),124),131),130))),(((75,85),86),(107,108))),(((((72,73),120),(83,((115,116),125))),74),((81,99),((98,((118,122),123)),119))))),((76,136),82))))),(2,59)),60);
 762: 1 -16736.08984 -17251.90343 (0,(((((1,91),((47,(48,49)),63)),((((((((((3,4),135),139),(55,141)),(((6,7),(10,(((((((13,14),32),((33,34),(45,46))),35),(((19,20),(26,(27,44))),(42,43))),(((36,37),38),(40,41))),((15,(17,142)),(30,31))))),56)),(((((5,(((11,12),((16,18),39)),23)),(24,25)),(8,9)),(21,22)),(51,53))),(52,54)),(28,29)),((((101,132),117),(121,137)),140)),(((50,134),138),(((61,62),((76,136),82)),((((((((64,106),(110,114)),113),((((104,105),(126,127)),(111,112)),109)),(((67,(68,80)),(((69,(128,129)),84),100)),((78,79),((92,94),(93,95))))),((71,(77,(102,103))),((89,90),133))),((((65,66),((70,((87,88),124)),(130,131))),(((75,85),86),(107,108))),(((((72,73),120),(83,((115,116),125))),74),(((81,99),119),(98,(118,(122,123))))))),(96,97)))))),(57,58)),(2,59)),60);
 763: 3 -16964.02344 -17270.6397 (0,(((((1,91),((47,(48,49)),63)),((((50,134),138),(((61,62),((76,136),82)),((((((((64,106),(110,114)),113),((((104,105),(126,127)),(111,112)),109)),(((67,(68,80)),(((69,(128,129)),84),100)),((78,79),((92,94),(93,95))))),((71,(77,(102,103))),((89,90),133))),((((65,66),(70,(((87,88),124),(130,131)))),(((75,85),86),(107,108))),(((((72,73),120),(83,((115,116),125))),74),((81,99),((98,119),(118,(122,123))))))),(96,97)))),(57,58))),((((((((((3,4),56),(55,141)),135),(10,(((((13,14),(32,((33,34),(45,46)))),((((19,20),(26,(27,44))),35),(42,43))),(((36,37),38),(40,41))),(((15,142),17),(30,31))))),(6,7)),139),(((5,(((11,12),((16,18),39)),23)),((8,9),(51,53))),((21,22),(24,25)))),((28,29),(52,54))),(((101,132),((121,137),140)),117))),(2,59)),60);
 764: 1 -18920.38281 -17249.99551 (0,(((((1,91),((47,(48,49)),63)),((((50,134),138),((61,62),((((((((64,106),(110,114)),113),((((104,105),(126,127)),(111,112)),109)),(((67,(68,80)),(((69,(128,129)),84),100)),((78,79),((92,94),(93,95))))),((71,(77,(102,103))),((89,90),133))),(((((65,66),(70,(((87,88),124),(130,131)))),(((75,85),86),(107,108))),(((((72,73),120),(83,((115,116),125))),74),((81,99),((98,(118,(122,123))),119)))),(96,97))),((76,136),82)))),(57,58))),(((((((((3,4),135),139),(55,141)),(((6,7),(10,(((((13,14),(32,((33,34),(45,46)))),((((19,20),(26,(27,44))),35),(42,43))),(((36,37),38),(40,41))),(((15,17),142),(30,31))))),56)),((((5,(((11,12),((16,18),39)),23)),(8,9)),((21,22),(24,25))),(51,53))),(52,54)),(((101,132),((121,137),140)),117)),(28,29))),(2,59)),60);
 765: 1 -17117.99609 -17249.80904 (0,(((1,91),(((((((((((3,4),(135,139)),(55,141)),(((6,7),(10,(((((((13,14),32),((33,34),(45,46))),35),(((19,20),(26,(27,44))),(42,43))),(((36,37),38),(40,41))),(((15,17),142),(30,31))))),56)),(((5,(((11,12),((16,18),39)),23)),((8,9),(51,53))),((21,22),(24,25)))),(52,54)),(28,29)),((((101,132),117),(121,137)),140)),(((50,134),138),(((61,62),((76,136),82)),(((((((64,106),(110,114)),(((((104,105),(126,127)),(111,112)),109),113)),((71,(77,(102,103))),((89,90),133))),(((67,(68,80)),(((69,(128,129)),84),100)),((78,79),((92,94),(93,95))))),((((65,66),(70,(((87,88),124),(130,131)))),(((75,85),86),(107,108))),(((((72,73),120),(83,((115,116),125))),74),((81,99),((98,(118,(122,123))),119))))),(96,97))))),((47,(48,49)),63)),(57,58))),(2,59)),60);
 766: 1 -17276.07031 -17250.90755 (0,(((((1,91),((47,(48,49)),63)),(((((((((3,4),135),139),((((6,7),(10,(((((((13,14),32),((33,34),(45,46))),35),(((19,20),(26,(27,44))),(42,43))),(((36,37),38),(40,41))),(((15,17),142),(30,31))))),56),(55,141))),((((5,(((11,12),((16,18),39)),23)),(24,25)),((8,9),(51,53))),(21,22))),(52,54)),(28,29)),((((101,132),117),(121,137)),140)),(((50,134),138),((((((61,62),((76,136),82)),(((((72,73),120),(83,((115,116),125))),74),((81,((98,((118,123),122)),119)),99))),((((((64,106),(110,114)),113),((((104,105),(126,127)),(111,112)),109)),(((67,(68,80)),(((69,(128,129)),84),100)),((78,79),((92,94),(93,95))))),((71,(77,(102,103))),((89,90),133)))),(((65,66),(70,(((87,88),124),(130,131)))),((75,(85,86)),(107,108)))),(96,97))))),(57,58)),(2,59)),60);
 767: 2 -16849.70312 -17266.39405 (0,((((((1,91),63),(((47,(48,49)),((50,134),138)),((61,62),(((((((((64,106),(110,114)),113),109),(((104,105),(126,127)),(111,112))),((((67,80),68),(((69,(128,129)),84),100)),((78,79),((92,94),(93,95))))),(((((65,66),(70,(((87,88),124),(130,131)))),(((75,85),86),(107,108))),(((((72,73),120),(83,((115,116),125))),74),((81,99),((98,(118,(122,123))),119)))),(96,97))),(71,(77,(102,103)))),(((76,136),82),((89,90),133)))))),(57,58)),((((((((3,4),135),139),(55,141)),((((6,7),(((((((13,14),32),((33,34),(45,46))),35),(((19,20),(26,(27,44))),(42,43))),(((36,37),38),(40,41))),(((15,142),17),(30,31)))),10),56)),((((5,(((11,12),((16,18),39)),23)),(8,9)),((21,22),(24,25))),(51,53))),((28,29),(52,54))),((((101,132),117),(121,137)),140))),(2,59)),60);
 768: 3 -17910.13281 -17243.69302 (0,(((((1,91),((47,(48,49)),63)),(((((((((3,4),135),((10,(((((((13,14),32),((33,34),(45,46))),35),(((19,20),(26,(27,44))),(42,43))),(((36,37),38),(40,41))),(((15,142),17),(30,31)))),139)),(55,141)),(((((((5,(((11,12),((16,18),39)),23)),(24,25)),(8,9)),(21,22)),(51,53)),(6,7)),56)),(52,54)),(28,29)),((((101,132),117),(121,137)),140)),(((50,134),138),(((((((61,62),((76,136),82)),((71,(77,(102,103))),((89,90),133))),(((64,106),(110,114)),(((((104,105),(126,127)),(111,112)),109),113))),((((67,(68,80)),100),((69,(128,129)),84)),((78,79),((92,94),(93,95))))),((((65,66),(70,(((87,88),124),(130,131)))),(((75,85),86),(107,108))),(((((72,73),120),(83,((115,116),125))),74),((81,99),((98,(118,(122,123))),119))))),(96,97))))),(57,58)),(2,59)),60);
 769: 3 -17445.91211 -17259.50479 (0,(((((1,91),((47,(48,49)),63)),((((((((((3,4),135),139),(10,((((((((13,14),32),((33,34),(45,46))),35),(((19,20),(26,(27,44))),(42,43))),(((36,37),38),(40,41))),(30,31)),(15,(17,142))))),(55,141)),56),(((((5,(((11,12),((16,18),39)),23)),(8,9)),((21,22),(24,25))),(51,53)),(6,7))),((28,29),(52,54))),((((101,132),117),(121,137)),140)),(((50,134),138),(((((((61,62),((76,136),82)),(((((72,73),120),(83,((115,116),125))),74),((81,99),((98,(118,(122,123))),119)))),((71,(77,(102,103))),((89,90),133))),(((((64,106),(110,114)),113),((((104,105),(126,127)),(111,112)),109)),(((67,(68,80)),(((69,(128,129)),84),100)),((78,79),((92,94),(93,95)))))),(((65,66),(70,(((87,124),88),(130,131)))),(((75,85),86),(107,108)))),(96,97))))),(57,58)),(2,59)),60);
 770: 1 -16949.17969 -17250.8294 (0,(((((1,91),((47,(48,49)),63)),(57,58)),((((((((((3,4),135),139),(10,(((((((13,14),((32,(33,34)),(45,46))),35),(((19,20),(26,(27,44))),(42,43))),(((36,37),38),(40,41))),(30,31)),((15,17),142)))),(55,141)),(((((((5,(((11,12),((16,18),39)),23)),(24,25)),(8,9)),(21,22)),(51,53)),(6,7)),56)),(52,54)),(28,29)),(((101,132),((121,137),140)),117)),(((50,134),138),((((((61,62),((76,136),82)),(((((64,106),(110,114)),113),((((104,105),(126,127)),(111,112)),109)),((((67,68),80),(((69,(128,129)),84),100)),((78,79),((92,94),(93,95)))))),((71,(77,(102,103))),((89,90),133))),((((65,66),(70,((((87,88),124),130),131))),(((75,85),86),(107,108))),(((((72,73),120),(83,((115,116),125))),74),((81,99),((98,(118,(122,123))),119))))),(96,97))))),(2,59)),60);
 771: 1 -18459.41992 -17261.17471 (0,(((1,91),(((((((((((3,4),135),139),(55,141)),((((6,7),(((((((((13,14),32),((33,34),(45,46))),((19,20),35)),(42,43)),((26,44),27)),(((36,37),38),(40,41))),(30,31)),((15,142),17))),10),56)),((((5,(((11,12),((16,18),39)),23)),(8,9)),((21,22),(24,25))),(51,53))),((28,29),(52,54))),((((101,132),117),(121,137)),140)),63),(57,58)),((47,(48,49)),(((50,134),138),(((61,62),((76,136),82)),((((((((64,106),(110,114)),113),((((104,105),(126,127)),(111,112)),109)),((67,(68,80)),((((69,(128,129)),84),100),((78,79),((92,94),(93,95)))))),((71,(77,(102,103))),((89,90),133))),(96,97)),((((65,66),(70,((((87,88),124),130),131))),(((75,85),86),(107,108))),(((((72,73),120),(83,((115,116),125))),74),(((((81,99),119),98),(122,123)),118))))))))),(2,59)),60);
 772: 1 -18520.20312 -17248.54344 (0,((((((1,91),(47,(48,49))),63),((((((((((((3,4),135),(55,141)),(10,(((((((13,14),32),((33,34),(45,46))),35),(((19,20),(26,(27,44))),(42,43))),(((36,37),38),(40,41))),(((15,142),17),(30,31))))),(6,7)),139),56),((((5,(((11,12),((16,18),39)),23)),(24,25)),((8,9),(51,53))),(21,22))),(52,54)),(28,29)),((((101,132),117),(121,137)),140)),(((50,134),138),(((61,62),((76,136),82)),((((((((64,106),(110,114)),113),((((104,105),(126,127)),(111,112)),109)),(((67,(68,80)),(((69,(128,129)),84),100)),((78,79),((92,94),(93,95))))),((71,(77,(102,103))),((89,90),133))),((((65,66),(70,((((87,88),124),131),130))),(((75,85),86),(107,108))),(((((72,73),120),(83,((115,116),125))),74),((81,99),((98,(118,(122,123))),119))))),(96,97)))))),(57,58)),(2,59)),60);
 773: 2 -16866.4043 -17243.91529 (0,(((((1,91),((47,(48,49)),63)),((((((((((3,4),135),139),(55,141)),(((6,7),(10,(((((((13,14),32),((33,34),(45,46))),35),(((19,20),(26,(27,44))),(42,43))),(((36,37),38),(40,41))),((15,(17,142)),(30,31))))),56)),(((((5,(((11,12),((16,18),39)),23)),(24,25)),(8,9)),(21,22)),(51,53))),(52,54)),(28,29)),((((101,132),117),(121,137)),140)),(((50,134),138),(((61,62),((76,136),82)),((((((((64,106),(110,114)),113),((((104,105),(126,127)),(111,112)),109)),(((67,(68,80)),(((69,(128,129)),84),100)),((78,79),((92,94),(93,95))))),((71,(77,(102,103))),((89,90),133))),(((((65,66),70),(((87,88),124),(130,131))),(((75,85),86),(107,108))),(((((72,73),120),(83,((115,116),125))),74),((81,99),((98,(118,(122,123))),119))))),(96,97)))))),(57,58)),(2,59)),60);
 774: 1 -17126.51367 -17248.39781 (0,(((((1,91),((47,(48,49)),63)),(57,58)),(((((((((3,4),135),((10,(((((((13,14),32),((33,34),(45,46))),35),(((19,20),(26,(27,44))),(42,43))),(((36,37),38),(40,41))),(((15,142),17),(30,31)))),139)),(55,141)),((6,7),56)),(((((5,(((11,12),((16,18),39)),23)),(24,25)),(8,9)),(21,22)),(51,53))),((28,29),(52,54))),((((101,132),117),(121,137)),140)),(((50,134),138),((((((61,62),((76,136),82)),((71,(77,(102,103))),((89,90),133))),(((((64,106),(110,114)),113),((((104,105),(126,127)),(111,112)),109)),((((67,68),80),(((69,(128,129)),84),100)),((78,79),((92,94),(93,95)))))),(((((65,66),70),(((87,88),124),(130,131))),(((75,85),86),(107,108))),(((((72,73),120),(83,((115,116),125))),74),((((((81,99),119),98),122),123),118)))),(96,97))))),(2,59)),60);
 775: 1 -17147.71875 -17247.71841 (0,(((((1,91),((47,(48,49)),63)),(((((((((((3,4),((((((((13,14),32),((33,34),(45,46))),35),(((19,20),(26,(27,44))),(42,43))),(((36,37),38),(40,41))),(30,31)),((15,17),142))),139),135),(55,141)),(6,7)),(10,56)),(((((5,(((11,12),((16,18),39)),23)),(24,25)),(8,9)),(21,22)),(51,53))),((28,29),(52,54))),((((101,132),(121,137)),117),140)),(((50,134),138),(((61,62),((76,136),82)),((((((((64,106),(110,114)),113),((((104,105),(126,127)),(111,112)),109)),(((67,(68,80)),(((69,(128,129)),84),100)),((78,79),((92,94),(93,95))))),((71,(77,(102,103))),((89,90),133))),((((65,66),(70,(((87,88),124),(130,131)))),(((75,85),86),(107,108))),(((((72,73),120),(83,((115,116),125))),74),((81,99),((98,(118,(122,123))),119))))),(96,97)))))),(57,58)),(2,59)),60);
 776: 1 -17104.08398 -17270.03233 (0,(((1,91),(((((((((((3,4),135),139),((6,7),(((((((((13,14),32),((33,34),(45,46))),((19,20),35)),(42,43)),((26,44),27)),(((36,37),38),(40,41))),(30,31)),((15,17),142)))),((10,56),(55,141))),((((5,(((11,12),((16,18),39)),23)),(8,9)),(51,53)),((21,22),(24,25)))),((28,29),(52,54))),((((101,132),117),(121,137)),140)),63),(57,58)),(((47,(48,49)),((50,134),138)),((61,62),((((((((64,106),(110,114)),113),((((104,105),(126,127)),(111,112)),109)),(((67,(68,80)),(((69,(128,129)),84),100)),((78,79),((92,94),(93,95))))),((71,(77,(102,103))),((89,90),133))),(((((65,66),(70,(((87,88),124),(130,131)))),(((75,85),86),(107,108))),(((((72,73),120),(83,((115,116),125))),74),((81,99),((98,(118,(122,123))),119)))),(96,97))),((76,136),82)))))),(2,59)),60);
 777: 1 -16725.78906 -17262.45925 (0,((((1,91),((((((61,62),((71,(77,(102,103))),((89,90),133))),((((64,106),(110,114)),113),((((104,105),(126,127)),(111,112)),109))),((((67,68),80),(((69,(128,129)),84),100)),((78,79),((92,94),(93,95))))),(((((65,66),(70,(((87,88),124),(130,131)))),(((75,85),86),(107,108))),(((((72,73),120),(83,((115,116),125))),74),((81,99),((98,(118,(122,123))),119)))),(96,97))),((76,136),82))),((((((((((3,4),135),139),(55,141)),((((5,(((11,12),((16,18),39)),23)),((8,9),(51,53))),((21,22),(24,25))),(((6,7),(10,(((((((13,14),32),((33,34),(45,46))),35),((19,20),((26,(27,44)),(42,43)))),(((36,37),38),(40,41))),(((15,17),142),(30,31))))),56))),((28,29),(52,54))),((((101,132),117),(121,137)),140)),63),(57,58)),((47,(48,49)),((50,134),138)))),(2,59)),60);
 778: 1 -16924.72461 -17264.53657 (0,((((((1,91),((47,(48,49)),63)),(((50,134),138),(((61,62),((76,136),82)),(((((((((64,106),(110,114)),113),((((104,105),(126,127)),(111,112)),109)),(((67,(68,80)),(((69,(128,129)),84),100)),((78,79),((92,94),(93,95))))),((71,(77,(102,103))),((89,90),133))),(((((72,73),120),(83,((115,116),125))),74),((81,99),((98,((118,123),122)),119)))),(((65,66),(70,(((87,88),124),(130,131)))),(((75,85),86),(107,108)))),(96,97))))),(57,58)),((((3,4),(135,139)),((((((((5,(((11,12),((16,18),39)),23)),(8,9)),((21,22),(24,25))),(51,53)),(6,7)),56),(((28,29),(52,54)),((((101,132),117),(121,137)),140))),(55,141))),(10,((((((13,14),(32,((33,34),(45,46)))),((((19,20),(26,(27,44))),35),(42,43))),(((36,37),38),(40,41))),(30,31)),((15,142),17))))),(2,59)),60);
 779: 1 -15947.9668 -17277.36128 (0,(((1,91),(((((((((((3,4),((((((((((13,14),32),((33,34),(45,46))),((19,20),35)),(42,43)),((26,44),27)),(((36,37),38),(40,41))),(30,31)),((15,17),142)),139)),(10,135)),(55,141)),((((((5,(((11,12),((16,18),39)),23)),(8,9)),((21,22),(24,25))),(51,53)),(6,7)),56)),(52,54)),(28,29)),((((101,132),117),(121,137)),140)),63),(57,58)),(((47,(48,49)),((50,134),138)),(((61,62),((76,136),82)),((((((((64,106),(110,114)),113),109),(((104,105),(126,127)),(111,112))),(((67,(68,80)),(((69,(128,129)),84),100)),((78,79),((92,94),(93,95))))),((71,(77,(102,103))),((89,90),133))),(((((65,66),(70,(((87,88),124),(130,131)))),(((75,85),86),(107,108))),(((((72,73),120),(83,((115,116),125))),74),((81,99),((98,((118,122),123)),119)))),(96,97))))))),(2,59)),60);
 780: 1 -16683.42578 -17256.17935 (0,(((((1,91),((47,(48,49)),63)),((((50,134),138),((((61,62),((76,136),82)),(((((72,73),120),(83,((115,116),125))),74),((81,99),((98,((118,122),123)),119)))),(((((((64,106),(110,114)),(((((104,105),(126,127)),(111,112)),109),113)),((((67,68),80),(((69,(128,129)),84),100)),((78,79),((92,94),(93,95))))),((71,(77,(102,103))),((89,90),133))),(96,97)),(((65,66),(70,((((87,88),124),130),131))),(((75,85),86),(107,108)))))),(57,58))),(((((((((((3,4),135),139),(10,(((((((13,14),((32,(33,34)),(45,46))),35),(((19,20),(26,(27,44))),(42,43))),(((36,37),38),(40,41))),(30,31)),((15,17),142)))),(55,141)),(6,7)),56),(((((5,(24,25)),(((11,12),((16,18),39)),23)),(8,9)),(21,22)),(51,53))),(52,54)),(28,29)),((((101,132),117),(121,137)),140))),(2,59)),60);
 781: 5 -16830.81445 -17249.32832 (0,(((((1,91),((47,(48,49)),63)),((((50,134),138),((((((61,62),((76,136),82)),((71,(77,(102,103))),((89,90),133))),(((((64,106),(110,114)),113),((((104,105),(126,127)),(111,112)),109)),(((67,(68,80)),(((69,(128,129)),84),100)),((78,79),((92,94),(93,95)))))),(96,97)),((((65,66),(70,(((87,88),124),(130,131)))),(((75,85),86),(107,108))),(((((72,73),120),(83,((115,116),125))),74),((81,99),((98,((118,123),122)),119)))))),(57,58))),((((((((3,4),((10,(((((((13,14),32),((33,34),(45,46))),35),(((19,20),(26,(27,44))),(42,43))),(((36,37),38),(40,41))),(((15,17),142),(30,31)))),139)),135),(55,141)),56),(((((5,(((11,12),((16,18),39)),23)),(8,9)),((21,22),(24,25))),(51,53)),(6,7))),((28,29),(52,54))),(((101,132),((121,137),140)),117))),(2,59)),60);
 782: 1 -18099.60156 -17259.50338 (0,(((1,91),(((((((((((3,4),(135,139)),((((((((13,14),32),((33,34),(45,46))),35),(((19,20),(26,(27,44))),(42,43))),(((36,37),38),(40,41))),(30,31)),((15,17),142))),10),((55,141),56)),(((((5,(((11,12),((16,18),39)),23)),(8,9)),((21,22),(24,25))),(51,53)),(6,7))),((28,29),(52,54))),((((101,132),117),(121,137)),140)),63),(57,58)),(((47,(48,49)),((50,134),138)),((61,62),(((((((((64,106),(110,114)),113),((((104,105),(126,127)),(111,112)),109)),((71,(77,(102,103))),((89,90),133))),(((67,(68,80)),(((69,(128,129)),84),100)),((78,79),((92,94),(93,95))))),(96,97)),((((65,66),(70,(((87,88),124),(130,131)))),(((75,85),86),(107,108))),(((((72,73),120),(83,((115,116),125))),74),((81,99),((98,((118,122),123)),119))))),((76,136),82)))))),(2,59)),60);
 783: 3 -17899.30273 -17252.73014 (0,(((((1,91),((47,(48,49)),63)),((((50,134),138),(((61,62),((76,136),82)),((((((((64,106),(110,114)),113),((((104,105),(126,127)),(111,112)),109)),(((67,(68,80)),(((69,(128,129)),84),100)),((78,79),((92,94),(93,95))))),((71,(77,(102,103))),((89,90),133))),((((65,66),(70,((87,88),(124,(130,131))))),(((75,85),86),(107,108))),(((((72,73),120),(83,((115,116),125))),74),((81,99),((98,((118,122),123)),119))))),(96,97)))),(57,58))),(((((((((3,4),56),(55,141)),((10,(((((((13,14),32),((33,34),(45,46))),35),(((19,20),(26,(27,44))),(42,43))),(((36,37),38),(40,41))),((15,(17,142)),(30,31)))),(135,139))),(6,7)),(((5,(((11,12),((16,18),39)),23)),((8,9),(51,53))),((21,22),(24,25)))),(52,54)),(((101,132),((121,137),140)),117)),(28,29))),(2,59)),60);
 784: 1 -18375.05664 -17245.87864 (0,(((((1,91),((47,(48,49)),63)),((((((((((3,4),(((((((13,14),32),((33,34),(45,46))),35),(((19,20),(26,(27,44))),(42,43))),(((36,37),38),(40,41))),(((15,17),142),(30,31)))),(135,139)),(55,141)),(6,7)),(10,56)),(((((5,(((11,12),((16,18),39)),23)),(24,25)),(8,9)),(21,22)),(51,53))),((28,29),(52,54))),((((101,132),(121,137)),117),140)),(((50,134),138),(((61,62),((76,136),82)),((((((((64,106),(110,114)),113),((((104,105),(126,127)),(111,112)),109)),(((67,(68,80)),(((69,(128,129)),84),100)),((78,79),((92,94),(93,95))))),((71,(77,(102,103))),((89,90),133))),((((65,66),(70,(((87,88),124),(130,131)))),(((75,85),86),(107,108))),(((((72,73),120),(83,((115,116),125))),74),((81,99),((98,(118,(122,123))),119))))),(96,97)))))),(57,58)),(2,59)),60);
 785: 1 -17438.35156 -17256.71217 (0,(((1,91),(((((((((((3,4),135),139),(55,141)),(((6,7),(10,(((((((13,14),32),((33,34),(45,46))),35),(((19,20),(26,(27,44))),(42,43))),(((36,37),38),(40,41))),(((15,142),17),(30,31))))),56)),(((((5,(((11,12),((16,18),39)),23)),(24,25)),(8,9)),(21,22)),(51,53))),((28,29),(52,54))),(((101,132),((121,137),140)),117)),63),(57,58)),((47,(48,49)),(((50,134),138),(((61,62),((76,136),82)),(((((((64,106),(110,114)),(((((104,105),(126,127)),(111,112)),109),113)),((((67,68),80),(((69,(128,129)),84),100)),((78,79),((92,94),(93,95))))),((71,(77,(102,103))),((89,90),133))),(96,97)),((((65,66),(70,(((87,88),124),(130,131)))),(((75,85),86),(107,108))),(((((72,73),120),(83,((115,116),125))),74),((81,99),((98,(118,(122,123))),119)))))))))),(2,59)),60);
 786: 2 -15750.68945 -17249.66844 (0,(((((1,91),((47,(48,49)),63)),(((((((((((3,4),135),(10,(((((((13,14),32),((33,34),(45,46))),35),(((19,20),(26,(27,44))),(42,43))),(((36,37),38),(40,41))),(((15,17),142),(30,31))))),(55,141)),(6,7)),139),56),(((5,(((11,12),((16,18),39)),23)),((8,9),(51,53))),((21,22),(24,25)))),((28,29),(52,54))),((((101,132),117),(121,137)),140)),(((50,134),138),((((((61,62),((76,136),82)),(((((64,106),(110,114)),113),((((104,105),(126,127)),(111,112)),109)),(((67,(68,80)),(((69,(128,129)),84),100)),((78,79),((92,94),(93,95)))))),((71,(77,(102,103))),((89,90),133))),((((65,66),(70,(((87,88),124),(130,131)))),(((75,85),86),(107,108))),(((((72,73),120),(83,((115,116),125))),74),((81,99),((98,((118,122),123)),119))))),(96,97))))),(57,58)),(2,59)),60);
 787: 1 -16603.36328 -17257.67894 (0,(((((1,91),((47,(48,49)),63)),((((50,134),138),((((61,62),((76,136),82)),(((((72,73),120),(83,((115,116),125))),74),(((((81,99),119),98),(122,123)),118))),((((((((64,106),(110,114)),(((((104,105),(126,127)),(111,112)),109),113)),(71,(77,(102,103)))),((89,90),133)),(((67,(68,80)),(((69,(128,129)),84),100)),((78,79),((92,94),(93,95))))),(96,97)),(((65,66),(70,(((87,88),124),(130,131)))),(((75,85),86),(107,108)))))),(57,58))),((((((((((3,4),135),((10,(((((13,14),(32,((33,34),(45,46)))),((((19,20),(26,(27,44))),35),(42,43))),(((36,37),38),(40,41))),(((15,142),17),(30,31)))),139)),(55,141)),(6,7)),56),(((((5,(((11,12),((16,18),39)),23)),(24,25)),(8,9)),(21,22)),(51,53))),(52,54)),(28,29)),((((101,132),117),(121,137)),140))),(2,59)),60);
 788: 2 -17421.35547 -17252.7082 (0,((((((1,91),((47,(48,49)),63)),((((((((3,4),135),(55,141)),((((6,7),(10,(((((((13,14),32),((33,34),(45,46))),35),(((19,20),(26,(27,44))),(42,43))),(((36,37),38),(40,41))),(((15,17),142),(30,31))))),56),139)),(((5,(((11,12),((16,18),39)),23)),((8,9),(51,53))),((21,22),(24,25)))),(52,54)),(28,29)),((((101,132),117),(121,137)),140))),(((50,134),138),(((61,62),((76,136),82)),(((((((64,106),(110,114)),(((((104,105),(126,127)),(111,112)),109),113)),((71,(77,(102,103))),((89,90),133))),(((67,(68,80)),(((69,(128,129)),84),100)),((78,79),((92,94),(93,95))))),((((65,66),(70,((((87,88),124),131),130))),(((75,86),85),(107,108))),(((((72,73),120),(83,((115,116),125))),74),(((81,99),119),(98,((118,123),122)))))),(96,97))))),(57,58)),(2,59)),60);
 789: 2 -16297.26758 -17267.90073 (0,(((((1,91),((47,(48,49)),63)),((((50,134),138),((61,62),((((((((64,106),(110,114)),113),((((104,105),(126,127)),(111,112)),109)),(((((67,(68,80)),100),84),(69,(128,129))),((78,79),((92,94),(93,95))))),(((((65,66),(70,(((87,88),124),(130,131)))),(((75,85),86),(107,108))),(((((72,73),120),(83,((115,116),125))),74),((81,99),((98,(118,(122,123))),119)))),(96,97))),((71,(77,(102,103))),((89,90),133))),((76,136),82)))),(57,58))),((((((((3,4),(10,((((((13,14),(32,((33,34),(45,46)))),((((19,20),(26,(27,44))),35),(42,43))),(((36,37),38),(40,41))),(30,31)),((15,17),142)))),(135,139)),(55,141)),(((((5,(((11,12),((16,18),39)),23)),(8,9)),((21,22),(24,25))),(51,53)),((6,7),56))),(52,54)),((((101,132),117),(121,137)),140)),(28,29))),(2,59)),60);
 790: 1 -17365.51172 -17252.89385 (0,(((((1,91),((47,(48,49)),63)),((((50,134),138),(((61,62),((76,136),82)),((((((64,106),(110,114)),113),((((104,105),(126,127)),(111,112)),109)),((((((65,66),(70,((((87,88),124),130),131))),(((75,85),86),(107,108))),(((((72,73),120),(83,((115,116),125))),74),((81,99),((98,((118,122),123)),119)))),(96,97)),((((67,68),80),(((69,(128,129)),84),100)),((78,79),((92,94),(93,95)))))),((71,(77,(102,103))),((89,90),133))))),(57,58))),((((((((3,4),135),((10,(((((((13,14),32),((33,34),(45,46))),35),(((19,20),(26,(27,44))),(42,43))),(((36,37),38),(40,41))),(((15,17),142),(30,31)))),139)),(55,141)),56),(((((5,(((11,12),((16,18),39)),23)),(8,9)),((21,22),(24,25))),(51,53)),(6,7))),((28,29),(52,54))),((((101,132),117),(121,137)),140))),(2,59)),60);
 791: 1 -16869.37109 -17257.48497 (0,(((((((1,91),((47,(48,49)),63)),((((50,134),138),(((61,62),((76,136),82)),((((((((64,106),(110,114)),(((((104,105),(126,127)),(111,112)),109),113)),(71,(77,(102,103)))),((89,90),133)),(((67,68),80),((((69,(128,129)),84),100),((78,79),((92,94),(93,95)))))),(((((65,66),70),(((87,88),124),(130,131))),(((75,85),86),(107,108))),(((((72,73),120),(83,((115,116),125))),74),((81,99),((98,(118,(122,123))),119))))),(96,97)))),(57,58))),(((101,132),((121,137),140)),117)),(((((((3,4),135),139),(55,141)),(((6,7),(10,(((((((13,14),32),((33,34),(45,46))),35),(((19,20),(26,(27,44))),(42,43))),(((36,37),38),(40,41))),(((15,17),142),(30,31))))),56)),(((5,(((11,12),((16,18),39)),23)),((8,9),(51,53))),((21,22),(24,25)))),(52,54))),(28,29)),(2,59)),60);
 792: 1 -16544.3457 -17250.68682 (0,((((1,91),((((((61,62),((71,(77,(102,103))),((89,90),133))),((((64,106),(110,114)),113),((((104,105),(126,127)),(111,112)),109))),(((67,(68,80)),(((69,(128,129)),84),100)),((78,79),((92,94),(93,95))))),(((((65,66),(70,(((87,88),124),(130,131)))),(((75,85),86),(107,108))),(((((72,73),120),(83,((115,116),125))),74),((81,99),((98,(118,(122,123))),119)))),(96,97))),((76,136),82))),((((((((((3,4),135),139),((((6,7),(10,(((((((13,14),32),((33,34),(45,46))),35),(((19,20),(26,(27,44))),(42,43))),(((36,37),38),(40,41))),((15,(17,142)),(30,31))))),56),(55,141))),(((5,(((11,12),((16,18),39)),23)),((8,9),(51,53))),((21,22),(24,25)))),((28,29),(52,54))),((((101,132),117),(121,137)),140)),63),(57,58)),((47,(48,49)),((50,134),138)))),(2,59)),60);
 793: 3 -16348.94336 -17255.76452 (0,(((1,91),((((((((((((3,4),135),139),(10,((((((((13,14),32),((33,34),(45,46))),35),(((19,20),(26,(27,44))),(42,43))),(((36,37),38),(40,41))),(30,31)),((15,142),17)))),(55,141)),56),(((((5,(((11,12),((16,18),39)),23)),(8,9)),((21,22),(24,25))),(51,53)),(6,7))),((28,29),(52,54))),((((101,132),117),(121,137)),140)),63),(((47,(48,49)),((50,134),138)),((61,62),((((((((64,106),(110,114)),113),((((104,105),(126,127)),(111,112)),109)),(((67,(68,80)),(((69,(128,129)),84),100)),((78,79),((92,94),(93,95))))),(((71,(77,(102,103))),((89,90),133)),((76,136),82))),(((((65,66),70),(((87,88),124),(130,131))),(((75,85),86),(107,108))),(((((72,73),120),(83,((115,116),125))),74),(((((81,99),119),98),(122,123)),118)))),(96,97))))),(57,58))),(2,59)),60);
 794: 3 -17114.41406 -17247.97695 (0,(((((1,91),((47,(48,49)),63)),((((50,134),138),(((61,62),((76,136),82)),((((((((64,106),(110,114)),113),((((104,105),(126,127)),(111,112)),109)),(((((67,68),80),100),((69,(128,129)),84)),((78,79),((92,94),(93,95))))),((71,(77,(102,103))),((89,90),133))),((((65,66),(70,(((87,88),124),(130,131)))),(((75,85),86),(107,108))),(((((72,73),120),(83,((115,116),125))),74),((81,99),((98,(118,(122,123))),119))))),(96,97)))),(57,58))),(((((((((3,4),135),(10,(((((((13,14),32),((33,34),(45,46))),35),(((19,20),(26,(27,44))),(42,43))),(((36,37),38),(40,41))),(((15,17),142),(30,31))))),(55,141)),(((6,7),56),139)),(((5,(((11,12),((16,18),39)),23)),((8,9),(51,53))),((21,22),(24,25)))),(52,54)),(28,29)),(((101,132),((121,137),140)),117))),(2,59)),60);
 795: 3 -18178.73438 -17250.5816 (0,(((((1,91),((47,(48,49)),63)),(57,58)),(((((((((((3,4),135),139),(10,(((((((13,14),32),((33,34),(45,46))),35),(((19,20),(26,(27,44))),(42,43))),(((36,37),38),(40,41))),(((15,142),17),(30,31))))),(55,141)),((6,7),56)),(((5,(((11,12),((16,18),39)),23)),((8,9),(51,53))),((21,22),(24,25)))),(52,54)),(28,29)),((((101,132),117),(121,137)),140)),(((50,134),138),((((61,62),((76,136),82)),(((((72,73),120),(83,((115,116),125))),74),((81,99),((98,(118,(122,123))),119)))),(((((((64,106),(110,114)),(((((104,105),(126,127)),(111,112)),109),113)),((71,(77,(102,103))),((89,90),133))),(((67,(68,80)),(((69,(128,129)),84),100)),((78,79),((92,94),(93,95))))),(96,97)),((((65,66),70),((((87,88),124),131),130)),(((75,86),85),(107,108)))))))),(2,59)),60);
 796: 1 -16565.48633 -17247.20175 (0,(((((1,91),((47,(48,49)),63)),(((((((((3,4),((((((((13,14),32),((33,34),(45,46))),35),(((19,20),(26,(27,44))),(42,43))),(((36,37),38),(40,41))),(30,31)),((15,17),142))),(135,139)),(55,141)),(6,7)),((((((5,(((11,12),((16,18),39)),23)),(24,25)),(8,9)),(21,22)),(51,53)),(10,56))),((28,29),(52,54))),((((101,132),(121,137)),117),140)),(((50,134),138),(((61,62),((76,136),82)),((((((((64,106),(110,114)),113),((((104,105),(126,127)),(111,112)),109)),(((67,(68,80)),(((69,(128,129)),84),100)),((78,79),((92,94),(93,95))))),((71,(77,(102,103))),((89,90),133))),((((65,66),(70,(((87,88),124),(130,131)))),(((75,85),86),(107,108))),(((((72,73),120),(83,((115,116),125))),74),((81,99),((98,(118,(122,123))),119))))),(96,97)))))),(57,58)),(2,59)),60);
 797: 1 -17738.14648 -17258.77433 (0,((((((1,91),((47,(48,49)),63)),(((50,134),138),(((61,62),((76,136),82)),((((((((64,106),(110,114)),113),((((104,105),(126,127)),(111,112)),109)),((67,(68,80)),((((69,(128,129)),84),100),((78,79),((92,94),(93,95)))))),((71,(77,(102,103))),((89,90),133))),((((65,66),(70,(((87,88),124),(130,131)))),(((75,85),86),(107,108))),(((((72,73),120),(83,((115,116),125))),74),((81,99),((98,((118,123),122)),119))))),(96,97))))),(57,58)),((((3,4),(135,139)),((((((((5,(((11,12),((16,18),39)),23)),(8,9)),((21,22),(24,25))),(51,53)),(6,7)),56),(((28,29),(52,54)),((((101,132),117),(121,137)),140))),(55,141))),(10,((((((13,14),(32,((33,34),(45,46)))),((((19,20),(26,(27,44))),35),(42,43))),(((36,37),38),(40,41))),(30,31)),((15,142),17))))),(2,59)),60);
 798: 1 -15844.52148 -17261.81731 (0,(((1,91),((((((((((3,4),135),((10,(((((13,14),(32,((33,34),(45,46)))),((((19,20),(26,(27,44))),35),(42,43))),(((36,37),38),(40,41))),((15,(17,142)),(30,31)))),139)),(55,141)),(((((((5,(((11,12),((16,18),39)),23)),(24,25)),(8,9)),(21,22)),(51,53)),(6,7)),56)),(52,54)),(28,29)),((((101,132),117),(121,137)),140)),((((47,(48,49)),63),((50,134),138)),(57,58))),(((61,62),((76,136),82)),((((((((64,106),(110,114)),((((104,105),(126,127)),(111,112)),109)),113),(((67,(68,80)),(((69,(128,129)),84),100)),((78,79),((92,94),(93,95))))),((71,(77,(102,103))),((89,90),133))),((((65,66),(70,((((87,88),124),131),130))),(((75,85),86),(107,108))),(((((72,73),120),(83,((115,116),125))),74),((81,99),((98,((118,122),123)),119))))),(96,97))))),(2,59)),60);
 799: 1 -16204.46387 -17262.29836 (0,(((((1,91),((47,(48,49)),63)),(((50,134),138),((57,58),((((((61,62),((76,136),82)),((71,(77,(102,103))),((89,90),133))),(((((64,106),(110,114)),113),((((104,105),(126,127)),(111,112)),109)),(((67,(68,80)),(((69,(128,129)),84),100)),((78,79),((92,94),(93,95)))))),((((65,66),(70,((((87,88),124),130),131))),(((75,85),86),(107,108))),(((((72,73),120),(83,((115,116),125))),74),((81,99),((98,(118,(122,123))),119))))),(96,97))))),((((((((3,4),(((((((13,14),((32,(33,34)),(45,46))),35),(((19,20),(26,(27,44))),(42,43))),(((36,37),38),(40,41))),(30,31)),((15,17),142))),(135,139)),(55,141)),(10,56)),((((((5,(((11,12),((16,18),39)),23)),(24,25)),(8,9)),(21,22)),(51,53)),(6,7))),((28,29),(52,54))),(((101,132),((121,137),140)),117))),(2,59)),60);
 800: 1 -15738.23438 -17253.21032 (0,(((((1,91),((47,(48,49)),63)),(57,58)),(((((((((3,4),135),139),(((6,7),(10,(((((((13,14),32),((33,34),(45,46))),35),(((19,20),(26,(27,44))),(42,43))),(((36,37),38),(40,41))),(((15,17),142),(30,31))))),56)),(55,141)),((((5,(((11,12),((16,18),39)),23)),(24,25)),((8,9),(51,53))),(21,22))),((28,29),(52,54))),(((101,132),(117,(121,137))),140)),(((50,134),138),(((61,62),((76,136),82)),((((((((64,106),113),(110,114)),((((104,105),(126,127)),(111,112)),109)),((71,(77,(102,103))),((89,90),133))),(((67,(68,80)),(((69,(128,129)),84),100)),((78,79),((92,94),(93,95))))),((((65,66),(70,(((87,88),124),(130,131)))),(((75,85),86),(107,108))),(((((72,73),120),(83,((115,116),125))),74),((81,99),((98,(118,(122,123))),119))))),(96,97)))))),(2,59)),60);
 801: 2 -18238.54297 -17251.47125 (0,(((((1,91),((47,(48,49)),63)),((((50,134),138),(((61,62),((76,136),82)),((((((((64,106),(110,114)),113),((((104,105),(126,127)),(111,112)),109)),((67,(68,80)),((((69,(128,129)),84),100),((78,79),((92,94),(93,95)))))),((71,(77,(102,103))),((89,90),133))),((((65,66),(70,((((87,88),124),131),130))),(((75,85),86),(107,108))),(((((72,73),120),(83,((115,116),125))),74),((81,99),((98,(118,(122,123))),119))))),(96,97)))),(57,58))),(((((((((3,4),(135,139)),(10,(((((13,14),(32,((33,34),(45,46)))),((((19,20),(26,(27,44))),35),(42,43))),(((36,37),38),(40,41))),((15,(17,142)),(30,31))))),(55,141)),(6,7)),(((((5,(((11,12),((16,18),39)),23)),(8,9)),((21,22),(24,25))),(51,53)),56)),(52,54)),((((101,132),117),(121,137)),140)),(28,29))),(2,59)),60);
 802: 1 -17979.97656 -17265.4769 (0,((((((1,91),((47,(48,49)),63)),(((50,134),138),(((61,62),((76,136),82)),(((((((64,106),(110,114)),113),((((104,105),(126,127)),(111,112)),109)),((((67,80),68),(((69,(128,129)),84),100)),((78,79),((92,94),(93,95))))),((71,(77,(102,103))),((89,90),133))),(((((65,66),(70,((((87,88),124),130),131))),(((75,85),86),(107,108))),(((((72,73),120),(83,((115,116),125))),74),((81,99),((98,(118,(122,123))),119)))),(96,97)))))),(57,58)),(((3,4),((((((((5,(((11,12),((16,18),39)),23)),(8,9)),((21,22),(24,25))),(51,53)),((6,7),56)),(((28,29),(52,54)),((((101,132),117),(121,137)),140))),(55,141)),(135,139))),(10,((((((13,14),(32,((33,34),(45,46)))),((((19,20),(26,(27,44))),35),(42,43))),(((36,37),38),(40,41))),(30,31)),((15,17),142))))),(2,59)),60);
 803: 3 -17349.43555 -17252.27028 (0,(((((1,91),((47,(48,49)),63)),((((50,134),138),((((61,62),((76,136),82)),(((((72,73),120),(83,((115,116),125))),74),((81,99),((98,(118,(122,123))),119)))),(((((64,106),(110,114)),(((((104,105),(126,127)),(111,112)),109),113)),(((((67,(68,80)),((69,(128,129)),84)),100),((78,79),((92,94),(93,95)))),((71,(77,(102,103))),((89,90),133)))),((((65,66),(70,(((87,88),124),(130,131)))),(((75,85),86),(107,108))),(96,97))))),(57,58))),(((((((((((3,4),135),139),(((((((13,14),32),((33,34),(45,46))),35),(((19,20),(26,(27,44))),(42,43))),(((36,37),38),(40,41))),(((15,17),142),(30,31)))),10),((6,7),56)),(55,141)),(((5,(((11,12),((16,18),39)),23)),((8,9),(51,53))),((21,22),(24,25)))),(52,54)),(28,29)),((((101,132),117),(121,137)),140))),(2,59)),60);
 804: 1 -16858.14258 -17250.00316 (0,(((((1,91),((47,(48,49)),63)),(((((((((((3,4),135),139),(10,((((((((13,14),32),((33,34),(45,46))),35),(((19,20),(26,(27,44))),(42,43))),(((36,37),38),(40,41))),(30,31)),((15,17),142)))),(55,141)),(6,7)),56),(((((5,(((11,12),((16,18),39)),23)),(24,25)),(8,9)),(21,22)),(51,53))),((28,29),(52,54))),((((101,132),117),(121,137)),140)),(((50,134),138),((((((((61,62),(71,(77,(102,103)))),((((64,106),(110,114)),113),((((104,105),(126,127)),(111,112)),109))),((((67,68),80),(((69,(128,129)),84),100)),((78,79),((92,94),(93,95))))),((89,90),133)),((76,136),82)),((((65,66),(70,((((87,88),124),131),130))),(((75,85),86),(107,108))),(((((72,73),120),(83,((115,116),125))),74),(((81,99),(98,(118,(122,123)))),119)))),(96,97))))),(57,58)),(2,59)),60);
 805: 1 -17717.92188 -17254.97653 (0,(((1,91),((((((((((3,4),135),((10,(((((((13,14),32),((33,34),(45,46))),35),(((19,20),(26,(27,44))),(42,43))),(((36,37),38),(40,41))),(((15,17),142),(30,31)))),139)),(55,141)),((6,7),56)),((((5,(((11,12),((16,18),39)),23)),(24,25)),((8,9),(51,53))),(21,22))),(52,54)),(28,29)),((((101,132),117),(121,137)),140)),(((47,(48,49)),63),((((50,134),138),(((61,62),((76,136),82)),((((((((64,106),(110,114)),((((104,105),(126,127)),(111,112)),109)),113),((71,(77,(102,103))),((89,90),133))),((((67,68),80),(((69,(128,129)),84),100)),((78,79),((92,94),(93,95))))),((((65,66),(70,((((87,88),124),130),131))),(((75,85),86),(107,108))),(((((72,73),120),(83,((115,116),125))),74),((81,99),((98,(118,(122,123))),119))))),(96,97)))),(57,58))))),(2,59)),60);
 806: 1 -17041.51172 -17260.11413 (0,(((1,91),(((((((((((((3,4),135),139),((6,7),((((((13,14),(32,((33,34),(45,46)))),((((19,20),(26,(27,44))),35),(42,43))),(((36,37),38),(40,41))),(30,31)),((15,17),142)))),(55,141)),(10,56)),((((5,(((11,12),((16,18),39)),23)),(8,9)),((21,22),(24,25))),(51,53))),((28,29),(52,54))),((((101,132),117),(121,137)),140)),63),(57,58)),((47,(48,49)),((50,134),138))),((61,62),((((((((64,106),(110,114)),113),((((104,105),(126,127)),(111,112)),109)),((((67,68),80),(((69,(128,129)),84),100)),((78,79),((92,94),(93,95))))),((71,(77,(102,103))),((89,90),133))),(((((65,66),(70,((((87,88),124),131),130))),(((75,85),86),(107,108))),(((((72,73),120),(83,((115,116),125))),74),((81,99),((98,((118,123),122)),119)))),(96,97))),((76,136),82))))),(2,59)),60);
 807: 2 -16196.02539 -17257.08215 (0,(((((1,91),((47,(48,49)),63)),(((((((((3,4),135),139),(55,141)),(((6,7),(10,(((((13,14),(32,((33,34),(45,46)))),((((19,20),(26,(27,44))),35),(42,43))),(((36,37),38),(40,41))),(((15,142),17),(30,31))))),56)),((((5,(((11,12),((16,18),39)),23)),(8,9)),(51,53)),((21,22),(24,25)))),((28,29),(52,54))),((((101,132),117),(121,137)),140)),(((50,134),138),(((61,62),((76,136),82)),(((((((64,106),(110,114)),(((((104,105),(126,127)),(111,112)),109),113)),((71,(77,(102,103))),((89,90),133))),((((67,68),80),(((69,(128,129)),84),100)),((78,79),((92,94),(93,95))))),(((((65,66),(70,(((87,88),124),(130,131)))),(107,108)),((75,85),86)),(((((72,73),120),(83,((115,116),125))),74),((81,99),((98,(118,(122,123))),119))))),(96,97)))))),(57,58)),(2,59)),60);
 808: 1 -18708.56055 -17249.52289 (0,(((((1,91),((47,(48,49)),63)),((((50,134),138),((((61,62),((76,136),82)),(((((72,73),120),(83,((115,116),125))),74),((81,99),((98,(118,(122,123))),119)))),((((((64,106),((((((104,105),(126,127)),(111,112)),109),113),(110,114))),((71,(77,(102,103))),((89,90),133))),(((67,(68,80)),(((69,(128,129)),84),100)),((78,79),((92,94),(93,95))))),(96,97)),(((65,66),(70,(((87,88),124),(130,131)))),(((75,85),86),(107,108)))))),(57,58))),(((((((((((3,4),135),139),(10,((((((13,14),((32,(33,34)),(45,46))),35),(((19,20),(26,(27,44))),(42,43))),(((36,37),38),(40,41))),(((15,142),17),(30,31))))),(55,141)),(6,7)),56),(((((5,(((11,12),((16,18),39)),23)),(24,25)),(8,9)),(21,22)),(51,53))),(52,54)),(28,29)),((((101,132),117),(121,137)),140))),(2,59)),60);
 809: 1 -16864.31641 -17260.31949 (0,(((1,91),(((((((((((3,4),135),139),(55,141)),(((6,7),(((((((((13,14),32),((33,34),(45,46))),((19,20),35)),(42,43)),((26,44),27)),(((36,37),38),(40,41))),(30,31)),((15,17),142))),(10,56))),((((5,(((11,12),((16,18),39)),23)),(8,9)),((21,22),(24,25))),(51,53))),((28,29),(52,54))),((((101,132),117),(121,137)),140)),63),(57,58)),(((47,(48,49)),((50,134),138)),((61,62),((((((((64,106),(110,114)),113),((((104,105),(126,127)),(111,112)),109)),(((67,(68,80)),(((69,(128,129)),84),100)),((78,79),((92,94),(93,95))))),((71,(77,(102,103))),((89,90),133))),(((((65,66),(70,(((87,88),124),(130,131)))),(((75,85),86),(107,108))),(((((72,73),120),(83,((115,116),125))),74),((81,99),((98,(118,(122,123))),119)))),(96,97))),((76,136),82)))))),(2,59)),60);
 810: 2 -16878.91602 -17265.91472 (0,(((1,91),(((((((((((3,4),135),139),(10,(((((((13,14),32),((33,34),(45,46))),35),(((19,20),(26,(27,44))),(42,43))),(((36,37),38),(40,41))),((15,(17,142)),(30,31))))),(55,141)),(6,7)),56),(((((5,(((11,12),((16,18),39)),23)),(24,25)),(8,9)),(21,22)),(51,53))),((28,29),(52,54))),((((101,132),117),(121,137)),140)),((((47,(48,49)),(((50,134),138),(((61,62),((76,136),82)),(((((((64,106),(110,114)),(((((104,105),(126,127)),(111,112)),109),113)),((((67,(68,80)),(((69,(128,129)),84),100)),(78,79)),((92,94),(93,95)))),((71,(77,(102,103))),((89,90),133))),((((65,66),(70,((((87,88),124),131),130))),(((75,85),86),(107,108))),(((((72,73),120),(83,((115,116),125))),74),((81,99),((98,((118,122),123)),119))))),(96,97))))),63),(57,58)))),(2,59)),60);
 811: 1 -17315.47266 -17244.65689 (0,(((((1,91),((47,(48,49)),63)),((((((((((3,4),135),139),(55,141)),(((6,7),(10,(((((((13,14),32),((33,34),(45,46))),35),(((19,20),(26,(27,44))),(42,43))),(((36,37),38),(40,41))),(((15,17),142),(30,31))))),56)),(((((5,(((11,12),((16,18),39)),23)),(24,25)),(8,9)),(21,22)),(51,53))),(52,54)),(28,29)),((((101,132),117),(121,137)),140)),(((50,134),138),(((((((61,62),((76,136),82)),((71,(77,(102,103))),((89,90),133))),((((64,106),(110,114)),113),((((104,105),(126,127)),(111,112)),109))),((((67,68),80),(((69,(128,129)),84),100)),((78,79),((92,94),(93,95))))),(96,97)),((((65,66),(70,(((87,88),124),(130,131)))),(((75,85),86),(107,108))),(((((72,73),120),(83,((115,116),125))),74),((81,99),((98,((118,122),123)),119)))))))),(57,58)),(2,59)),60);
 812: 3 -17257.57227 -17248.28666 (0,(((((1,91),((47,(48,49)),63)),((((50,134),138),((61,62),((((((((64,106),(110,114)),113),((((104,105),(126,127)),(111,112)),109)),((67,(68,80)),((((69,(128,129)),84),100),((78,79),((92,94),(93,95)))))),(((71,(77,(102,103))),((89,90),133)),((76,136),82))),((((65,66),(70,(((87,88),124),(130,131)))),(((75,85),86),(107,108))),(((((72,73),120),(83,((115,116),125))),74),((81,99),((98,(118,(122,123))),119))))),(96,97)))),(57,58))),(((((((((((3,4),135),139),(10,((((((13,14),((32,(33,34)),(45,46))),35),(((19,20),(26,(27,44))),(42,43))),(((36,37),38),(40,41))),(((15,142),17),(30,31))))),(55,141)),(6,7)),56),(((((5,(((11,12),((16,18),39)),23)),(24,25)),(8,9)),(21,22)),(51,53))),(52,54)),(28,29)),(((101,132),((121,137),140)),117))),(2,59)),60);
 813: 1 -16698.80078 -17273.25038 (0,(((((((1,91),((47,(48,49)),63)),((((50,134),138),(((61,62),((76,136),82)),(((((((((64,106),(110,114)),113),109),(((104,105),(126,127)),(111,112))),(71,(77,(102,103)))),((((67,68),80),(((78,79),((92,94),(93,95))),100)),((69,(128,129)),84))),((89,90),133)),((((((65,66),70),(((87,88),124),(130,131))),(((75,85),86),(107,108))),(((((72,73),120),(83,((115,116),125))),74),((81,99),((98,(118,(122,123))),119)))),(96,97))))),(57,58))),(((101,132),((121,137),140)),117)),((((((((3,4),135),139),(55,141)),56),(((6,7),(((((((13,14),32),((33,34),(45,46))),35),(((19,20),(26,(27,44))),(42,43))),(((36,37),38),(40,41))),((15,(17,142)),(30,31)))),10)),(((5,(((11,12),((16,18),39)),23)),((21,22),(24,25))),((8,9),(51,53)))),(52,54))),(28,29)),(2,59)),60);
 814: 1 -16917.82422 -17269.81677 (0,(((1,91),(((((((((((3,4),135),10),(55,141)),((((6,7),(((((((((13,14),32),((33,34),(45,46))),((19,20),35)),(42,43)),((26,44),27)),(((36,37),38),(40,41))),(30,31)),((15,142),17))),56),139)),((((5,(((11,12),((16,18),39)),23)),(8,9)),((21,22),(24,25))),(51,53))),((28,29),(52,54))),((((101,132),117),(121,137)),140)),63),(57,58)),(((47,(48,49)),((50,134),138)),((61,62),((((((((64,106),(110,114)),113),((((104,105),(126,127)),(111,112)),109)),(((67,(68,80)),(((69,(128,129)),84),100)),((78,79),((92,94),(93,95))))),(((((65,66),(70,((((87,88),124),130),131))),(((75,85),86),(107,108))),(((((72,73),120),(83,((115,116),125))),74),((81,99),((98,(118,(122,123))),119)))),(96,97))),((71,(77,(102,103))),((89,90),133))),((76,136),82)))))),(2,59)),60);
 815: 1 -16022.99414 -17277.49812 (0,(((1,91),(((((((((((3,4),(10,((((((13,14),(32,((33,34),(45,46)))),((((19,20),(26,(27,44))),35),(42,43))),(((36,37),38),(40,41))),(30,31)),((15,142),17)))),(55,141)),(135,139)),(6,7)),(((((5,(((11,12),((16,18),39)),23)),(8,9)),((21,22),(24,25))),(51,53)),56)),((28,29),(52,54))),((((101,132),117),(121,137)),140)),63),(57,58)),((47,(48,49)),(((50,134),138),((61,62),(((((((64,106),(110,114)),(((((104,105),(126,127)),(111,112)),109),113)),((71,(77,(102,103))),((89,90),133))),(((((65,66),(70,(((87,88),124),(130,131)))),(((75,85),86),(107,108))),(((((72,73),120),(83,((115,116),125))),74),((81,99),((98,((118,122),123)),119)))),(96,97))),(((67,(68,80)),(((69,(128,129)),84),100)),((78,79),((92,94),(93,95))))),((76,136),82))))))),(2,59)),60);
 816: 1 -18024.11133 -17259.58469 (0,((((((((1,91),((47,(48,49)),63)),((((50,134),138),((((((((61,62),((89,90),133)),(71,(77,(102,103)))),(((64,106),(110,114)),(((((104,105),(126,127)),(111,112)),109),113))),((((67,68),80),(((69,(128,129)),84),100)),((78,79),((92,94),(93,95))))),(96,97)),((((65,66),(70,(((87,88),124),(130,131)))),(((75,85),86),(107,108))),(((((72,73),120),(83,((115,116),125))),74),((81,99),((98,((118,122),123)),119))))),((76,136),82))),(57,58))),(((101,132),((121,137),140)),117)),((((((3,4),135),139),((((((13,14),(32,((33,34),(45,46)))),((((19,20),(26,(27,44))),35),(42,43))),(((36,37),38),(40,41))),(30,31)),((15,17),142))),(55,141)),((((((5,(((11,12),((16,18),39)),23)),(24,25)),(8,9)),(21,22)),(51,53)),(((6,7),56),10)))),(52,54)),(28,29)),(2,59)),60);
 817: 1 -17946.57422 -17258.96813 (0,((((((((1,91),((47,(48,49)),63)),((((50,134),138),((((((((61,62),((89,90),133)),(71,(77,(102,103)))),(((64,106),(110,114)),(((((104,105),(126,127)),(111,112)),109),113))),((((67,68),80),(((69,(128,129)),84),100)),((78,79),((92,94),(93,95))))),(96,97)),((((65,66),(70,(((87,88),124),(130,131)))),(((75,85),86),(107,108))),(((((72,73),120),(83,((115,116),125))),74),((81,99),((98,((118,122),123)),119))))),((76,136),82))),(57,58))),(((101,132),((121,137),140)),117)),(((((((((3,4),135),139),((((((13,14),(32,((33,34),(45,46)))),((((19,20),(26,(27,44))),35),(42,43))),(((36,37),38),(40,41))),(30,31)),((15,17),142))),(55,141)),(6,7)),10),56),(((((5,(((11,12),((16,18),39)),23)),(24,25)),(8,9)),(21,22)),(51,53)))),(52,54)),(28,29)),(2,59)),60);
 818: 1 -17010.95703 -17251.89211 (0,(((((1,91),((47,(48,49)),63)),((((50,134),138),((((61,62),((76,136),82)),(((((72,73),120),(83,((115,116),125))),74),((81,99),((98,((118,122),123)),119)))),(((((((64,106),(110,114)),(((((104,105),(126,127)),(111,112)),109),113)),(((67,68),80),((((69,(128,129)),84),100),((78,79),((92,94),(93,95)))))),((71,(77,(102,103))),((89,90),133))),(96,97)),(((65,66),(70,((((87,88),124),130),131))),(((75,85),86),(107,108)))))),(57,58))),(((((((((((3,4),135),139),(10,(((((((13,14),((32,(33,34)),(45,46))),35),(((19,20),(26,(27,44))),(42,43))),(((36,37),38),(40,41))),(30,31)),((15,17),142)))),(55,141)),(6,7)),56),(((((5,(((11,12),((16,18),39)),23)),(24,25)),(8,9)),(21,22)),(51,53))),(52,54)),(28,29)),((((101,132),117),(121,137)),140))),(2,59)),60);
 819: 2 -18100.14844 -17255.90728 (0,((((1,91),((47,(48,49)),63)),((((((((((3,4),135),139),((((6,7),(10,(((((((13,14),32),((33,34),(45,46))),35),(((19,20),(26,(27,44))),(42,43))),(((36,37),38),(40,41))),((15,(17,142)),(30,31))))),56),(55,141))),((((5,(((11,12),((16,18),39)),23)),(24,25)),((8,9),(51,53))),(21,22))),(52,54)),(28,29)),((((101,132),117),(121,137)),140)),(((50,134),138),((((((61,62),((76,136),82)),(((((72,73),120),(83,((115,116),125))),74),((81,99),((98,(118,(122,123))),119)))),(((((((64,106),(110,114)),113),((((104,105),(126,127)),(111,112)),109)),(71,(77,(102,103)))),((89,90),133)),(((67,(68,80)),(((69,(128,129)),84),100)),((78,79),((92,94),(93,95)))))),((((65,66),(70,(((87,88),124),(130,131)))),(107,108)),((75,85),86))),(96,97)))),(57,58))),(2,59)),60);
 820: 1 -17498.82422 -17248.6502 (0,((((((1,91),((47,(48,49)),63)),(57,58)),(((50,134),138),(((61,62),((76,136),82)),((((((((64,106),(110,114)),113),((((104,105),(126,127)),(111,112)),109)),((((67,(68,80)),((69,(128,129)),84)),100),((78,79),((92,94),(93,95))))),((71,(77,(102,103))),((89,90),133))),((((65,66),(70,(((87,88),124),(130,131)))),(((75,85),86),(107,108))),(((((72,73),120),(83,((115,116),125))),74),((81,99),((98,(118,(122,123))),119))))),(96,97))))),(((((((((3,4),((((((13,14),((32,(33,34)),(45,46))),35),(((19,20),(26,(27,44))),(42,43))),(((36,37),38),(40,41))),(((15,17),142),(30,31)))),(135,139)),(55,141)),(((6,7),56),10)),(((5,(((11,12),((16,18),39)),23)),((8,9),(51,53))),((21,22),(24,25)))),(52,54)),(((101,132),((121,137),140)),117)),(28,29))),(2,59)),60);
 821: 1 -17924.24023 -17251.71741 (0,((((1,91),((((((61,62),((71,(77,(102,103))),((89,90),133))),((((64,106),(110,114)),113),((((104,105),(126,127)),(111,112)),109))),(((67,(68,80)),(((69,(128,129)),84),100)),((78,79),((92,94),(93,95))))),(((((65,66),(70,(((87,88),124),(130,131)))),(((75,85),86),(107,108))),(((((72,73),120),(83,((115,116),125))),74),((81,99),((98,(118,(122,123))),119)))),(96,97))),((76,136),82))),((((((((((((3,4),135),139),(55,141)),(((6,7),(10,(((((((13,14),32),((33,34),(45,46))),35),(((19,20),(26,(27,44))),(42,43))),(((36,37),38),(40,41))),((15,(17,142)),(30,31))))),56)),(((5,(((11,12),((16,18),39)),23)),((8,9),(51,53))),((21,22),(24,25)))),(52,54)),(28,29)),((((101,132),117),(121,137)),140)),63),(57,58)),((47,(48,49)),((50,134),138)))),(2,59)),60);
 822: 1 -16945.15625 -17243.90188 (0,(((((1,91),((47,(48,49)),63)),(57,58)),((((((((((3,4),135),139),(55,141)),(((6,7),(10,(((((((13,14),32),((33,34),(45,46))),35),(((19,20),(26,(27,44))),(42,43))),(((36,37),38),(40,41))),((15,(17,142)),(30,31))))),56)),(((5,(((11,12),((16,18),39)),23)),((8,9),(51,53))),((21,22),(24,25)))),(52,54)),(28,29)),(((101,132),((121,137),140)),117)),(((50,134),138),((((((((61,62),((89,90),133)),(71,(77,(102,103)))),((((64,106),(110,114)),113),((((104,105),(126,127)),(111,112)),109))),((((67,68),80),(((69,(128,129)),84),100)),((78,79),((92,94),(93,95))))),(96,97)),((((65,66),(70,((((87,88),124),131),130))),(((75,85),86),(107,108))),(((((72,73),120),(83,((115,116),125))),74),((81,99),((98,((118,122),123)),119))))),((76,136),82))))),(2,59)),60);
 823: 5 -17512.05859 -17258.68861 (0,(((((1,91),((47,(48,49)),63)),((((50,134),138),((((61,62),((76,136),82)),(((((72,73),120),(83,((115,116),125))),74),((81,99),((98,119),((118,123),122))))),((((((((64,106),(110,114)),113),((((104,105),(126,127)),(111,112)),109)),(((67,(68,80)),(((69,(128,129)),84),100)),((78,79),((92,94),(93,95))))),((71,(77,(102,103))),((89,90),133))),(96,97)),(((65,66),(70,(((87,88),124),(130,131)))),(((75,85),86),(107,108)))))),(57,58))),(((((((((3,4),135),139),(55,141)),(((6,7),(10,(((((((13,14),32),((33,34),(45,46))),35),(((19,20),(26,(27,44))),(42,43))),(((36,37),38),(40,41))),(((15,17),142),(30,31))))),56)),(((5,(((11,12),((16,18),39)),23)),((8,9),(51,53))),((21,22),(24,25)))),(52,54)),(28,29)),((((101,132),117),(121,137)),140))),(2,59)),60);
 824: 1 -17393.66602 -17247.06811 (0,(((((1,91),((47,(48,49)),63)),(57,58)),((((((((((((3,4),135),139),(10,(((((((13,14),32),((33,34),(45,46))),35),(((19,20),(26,(27,44))),(42,43))),(((36,37),38),(40,41))),(((15,142),17),(30,31))))),(55,141)),(6,7)),56),(((((5,(((11,12),((16,18),39)),23)),(24,25)),(8,9)),(21,22)),(51,53))),(52,54)),(28,29)),((((101,132),117),(121,137)),140)),(((50,134),138),(((((((61,62),((76,136),82)),((71,(77,(102,103))),((89,90),133))),((((64,106),(110,114)),113),((((104,105),(126,127)),(111,112)),109))),(((67,(68,80)),(((69,(128,129)),84),100)),((78,79),((92,94),(93,95))))),((((65,66),(70,(((87,88),124),(130,131)))),((75,(85,86)),(107,108))),(((((72,73),120),(83,((115,116),125))),74),((81,99),((98,((118,122),123)),119))))),(96,97))))),(2,59)),60);
 825: 3 -17238.2168 -17250.71605 (0,(((((1,91),((47,(48,49)),63)),((((50,134),138),(((((((61,62),((76,136),82)),((71,(77,(102,103))),((89,90),133))),((((64,106),(110,114)),113),((((104,105),(126,127)),(111,112)),109))),(((67,(68,80)),(((69,(128,129)),84),100)),((78,79),((92,94),(93,95))))),((((65,66),(70,(((87,88),124),(130,131)))),(((75,85),86),(107,108))),(((((72,73),120),(83,((115,116),125))),74),((81,99),((98,(118,(122,123))),119))))),(96,97))),(57,58))),(((((((((3,4),(((((((13,14),32),((33,34),(45,46))),35),(((19,20),(26,(27,44))),(42,43))),(((36,37),38),(40,41))),(((15,17),142),(30,31)))),139),(10,135)),(55,141)),(((((((5,(((11,12),((16,18),39)),23)),(24,25)),(8,9)),(21,22)),(51,53)),(6,7)),56)),(52,54)),(28,29)),((((101,132),117),(121,137)),140))),(2,59)),60);
 826: 2 -17652.94531 -17252.96669 (0,(((((1,91),((47,(48,49)),63)),((((50,134),138),((61,62),((((((((64,106),(110,114)),113),((((104,105),(126,127)),(111,112)),109)),(((((67,68),80),100),((69,(128,129)),84)),((78,79),((92,94),(93,95))))),((71,(77,(102,103))),((89,90),133))),((((((65,66),70),((((87,88),124),131),130)),(((75,85),86),(107,108))),(((((72,73),120),(83,((115,116),125))),74),((81,99),((98,(118,(122,123))),119)))),(96,97))),((76,136),82)))),(57,58))),((((((((((3,4),(135,139)),(10,(((((13,14),(32,((33,34),(45,46)))),((((19,20),(26,(27,44))),35),(42,43))),(((36,37),38),(40,41))),(((15,142),17),(30,31))))),(55,141)),(6,7)),56),((((5,(((11,12),((16,18),39)),23)),(8,9)),((21,22),(24,25))),(51,53))),(52,54)),((((101,132),117),(121,137)),140)),(28,29))),(2,59)),60);
 827: 1 -16990.72266 -17263.42502 (0,((((1,91),((((61,62),((76,136),82)),((89,90),133)),(((((((64,106),(110,114)),113),((((104,105),(126,127)),(111,112)),109)),(71,(77,(102,103)))),(((67,(68,80)),(((69,(128,129)),84),100)),((78,79),((92,94),(93,95))))),(((((65,66),(70,(((87,88),124),(130,131)))),(((75,85),86),(107,108))),(((((72,73),120),(83,((115,116),125))),74),((81,99),((98,((118,122),123)),119)))),(96,97))))),(((((((((((((3,4),(135,139)),(((((13,14),(32,((33,34),(45,46)))),((((19,20),(26,(27,44))),35),(42,43))),(((36,37),38),(40,41))),(((15,17),142),(30,31)))),10),(55,141)),(6,7)),56),((((5,(((11,12),((16,18),39)),23)),(8,9)),((21,22),(24,25))),(51,53))),((28,29),(52,54))),((((101,132),117),(121,137)),140)),63),(57,58)),((47,(48,49)),((50,134),138)))),(2,59)),60);
 828: 1 -16176.02832 -17260.33648 (0,(((((1,91),((47,(48,49)),63)),((((50,134),138),((((((61,62),((76,136),82)),(((((72,73),120),(83,((115,116),125))),74),(((81,99),119),(98,(118,(122,123)))))),(((65,66),(70,((((87,88),124),130),131))),(((75,85),86),(107,108)))),((((((64,106),(110,114)),113),((((104,105),(126,127)),(111,112)),109)),(((67,(68,80)),(((69,(128,129)),84),100)),((78,79),((92,94),(93,95))))),((71,(77,(102,103))),((89,90),133)))),(96,97))),(57,58))),(((((((((((3,4),135),139),(10,(((((((13,14),32),((33,34),(45,46))),35),(((19,20),(26,(27,44))),(42,43))),(((36,37),38),(40,41))),(((15,17),142),(30,31))))),(55,141)),(6,7)),56),(52,54)),(((((5,(((11,12),((16,18),39)),23)),(24,25)),(8,9)),(21,22)),(51,53))),(28,29)),((((101,132),117),(121,137)),140))),(2,59)),60);
 829: 1 -18094.08398 -17250.13723 (0,(((((1,91),((47,(48,49)),63)),((((50,134),138),(((61,62),((76,136),82)),((((((((64,106),(110,114)),113),((((104,105),(126,127)),(111,112)),109)),(((((67,80),68),100),((69,(128,129)),84)),((78,79),((92,94),(93,95))))),((71,(77,(102,103))),((89,90),133))),((((65,66),(70,((((87,88),124),131),130))),(((75,85),86),(107,108))),(((((72,73),120),(83,((115,116),125))),74),((81,99),((98,((118,123),122)),119))))),(96,97)))),(57,58))),((((((((3,4),((((((((13,14),32),((33,34),(45,46))),35),(((19,20),(26,(27,44))),(42,43))),(((36,37),38),(40,41))),(30,31)),((15,17),142))),(135,139)),(55,141)),10),((((((5,(((11,12),((16,18),39)),23)),(8,9)),((21,22),(24,25))),(51,53)),(6,7)),56)),(52,54)),((28,29),(((101,132),((121,137),140)),117)))),(2,59)),60);
 830: 1 -17541.76953 -17273.93513 (0,(((1,91),((((((((((3,4),(10,135)),(55,141)),((((6,7),(((((((((13,14),32),((33,34),(45,46))),((19,20),35)),(42,43)),((26,44),27)),(((36,37),38),(40,41))),(30,31)),((15,17),142))),56),139)),((((5,(((11,12),((16,18),39)),23)),((21,22),(24,25))),(8,9)),(51,53))),((28,29),(52,54))),((((101,132),117),(121,137)),140)),63),(57,58)),(((47,(48,49)),((50,134),138)),((61,62),((((((((64,106),(110,114)),113),((((104,105),(126,127)),(111,112)),109)),((((67,68),80),(((69,(128,129)),84),100)),((78,79),((92,94),(93,95))))),((71,(77,(102,103))),((89,90),133))),(((((65,66),(70,(((87,88),124),(130,131)))),(((75,85),86),(107,108))),(((((72,73),120),(83,((115,116),125))),74),((81,99),((98,((118,122),123)),119)))),(96,97))),((76,136),82)))))),(2,59)),60);
 831: 1 -16862.26562 -17261.54947 (0,(((1,91),(((((((((((((3,4),135),139),(55,141)),((6,7),(((((((((13,14),32),((33,34),(45,46))),((19,20),35)),(42,43)),((26,44),27)),(((36,37),38),(40,41))),(30,31)),((15,17),142)))),10),56),((((5,(((11,12),((16,18),39)),23)),(8,9)),((21,22),(24,25))),(51,53))),((28,29),(52,54))),((((101,132),117),(121,137)),140)),63),(57,58)),(((47,(48,49)),((50,134),138)),((61,62),((((((((64,106),(110,114)),113),((((104,105),(126,127)),(111,112)),109)),(((67,(68,80)),(((69,(128,129)),84),100)),((78,79),((92,94),(93,95))))),((71,(77,(102,103))),((89,90),133))),(((((65,66),(70,(((87,88),124),(130,131)))),(((75,85),86),(107,108))),(((((72,73),120),(83,((115,116),125))),74),((81,99),((98,(118,(122,123))),119)))),(96,97))),((76,136),82)))))),(2,59)),60);
 832: 2 -18627.80664 -17251.08304 (0,(((((1,91),((47,(48,49)),63)),(((((((((3,4),135),(55,141)),((((6,7),(10,(((((((13,14),32),((33,34),(45,46))),35),(((19,20),(26,(27,44))),(42,43))),(((36,37),38),(40,41))),(((15,17),142),(30,31))))),56),139)),(((5,(((11,12),((16,18),39)),23)),((8,9),(51,53))),((21,22),(24,25)))),(52,54)),(28,29)),((((101,132),117),(121,137)),140)),(((50,134),138),(((61,62),((76,136),82)),(((((((64,106),(110,114)),(((((104,105),(126,127)),(111,112)),109),113)),((71,(77,(102,103))),((89,90),133))),((((67,(68,80)),100),((69,(128,129)),84)),((78,79),((92,94),(93,95))))),((((65,66),(70,(((87,88),124),(130,131)))),(((75,86),85),(107,108))),(((((72,73),120),(83,((115,116),125))),74),(((81,99),119),(98,((118,123),122)))))),(96,97)))))),(57,58)),(2,59)),60);
 833: 1 -17306.08594 -17250.75504 (0,(((((1,91),((47,(48,49)),63)),((((50,134),138),((61,62),(((((((((64,106),(110,114)),113),((((104,105),(126,127)),(111,112)),109)),(((67,(68,80)),(((69,(128,129)),84),100)),((78,79),((92,94),(93,95))))),((71,(77,(102,103))),((89,90),133))),((((65,66),(70,((((87,88),124),131),130))),(((75,85),86),(107,108))),(((((72,73),120),(83,((115,116),125))),74),((81,99),((98,(118,(122,123))),119))))),(96,97)),((76,136),82)))),(57,58))),(((((((((3,4),(135,139)),(10,(((((13,14),(32,((33,34),(45,46)))),((((19,20),(26,(27,44))),35),(42,43))),(((36,37),38),(40,41))),((15,(17,142)),(30,31))))),(55,141)),(6,7)),(((((5,(((11,12),((16,18),39)),23)),(8,9)),((21,22),(24,25))),(51,53)),56)),(52,54)),((((101,132),117),(121,137)),140)),(28,29))),(2,59)),60);
 834: 1 -15996.91992 -17288.43507 (0,((((((1,91),(((50,134),138),(((((((61,62),((76,136),82)),((71,(77,(102,103))),((89,90),133))),((((64,106),(110,114)),113),((((104,105),(126,127)),(111,112)),109))),((((67,68),80),(((69,(128,129)),84),100)),((78,79),((92,94),(93,95))))),((((65,66),(70,((((87,88),124),130),131))),(((75,85),86),(107,108))),(((((72,73),120),(83,((115,116),125))),74),((81,99),((98,((118,122),123)),119))))),(96,97)))),(57,58)),((47,(48,49)),63)),((((((((3,4),135),((10,((((((((13,14),35),(45,46)),32),(33,34)),(((19,20),(26,(27,44))),(42,43))),(((36,37),38),(40,41))),(((15,142),17),(30,31)))),139)),(55,141)),((((((5,(24,25)),(((11,12),((16,18),39)),23)),((8,9),(51,53))),(21,22)),(6,7)),56)),(52,54)),(28,29)),((((101,132),117),(121,137)),140))),(2,59)),60);
 835: 1 -16841.24609 -17258.96813 (0,((((((((1,91),((47,(48,49)),63)),((((50,134),138),((((((((61,62),((89,90),133)),(71,(77,(102,103)))),(((64,106),(110,114)),(((((104,105),(126,127)),(111,112)),109),113))),((((67,68),80),(((69,(128,129)),84),100)),((78,79),((92,94),(93,95))))),(96,97)),((((65,66),(70,(((87,88),124),(130,131)))),(((75,85),86),(107,108))),(((((72,73),120),(83,((115,116),125))),74),((81,99),((98,((118,122),123)),119))))),((76,136),82))),(57,58))),(((101,132),((121,137),140)),117)),(((((((((3,4),135),139),((((((13,14),(32,((33,34),(45,46)))),((((19,20),(26,(27,44))),35),(42,43))),(((36,37),38),(40,41))),(30,31)),((15,17),142))),(55,141)),(6,7)),10),56),(((((5,(((11,12),((16,18),39)),23)),(24,25)),(8,9)),(21,22)),(51,53)))),(52,54)),(28,29)),(2,59)),60);
 836: 1 -17306.125 -17258.33734 (0,((((((1,91),((47,(48,49)),63)),(((50,134),138),(((61,62),((76,136),82)),((((((((64,106),(110,114)),113),((((104,105),(126,127)),(111,112)),109)),(((67,(68,80)),(((69,(128,129)),84),100)),((78,79),((92,94),(93,95))))),((71,(77,(102,103))),((89,90),133))),((((65,66),(70,(((87,88),124),(130,131)))),(((75,85),86),(107,108))),(((((72,73),120),(83,((115,116),125))),74),((81,99),((98,((118,123),122)),119))))),(96,97))))),(57,58)),((((3,4),(135,139)),(((((((5,(((11,12),((16,18),39)),23)),(8,9)),((21,22),(24,25))),(51,53)),((6,7),56)),(((28,29),(52,54)),((((101,132),117),(121,137)),140))),(55,141))),(10,((((((13,14),(32,((33,34),(45,46)))),((((19,20),(26,(27,44))),35),(42,43))),(((36,37),38),(40,41))),(30,31)),((15,142),17))))),(2,59)),60);
 837: 1 -18517.98047 -17247.08193 (0,(((((1,91),((47,(48,49)),63)),((((50,134),138),((((((((61,62),((89,90),133)),(71,(77,(102,103)))),(((64,106),(110,114)),(((((104,105),(126,127)),(111,112)),109),113))),(((67,(68,80)),(((69,(128,129)),84),100)),((78,79),((92,94),(93,95))))),(96,97)),(((((65,66),70),(((87,88),124),(130,131))),(((75,85),86),(107,108))),(((((72,73),120),(83,((115,116),125))),74),((81,99),((98,(118,(122,123))),119))))),((76,136),82))),(57,58))),(((((((((3,4),135),((10,(((((((13,14),32),((33,34),(45,46))),35),(((19,20),(26,(27,44))),(42,43))),(((36,37),38),(40,41))),(((15,17),142),(30,31)))),139)),(55,141)),((6,7),56)),(((((5,(((11,12),((16,18),39)),23)),(24,25)),(8,9)),(21,22)),(51,53))),(52,54)),((((101,132),117),(121,137)),140)),(28,29))),(2,59)),60);
 838: 1 -16888.58594 -17250.07888 (0,(((((((1,91),((47,(48,49)),63)),((((50,134),138),(((61,62),((76,136),82)),(((((((64,106),(110,114)),(((((104,105),(126,127)),(111,112)),109),113)),((71,(77,(102,103))),((89,90),133))),((((67,(68,80)),100),((69,(128,129)),84)),((78,79),((92,94),(93,95))))),((((65,66),(70,(((87,88),124),(130,131)))),(((75,85),86),(107,108))),(((((72,73),120),(83,((115,116),125))),74),((81,99),((98,((118,122),123)),119))))),(96,97)))),(57,58))),(((101,132),((121,137),140)),117)),(((((((3,4),135),139),(55,141)),(((6,7),(10,(((((((13,14),32),((33,34),(45,46))),35),(((19,20),(26,(27,44))),(42,43))),(((36,37),38),(40,41))),(((15,17),142),(30,31))))),56)),(((5,(((11,12),((16,18),39)),23)),((8,9),(51,53))),((21,22),(24,25)))),(52,54))),(28,29)),(2,59)),60);
 839: 1 -17453.28906 -17258.0949 (0,((((((1,91),((47,(48,49)),63)),(((50,134),138),(((61,62),((76,136),82)),((((((((64,106),(110,114)),113),((((104,105),(126,127)),(111,112)),109)),((((67,(68,80)),((69,(128,129)),84)),100),((78,79),((92,94),(93,95))))),((71,(77,(102,103))),((89,90),133))),((((65,66),(70,(((87,88),124),(130,131)))),(((75,85),86),(107,108))),(((((72,73),120),(83,((115,116),125))),74),((81,99),((98,((118,123),122)),119))))),(96,97))))),(57,58)),((((3,4),(135,139)),((((((((5,(((11,12),((16,18),39)),23)),(8,9)),((21,22),(24,25))),(51,53)),(6,7)),56),(((28,29),(52,54)),((((101,132),117),(121,137)),140))),(55,141))),(10,((((((13,14),(32,((33,34),(45,46)))),((((19,20),(26,(27,44))),35),(42,43))),(((36,37),38),(40,41))),(30,31)),((15,142),17))))),(2,59)),60);
 840: 1 -19002.33008 -17250.58136 (0,(((((1,91),((47,(48,49)),63)),((((((((((((3,4),135),139),(((((((13,14),32),((33,34),(45,46))),35),(((19,20),(26,(27,44))),(42,43))),(((36,37),38),(40,41))),(((15,142),17),(30,31)))),10),(55,141)),(6,7)),56),(((((5,(((11,12),((16,18),39)),23)),(24,25)),(8,9)),(21,22)),(51,53))),((28,29),(52,54))),((((101,132),117),(121,137)),140)),(((50,134),138),(((((((61,62),(71,(77,(102,103)))),((((64,106),(110,114)),113),((((104,105),(126,127)),(111,112)),109))),(((67,(68,80)),(((69,(128,129)),84),100)),((78,79),((92,94),(93,95))))),(((76,136),82),((89,90),133))),((((65,66),(70,(((87,88),124),(130,131)))),(((75,85),86),(107,108))),(((((72,73),120),(83,((115,116),125))),74),(((81,99),(98,(118,(122,123)))),119)))),(96,97))))),(57,58)),(2,59)),60);
 841: 4 -15819.39648 -17263.29019 (0,(((1,91),(((((((((((3,4),135),139),(55,141)),((((6,7),((15,17),142)),(((((((13,14),32),((33,34),(45,46))),35),(((19,20),(26,(27,44))),(42,43))),(((36,37),38),(40,41))),(30,31))),(10,56))),(((((5,(((11,12),((16,18),39)),23)),(24,25)),(8,9)),(21,22)),(51,53))),((28,29),(52,54))),((((101,132),117),(121,137)),140)),63),(57,58)),((47,(48,49)),(((50,134),138),(((61,62),((76,136),82)),(((((((64,106),(110,114)),(((((104,105),(126,127)),(111,112)),109),113)),((71,(77,(102,103))),((89,90),133))),(((67,(68,80)),(((69,(128,129)),84),100)),((78,79),((92,94),(93,95))))),(96,97)),((((65,66),(70,(((87,88),124),(130,131)))),(((75,85),86),(107,108))),(((((72,73),120),(83,((115,116),125))),74),((81,99),((98,(118,(122,123))),119)))))))))),(2,59)),60);
 842: 4 -16796.47656 -17255.3923 (0,(((((1,91),((47,(48,49)),63)),((((50,134),138),(((61,62),((76,136),82)),((((((((64,106),(110,114)),113),((((104,105),(126,127)),(111,112)),109)),(((67,(68,80)),(((69,(128,129)),84),100)),((78,79),((92,94),(93,95))))),((71,(77,(102,103))),((89,90),133))),((((65,66),(70,(((87,88),124),(130,131)))),(((75,85),86),(107,108))),(((((72,73),120),(83,((115,116),125))),74),((81,99),((98,((118,122),123)),119))))),(96,97)))),(57,58))),(((((((((3,4),56),(55,141)),135),(10,((((((13,14),(32,((33,34),(45,46)))),((((19,20),(26,(27,44))),35),(42,43))),(((36,37),38),(40,41))),(30,31)),((15,17),142)))),((6,7),139)),(((5,(((11,12),((16,18),39)),23)),((8,9),(51,53))),((21,22),(24,25)))),((28,29),(52,54))),(((101,132),((121,137),140)),117))),(2,59)),60);
 843: 1 -16686.91992 -17249.58922 (0,(((((1,91),((47,(48,49)),63)),((((((((((3,4),135),(55,141)),(10,(((((((13,14),32),((33,34),(45,46))),35),(((19,20),(26,(27,44))),(42,43))),(((36,37),38),(40,41))),((15,(17,142)),(30,31))))),((6,7),139)),56),(((5,(((11,12),((16,18),39)),23)),((8,9),(51,53))),((21,22),(24,25)))),((28,29),(52,54))),((((101,132),117),(121,137)),140)),(((50,134),138),(((((61,62),((76,136),82)),((((((64,106),(110,114)),113),((((104,105),(126,127)),(111,112)),109)),(((67,(68,80)),(((69,(128,129)),84),100)),((78,79),((92,94),(93,95))))),((71,(77,(102,103))),((89,90),133)))),(96,97)),((((65,66),(70,(((87,88),124),(130,131)))),(((75,85),86),(107,108))),(((((72,73),120),(83,((115,116),125))),74),((81,99),((98,(118,(122,123))),119)))))))),(57,58)),(2,59)),60);
 844: 3 -16338.55762 -17245.85708 (0,(((((1,91),((47,(48,49)),63)),(((((((((3,4),135),139),(55,141)),(((6,7),(10,(((((13,14),(32,((33,34),(45,46)))),((((19,20),(26,(27,44))),35),(42,43))),(((36,37),38),(40,41))),(((15,142),17),(30,31))))),56)),((((5,(((11,12),((16,18),39)),23)),(8,9)),((21,22),(24,25))),(51,53))),((28,29),(52,54))),((((101,132),117),(121,137)),140)),(((50,134),138),(((61,62),((76,136),82)),((((((((64,106),(110,114)),113),((((104,105),(126,127)),(111,112)),109)),((((67,68),80),(((69,(128,129)),84),100)),((78,79),((92,94),(93,95))))),((71,(77,(102,103))),((89,90),133))),((((65,66),(70,(((87,88),124),(130,131)))),(((75,85),86),(107,108))),(((((72,73),120),(83,((115,116),125))),74),((81,99),((98,(118,(122,123))),119))))),(96,97)))))),(57,58)),(2,59)),60);
 845: 2 -17609.07031 -17255.883 (0,(((1,91),((((((((((((3,4),135),139),(10,(((((((13,14),32),((33,34),(45,46))),35),(((19,20),(26,(27,44))),(42,43))),(((36,37),38),(40,41))),(((15,142),17),(30,31))))),(55,141)),(6,7)),56),(((((5,(((11,12),((16,18),39)),23)),(24,25)),(8,9)),(21,22)),(51,53))),(52,54)),(28,29)),((((101,132),117),(121,137)),140)),(((((47,(48,49)),((50,134),138)),(((61,62),((76,136),82)),(((((((64,106),(110,114)),113),((((104,105),(126,127)),(111,112)),109)),(((67,(68,80)),(((69,(128,129)),84),100)),((78,79),((92,94),(93,95))))),((71,(77,(102,103))),((89,90),133))),(((((65,66),(70,(((87,88),124),(130,131)))),(((75,85),86),(107,108))),(((((72,73),120),(83,((115,116),125))),74),((81,99),((98,(118,(122,123))),119)))),(96,97))))),(57,58)),63))),(2,59)),60);
 846: 2 -17457.25 -17257.60117 (0,(((((1,91),((47,(48,49)),63)),((((50,134),138),((61,62),((((((((64,106),(110,114)),(((((104,105),(126,127)),(111,112)),109),113)),(((67,(68,80)),(((69,(128,129)),84),100)),((78,79),((92,94),(93,95))))),((71,(77,(102,103))),((89,90),133))),((((65,66),(70,(((87,88),124),(130,131)))),(((75,86),85),(107,108))),(((((72,73),120),(83,((115,116),125))),74),((81,99),((98,((118,123),122)),119))))),(96,97)),((76,136),82)))),(57,58))),((((((((((3,4),135),139),((((((13,14),(32,((33,34),(45,46)))),((((19,20),(26,(27,44))),35),(42,43))),(((36,37),38),(40,41))),(30,31)),((15,17),142))),(55,141)),((6,7),(10,56))),((((5,(((11,12),((16,18),39)),23)),(8,9)),((21,22),(24,25))),(51,53))),(52,54)),(((101,132),((121,137),140)),117)),(28,29))),(2,59)),60);
 847: 1 -17507.39453 -17262.95824 (0,(((((1,91),((47,(48,49)),63)),(57,58)),(((((((((((3,4),135),(55,141)),((6,7),(10,(((((((13,14),32),((33,34),(45,46))),35),(((19,20),(26,(27,44))),(42,43))),(((36,37),38),(40,41))),(((15,17),142),(30,31)))))),139),56),(((5,(24,25)),(((11,12),((16,18),39)),23)),(((8,9),(51,53)),(21,22)))),(52,54)),(28,29)),((((101,132),117),(121,137)),140)),(((50,134),138),(((61,62),(((((((64,106),(110,114)),113),((((104,105),(126,127)),(111,112)),109)),(((67,68),80),((((69,(128,129)),84),100),((78,79),((92,94),(93,95)))))),((71,(77,(102,103))),((89,90),133))),(((((65,66),(70,(((87,88),124),(130,131)))),(((75,85),86),(107,108))),(((((72,73),120),(83,((115,116),125))),74),((81,99),((98,(118,(122,123))),119)))),(96,97)))),((76,136),82))))),(2,59)),60);
 848: 1 -17414.13281 -17245.58046 (0,(((((1,91),((47,(48,49)),63)),(57,58)),((((((((((3,4),135),139),(55,141)),(((6,7),(10,(((((((13,14),32),((33,34),(45,46))),35),(((19,20),(26,(27,44))),(42,43))),(((36,37),38),(40,41))),((15,(17,142)),(30,31))))),56)),(((5,(((11,12),((16,18),39)),23)),((8,9),(51,53))),((21,22),(24,25)))),(52,54)),(28,29)),(((101,132),((121,137),140)),117)),(((50,134),138),(((((((61,62),((71,(77,(102,103))),((89,90),133))),((((64,106),(110,114)),113),((((104,105),(126,127)),(111,112)),109))),(((67,68),80),((((69,(128,129)),84),100),((78,79),((92,94),(93,95)))))),(96,97)),((((65,66),(70,((((87,88),124),131),130))),(((75,85),86),(107,108))),(((((72,73),120),(83,((115,116),125))),74),((81,99),((98,((118,122),123)),119))))),((76,136),82))))),(2,59)),60);
 849: 5 -16793.40625 -17251.48712 (0,(((((1,91),((47,(48,49)),63)),((((50,134),138),(((((((61,62),((71,(77,(102,103))),((89,90),133))),((((64,106),(110,114)),113),((((104,105),(126,127)),(111,112)),109))),(((67,(68,80)),(((69,(128,129)),84),100)),((78,79),((92,94),(93,95))))),(96,97)),((((65,66),(70,(((87,88),(130,131)),124))),(((75,85),86),(107,108))),(((((72,73),120),(83,((115,116),125))),74),((81,99),((98,(118,(122,123))),119))))),((76,136),82))),(57,58))),((((((((((3,4),135),139),((6,7),(10,(((((13,14),(32,((33,34),(45,46)))),((((19,20),(26,(27,44))),35),(42,43))),(((36,37),38),(40,41))),(((15,17),142),(30,31)))))),(55,141)),56),(((((5,(((11,12),((16,18),39)),23)),(24,25)),(8,9)),(21,22)),(51,53))),(52,54)),(28,29)),(((101,132),((121,137),140)),117))),(2,59)),60);
 850: 1 -19427.38867 -17256.08363 (0,(((((1,91),((47,(48,49)),63)),((((50,134),138),(((61,62),((76,136),82)),((((((((64,106),(110,114)),113),((((104,105),(126,127)),(111,112)),109)),(((67,(68,80)),(((69,(128,129)),84),100)),((78,79),((92,94),(93,95))))),((71,(77,(102,103))),((89,90),133))),(((((65,66),(70,(((87,88),124),(130,131)))),(107,108)),((75,85),86)),(((((72,73),120),((83,(115,116)),125)),74),((81,99),((98,(118,(122,123))),119))))),(96,97)))),(57,58))),((((((((3,4),((((((((13,14),32),((33,34),(45,46))),35),(((19,20),(26,(27,44))),(42,43))),(((36,37),38),(40,41))),(30,31)),(15,(17,142)))),(135,139)),(55,141)),10),((((((5,(((11,12),((16,18),39)),23)),((21,22),(24,25))),(8,9)),(51,53)),(6,7)),56)),(52,54)),((28,29),(((101,132),((121,137),140)),117)))),(2,59)),60);
 851: 1 -16131.67969 -17258.27817 (0,(((((1,91),((47,(48,49)),63)),((((((((((3,4),135),139),(10,((((((((13,14),32),((33,34),(45,46))),35),(((19,20),(26,(27,44))),(42,43))),(((36,37),38),(40,41))),(30,31)),((15,17),142)))),(55,141)),(((((((5,(((11,12),((16,18),39)),23)),(24,25)),(8,9)),(21,22)),(51,53)),(6,7)),56)),(52,54)),(28,29)),((((101,132),117),(121,137)),140)),(((50,134),138),((((((((61,62),((89,90),133)),71),(77,(102,103))),(((((64,106),(110,114)),113),((((104,105),(126,127)),(111,112)),109)),(((67,(68,80)),(((69,(128,129)),84),100)),((78,79),((92,94),(93,95)))))),(96,97)),((((65,66),(70,(((87,88),124),(130,131)))),(((75,85),86),(107,108))),(((((72,73),120),(83,((115,116),125))),74),((81,99),((98,((118,122),123)),119))))),((76,136),82))))),(57,58)),(2,59)),60);
 852: 1 -16889.06445 -17253.25898 (0,(((1,91),((((((((((((3,4),135),139),((((((((13,14),32),((33,34),(45,46))),35),(((19,20),(26,(27,44))),(42,43))),(((36,37),38),(40,41))),(30,31)),((15,17),142))),(55,141)),((6,7),(10,56))),(((5,(((11,12),((16,18),39)),23)),((8,9),(51,53))),((21,22),(24,25)))),((28,29),(52,54))),((((101,132),117),(121,137)),140)),63),(57,58)),((47,(48,49)),(((50,134),138),(((61,62),((76,136),82)),((((((((64,106),(110,114)),113),((((104,105),(126,127)),(111,112)),109)),((((67,(68,80)),100),((69,(128,129)),84)),((78,79),((92,94),(93,95))))),((71,(77,(102,103))),((89,90),133))),(96,97)),((((65,66),(70,(((87,88),124),(130,131)))),(((75,85),86),(107,108))),(((((72,73),120),(83,((115,116),125))),74),((81,99),((98,(118,(122,123))),119)))))))))),(2,59)),60);
 853: 1 -16493.7832 -17261.0686 (0,(((1,91),(((((((((((3,4),(135,139)),(55,141)),((6,7),(((((((((13,14),32),((33,34),(45,46))),((19,20),35)),(42,43)),((26,44),27)),(((36,37),38),(40,41))),(30,31)),((15,17),142)))),(10,56)),((((5,(((11,12),((16,18),39)),23)),(8,9)),((21,22),(24,25))),(51,53))),((28,29),(52,54))),((((101,132),117),(121,137)),140)),63),(57,58)),(((47,(48,49)),((50,134),138)),((61,62),((((((((64,106),(110,114)),113),((((104,105),(126,127)),(111,112)),109)),(((67,(68,80)),(((69,(128,129)),84),100)),((78,79),((92,94),(93,95))))),((71,(77,(102,103))),((89,90),133))),(((((65,66),(70,(((87,88),124),(130,131)))),(((75,85),86),(107,108))),(((((72,73),120),(83,((115,116),125))),74),((81,99),((98,(118,(122,123))),119)))),(96,97))),((76,136),82)))))),(2,59)),60);
 854: 1 -15335.2207 -17260.20694 (0,(((((1,91),((47,(48,49)),63)),(57,58)),(((((((((((3,4),135),139),((((((((13,14),32),((33,34),(45,46))),35),(((19,20),(26,(27,44))),(42,43))),(((36,37),38),(40,41))),(30,31)),((15,142),17))),10),(55,141)),((6,7),56)),(((((5,(((11,12),((16,18),39)),23)),(24,25)),(8,9)),(21,22)),(51,53))),((28,29),(52,54))),((((101,132),117),(121,137)),140)),(((50,134),138),(((((((61,62),(71,(77,(102,103)))),((((64,106),113),(110,114)),((((104,105),(126,127)),(111,112)),109))),(((76,136),82),((89,90),133))),(((67,(68,80)),(((69,(128,129)),84),100)),((78,79),((92,94),(93,95))))),((((65,66),(70,(((87,88),124),(130,131)))),(((75,85),86),(107,108))),(((((72,73),120),(83,((115,116),125))),74),(((81,99),(98,(118,(122,123)))),119)))),(96,97))))),(2,59)),60);
 855: 3 -16919.53906 -17251.55232 (0,(((((1,91),((47,(48,49)),63)),((((50,134),138),((((61,62),((76,136),82)),(((((72,73),120),(83,((115,116),125))),74),((81,99),((98,((118,122),123)),119)))),(((((((64,106),(110,114)),(((((104,105),(126,127)),(111,112)),109),113)),((((67,68),80),(((69,(128,129)),84),100)),((78,79),((92,94),(93,95))))),((71,(77,(102,103))),((89,90),133))),(96,97)),(((65,66),(70,((((87,88),124),130),131))),(((75,85),86),(107,108)))))),(57,58))),(((((((((((3,4),135),139),(55,141)),(10,(((((((13,14),((32,(33,34)),(45,46))),35),(((19,20),(26,(27,44))),(42,43))),(((36,37),38),(40,41))),(30,31)),((15,17),142)))),(6,7)),56),(((((5,(((11,12),((16,18),39)),23)),(24,25)),(8,9)),(21,22)),(51,53))),(52,54)),(28,29)),((((101,132),117),(121,137)),140))),(2,59)),60);
 856: 1 -16400.83203 -17249.52249 (0,((((1,91),((47,(48,49)),63)),((((((((((3,4),135),139),((((6,7),(10,(((((((13,14),32),((33,34),(45,46))),35),(((19,20),(26,(27,44))),(42,43))),(((36,37),38),(40,41))),((15,(17,142)),(30,31))))),56),(55,141))),((((5,(((11,12),((16,18),39)),23)),(24,25)),((8,9),(51,53))),(21,22))),(52,54)),(28,29)),((((101,132),117),(121,137)),140)),(((50,134),138),((((((61,62),((76,136),82)),(((((72,73),120),(83,((115,116),125))),74),((81,99),((98,(118,(122,123))),119)))),((((((64,106),(110,114)),113),((((104,105),(126,127)),(111,112)),109)),((71,(77,(102,103))),((89,90),133))),(((67,(68,80)),(((69,(128,129)),84),100)),((78,79),((92,94),(93,95)))))),(((65,66),(70,(((87,88),124),(130,131)))),(((75,85),86),(107,108)))),(96,97)))),(57,58))),(2,59)),60);
 857: 1 -18217.25781 -17255.78762 (0,((((1,91),((((((61,62),((71,(77,(102,103))),((89,90),133))),((((64,106),(110,114)),113),((((104,105),(126,127)),(111,112)),109))),((((67,68),80),(((69,(128,129)),84),100)),((78,79),((92,94),(93,95))))),(((((65,66),(70,(((87,88),124),(130,131)))),(((75,85),86),(107,108))),(((((72,73),120),(83,((115,116),125))),74),((81,99),((98,(118,(122,123))),119)))),(96,97))),((76,136),82))),((((((((((3,4),135),139),(55,141)),((((5,(((11,12),((16,18),39)),23)),((8,9),(51,53))),((21,22),(24,25))),(((6,7),(10,((((((((13,14),32),((33,34),(45,46))),35),((19,20),(26,(27,44)))),(42,43)),(((36,37),38),(40,41))),(((15,17),142),(30,31))))),56))),((28,29),(52,54))),((((101,132),117),(121,137)),140)),63),(57,58)),((47,(48,49)),((50,134),138)))),(2,59)),60);
 858: 1 -16393.58398 -17250.34242 (0,(((((1,91),((47,(48,49)),63)),((((((((((3,4),135),139),(10,((((((((13,14),32),((33,34),(45,46))),((19,20),35)),(((26,44),27),(42,43))),(((36,37),38),(40,41))),(30,31)),((15,142),17)))),(55,141)),(((((((5,(((11,12),((16,18),39)),23)),(24,25)),(8,9)),(21,22)),(51,53)),(6,7)),56)),(52,54)),(28,29)),((((101,132),117),(121,137)),140)),(((50,134),138),(((((((61,62),((76,136),82)),((71,(77,(102,103))),((89,90),133))),((((64,106),(110,114)),113),((((104,105),(126,127)),(111,112)),109))),(((67,(68,80)),(((69,(128,129)),84),100)),((78,79),((92,94),(93,95))))),((((65,66),(70,(((87,88),124),(130,131)))),(((75,85),86),(107,108))),(((((72,73),120),(83,((115,116),125))),74),((81,99),((98,(118,(122,123))),119))))),(96,97))))),(57,58)),(2,59)),60);
 859: 1 -17073.3457 -17255.36391 (0,((((1,91),((47,(48,49)),63)),((((((((((3,4),135),139),(55,141)),(10,((((((((13,14),32),((33,34),(45,46))),35),(((19,20),(26,(27,44))),(42,43))),(((36,37),38),(40,41))),(30,31)),((15,17),142)))),((((((5,(((11,12),((16,18),39)),23)),(24,25)),(8,9)),(21,22)),(51,53)),((6,7),56))),(52,54)),((28,29),(((101,132),((121,137),140)),117))),(((50,134),138),(((((((61,62),((76,136),82)),((71,(77,(102,103))),((89,90),133))),((((64,106),(110,114)),113),((((104,105),(126,127)),(111,112)),109))),((67,(68,80)),((((69,(128,129)),84),100),((78,79),((92,94),(93,95)))))),((((65,66),(70,(((87,88),124),(130,131)))),(((75,85),86),(107,108))),(((((72,73),120),(83,((115,116),125))),74),((81,99),((98,(118,(122,123))),119))))),(96,97)))),(57,58))),(2,59)),60);
 860: 1 -18496.02734 -17248.83019 (0,(((((1,91),((47,(48,49)),63)),(57,58)),((((((((((3,4),135),139),(55,141)),(((6,7),(((((((13,14),32),((33,34),(45,46))),35),(((19,20),(26,(27,44))),(42,43))),(((36,37),38),(40,41))),(((15,17),142),(30,31)))),(10,56))),(((5,(((11,12),((16,18),39)),23)),((8,9),(51,53))),((21,22),(24,25)))),(52,54)),(28,29)),(((101,132),((121,137),140)),117)),(((50,134),138),(((61,62),((76,136),82)),((((((((64,106),(110,114)),113),((((104,105),(126,127)),(111,112)),109)),(((67,(68,80)),(((69,(128,129)),84),100)),((78,79),((92,94),(93,95))))),((71,(77,(102,103))),((89,90),133))),((((65,66),(70,((((87,88),124),131),130))),(((75,85),86),(107,108))),(((((72,73),120),(83,((115,116),125))),74),((81,99),((98,((118,123),122)),119))))),(96,97)))))),(2,59)),60);
 861: 1 -18158.06641 -17244.76629 (0,(((((1,91),((47,(48,49)),63)),((((((((((3,4),135),139),(55,141)),((((6,7),(((((((13,14),32),((33,34),(45,46))),35),(((19,20),(26,(27,44))),(42,43))),(((36,37),38),(40,41))),(((15,17),142),(30,31)))),10),56)),(((((5,(((11,12),((16,18),39)),23)),(24,25)),(8,9)),(21,22)),(51,53))),(52,54)),(28,29)),((((101,132),117),(121,137)),140)),(((50,134),138),(((((((61,62),((76,136),82)),((71,(77,(102,103))),((89,90),133))),((((64,106),(110,114)),113),((((104,105),(126,127)),(111,112)),109))),((((67,68),80),(((69,(128,129)),84),100)),((78,79),((92,94),(93,95))))),((((65,66),(70,(((87,88),124),(130,131)))),(((75,85),86),(107,108))),(((((72,73),120),(83,((115,116),125))),74),((81,99),((98,((118,122),123)),119))))),(96,97))))),(57,58)),(2,59)),60);
 862: 1 -16517.35156 -17258.97211 (0,(((1,91),((((((((((((((3,4),135),139),(10,(((((((13,14),32),((33,34),(45,46))),35),(((19,20),(26,(27,44))),(42,43))),(((36,37),38),(40,41))),(((15,17),142),(30,31))))),(55,141)),(6,7)),56),(((((5,(((11,12),((16,18),39)),23)),(24,25)),(8,9)),(21,22)),(51,53))),((28,29),(52,54))),((((101,132),117),(121,137)),140)),(((50,134),138),(((61,62),((76,136),82)),((((((((64,106),(110,114)),113),((((104,105),(126,127)),(111,112)),109)),(((67,(68,80)),(((69,(128,129)),84),100)),((78,79),((92,94),(93,95))))),((71,(77,(102,103))),((89,90),133))),((((65,66),(70,((((87,88),124),131),130))),(((75,85),86),(107,108))),(((((72,73),120),(83,((115,116),125))),74),((81,99),((98,(118,(122,123))),119))))),(96,97))))),63),(47,(48,49))),(57,58))),(2,59)),60);
 863: 1 -17537.64844 -17257.6931 (0,(((((1,91),((47,(48,49)),63)),((((50,134),138),(((61,62),((76,136),82)),(((((((64,106),(110,114)),(((((104,105),(126,127)),(111,112)),109),113)),((71,(77,(102,103))),((89,90),133))),(((((67,68),80),100),((69,(128,129)),84)),((78,79),((92,94),(93,95))))),(((((65,66),(70,(((87,88),124),(130,131)))),(107,108)),((75,85),86)),(((((72,73),120),(83,((115,116),125))),74),((81,99),((98,((118,123),122)),119))))),(96,97)))),(57,58))),((((((((3,4),135),139),(55,141)),((((6,7),((((((((13,14),(32,((33,34),(45,46)))),35),(((19,20),(26,(27,44))),(42,43))),((36,37),38)),(40,41)),(30,31)),((15,17),142))),10),56)),(((5,(((11,12),((16,18),39)),23)),((8,9),(51,53))),((21,22),(24,25)))),((28,29),(52,54))),((((101,132),117),(121,137)),140))),(2,59)),60);
 864: 9 -17418.37891 -17249.96051 (0,((((1,91),((((((61,62),((71,(77,(102,103))),((89,90),133))),((((64,106),(110,114)),113),((((104,105),(126,127)),(111,112)),109))),(((67,(68,80)),(((69,(128,129)),84),100)),((78,79),((92,94),(93,95))))),(((((65,66),(70,(((87,88),124),(130,131)))),(((75,85),86),(107,108))),(((((72,73),120),(83,((115,116),125))),74),((81,99),((98,(118,(122,123))),119)))),(96,97))),((76,136),82))),(((((((((((3,4),135),139),(55,141)),(((6,7),(10,(((((((13,14),32),((33,34),(45,46))),35),(((19,20),(26,(27,44))),(42,43))),(((36,37),38),(40,41))),((15,(17,142)),(30,31))))),56)),(((5,(((11,12),((16,18),39)),23)),((8,9),(51,53))),((21,22),(24,25)))),((28,29),(52,54))),((((101,132),117),(121,137)),140)),63),(57,58)),((47,(48,49)),((50,134),138)))),(2,59)),60);
 865: 1 -16707.71094 -17246.43914 (0,(((((1,91),((47,(48,49)),63)),(57,58)),((((((((((3,4),135),139),(55,141)),(((6,7),56),(10,(((((((13,14),32),((33,34),(45,46))),35),(((19,20),(26,(27,44))),(42,43))),(((36,37),38),(40,41))),(((15,142),17),(30,31)))))),(((((5,(((11,12),((16,18),39)),23)),(24,25)),(8,9)),(21,22)),(51,53))),(52,54)),(28,29)),((((101,132),117),(121,137)),140)),(((50,134),138),(((((((61,62),(71,(77,(102,103)))),((89,90),133)),((76,136),82)),(((((64,106),(110,114)),113),((((104,105),(126,127)),(111,112)),109)),(((67,(68,80)),(((69,(128,129)),84),100)),((78,79),((92,94),(93,95)))))),((((65,66),(70,((((87,88),124),130),131))),(((75,85),86),(107,108))),(((((72,73),120),(83,((115,116),125))),74),((81,99),((98,(118,(122,123))),119))))),(96,97))))),(2,59)),60);
 866: 1 -17486.25391 -17245.52997 (0,(((((1,91),((47,(48,49)),63)),(57,58)),(((((((((((3,4),135),139),(10,((((((((13,14),32),((33,34),(45,46))),35),(((19,20),(26,(27,44))),(42,43))),(((36,37),38),(40,41))),(30,31)),((15,17),142)))),(55,141)),(6,7)),((((((5,(((11,12),((16,18),39)),23)),(24,25)),(8,9)),(21,22)),(51,53)),56)),(52,54)),(28,29)),(((101,132),((121,137),140)),117)),(((50,134),138),(((((((61,62),((76,136),82)),((71,(77,(102,103))),((89,90),133))),((((64,106),(110,114)),113),((((104,105),(126,127)),(111,112)),109))),(((67,(68,80)),(((69,(128,129)),84),100)),((78,79),((92,94),(93,95))))),((((65,66),(70,(((87,88),124),(130,131)))),(((75,85),86),(107,108))),(((((72,73),120),(83,((115,116),125))),74),((81,99),((98,(118,(122,123))),119))))),(96,97))))),(2,59)),60);
 867: 4 -17818.72266 -17251.00481 (0,(((((1,91),((47,(48,49)),63)),(((((((((3,4),135),139),(55,141)),(((6,7),(10,((((((13,14),((32,(33,34)),(45,46))),35),(((19,20),(26,(27,44))),(42,43))),(((36,37),38),(40,41))),(((15,17),142),(30,31))))),56)),(((5,(((11,12),((16,18),39)),23)),((8,9),(51,53))),((21,22),(24,25)))),((28,29),(52,54))),((((101,132),117),(121,137)),140)),(((50,134),138),(((61,62),((76,136),82)),(((((((64,106),(110,114)),(((((104,105),(126,127)),(111,112)),109),113)),(((67,(68,80)),((78,79),((92,94),(93,95)))),(((69,(128,129)),84),100))),((71,(77,(102,103))),((89,90),133))),((((65,66),(70,(((87,88),124),(130,131)))),(((75,85),86),(107,108))),(((((72,73),120),(83,((115,116),125))),74),((81,99),((98,((118,122),123)),119))))),(96,97)))))),(57,58)),(2,59)),60);
 868: 1 -18204.54492 -17254.48367 (0,((((1,91),((((((61,62),((71,(77,(102,103))),((89,90),133))),((((64,106),(110,114)),113),((((104,105),(126,127)),(111,112)),109))),(((((67,68),80),100),((69,(128,129)),84)),((78,79),((92,94),(93,95))))),(((((65,66),(70,(((87,88),124),(130,131)))),(((75,85),86),(107,108))),(((((72,73),120),(83,((115,116),125))),74),((81,99),((98,(118,(122,123))),119)))),(96,97))),((76,136),82))),((((((((((3,4),135),139),(55,141)),((((5,(((11,12),((16,18),39)),23)),((8,9),(51,53))),((21,22),(24,25))),(((6,7),(10,(((((((13,14),32),((33,34),(45,46))),35),(((19,20),(26,(27,44))),(42,43))),(((36,37),38),(40,41))),(((15,17),142),(30,31))))),56))),((28,29),(52,54))),((((101,132),117),(121,137)),140)),63),(57,58)),((47,(48,49)),((50,134),138)))),(2,59)),60);
 869: 2 -17741.23047 -17252.1962 (0,(((((1,91),((47,(48,49)),63)),((((50,134),138),(((((((61,62),((71,(77,(102,103))),((89,90),133))),((((64,106),(110,114)),113),((((104,105),(126,127)),(111,112)),109))),(((67,(68,80)),((78,79),((92,94),(93,95)))),(((69,(128,129)),84),100))),(96,97)),((((65,66),(70,(((87,88),124),(130,131)))),(((75,85),86),(107,108))),(((((72,73),120),(83,((115,116),125))),74),(((81,99),119),(98,(118,(122,123))))))),((76,136),82))),(57,58))),((((((((((3,4),135),139),((6,7),(10,(((((13,14),(32,((33,34),(45,46)))),((((19,20),(26,(27,44))),35),(42,43))),(((36,37),38),(40,41))),(((15,17),142),(30,31)))))),(55,141)),56),(((((5,(((11,12),((16,18),39)),23)),(24,25)),(8,9)),(21,22)),(51,53))),(52,54)),(28,29)),(((101,132),((121,137),140)),117))),(2,59)),60);
 870: 10 -17559.33203 -17256.25903 (0,((((((((1,91),((47,(48,49)),63)),((((50,134),138),((((((((61,62),((89,90),133)),(71,(77,(102,103)))),(((64,106),(110,114)),(((((104,105),(126,127)),(111,112)),109),113))),(((67,(68,80)),(((69,(128,129)),84),100)),((78,79),((92,94),(93,95))))),(96,97)),((((65,66),(70,(((87,88),124),(130,131)))),(((75,85),86),(107,108))),(((((72,73),120),(83,((115,116),125))),74),((81,99),((98,((118,123),122)),119))))),((76,136),82))),(57,58))),(((101,132),((121,137),140)),117)),(((((((3,4),135),139),((((((13,14),(32,((33,34),(45,46)))),((((19,20),(26,(27,44))),35),(42,43))),(((36,37),38),(40,41))),(30,31)),((15,17),142))),(55,141)),(((6,7),56),10)),(((((5,(((11,12),((16,18),39)),23)),(24,25)),(8,9)),(21,22)),(51,53)))),(52,54)),(28,29)),(2,59)),60);
 871: 1 -17556.92383 -17243.45607 (0,(((((1,91),((47,(48,49)),63)),((((((((((3,4),135),139),(55,141)),(((6,7),(10,(((((((13,14),32),((33,34),(45,46))),35),(((19,20),(26,(27,44))),(42,43))),(((36,37),38),(40,41))),(((15,17),142),(30,31))))),56)),(((5,(((11,12),((16,18),39)),23)),((8,9),(51,53))),((21,22),(24,25)))),(52,54)),(28,29)),((((101,132),117),(121,137)),140)),(((50,134),138),(((61,62),((76,136),82)),((((((((64,106),(110,114)),113),((((104,105),(126,127)),(111,112)),109)),((((67,68),80),(((69,(128,129)),84),100)),((78,79),((92,94),(93,95))))),((71,(77,(102,103))),((89,90),133))),((((65,66),(70,(((87,88),124),(130,131)))),(((75,85),86),(107,108))),(((((72,73),120),((83,(115,116)),125)),74),((81,99),((98,((118,122),123)),119))))),(96,97)))))),(57,58)),(2,59)),60);
 872: 1 -18397.62109 -17259.58469 (0,((((((((1,91),((47,(48,49)),63)),((((50,134),138),((((((((61,62),((89,90),133)),(71,(77,(102,103)))),(((64,106),(110,114)),(((((104,105),(126,127)),(111,112)),109),113))),((((67,68),80),(((69,(128,129)),84),100)),((78,79),((92,94),(93,95))))),(96,97)),((((65,66),(70,(((87,88),124),(130,131)))),(((75,85),86),(107,108))),(((((72,73),120),(83,((115,116),125))),74),((81,99),((98,((118,122),123)),119))))),((76,136),82))),(57,58))),(((101,132),((121,137),140)),117)),((((((3,4),135),139),((((((13,14),(32,((33,34),(45,46)))),((((19,20),(26,(27,44))),35),(42,43))),(((36,37),38),(40,41))),(30,31)),((15,17),142))),(55,141)),((((((5,(((11,12),((16,18),39)),23)),(24,25)),(8,9)),(21,22)),(51,53)),(((6,7),56),10)))),(52,54)),(28,29)),(2,59)),60);
 873: 2 -17341.31641 -17243.8094 (0,(((((1,91),((47,(48,49)),63)),((((((((((3,4),135),139),(10,((((((((13,14),32),((33,34),(45,46))),35),(((19,20),(26,(27,44))),(42,43))),(((36,37),38),(40,41))),(30,31)),((15,142),17)))),(55,141)),((((((5,(((11,12),((16,18),39)),23)),(8,9)),((21,22),(24,25))),(51,53)),(6,7)),56)),(52,54)),(28,29)),((((101,132),117),(121,137)),140)),(((50,134),138),(((((((61,62),((76,136),82)),((71,(77,(102,103))),((89,90),133))),((((64,106),(110,114)),113),((((104,105),(126,127)),(111,112)),109))),((((67,(68,80)),((69,(128,129)),84)),100),((78,79),((92,94),(93,95))))),((((65,66),(70,(((87,88),124),(130,131)))),(((75,85),86),(107,108))),(((((72,73),120),(83,((115,116),125))),74),((81,99),((98,(118,(122,123))),119))))),(96,97))))),(57,58)),(2,59)),60);
 874: 1 -16932.85156 -17257.95827 (0,(((1,91),(((((((((((3,4),((((((13,14),(32,((33,34),(45,46)))),((((19,20),(26,(27,44))),35),(42,43))),(((36,37),38),(40,41))),(30,31)),(15,(17,142)))),(135,139)),(55,141)),(((6,7),56),10)),((((5,(((11,12),((16,18),39)),23)),(8,9)),((21,22),(24,25))),(51,53))),((28,29),(52,54))),((((101,132),117),(121,137)),140)),63),(57,58)),(((47,(48,49)),((50,134),138)),((61,62),((((((((64,106),(110,114)),113),((((104,105),(126,127)),(111,112)),109)),((67,(68,80)),((((69,(128,129)),84),100),((78,79),((92,94),(93,95)))))),(((((65,66),(70,((((87,88),124),131),130))),(((75,85),86),(107,108))),(((((72,73),120),(83,((115,116),125))),74),((81,99),((98,(118,(122,123))),119)))),(96,97))),((71,(77,(102,103))),((89,90),133))),((76,136),82)))))),(2,59)),60);
 875: 1 -16504.74219 -17250.58342 (0,(((((1,91),((47,(48,49)),63)),(((((((((3,4),135),139),((((6,7),(10,(((((((13,14),32),((33,34),(45,46))),35),(((19,20),(26,(27,44))),(42,43))),(((36,37),38),(40,41))),(((15,17),142),(30,31))))),56),(55,141))),((((5,(((11,12),((16,18),39)),23)),(24,25)),((8,9),(51,53))),(21,22))),(52,54)),(28,29)),((((101,132),117),(121,137)),140)),(((50,134),138),((((((61,62),((76,136),82)),(((((72,73),120),(83,((115,116),125))),74),((81,((98,((118,123),122)),119)),99))),((((((64,106),(110,114)),113),((((104,105),(126,127)),(111,112)),109)),((67,(68,80)),((((69,(128,129)),84),100),((78,79),((92,94),(93,95)))))),((71,(77,(102,103))),((89,90),133)))),(((65,66),(70,(((87,88),124),(130,131)))),(((75,85),86),(107,108)))),(96,97))))),(57,58)),(2,59)),60);
 876: 1 -16175.94336 -17256.92847 (0,(((1,91),(((((((((((3,4),135),139),(55,141)),(((6,7),(10,(((((13,14),(32,((33,34),(45,46)))),((((19,20),(26,(27,44))),35),(42,43))),(((36,37),38),(40,41))),(((15,17),142),(30,31))))),56)),((((5,(((11,12),((16,18),39)),23)),(8,9)),(51,53)),((21,22),(24,25)))),((28,29),(52,54))),((((101,132),117),(121,137)),140)),63),(57,58)),(((47,(48,49)),((50,134),138)),((61,62),((((((((64,106),(110,114)),113),((((104,105),(126,127)),(111,112)),109)),(((67,(68,80)),(((69,(128,129)),84),100)),((78,79),((92,94),(93,95))))),((71,(77,(102,103))),((89,90),133))),(((((65,66),(70,(((87,88),124),(130,131)))),(((75,85),86),(107,108))),(((((72,73),120),(83,((115,116),125))),74),((81,99),((98,((118,122),123)),119)))),(96,97))),((76,136),82)))))),(2,59)),60);
 877: 2 -15355.46289 -17244.70052 (0,(((((1,91),((47,(48,49)),63)),(57,58)),(((((((((((3,4),135),139),(10,(((((((13,14),32),((33,34),(45,46))),35),(((19,20),(26,(27,44))),(42,43))),(((36,37),38),(40,41))),(((15,17),142),(30,31))))),(55,141)),((6,7),56)),(((5,(((11,12),((16,18),39)),23)),((8,9),(51,53))),((21,22),(24,25)))),(52,54)),(28,29)),(((101,132),((121,137),140)),117)),(((50,134),138),(((((((61,62),((76,136),82)),((71,(77,(102,103))),((89,90),133))),((((64,106),(110,114)),113),((((104,105),(126,127)),(111,112)),109))),(((((67,68),80),100),((69,(128,129)),84)),((78,79),((92,94),(93,95))))),((((65,66),(70,(((87,88),124),(130,131)))),(((75,85),86),(107,108))),(((((72,73),120),(83,((115,116),125))),74),((81,99),((98,(118,(122,123))),119))))),(96,97))))),(2,59)),60);
 878: 1 -16136.56934 -17259.31397 (0,(((1,91),((((((((((3,4),(135,139)),(10,((((((13,14),(32,((33,34),(45,46)))),((((19,20),(26,(27,44))),35),(42,43))),(((36,37),38),(40,41))),(30,31)),((15,142),17)))),(55,141)),((((((5,(((11,12),((16,18),39)),23)),(8,9)),((21,22),(24,25))),(51,53)),(6,7)),56)),((28,29),(52,54))),((((101,132),117),(121,137)),140)),63),(57,58)),(((47,(48,49)),((50,134),138)),((61,62),((((((((64,106),(110,114)),113),((((104,105),(126,127)),(111,112)),109)),(((((67,80),68),100),((69,(128,129)),84)),((78,79),((92,94),(93,95))))),((71,(77,(102,103))),((89,90),133))),(((((65,66),(70,(((87,88),124),(130,131)))),(((75,85),86),(107,108))),(((((72,73),120),(83,((115,116),125))),74),((81,99),((98,((118,123),122)),119)))),(96,97))),((76,136),82)))))),(2,59)),60);
 879: 1 -17076.60547 -17258.14415 (0,(((((1,91),((47,(48,49)),63)),((((50,134),138),(((61,62),((76,136),82)),((((((((64,106),(110,114)),113),((((104,105),(126,127)),(111,112)),109)),(((67,(68,80)),(((69,(128,129)),84),100)),((78,79),((92,94),(93,95))))),((71,(77,(102,103))),((89,90),133))),((((65,66),(70,(((87,88),124),(130,131)))),(((75,85),86),(107,108))),(((((72,73),120),(83,((115,116),125))),74),((81,99),((98,(118,(122,123))),119))))),(96,97)))),(57,58))),((((((((((3,4),56),(55,141)),135),(10,((((((13,14),(32,((33,34),(45,46)))),((((19,20),(26,(27,44))),35),(42,43))),(((36,37),38),(40,41))),(30,31)),((15,142),17)))),(6,7)),139),(((5,(((11,12),((16,18),39)),23)),((8,9),(51,53))),((21,22),(24,25)))),((28,29),(52,54))),(((101,132),((121,137),140)),117))),(2,59)),60);
 880: 1 -17795.65234 -17265.51105 (0,(((1,91),(((((((((((3,4),135),139),(55,141)),((((6,7),(((((((((13,14),32),((33,34),(45,46))),((19,20),35)),(42,43)),((26,44),27)),(((36,37),38),(40,41))),(30,31)),((15,17),142))),10),56)),((((5,(((11,12),((16,18),39)),23)),(8,9)),((21,22),(24,25))),(51,53))),((28,29),(52,54))),((((101,132),117),(121,137)),140)),63),(57,58)),((47,(48,49)),(((50,134),138),((((61,62),((76,136),82)),((((((64,106),(110,114)),113),((((104,105),(126,127)),(111,112)),109)),((((67,68),80),(((69,(128,129)),84),100)),((78,79),((92,94),(93,95))))),((71,(77,(102,103))),((89,90),133)))),(((((65,66),(70,(((87,88),124),(130,131)))),(((75,85),86),(107,108))),(((((72,73),120),(83,((115,116),125))),74),((((((81,99),119),98),122),123),118))),(96,97))))))),(2,59)),60);
 881: 2 -17044.35742 -17254.24669 (0,(((((1,91),((47,(48,49)),63)),((((50,134),138),((((61,62),((76,136),82)),(((((72,73),120),(83,((115,116),125))),74),((81,99),((98,((118,123),122)),119)))),((((((((64,106),(110,114)),113),((((104,105),(126,127)),(111,112)),109)),(((67,(68,80)),(((69,(128,129)),84),100)),((78,79),((92,94),(93,95))))),((71,(77,(102,103))),((89,90),133))),(96,97)),(((65,66),((70,((87,88),124)),(130,131))),(((75,85),86),(107,108)))))),(57,58))),((((((((((3,4),135),139),((6,7),(10,(((((((13,14),32),((33,34),(45,46))),35),(((19,20),(26,(27,44))),(42,43))),(((36,37),38),(40,41))),(((15,142),17),(30,31)))))),(55,141)),56),(((((5,(((11,12),((16,18),39)),23)),(24,25)),(8,9)),(21,22)),(51,53))),(52,54)),(28,29)),((((101,132),117),(121,137)),140))),(2,59)),60);
 882: 2 -17272.67969 -17261.05685 (0,(((1,91),(((((((((((3,4),(((((((13,14),32),((33,34),(45,46))),((((19,20),(26,(27,44))),35),(42,43))),(((36,37),38),(40,41))),(30,31)),((15,17),142))),(135,139)),(55,141)),((6,7),(10,56))),((((5,(((11,12),((16,18),39)),23)),(8,9)),((21,22),(24,25))),(51,53))),((28,29),(52,54))),((((101,132),117),(121,137)),140)),63),(57,58)),(((47,(48,49)),((50,134),138)),((61,62),((((((((64,106),(110,114)),113),((((104,105),(126,127)),(111,112)),109)),(((67,68),80),((((69,(128,129)),84),100),((78,79),((92,94),(93,95)))))),((71,(77,(102,103))),((89,90),133))),(((((65,66),(70,((((87,88),124),130),131))),(((75,85),86),(107,108))),(((((72,73),120),(83,((115,116),125))),74),((81,99),((98,(118,(122,123))),119)))),(96,97))),((76,136),82)))))),(2,59)),60);
 883: 1 -16435.17188 -17266.80187 (0,(((((1,91),((47,(48,49)),63)),((((50,134),138),((((61,62),((76,136),82)),((((((72,73),120),83),((115,116),125)),74),(((((81,99),119),98),(122,123)),118))),(((((((64,106),(110,114)),(((((104,105),(126,127)),(111,112)),109),113)),((71,(77,(102,103))),((89,90),133))),(((67,(68,80)),(((69,(128,129)),84),100)),((78,79),((92,94),(93,95))))),(96,97)),(((65,66),(70,(((87,88),124),(130,131)))),(((75,85),86),(107,108)))))),(57,58))),((((((((((3,4),135),((10,(((((13,14),(32,((33,34),(45,46)))),((((19,20),(26,(27,44))),35),(42,43))),(((36,37),38),(40,41))),(((15,142),17),(30,31)))),139)),(55,141)),(6,7)),56),(((((5,(((11,12),((16,18),39)),23)),(24,25)),(8,9)),(21,22)),(51,53))),(52,54)),(28,29)),((((101,132),117),(121,137)),140))),(2,59)),60);
 884: 1 -18435.39062 -17260.31949 (0,(((1,91),(((((((((((3,4),135),139),(55,141)),(((6,7),(((((((((13,14),32),((33,34),(45,46))),((19,20),35)),(42,43)),((26,44),27)),(((36,37),38),(40,41))),(30,31)),((15,17),142))),(10,56))),((((5,(((11,12),((16,18),39)),23)),(8,9)),((21,22),(24,25))),(51,53))),((28,29),(52,54))),((((101,132),117),(121,137)),140)),63),(57,58)),(((47,(48,49)),((50,134),138)),((61,62),((((((((64,106),(110,114)),113),((((104,105),(126,127)),(111,112)),109)),(((67,(68,80)),(((69,(128,129)),84),100)),((78,79),((92,94),(93,95))))),((71,(77,(102,103))),((89,90),133))),(((((65,66),(70,(((87,88),124),(130,131)))),(((75,85),86),(107,108))),(((((72,73),120),(83,((115,116),125))),74),((81,99),((98,(118,(122,123))),119)))),(96,97))),((76,136),82)))))),(2,59)),60);
 885: 1 -17029.62891 -17260.66888 (0,(((1,91),(((((((((((3,4),((((((13,14),(32,((33,34),(45,46)))),((((19,20),(26,(27,44))),35),(42,43))),(((36,37),38),(40,41))),(30,31)),((15,17),142))),(135,139)),(55,141)),(((6,7),56),10)),((((5,(((11,12),((16,18),39)),23)),(8,9)),((21,22),(24,25))),(51,53))),((28,29),(52,54))),((((101,132),117),(121,137)),140)),63),(57,58)),(((47,(48,49)),((50,134),138)),(((61,62),((((((64,106),(110,114)),113),((((104,105),(126,127)),(111,112)),109)),((((((65,66),(70,(((87,88),124),(130,131)))),(((75,85),86),(107,108))),(((((72,73),120),(83,((115,116),125))),74),((81,99),((98,(118,(122,123))),119)))),(96,97)),((((67,68),80),(((69,(128,129)),84),100)),((78,79),((92,94),(93,95)))))),((71,(77,(102,103))),((89,90),133)))),((76,136),82))))),(2,59)),60);
 886: 1 -16966.53906 -17262.41792 (0,(((((1,91),((47,(48,49)),63)),((((((((((3,4),135),139),(10,((((((((13,14),32),((33,34),(45,46))),35),(((19,20),(26,(27,44))),(42,43))),(((36,37),38),(40,41))),(30,31)),((15,17),142)))),(55,141)),56),((((((5,(((11,12),((16,18),39)),23)),(24,25)),(8,9)),(21,22)),(51,53)),(6,7))),((28,29),(52,54))),((((101,132),117),(121,137)),140)),(57,58))),(((50,134),138),(((((((61,62),((76,136),82)),((71,(77,(102,103))),((89,90),133))),((((64,106),(110,114)),113),((((104,105),(111,112)),(126,127)),109))),(((67,(68,80)),(((69,(128,129)),84),100)),((78,79),((92,94),(93,95))))),(96,97)),((((65,66),(70,((((87,88),124),131),130))),(((75,85),86),(107,108))),(((((72,73),120),(83,((115,116),125))),74),((81,99),((98,(118,(122,123))),119))))))),(2,59)),60);
 887: 1 -17977.34375 -17259.34064 (0,(((1,91),((((((((((3,4),(135,139)),(10,((((((13,14),(32,((33,34),(45,46)))),((((19,20),(26,(27,44))),35),(42,43))),(((36,37),38),(40,41))),(30,31)),((15,142),17)))),(55,141)),((((((5,(((11,12),((16,18),39)),23)),(8,9)),((21,22),(24,25))),(51,53)),(6,7)),56)),((28,29),(52,54))),((((101,132),117),(121,137)),140)),63),(57,58)),(((47,(48,49)),((50,134),138)),((61,62),((((((((64,106),(110,114)),113),((((104,105),(126,127)),(111,112)),109)),((((67,80),68),(((69,(128,129)),84),100)),((78,79),((92,94),(93,95))))),((71,(77,(102,103))),((89,90),133))),((((((65,66),70),(((87,88),124),(130,131))),(((75,85),86),(107,108))),(((((72,73),120),(83,((115,116),125))),74),((81,99),((98,((118,123),122)),119)))),(96,97))),((76,136),82)))))),(2,59)),60);
 888: 1 -16921.77734 -17251.78365 (0,(((((1,91),((47,(48,49)),63)),((((((((((3,4),135),139),(10,(((((((13,14),32),((33,34),(45,46))),35),(((19,20),(26,(27,44))),(42,43))),(((36,37),38),(40,41))),(((15,142),17),(30,31))))),(55,141)),((((5,(((11,12),((16,18),39)),23)),((8,9),(51,53))),((21,22),(24,25))),((6,7),56))),(52,54)),(28,29)),(((101,132),((121,137),140)),117)),(((50,134),138),(((((((61,62),(((76,136),82),((89,90),133))),(71,(77,(102,103)))),((((64,106),(110,114)),113),((((104,105),(126,127)),(111,112)),109))),(((67,(68,80)),(((69,(128,129)),84),100)),((78,79),((92,94),(93,95))))),((((65,66),(70,(((87,88),124),(130,131)))),(((75,85),86),(107,108))),(((((72,73),120),(83,((115,116),125))),74),((81,99),((98,((118,122),123)),119))))),(96,97))))),(57,58)),(2,59)),60);
 889: 1 -17419.47656 -17258.90166 (0,(((((1,91),((47,(48,49)),63)),(57,58)),(((((((((((3,4),135),139),(10,(((((((13,14),32),((33,34),(45,46))),35),(((19,20),(26,(27,44))),(42,43))),(((36,37),38),(40,41))),(((15,142),17),(30,31))))),(55,141)),((6,7),56)),(((5,(((11,12),((16,18),39)),23)),((8,9),(51,53))),((21,22),(24,25)))),(52,54)),(28,29)),(((101,132),((121,137),140)),117)),(((50,134),138),(((((((61,62),((76,136),82)),((71,((89,90),133)),(77,(102,103)))),((((64,106),(110,114)),113),((((104,105),(126,127)),(111,112)),109))),(((67,(68,80)),(((69,(128,129)),84),100)),((78,79),((92,94),(93,95))))),((((65,66),(70,(((87,88),124),(130,131)))),(((75,85),86),(107,108))),(((((72,73),120),(83,((115,116),125))),74),((81,99),((98,(118,(122,123))),119))))),(96,97))))),(2,59)),60);
 890: 1 -17087.23438 -17248.58629 (0,(((((1,91),((47,(48,49)),63)),((((50,134),138),((((((61,62),((71,(77,(102,103))),((89,90),133))),(((((64,106),(110,114)),113),((((104,105),(126,127)),(111,112)),109)),(((67,(68,80)),(((69,(128,129)),84),100)),((78,79),((92,94),(93,95)))))),(96,97)),((((65,66),(70,(((87,88),124),(130,131)))),(((75,85),86),(107,108))),(((((72,73),120),(83,((115,116),125))),74),((81,99),((98,(118,(122,123))),119))))),((76,136),82))),(57,58))),(((((((((3,4),135),139),(55,141)),(((6,7),(10,((((((((13,14),32),((33,34),(45,46))),35),((19,20),(26,(27,44)))),(42,43)),(((36,37),38),(40,41))),(((15,17),142),(30,31))))),56)),(((5,(((11,12),((16,18),39)),23)),((8,9),(51,53))),((21,22),(24,25)))),(52,54)),(28,29)),(((101,132),((121,137),140)),117))),(2,59)),60);
 891: 1 -16303.28906 -17246.43876 (0,(((((1,91),((47,(48,49)),63)),((((((((((3,4),(135,139)),((((((((13,14),32),((33,34),(45,46))),35),(((19,20),(26,(27,44))),(42,43))),(((36,37),38),(40,41))),(30,31)),((15,17),142))),(55,141)),(6,7)),(10,56)),(((((5,(((11,12),((16,18),39)),23)),(24,25)),(8,9)),(21,22)),(51,53))),((28,29),(52,54))),((((101,132),(121,137)),117),140)),(((50,134),138),(((61,62),((76,136),82)),((((((((64,106),(110,114)),113),((((104,105),(126,127)),(111,112)),109)),(((67,(68,80)),(((69,(128,129)),84),100)),((78,79),((92,94),(93,95))))),((71,(77,(102,103))),((89,90),133))),((((65,66),(70,(((87,88),124),(130,131)))),(((75,85),86),(107,108))),(((((72,73),120),(83,((115,116),125))),74),((81,99),((98,(118,(122,123))),119))))),(96,97)))))),(57,58)),(2,59)),60);
 892: 1 -16605.36719 -17247.45971 (0,(((((1,91),((47,(48,49)),63)),(57,58)),((((((((((((3,4),135),139),(10,((((((((13,14),32),((33,34),(45,46))),35),(((19,20),(26,(27,44))),(42,43))),(((36,37),38),(40,41))),(30,31)),((15,17),142)))),(6,7)),(55,141)),56),(((((5,(((11,12),((16,18),39)),23)),(24,25)),(8,9)),(21,22)),(51,53))),(52,54)),(28,29)),(((101,132),((121,137),140)),117)),(((50,134),138),(((((((61,62),((76,136),82)),((71,(77,(102,103))),((89,90),133))),((((64,106),(110,114)),113),((((104,105),(126,127)),(111,112)),109))),(((67,(68,80)),(((69,(128,129)),84),100)),((78,79),((92,94),(93,95))))),((((65,66),(70,(((87,88),124),(130,131)))),(((75,85),86),(107,108))),(((((72,73),120),(83,((115,116),125))),74),((81,99),((98,(118,(122,123))),119))))),(96,97))))),(2,59)),60);
 893: 1 -17130.58203 -17253.17811 (0,(((1,91),(((((((((((3,4),135),139),(55,141)),(((6,7),(10,((((((13,14),(32,((33,34),(45,46)))),((((19,20),(26,(27,44))),35),(42,43))),(((36,37),38),(40,41))),(30,31)),(15,(17,142))))),56)),(((5,(((11,12),((16,18),39)),23)),((8,9),(51,53))),((21,22),(24,25)))),((28,29),(52,54))),((((101,132),117),(121,137)),140)),63),(57,58)),((47,(48,49)),(((50,134),138),(((61,62),((76,136),82)),((((((((64,106),(110,114)),113),((((104,105),(126,127)),(111,112)),109)),(((67,(68,80)),(((69,(128,129)),84),100)),((78,79),((92,94),(93,95))))),((71,(77,(102,103))),((89,90),133))),(96,97)),((((65,66),(70,(((87,88),124),(130,131)))),(((75,85),86),(107,108))),(((((72,73),120),(83,((115,116),125))),74),((81,99),((98,(118,(122,123))),119)))))))))),(2,59)),60);
 894: 1 -17568.44531 -17252.66633 (0,(((((1,91),((47,(48,49)),63)),((((50,134),138),(((61,62),((76,136),82)),((((((((64,106),(110,114)),113),((((104,105),(126,127)),(111,112)),109)),((((67,80),68),(((69,(128,129)),84),100)),((78,79),((92,94),(93,95))))),((71,(77,(102,103))),((89,90),133))),(((((65,66),(70,((((87,88),124),131),130))),(107,108)),((75,85),86)),(((((72,73),120),(83,((115,116),125))),74),((81,99),((98,((118,123),122)),119))))),(96,97)))),(57,58))),((((((((3,4),((((((((13,14),32),((33,34),(45,46))),35),(((19,20),(26,(27,44))),(42,43))),(((36,37),38),(40,41))),(30,31)),((15,17),142))),(135,139)),(55,141)),10),((((((5,(((11,12),((16,18),39)),23)),(8,9)),((21,22),(24,25))),(51,53)),(6,7)),56)),(52,54)),((28,29),(((101,132),((121,137),140)),117)))),(2,59)),60);
 895: 1 -17800.58594 -17255.47831 (0,(((1,91),(((((((((((3,4),135),139),(55,141)),(((6,7),(((((((13,14),(32,((33,34),(45,46)))),35),(((19,20),(26,(27,44))),(42,43))),(((36,37),38),(40,41))),(30,31)),((15,17),142))),(10,56))),(((((5,(((11,12),((16,18),39)),23)),(24,25)),(8,9)),(21,22)),(51,53))),((28,29),(52,54))),((((101,132),117),(121,137)),140)),63),(57,58)),((47,(48,49)),(((50,134),138),(((61,62),((76,136),82)),(((((((64,106),(110,114)),(((((104,105),(126,127)),(111,112)),109),113)),((71,(77,(102,103))),((89,90),133))),(((67,(68,80)),(((69,(128,129)),84),100)),((78,79),((92,94),(93,95))))),(96,97)),((((65,66),(70,(((87,88),124),(130,131)))),(((75,85),86),(107,108))),(((((72,73),120),(83,((115,116),125))),74),((81,99),((98,(118,(122,123))),119)))))))))),(2,59)),60);
 896: 1 -16237.70312 -17251.88607 (0,(((((1,91),((47,(48,49)),63)),((((50,134),138),((61,62),((((((((64,106),(110,114)),113),((((104,105),(126,127)),(111,112)),109)),((((67,(68,80)),((69,(128,129)),84)),100),((78,79),((92,94),(93,95))))),((71,(77,(102,103))),((89,90),133))),(((((65,66),(70,((((87,88),124),131),130))),(((75,85),86),(107,108))),(((((72,73),120),(83,((115,116),125))),74),((81,99),((98,(118,(122,123))),119)))),(96,97))),((76,136),82)))),(57,58))),(((((((((3,4),135),(10,(((((((13,14),32),((33,34),(45,46))),35),(((19,20),(26,(27,44))),(42,43))),(((36,37),38),(40,41))),(((15,17),142),(30,31))))),(55,141)),(((6,7),56),139)),(((5,(((11,12),((16,18),39)),23)),((8,9),(51,53))),((21,22),(24,25)))),(52,54)),(28,29)),(((101,132),((121,137),140)),117))),(2,59)),60);
 897: 2 -17616.08203 -17252.49574 (0,((((((1,91),((47,(48,49)),63)),((((50,134),138),(((61,62),((76,136),82)),(((((((64,106),(110,114)),(((((104,105),(126,127)),(111,112)),109),113)),((71,(77,(102,103))),((89,90),133))),(((67,(68,80)),(((69,(128,129)),84),100)),((78,79),((92,94),(93,95))))),((((65,66),(70,(((87,88),124),(130,131)))),(((75,85),86),(107,108))),(((((72,73),120),(83,((115,116),125))),74),((81,99),((98,(118,(122,123))),119))))),(96,97)))),(57,58))),((((101,132),117),(121,137)),140)),((((((((3,4),(135,139)),((6,7),(10,(((((((13,14),32),((33,34),(45,46))),35),(((19,20),(26,(27,44))),(42,43))),(((36,37),38),(40,41))),((15,(17,142)),(30,31)))))),(55,141)),56),((((5,(((11,12),((16,18),39)),23)),(8,9)),((21,22),(24,25))),(51,53))),(52,54)),(28,29))),(2,59)),60);
 898: 1 -17031.33008 -17254.57438 (0,(((((1,91),((47,(48,49)),63)),((((50,134),138),(((61,62),((76,136),82)),((((((((64,106),(110,114)),113),((((104,105),(126,127)),(111,112)),109)),(((67,(68,80)),(((69,(128,129)),84),100)),((78,79),((92,94),(93,95))))),((71,(77,(102,103))),((89,90),133))),((((65,66),(70,((((87,88),124),131),130))),(((75,85),86),(107,108))),(((((72,73),120),(83,((115,116),125))),74),((81,99),((98,(118,(122,123))),119))))),(96,97)))),(57,58))),(((((((((3,4),(135,139)),(10,((((((13,14),(32,((33,34),(45,46)))),((((19,20),(26,(27,44))),35),(42,43))),(40,41)),((36,37),38)),((15,(17,142)),(30,31))))),(55,141)),(6,7)),(((((5,(((11,12),((16,18),39)),23)),(8,9)),((21,22),(24,25))),(51,53)),56)),(52,54)),((((101,132),117),(121,137)),140)),(28,29))),(2,59)),60);
 899: 3 -16786.35156 -17248.76058 (0,(((((1,91),((47,(48,49)),63)),((((50,134),138),(((((((61,62),((71,(77,(102,103))),((89,90),133))),((((64,106),(110,114)),113),((((104,105),(126,127)),(111,112)),109))),(((67,(68,80)),(((69,(128,129)),84),100)),((78,79),((92,94),(93,95))))),(96,97)),(((((65,66),70),((((87,88),124),130),131)),(((75,85),86),(107,108))),(((((72,73),120),(83,((115,116),125))),74),((81,99),((98,((118,122),123)),119))))),((76,136),82))),(57,58))),((((((((((3,4),135),139),((6,7),(10,(((((13,14),(32,((33,34),(45,46)))),((((19,20),(26,(27,44))),35),(42,43))),(((36,37),38),(40,41))),(((15,142),17),(30,31)))))),(55,141)),56),(((((5,(((11,12),((16,18),39)),23)),(24,25)),(8,9)),(21,22)),(51,53))),(52,54)),(28,29)),(((101,132),((121,137),140)),117))),(2,59)),60);
 900: 1 -17426.96875 -17250.97725 (0,(((((1,91),((47,(48,49)),63)),((((50,134),138),((((61,62),((76,136),82)),(((((72,73),120),(83,((115,116),125))),74),((81,99),((98,(118,(122,123))),119)))),((((((64,106),(110,114)),(((((104,105),(126,127)),(111,112)),109),113)),((71,(77,(102,103))),((89,90),133))),(((67,(68,80)),(((69,(128,129)),84),100)),((78,79),((92,94),(93,95))))),((((65,66),(70,(((87,88),124),(130,131)))),(((75,85),86),(107,108))),(96,97))))),(57,58))),(((((((((3,4),135),139),(((6,7),(10,((((((13,14),(32,((33,34),(45,46)))),((((19,20),(26,(27,44))),35),(42,43))),(((36,37),38),(40,41))),(30,31)),((15,17),142)))),(55,141))),56),((((5,(((11,12),((16,18),39)),23)),(8,9)),((21,22),(24,25))),(51,53))),(52,54)),(28,29)),((((101,132),117),(121,137)),140))),(2,59)),60);
 901: 1 -15241.66211 -17271.88211 (0,(((((1,91),((47,(48,49)),63)),((((50,134),138),((61,62),((((((((64,106),(110,114)),113),((((104,105),(126,127)),(111,112)),109)),((((((67,68),80),100),(128,129)),(69,84)),((78,79),((92,94),(93,95))))),((71,(77,(102,103))),((89,90),133))),(((((65,66),(70,((((87,88),124),131),130))),(((75,85),86),(107,108))),(((((72,73),120),(83,((115,116),125))),74),((81,99),((98,(118,(122,123))),119)))),((76,136),82))),(96,97)))),(57,58))),((((((((((3,4),135),139),(55,141)),(10,(((((((13,14),((32,(45,46)),(33,34))),35),(((19,20),(26,(27,44))),(42,43))),(((36,37),38),(40,41))),((15,17),142)),(30,31)))),(6,7)),56),(((((5,(((11,12),((16,18),39)),23)),(24,25)),(8,9)),(21,22)),(51,53))),((28,29),(52,54))),(((101,132),((121,137),140)),117))),(2,59)),60);
 902: 2 -17453.20117 -17263.87402 (0,(((1,91),((((((((((3,4),135),((10,(((((13,14),(32,((33,34),(45,46)))),((((19,20),(26,(27,44))),35),(42,43))),(((36,37),38),(40,41))),(((15,17),142),(30,31)))),139)),(55,141)),(((((((5,(((11,12),((16,18),39)),23)),(24,25)),(8,9)),(21,22)),(51,53)),(6,7)),56)),(52,54)),((((101,132),117),(121,137)),140)),(28,29)),((((47,(48,49)),63),((50,134),138)),(57,58))),(((61,62),((76,136),82)),(((((((64,106),(110,114)),(((((104,105),(126,127)),(111,112)),109),113)),((((67,80),68),(((69,(128,129)),84),100)),((78,79),((92,94),(93,95))))),((71,(77,(102,103))),((89,90),133))),((((65,66),(70,(((87,88),124),(130,131)))),(((75,85),86),(107,108))),(((((72,73),120),(83,((115,116),125))),74),((81,99),((98,(118,(122,123))),119))))),(96,97))))),(2,59)),60);
 903: 1 -17456.24414 -17253.86749 (0,(((((1,91),((47,(48,49)),63)),((((50,134),138),(((61,62),((76,136),82)),(((((((((64,106),(110,114)),113),((((104,105),(126,127)),(111,112)),109)),(71,(77,(102,103)))),((89,90),133)),(((67,(68,80)),(((69,(128,129)),84),100)),((78,79),((92,94),(93,95))))),((((65,66),(70,(((87,88),124),(130,131)))),(((75,86),85),(107,108))),(((((72,73),120),(83,((115,116),125))),74),((81,99),((98,(118,(122,123))),119))))),(96,97)))),(57,58))),(((((((((3,4),135),139),(55,141)),(((6,7),(10,((((((13,14),((32,(33,34)),(45,46))),35),(((19,20),(26,(27,44))),(42,43))),(((36,37),38),(40,41))),(((15,17),142),(30,31))))),56)),(((5,(((11,12),((16,18),39)),23)),((8,9),(51,53))),((21,22),(24,25)))),(52,54)),(((101,132),((121,137),140)),117)),(28,29))),(2,59)),60);
 904: 1 -16847.64648 -17259.23575 (0,((((((((1,91),((47,(48,49)),63)),((((50,134),138),((((((((61,62),((89,90),133)),(71,(77,(102,103)))),(((64,106),(110,114)),(((((104,105),(126,127)),(111,112)),109),113))),((((67,68),80),(((69,(128,129)),84),100)),((78,79),((92,94),(93,95))))),(96,97)),((((65,66),(70,(((87,88),124),(130,131)))),(((75,85),86),(107,108))),(((((72,73),120),(83,((115,116),125))),74),((81,99),((98,((118,122),123)),119))))),((76,136),82))),(57,58))),(((101,132),((121,137),140)),117)),(((((((((3,4),135),139),((((((13,14),(32,((33,34),(45,46)))),((((19,20),(26,(27,44))),35),(42,43))),(((36,37),38),(40,41))),(30,31)),((15,17),142))),(55,141)),10),(6,7)),56),(((((5,(((11,12),((16,18),39)),23)),(24,25)),(8,9)),(21,22)),(51,53)))),(52,54)),(28,29)),(2,59)),60);
 905: 1 -15539.94922 -17274.23896 (0,(((1,91),((((((((((3,4),((((((13,14),(32,((33,34),(45,46)))),((((19,20),(26,(27,44))),35),(42,43))),(((36,37),38),(40,41))),(30,31)),((15,17),142))),(135,139)),(((6,7),(10,56)),(55,141))),((((5,(((11,12),((16,18),39)),23)),(8,9)),((21,22),(24,25))),(51,53))),((28,29),(52,54))),((((101,132),117),(121,137)),140)),63),(57,58)),(((47,(48,49)),((50,134),138)),((61,62),((((((((64,106),(110,114)),113),((((104,105),(126,127)),(111,112)),109)),((71,(77,(102,103))),((89,90),133))),(96,97)),(((((65,66),(70,(((87,88),124),(130,131)))),(((75,85),86),(107,108))),(((((72,73),120),(83,((115,116),125))),74),((81,99),((98,(118,(122,123))),119)))),((((67,68),80),(((69,(128,129)),84),100)),((78,79),((92,94),(93,95)))))),((76,136),82)))))),(2,59)),60);
 906: 1 -17257.92578 -17265.07609 (0,(((((1,91),((47,(48,49)),63)),((((50,134),138),(((61,62),((76,136),82)),((((((((64,106),(110,114)),113),((((104,105),(126,127)),(111,112)),109)),(((67,(68,80)),(((69,(128,129)),84),100)),((78,79),((92,94),(93,95))))),((71,(77,(102,103))),((89,90),133))),(((((65,66),(70,(((87,88),124),(130,131)))),(107,108)),((75,85),86)),(((((72,73),120),((83,(115,116)),125)),74),((81,99),((98,(118,(122,123))),119))))),(96,97)))),(57,58))),((((((3,4),((((((((13,14),32),((33,34),(45,46))),35),(((19,20),(26,(27,44))),(42,43))),(((36,37),38),(40,41))),(30,31)),(15,(17,142)))),(135,139)),(55,141)),10),(((((((5,(((11,12),((16,18),39)),23)),((21,22),(24,25))),(8,9)),(51,53)),(6,7)),56),(((28,29),(((101,132),((121,137),140)),117)),(52,54))))),(2,59)),60);
 907: 1 -17461.46875 -17274.28728 (0,(((1,91),((((((((((3,4),(10,135)),(55,141)),((((6,7),(((((((((13,14),32),((33,34),(45,46))),((19,20),35)),(42,43)),((26,44),27)),(((36,37),38),(40,41))),(30,31)),((15,17),142))),56),139)),(((((5,(((11,12),((16,18),39)),23)),(24,25)),(21,22)),(8,9)),(51,53))),((28,29),(52,54))),((((101,132),117),(121,137)),140)),63),(57,58)),(((47,(48,49)),((50,134),138)),(((61,62),((76,136),82)),(((((((64,106),(110,114)),113),((((104,105),(126,127)),(111,112)),109)),((((67,68),80),(((69,(128,129)),84),100)),((78,79),((92,94),(93,95))))),((71,(77,(102,103))),((89,90),133))),(((((65,66),(70,(((87,88),124),(130,131)))),(((75,85),86),(107,108))),(((((72,73),120),(83,((115,116),125))),74),((81,99),((98,((118,122),123)),119)))),(96,97))))))),(2,59)),60);
 908: 3 -16731.36523 -17257.32203 (0,(((1,91),(((((((((((3,4),135),139),((55,141),56)),(10,((((((((13,14),32),((33,34),(45,46))),35),(((19,20),(26,(27,44))),(42,43))),(((36,37),38),(40,41))),(30,31)),((15,142),17)))),(((((5,(((11,12),((16,18),39)),23)),(8,9)),((21,22),(24,25))),(51,53)),(6,7))),((28,29),(52,54))),((((101,132),117),(121,137)),140)),63),(((47,(48,49)),((50,134),138)),((61,62),((((((((64,106),(110,114)),113),((((104,105),(126,127)),(111,112)),109)),((((67,80),68),(((69,(128,129)),84),100)),((78,79),((92,94),(93,95))))),(((71,(77,(102,103))),((89,90),133)),((76,136),82))),((((65,66),(70,(((87,88),124),(130,131)))),(((75,85),86),(107,108))),(((((72,73),120),(83,((115,116),125))),74),(((((81,99),119),98),(122,123)),118)))),(96,97))))),(57,58))),(2,59)),60);
 909: 1 -17088.95117 -17290.15659 (0,(((1,91),((((((((((((3,4),135),139),(10,(((((((((13,14),35),(45,46)),32),(33,34)),(((19,20),(26,(27,44))),(42,43))),(((36,37),38),(40,41))),(30,31)),((15,17),142)))),((55,141),56)),(6,7)),((((5,(((11,12),((16,18),39)),23)),(8,9)),(51,53)),((21,22),(24,25)))),((28,29),(52,54))),(((101,132),((121,137),140)),117)),63),(57,58)),(((47,(48,49)),((50,134),138)),((((((61,62),(71,(77,(102,103)))),((89,90),133)),(((((64,106),(110,114)),113),((((104,105),(126,127)),(111,112)),109)),(((67,(68,80)),(((69,(128,129)),84),100)),((78,79),((92,94),(93,95)))))),(((((65,66),(70,(((87,88),124),(130,131)))),(((75,85),86),(107,108))),(((((72,73),120),(83,((115,116),125))),74),((81,99),((98,(118,(122,123))),119)))),(96,97))),((76,136),82))))),(2,59)),60);
 910: 1 -16564.95312 -17258.12848 (0,((((1,91),((47,(48,49)),63)),((((((((((3,4),135),139),((((6,7),(10,(((((((13,14),32),((33,34),(45,46))),35),(((19,20),(26,(27,44))),(42,43))),(((36,37),38),(40,41))),((15,(17,142)),(30,31))))),56),(55,141))),((((5,(((11,12),((16,18),39)),23)),(24,25)),((8,9),(51,53))),(21,22))),(52,54)),(28,29)),((((101,132),117),(121,137)),140)),(((50,134),138),((((((61,62),((76,136),82)),(((((72,73),120),(83,((115,116),125))),74),((81,99),((98,(118,(122,123))),119)))),((((((64,106),113),(110,114)),((((104,105),(126,127)),(111,112)),109)),((71,(77,(102,103))),((89,90),133))),(((67,(68,80)),(((69,(128,129)),84),100)),((78,79),((92,94),(93,95)))))),((((65,66),(70,(((87,88),124),(130,131)))),(107,108)),((75,85),86))),(96,97)))),(57,58))),(2,59)),60);
 911: 3 -16792.16211 -17257.53141 (0,((((((((1,91),((47,(48,49)),63)),((((50,134),138),((((((((61,62),((89,90),133)),(71,(77,(102,103)))),(((64,106),(110,114)),(((((104,105),(126,127)),(111,112)),109),113))),(((67,(68,80)),(((69,(128,129)),84),100)),((78,79),((92,94),(93,95))))),(96,97)),(((((65,66),70),((((87,88),124),130),131)),(((75,85),86),(107,108))),(((((72,73),120),(83,((115,116),125))),74),((81,99),((98,(118,(122,123))),119))))),((76,136),82))),(57,58))),(((101,132),((121,137),140)),117)),(((((((3,4),135),139),((((((13,14),(32,((33,34),(45,46)))),((((19,20),(26,(27,44))),35),(42,43))),(((36,37),38),(40,41))),(30,31)),((15,17),142))),(55,141)),(((6,7),56),10)),(((((5,(((11,12),((16,18),39)),23)),(24,25)),(8,9)),(21,22)),(51,53)))),(52,54)),(28,29)),(2,59)),60);
 912: 3 -17410.17383 -17248.76058 (0,(((((1,91),((47,(48,49)),63)),((((50,134),138),(((((((61,62),((71,(77,(102,103))),((89,90),133))),((((64,106),(110,114)),113),((((104,105),(126,127)),(111,112)),109))),(((67,(68,80)),(((69,(128,129)),84),100)),((78,79),((92,94),(93,95))))),(96,97)),(((((65,66),70),((((87,88),124),130),131)),(((75,85),86),(107,108))),(((((72,73),120),(83,((115,116),125))),74),((81,99),((98,((118,122),123)),119))))),((76,136),82))),(57,58))),((((((((((3,4),135),139),((6,7),(10,(((((13,14),(32,((33,34),(45,46)))),((((19,20),(26,(27,44))),35),(42,43))),(((36,37),38),(40,41))),(((15,142),17),(30,31)))))),(55,141)),56),(((((5,(((11,12),((16,18),39)),23)),(24,25)),(8,9)),(21,22)),(51,53))),(52,54)),(28,29)),(((101,132),((121,137),140)),117))),(2,59)),60);
 913: 1 -17653.23047 -17251.00323 (0,(((1,91),(((((((((((3,4),135),139),(55,141)),(((6,7),(10,(((((((13,14),32),((33,34),(45,46))),35),(((19,20),(26,(27,44))),(42,43))),(((36,37),38),(40,41))),(((15,17),142),(30,31))))),56)),((((5,(((11,12),((16,18),39)),23)),(24,25)),((8,9),(51,53))),(21,22))),((28,29),(52,54))),((((101,132),117),(121,137)),140)),((47,(48,49)),63)),(57,58)),(((50,134),138),(((61,62),((76,136),82)),((((((((64,106),(110,114)),113),((((104,105),(126,127)),(111,112)),109)),((67,(68,80)),((((69,(128,129)),84),100),((78,79),((92,94),(93,95)))))),((71,(77,(102,103))),((89,90),133))),((((65,66),(70,(((87,88),124),(130,131)))),(((75,85),86),(107,108))),(((((72,73),120),(83,((115,116),125))),74),((81,99),((98,((118,122),123)),119))))),(96,97)))))),(2,59)),60);
 914: 1 -16921.39453 -17253.00412 (0,((((1,91),((((((61,62),((71,(77,(102,103))),((89,90),133))),((((64,106),(110,114)),113),((((104,105),(126,127)),(111,112)),109))),(((67,(68,80)),(((69,(128,129)),84),100)),((78,79),((92,94),(93,95))))),(((((65,66),(70,(((87,88),124),(130,131)))),(((75,85),86),(107,108))),(((((72,73),120),(83,((115,116),125))),74),((81,99),((98,(118,(122,123))),119)))),(96,97))),((76,136),82))),((((((((((((3,4),135),139),(55,141)),56),((6,7),(10,(((((((13,14),32),((33,34),(45,46))),35),(((19,20),(26,(27,44))),(42,43))),(((36,37),38),(40,41))),((15,(17,142)),(30,31)))))),(((5,(((11,12),((16,18),39)),23)),((8,9),(51,53))),((21,22),(24,25)))),((28,29),(52,54))),((((101,132),117),(121,137)),140)),63),(57,58)),((47,(48,49)),((50,134),138)))),(2,59)),60);
 915: 1 -17640.1875 -17249.25809 (0,(((((1,91),((47,(48,49)),63)),((((50,134),138),(((61,62),((76,136),82)),(((((((64,106),(110,114)),(((((104,105),(126,127)),(111,112)),109),113)),(((67,(68,80)),(((69,(128,129)),84),100)),((78,79),((92,94),(93,95))))),((71,(77,(102,103))),((89,90),133))),(((((65,66),70),(((87,88),124),(130,131))),(((75,85),86),(107,108))),(((((72,73),120),(83,((115,116),125))),74),((81,99),((98,(118,(122,123))),119))))),(96,97)))),(57,58))),(((((((((((3,4),135),139),(10,(((((13,14),(32,((33,34),(45,46)))),((((19,20),(26,(27,44))),35),(42,43))),(((36,37),38),(40,41))),(((15,17),142),(30,31))))),(55,141)),(6,7)),56),((((5,(((11,12),((16,18),39)),23)),(8,9)),((21,22),(24,25))),(51,53))),(52,54)),(28,29)),((((101,132),117),(121,137)),140))),(2,59)),60);
 916: 1 -15422.25781 -17251.16962 (0,(((((1,91),((47,(48,49)),63)),((((((((((3,4),135),139),(((6,7),(10,(((((((13,14),32),((33,34),(45,46))),35),(((19,20),(26,(27,44))),(42,43))),(((36,37),38),(40,41))),(((15,17),142),(30,31))))),(55,141))),56),((((5,(((11,12),((16,18),39)),23)),(8,9)),((21,22),(24,25))),(51,53))),(52,54)),(28,29)),((((101,132),117),(121,137)),140)),(((50,134),138),(((61,62),((76,136),82)),((((((((64,106),113),(110,114)),((((104,105),(126,127)),(111,112)),109)),(((67,(68,80)),(((69,(128,129)),84),100)),((78,79),((92,94),(93,95))))),((71,(77,(102,103))),((89,90),133))),((((65,66),(70,(((87,88),124),(130,131)))),(((75,85),86),(107,108))),(((((72,73),120),(83,((115,116),125))),74),((81,99),((98,((118,123),122)),119))))),(96,97)))))),(57,58)),(2,59)),60);
 917: 3 -17249.24609 -17245.66531 (0,(((((1,91),((47,(48,49)),63)),(57,58)),((((((((((3,4),135),139),(10,(((((((13,14),((32,(33,34)),(45,46))),35),(((19,20),(26,(27,44))),(42,43))),(((36,37),38),(40,41))),(30,31)),((15,142),17)))),(55,141)),(((((((5,(((11,12),((16,18),39)),23)),(24,25)),(8,9)),(21,22)),(51,53)),(6,7)),56)),(52,54)),(28,29)),(((101,132),((121,137),140)),117)),(((50,134),138),(((((((61,62),((76,136),82)),((71,(77,(102,103))),((89,90),133))),((((64,106),(110,114)),113),((((104,105),(126,127)),(111,112)),109))),((((67,(68,80)),100),((69,(128,129)),84)),((78,79),((92,94),(93,95))))),((((65,66),(70,(((87,88),124),(130,131)))),(((75,85),86),(107,108))),(((((72,73),120),(83,((115,116),125))),74),((81,99),((98,(118,(122,123))),119))))),(96,97))))),(2,59)),60);
 918: 1 -16699.66406 -17261.36828 (0,((((1,91),(47,(48,49))),(((((((((((3,4),135),139),(55,141)),((((6,7),((((((((13,14),32),((33,34),(45,46))),35),(((19,20),(26,(27,44))),(42,43))),(((36,37),38),(40,41))),(30,31)),(15,(17,142)))),10),56)),(((5,(((11,12),((16,18),39)),23)),((8,9),(51,53))),((21,22),(24,25)))),((28,29),(52,54))),((((101,132),117),(121,137)),140)),(((50,134),138),(((61,62),((76,136),82)),(((((((((64,106),(110,114)),113),109),(((104,105),(126,127)),(111,112))),(((67,(68,80)),(((69,(128,129)),84),100)),((78,79),((92,94),(93,95))))),((71,(77,(102,103))),((89,90),133))),((((65,66),(70,((((87,88),124),131),130))),(((75,85),86),(107,108))),(((((72,73),120),(83,((115,116),125))),74),((81,99),((98,(118,(122,123))),119))))),(96,97))))),63),(57,58))),(2,59)),60);
 919: 1 -17197.31641 -17251.18072 (0,(((((1,91),((47,(48,49)),63)),((((50,134),138),(((61,62),((76,136),82)),((((((((64,106),(110,114)),113),((((104,105),(126,127)),(111,112)),109)),(((67,(68,80)),(((69,(128,129)),84),100)),((78,79),((92,94),(93,95))))),((71,(77,(102,103))),((89,90),133))),((((65,66),(70,((((87,88),124),131),130))),(((75,85),86),(107,108))),(((((72,73),120),(83,((115,116),125))),74),((81,99),((98,(118,(122,123))),119))))),(96,97)))),(57,58))),(((((((((3,4),(135,139)),(10,(((((13,14),(32,((33,34),(45,46)))),((((19,20),(26,(27,44))),35),(42,43))),(((36,37),38),(40,41))),((15,(17,142)),(30,31))))),(6,7)),(55,141)),(((((5,(((11,12),((16,18),39)),23)),(8,9)),((21,22),(24,25))),(51,53)),56)),(52,54)),((((101,132),117),(121,137)),140)),(28,29))),(2,59)),60);
 920: 1 -18047.28125 -17246.91327 (0,(((((1,91),((47,(48,49)),63)),((((((((((3,4),135),((10,((((((13,14),((32,(33,34)),(45,46))),35),(((19,20),(26,(27,44))),(42,43))),(((36,37),38),(40,41))),(((15,142),17),(30,31)))),139)),(55,141)),56),((((((5,(((11,12),((16,18),39)),23)),(24,25)),(8,9)),(21,22)),(51,53)),(6,7))),(52,54)),(28,29)),((((101,132),117),(121,137)),140)),(((50,134),138),(((((((61,62),((76,136),82)),((71,(77,(102,103))),((89,90),133))),(((64,106),(110,114)),(((((104,105),(126,127)),(111,112)),109),113))),(((67,(68,80)),(((69,(128,129)),84),100)),((78,79),((92,94),(93,95))))),((((65,66),(70,((((87,88),124),130),131))),(((75,85),86),(107,108))),(((((72,73),120),(83,((115,116),125))),74),((81,99),((98,(118,(122,123))),119))))),(96,97))))),(57,58)),(2,59)),60);
 921: 1 -17588.45508 -17250.32243 (0,(((((1,91),((47,(48,49)),63)),((((50,134),138),(((61,62),((76,136),82)),((((((((64,106),(110,114)),113),((((104,105),(126,127)),(111,112)),109)),((((67,80),68),(((69,(128,129)),84),100)),((78,79),((92,94),(93,95))))),((71,(77,(102,103))),((89,90),133))),((((65,66),(70,((((87,88),124),131),130))),(((75,85),86),(107,108))),(((((72,73),120),((83,(115,116)),125)),74),((81,99),((98,((118,123),122)),119))))),(96,97)))),(57,58))),((((((((3,4),((((((((13,14),32),((33,34),(45,46))),35),(((19,20),(26,(27,44))),(42,43))),(((36,37),38),(40,41))),(30,31)),((15,17),142))),(135,139)),(55,141)),10),((((((5,(((11,12),((16,18),39)),23)),(8,9)),((21,22),(24,25))),(51,53)),(6,7)),56)),(52,54)),((28,29),(((101,132),((121,137),140)),117)))),(2,59)),60);
 922: 1 -17367.34766 -17259.5038 (0,(((1,91),(((((((((((3,4),((((((13,14),(32,((33,34),(45,46)))),((((19,20),(26,(27,44))),35),(42,43))),(((36,37),38),(40,41))),(30,31)),((15,17),142))),(135,139)),(55,141)),(((6,7),56),10)),((((5,(((11,12),((16,18),39)),23)),(8,9)),((21,22),(24,25))),(51,53))),((28,29),(52,54))),((((101,132),117),(121,137)),140)),63),(57,58)),(((47,(48,49)),((50,134),138)),((61,62),(((((((64,106),(110,114)),113),((((104,105),(126,127)),(111,112)),109)),((((((65,66),(70,(((87,88),124),(130,131)))),(((75,85),86),(107,108))),(((((72,73),120),(83,((115,116),125))),74),((81,99),((98,(118,(122,123))),119)))),(96,97)),(((((67,68),80),100),((69,(128,129)),84)),((78,79),((92,94),(93,95)))))),((71,(77,(102,103))),((89,90),133))),((76,136),82)))))),(2,59)),60);
 923: 1 -17453.85156 -17261.03605 (0,(((((1,91),((47,(48,49)),63)),((((50,134),138),(((61,62),((76,136),82)),(((((((64,106),(110,114)),113),((((104,105),(126,127)),(111,112)),109)),((((67,68),80),(((69,(128,129)),84),100)),((78,79),((92,94),(93,95))))),((71,(77,(102,103))),((89,90),133))),(((((65,66),(70,(((87,88),124),(130,131)))),(((75,85),86),(107,108))),(((((72,73),120),(83,((115,116),125))),74),((81,99),((98,((118,123),122)),119)))),(96,97))))),(57,58))),(((((((((((3,4),(10,((((((13,14),(32,((33,34),(45,46)))),((((19,20),(26,(27,44))),35),(42,43))),(((36,37),38),(40,41))),(30,31)),((15,17),142)))),139),135),(55,141)),(6,7)),56),((((5,(((11,12),((16,18),39)),23)),(8,9)),((21,22),(24,25))),(51,53))),(52,54)),((((101,132),117),(121,137)),140)),(28,29))),(2,59)),60);
 924: 1 -17258.94531 -17249.93233 (0,((((((1,91),((47,(48,49)),63)),(((50,134),138),((61,62),(((((((((64,106),(110,114)),113),((((104,105),(126,127)),(111,112)),109)),(((67,(68,80)),(((69,(128,129)),84),100)),((78,79),((92,94),(93,95))))),((71,(77,(102,103))),((89,90),133))),(96,97)),((((65,66),(70,((((87,88),124),131),130))),(((75,85),86),(107,108))),(((((72,73),120),(83,((115,116),125))),74),((81,99),((98,(118,(122,123))),119))))),((76,136),82))))),(57,58)),((((((((((3,4),135),139),((6,7),(10,(((((((13,14),32),((33,34),(45,46))),35),(((19,20),(26,(27,44))),(42,43))),(((36,37),38),(40,41))),(((15,142),17),(30,31)))))),(55,141)),56),(((((5,(((11,12),((16,18),39)),23)),(24,25)),(8,9)),(21,22)),(51,53))),(52,54)),(((101,132),((121,137),140)),117)),(28,29))),(2,59)),60);
 925: 1 -17369.01758 -17253.00412 (0,((((1,91),((((((61,62),((71,(77,(102,103))),((89,90),133))),((((64,106),(110,114)),113),((((104,105),(126,127)),(111,112)),109))),(((67,(68,80)),(((69,(128,129)),84),100)),((78,79),((92,94),(93,95))))),(((((65,66),(70,(((87,88),124),(130,131)))),(((75,85),86),(107,108))),(((((72,73),120),(83,((115,116),125))),74),((81,99),((98,(118,(122,123))),119)))),(96,97))),((76,136),82))),((((((((((((3,4),135),139),(55,141)),56),((6,7),(10,(((((((13,14),32),((33,34),(45,46))),35),(((19,20),(26,(27,44))),(42,43))),(((36,37),38),(40,41))),((15,(17,142)),(30,31)))))),(((5,(((11,12),((16,18),39)),23)),((8,9),(51,53))),((21,22),(24,25)))),((28,29),(52,54))),((((101,132),117),(121,137)),140)),63),(57,58)),((47,(48,49)),((50,134),138)))),(2,59)),60);
 926: 1 -17596.25195 -17264.49103 (0,(((1,91),(((((((((((3,4),135),(((6,7),(((((((((13,14),32),((33,34),(45,46))),((19,20),35)),(42,43)),((26,44),27)),(((36,37),38),(40,41))),(30,31)),((15,142),17))),139)),(55,141)),(10,56)),((((5,(((11,12),((16,18),39)),23)),(8,9)),((21,22),(24,25))),(51,53))),((28,29),(52,54))),((((101,132),117),(121,137)),140)),63),(57,58)),(((47,(48,49)),((50,134),138)),((61,62),((((((((64,106),(110,114)),113),((((104,105),(126,127)),(111,112)),109)),(((67,(68,80)),(((69,(128,129)),84),100)),((78,79),((92,94),(93,95))))),((71,(77,(102,103))),((89,90),133))),(((((65,66),(70,((((87,88),124),131),130))),(((75,85),86),(107,108))),(((((72,73),120),(83,((115,116),125))),74),((81,99),((98,((118,123),122)),119)))),(96,97))),((76,136),82)))))),(2,59)),60);
 927: 1 -16077.13574 -17260.20694 (0,(((((1,91),((47,(48,49)),63)),(57,58)),(((((((((((3,4),135),139),((((((((13,14),32),((33,34),(45,46))),35),(((19,20),(26,(27,44))),(42,43))),(((36,37),38),(40,41))),(30,31)),((15,142),17))),10),(55,141)),((6,7),56)),(((((5,(((11,12),((16,18),39)),23)),(24,25)),(8,9)),(21,22)),(51,53))),((28,29),(52,54))),((((101,132),117),(121,137)),140)),(((50,134),138),(((((((61,62),(71,(77,(102,103)))),((((64,106),113),(110,114)),((((104,105),(126,127)),(111,112)),109))),(((76,136),82),((89,90),133))),(((67,(68,80)),(((69,(128,129)),84),100)),((78,79),((92,94),(93,95))))),((((65,66),(70,(((87,88),124),(130,131)))),(((75,85),86),(107,108))),(((((72,73),120),(83,((115,116),125))),74),(((81,99),(98,(118,(122,123)))),119)))),(96,97))))),(2,59)),60);
 928: 5 -17943.46875 -17253.94381 (0,(((((1,91),((47,(48,49)),63)),((((((((((3,4),135),139),(55,141)),(((6,7),(10,(((((((13,14),32),((33,34),(45,46))),35),(((19,20),(26,(27,44))),(42,43))),(((36,37),38),(40,41))),(((15,17),142),(30,31))))),56)),(((((5,(((11,12),((16,18),39)),23)),(24,25)),(8,9)),(21,22)),(51,53))),(52,54)),(28,29)),((((101,132),117),(121,137)),140)),(((50,134),138),(((61,62),((76,136),82)),((((((((64,106),(110,114)),113),((((104,105),(126,127)),(111,112)),109)),(((67,(68,80)),(((69,(128,129)),84),100)),((78,79),((92,94),(93,95))))),((71,(77,(102,103))),((89,90),133))),((((65,66),(70,(((87,88),124),(130,131)))),(((75,85),86),(107,108))),(((((72,73),120),(83,((115,116),125))),74),((81,99),(((98,122),(118,123)),119))))),(96,97)))))),(57,58)),(2,59)),60);
 929: 2 -16198.95215 -17264.90571 (0,(((1,91),((((((((((3,4),135),139),(55,141)),(((6,7),(((((((13,14),32),((33,34),(45,46))),35),(((19,20),(26,(27,44))),(42,43))),(((36,37),38),(40,41))),(((15,17),142),(30,31)))),(10,56))),(((((5,((((11,12),((16,18),39)),23),(24,25))),(21,22)),(8,9)),(51,53)),((28,29),(52,54)))),((((101,132),117),(121,137)),140)),(((50,134),138),(((61,62),((76,136),82)),((((((((64,106),(110,114)),113),((((104,105),(126,127)),(111,112)),109)),((((67,68),80),(((69,(128,129)),84),100)),((78,79),((92,94),(93,95))))),((71,(77,(102,103))),((89,90),133))),((((65,66),(70,((((87,88),124),131),130))),(((75,85),86),(107,108))),(((((72,73),120),(83,((115,116),125))),74),((81,99),((98,(118,(122,123))),119))))),(96,97))))),((47,(48,49)),63)),(57,58))),(2,59)),60);
 930: 1 -17511.71094 -17269.81677 (0,(((1,91),(((((((((((3,4),135),10),(55,141)),((((6,7),(((((((((13,14),32),((33,34),(45,46))),((19,20),35)),(42,43)),((26,44),27)),(((36,37),38),(40,41))),(30,31)),((15,142),17))),56),139)),((((5,(((11,12),((16,18),39)),23)),(8,9)),((21,22),(24,25))),(51,53))),((28,29),(52,54))),((((101,132),117),(121,137)),140)),63),(57,58)),(((47,(48,49)),((50,134),138)),((61,62),((((((((64,106),(110,114)),113),((((104,105),(126,127)),(111,112)),109)),(((67,(68,80)),(((69,(128,129)),84),100)),((78,79),((92,94),(93,95))))),(((((65,66),(70,((((87,88),124),130),131))),(((75,85),86),(107,108))),(((((72,73),120),(83,((115,116),125))),74),((81,99),((98,(118,(122,123))),119)))),(96,97))),((71,(77,(102,103))),((89,90),133))),((76,136),82)))))),(2,59)),60);
 931: 2 -17236.22656 -17250.73202 (0,(((((1,91),((47,(48,49)),63)),((((((((((((3,4),135),139),(((((((13,14),32),((33,34),(45,46))),35),(((19,20),(26,(27,44))),(42,43))),(((36,37),38),(40,41))),(((15,17),142),(30,31)))),10),((6,7),56)),(55,141)),(((5,(((11,12),((16,18),39)),23)),((8,9),(51,53))),((21,22),(24,25)))),(52,54)),(28,29)),((((101,132),117),(121,137)),140)),(((50,134),138),(((61,62),((76,136),82)),(((((((((64,106),(110,114)),113),((((104,105),(126,127)),(111,112)),109)),(71,(77,(102,103)))),((89,90),133)),(((67,(68,80)),(((69,(128,129)),84),100)),((78,79),((92,94),(93,95))))),((((65,66),(70,((((87,88),124),131),130))),(((75,85),86),(107,108))),(((((72,73),120),(83,((115,116),125))),74),((81,99),((98,((118,123),122)),119))))),(96,97)))))),(57,58)),(2,59)),60);
 932: 1 -17380.00781 -17255.71315 (0,(((((1,91),((47,(48,49)),63)),((((50,134),138),((61,62),((((((((64,106),(110,114)),(((((104,105),(126,127)),(111,112)),109),113)),((71,(77,(102,103))),((89,90),133))),((((67,68),80),(((69,(128,129)),84),100)),((78,79),((92,94),(93,95))))),((((65,66),(70,(((87,88),124),(130,131)))),(((75,86),85),(107,108))),(((((72,73),120),(83,((115,116),125))),74),((81,99),((98,(118,(122,123))),119))))),(96,97)),((76,136),82)))),(57,58))),((((((((((3,4),135),139),((((((13,14),(32,((33,34),(45,46)))),((((19,20),(26,(27,44))),35),(42,43))),(((36,37),38),(40,41))),(30,31)),((15,142),17))),(55,141)),((6,7),(10,56))),((((5,(((11,12),((16,18),39)),23)),(8,9)),((21,22),(24,25))),(51,53))),(52,54)),(((101,132),((121,137),140)),117)),(28,29))),(2,59)),60);
 933: 1 -17415.49219 -17250.28417 (0,((((((1,91),((47,(48,49)),63)),(57,58)),(((50,134),138),(((((((61,62),((76,136),82)),((71,(77,(102,103))),((89,90),133))),((((64,106),(110,114)),113),((((104,105),(126,127)),(111,112)),109))),((((67,68),80),(((69,(128,129)),84),100)),((78,79),((92,94),(93,95))))),((((65,66),(70,(((87,88),124),(130,131)))),(((75,85),86),(107,108))),(((((72,73),120),(83,((115,116),125))),74),((81,99),((98,((118,122),123)),119))))),(96,97)))),(((((((((3,4),135),139),(10,((((((((13,14),32),((33,34),(45,46))),35),(((19,20),(26,(27,44))),(42,43))),(((36,37),38),(40,41))),(30,31)),((15,17),142)))),(55,141)),(((((5,(((11,12),((16,18),39)),23)),(24,25)),(21,22)),((8,9),(51,53))),((6,7),56))),(52,54)),(28,29)),((((101,132),117),(121,137)),140))),(2,59)),60);
 934: 1 -17678.63672 -17259.04938 (0,(((1,91),((((((((((3,4),135),139),(((((6,7),(((((((13,14),32),((33,34),(45,46))),35),(((19,20),(26,(27,44))),(42,43))),(((36,37),38),(40,41))),(((15,142),17),(30,31)))),10),56),(55,141))),(((((5,(((11,12),((16,18),39)),23)),(24,25)),(8,9)),(21,22)),(51,53))),((28,29),(52,54))),(((101,132),((121,137),140)),117)),63),(57,58)),((47,(48,49)),(((50,134),138),(((61,62),((76,136),82)),(((((((64,106),(110,114)),(((((104,105),(126,127)),(111,112)),109),113)),((((67,68),80),(((69,(128,129)),84),100)),((78,79),((92,94),(93,95))))),((71,(77,(102,103))),((89,90),133))),(96,97)),((((65,66),(70,(((87,88),124),(130,131)))),(((75,85),86),(107,108))),(((((72,73),120),(83,((115,116),125))),74),((81,99),((98,(118,(122,123))),119)))))))))),(2,59)),60);
 935: 2 -16451.72266 -17256.35912 (0,((((((1,91),((47,(48,49)),63)),(((50,134),138),(((61,62),((76,136),82)),((((((((64,106),(110,114)),113),((((104,105),(126,127)),(111,112)),109)),(((67,(68,80)),(((69,(128,129)),84),100)),((78,79),((92,94),(93,95))))),((71,(77,(102,103))),((89,90),133))),(((((65,66),70),((((87,88),124),130),131)),(((75,85),86),(107,108))),(((((72,73),120),(83,((115,116),125))),74),((81,99),((98,(118,(122,123))),119))))),(96,97))))),(57,58)),((((3,4),(135,139)),((((((((5,(((11,12),((16,18),39)),23)),(8,9)),((21,22),(24,25))),(51,53)),(6,7)),56),(((28,29),(52,54)),((((101,132),117),(121,137)),140))),(55,141))),(10,((((((13,14),(32,((33,34),(45,46)))),((((19,20),(26,(27,44))),35),(42,43))),(((36,37),38),(40,41))),(30,31)),((15,17),142))))),(2,59)),60);
 936: 1 -17446.58008 -17257.19836 (0,(((((1,91),((47,(48,49)),63)),((((50,134),138),((((61,62),((76,136),82)),(((((72,73),120),(83,((115,116),125))),74),((81,99),((98,((118,122),123)),119)))),(((((((64,106),(110,114)),(((((104,105),(126,127)),(111,112)),109),113)),((((67,68),80),(((69,(128,129)),84),100)),((78,79),((92,94),(93,95))))),((71,(77,(102,103))),((89,90),133))),(96,97)),(((65,66),(70,((((87,88),124),130),131))),(((75,85),86),(107,108)))))),(57,58))),(((((((((((3,4),135),139),(10,(((((((13,14),((32,(33,34)),(45,46))),35),(((19,20),(26,(27,44))),(42,43))),(((36,37),38),(40,41))),(30,31)),((15,17),142)))),(55,141)),(6,7)),56),((((5,((((11,12),((16,18),39)),23),(24,25))),(8,9)),(21,22)),(51,53))),(52,54)),(28,29)),((((101,132),117),(121,137)),140))),(2,59)),60);
 937: 2 -17116.03906 -17248.00716 (0,(((((1,91),((47,(48,49)),63)),(57,58)),((((((((((((3,4),135),139),(10,(((((13,14),(32,((33,34),(45,46)))),((((19,20),(26,(27,44))),35),(42,43))),(((36,37),38),(40,41))),(((15,17),142),(30,31))))),(55,141)),(6,7)),56),(((((5,(((11,12),((16,18),39)),23)),(24,25)),(8,9)),(21,22)),(51,53))),(52,54)),(28,29)),((((101,132),117),(121,137)),140)),(((50,134),138),(((((((61,62),((76,136),82)),((71,(77,(102,103))),((89,90),133))),((((64,106),(110,114)),113),((((104,105),(126,127)),(111,112)),109))),((67,(68,80)),((((69,(128,129)),84),100),((78,79),((92,94),(93,95)))))),((((65,66),(70,(((87,88),124),(130,131)))),(((75,85),86),(107,108))),(((((72,73),120),(83,((115,116),125))),74),((81,99),((98,(118,(122,123))),119))))),(96,97))))),(2,59)),60);
 938: 6 -18328.65625 -17262.47842 (0,(((1,91),((((((((((((3,4),((((((((13,14),32),((33,34),(45,46))),((19,20),35)),(42,43)),((26,44),27)),(((36,37),38),(40,41))),(((15,142),17),(30,31)))),(135,139)),10),(55,141)),((((((5,(((11,12),((16,18),39)),23)),(8,9)),((21,22),(24,25))),(51,53)),(6,7)),56)),(52,54)),(28,29)),((((101,132),117),(121,137)),140)),63),(57,58)),(((47,(48,49)),((50,134),138)),((61,62),((((((((64,106),(110,114)),113),((((104,105),(126,127)),(111,112)),109)),(((67,(68,80)),(((69,(128,129)),84),100)),((78,79),((92,94),(93,95))))),((71,(77,(102,103))),((89,90),133))),(((((65,66),(70,(((87,88),124),(130,131)))),(((75,85),86),(107,108))),(((((72,73),120),(83,((115,116),125))),74),((81,99),((98,(118,(122,123))),119)))),(96,97))),((76,136),82)))))),(2,59)),60);
 939: 3 -17194.61328 -17259.19569 (0,(((1,91),((((((((((3,4),((((((13,14),(32,((33,34),(45,46)))),((((19,20),(26,(27,44))),35),(42,43))),(((36,37),38),(40,41))),(30,31)),((15,142),17))),(135,139)),((((6,7),56),10),(55,141))),((((5,(((11,12),((16,18),39)),23)),(8,9)),((21,22),(24,25))),(51,53))),((28,29),(52,54))),((((101,132),117),(121,137)),140)),63),(57,58)),(((47,(48,49)),((50,134),138)),((61,62),((((((((64,106),(110,114)),113),((((104,105),(126,127)),(111,112)),109)),(((67,(68,80)),(((69,(128,129)),84),100)),((78,79),((92,94),(93,95))))),((71,(77,(102,103))),((89,90),133))),(((((65,66),(70,(((87,88),124),(130,131)))),(((75,85),86),(107,108))),(((((72,73),120),(83,((115,116),125))),74),((81,99),((98,(118,(122,123))),119)))),(96,97))),((76,136),82)))))),(2,59)),60);
 940: 1 -16458.46875 -17245.59347 (0,(((((1,91),((47,(48,49)),63)),(((((((((3,4),135),139),(10,((((((((13,14),32),((33,34),(45,46))),35),(((19,20),(26,(27,44))),(42,43))),(((36,37),38),(40,41))),(30,31)),((15,17),142)))),(55,141)),(((((((5,(((11,12),((16,18),39)),23)),(24,25)),(8,9)),(21,22)),(51,53)),(6,7)),56)),((28,29),(52,54))),((((101,132),117),(121,137)),140)),(((50,134),138),(((((((61,62),((89,90),133)),(71,(77,(102,103)))),(((((64,106),(110,114)),113),((((104,105),(126,127)),(111,112)),109)),(((67,(68,80)),(((69,(128,129)),84),100)),((78,79),((92,94),(93,95)))))),(96,97)),((((65,66),(70,(((87,88),124),(130,131)))),(((75,85),86),(107,108))),(((((72,73),120),(83,((115,116),125))),74),((81,99),((98,((118,122),123)),119))))),((76,136),82))))),(57,58)),(2,59)),60);
 941: 1 -16752.39844 -17285.55357 (0,(((1,91),(((((((((((((3,4),(135,139)),(10,(((((((13,14),32),((33,34),(45,46))),35),(((19,20),(26,(27,44))),(42,43))),(((36,37),38),(40,41))),(((15,142),17),(30,31))))),(55,141)),(6,7)),56),((((5,(24,25)),((8,9),(((11,12),((16,18),39)),23))),(21,22)),(51,53))),(52,54)),(28,29)),((((101,132),117),(121,137)),140)),63),(57,58)),((((47,(48,49)),((50,134),138)),((61,62),((((((((64,106),(110,114)),113),((((104,105),(126,127)),(111,112)),109)),(((67,(68,80)),(((69,(128,129)),84),100)),((78,79),((92,94),(93,95))))),(((((65,66),(70,(((87,88),124),(130,131)))),(((75,85),86),(107,108))),(((((72,73),120),(83,((115,116),125))),74),((81,99),((98,(118,(122,123))),119)))),(96,97))),(71,(77,(102,103)))),((89,90),133)))),((76,136),82)))),(2,59)),60);
 942: 5 -17225.46875 -17262.48579 (0,(((((1,91),((47,(48,49)),63)),(57,58)),(((((((((((3,4),135),139),(10,(((((((13,14),32),((33,34),(45,46))),35),(((19,20),(26,(27,44))),(42,43))),(((36,37),38),(40,41))),(((15,17),142),(30,31))))),(55,141)),((6,7),56)),(((5,(((11,12),((16,18),39)),23)),((8,9),(51,53))),((21,22),(24,25)))),(52,54)),(28,29)),(((50,134),138),((((61,62),((76,136),82)),(((((72,73),120),(83,((115,116),125))),74),((81,99),((98,(118,(122,123))),119)))),(((((((64,106),(110,114)),(((((104,105),(126,127)),(111,112)),109),113)),((71,(77,(102,103))),((89,90),133))),(((67,(68,80)),(((69,(128,129)),84),100)),((78,79),((92,94),(93,95))))),(96,97)),(((65,66),(70,(((87,88),124),(130,131)))),(((75,86),85),(107,108))))))),((((101,132),117),(121,137)),140))),(2,59)),60);
 943: 1 -16915.10938 -17279.78344 (0,(((1,91),(((((((((3,4),(10,135)),(55,141)),((((6,7),(((((((((13,14),32),((33,34),(45,46))),((19,20),35)),(42,43)),((26,44),27)),(((36,37),38),(40,41))),(30,31)),((15,17),142))),56),139)),(((((5,(((11,12),((16,18),39)),23)),((21,22),(24,25))),(8,9)),(51,53)),((28,29),(52,54)))),((((101,132),117),(121,137)),140)),63),(57,58)),(((47,(48,49)),((50,134),138)),(((61,62),((76,136),82)),(((((((64,106),(110,114)),113),((((104,105),(126,127)),(111,112)),109)),((((67,68),80),(((69,(128,129)),84),100)),((78,79),((92,94),(93,95))))),((71,(77,(102,103))),((89,90),133))),(((((65,66),(70,(((87,88),124),(130,131)))),(((75,85),86),(107,108))),(((((72,73),120),(83,((115,116),125))),74),((81,99),((98,((118,122),123)),119)))),(96,97))))))),(2,59)),60);
 944: 1 -16412.92383 -17257.95827 (0,(((1,91),(((((((((((3,4),((((((13,14),(32,((33,34),(45,46)))),((((19,20),(26,(27,44))),35),(42,43))),(((36,37),38),(40,41))),(30,31)),(15,(17,142)))),(135,139)),(55,141)),(((6,7),56),10)),((((5,(((11,12),((16,18),39)),23)),(8,9)),((21,22),(24,25))),(51,53))),((28,29),(52,54))),((((101,132),117),(121,137)),140)),63),(57,58)),(((47,(48,49)),((50,134),138)),((61,62),((((((((64,106),(110,114)),113),((((104,105),(126,127)),(111,112)),109)),((67,(68,80)),((((69,(128,129)),84),100),((78,79),((92,94),(93,95)))))),(((((65,66),(70,((((87,88),124),131),130))),(((75,85),86),(107,108))),(((((72,73),120),(83,((115,116),125))),74),((81,99),((98,(118,(122,123))),119)))),(96,97))),((71,(77,(102,103))),((89,90),133))),((76,136),82)))))),(2,59)),60);
 945: 1 -17166.07812 -17247.39619 (0,(((((1,91),((47,(48,49)),63)),((((50,134),138),((((((61,62),((71,(77,(102,103))),((89,90),133))),(((((64,106),(110,114)),113),((((104,105),(126,127)),(111,112)),109)),((((67,(68,80)),100),((69,(128,129)),84)),((78,79),((92,94),(93,95)))))),(96,97)),((((65,66),(70,(((87,88),124),(130,131)))),(((75,85),86),(107,108))),(((((72,73),120),(83,((115,116),125))),74),((81,99),((98,(118,(122,123))),119))))),((76,136),82))),(57,58))),(((((((((3,4),135),139),(55,141)),(((6,7),(10,(((((((13,14),32),((33,34),(45,46))),35),(((19,20),(26,(27,44))),(42,43))),(((36,37),38),(40,41))),(((15,17),142),(30,31))))),56)),(((5,(((11,12),((16,18),39)),23)),((8,9),(51,53))),((21,22),(24,25)))),(52,54)),(28,29)),(((101,132),((121,137),140)),117))),(2,59)),60);
 946: 2 -17468.89844 -17249.75286 (0,(((((1,91),((47,(48,49)),63)),((((50,134),138),(((61,62),((76,136),82)),(((((((((64,106),(110,114)),113),((((104,105),(126,127)),(111,112)),109)),(71,(77,(102,103)))),((89,90),133)),(((67,(68,80)),(((69,(128,129)),84),100)),((78,79),((92,94),(93,95))))),((((65,66),(70,(((87,88),124),(130,131)))),(((75,85),86),(107,108))),(((((72,73),120),(83,((115,116),125))),74),((81,99),((98,(118,(122,123))),119))))),(96,97)))),(57,58))),(((((((((3,4),135),139),(((6,7),(10,(((((((13,14),32),((33,34),(45,46))),35),(((19,20),(26,(27,44))),(42,43))),(((36,37),38),(40,41))),(((15,142),17),(30,31))))),(55,141))),56),(((((5,(((11,12),((16,18),39)),23)),(24,25)),(8,9)),(21,22)),(51,53))),(52,54)),((((101,132),117),(121,137)),140)),(28,29))),(2,59)),60);
 947: 1 -17518.32227 -17280.17299 (0,(((1,91),(((((((((((3,4),135),139),((55,141),56)),(10,(((((((13,14),32),((33,34),(45,46))),35),(((19,20),(26,(27,44))),(42,43))),(((36,37),38),(40,41))),(((15,17),142),(30,31))))),(((((5,(((11,12),((16,18),39)),23)),(8,9)),((21,22),(24,25))),(51,53)),(6,7))),((28,29),(52,54))),((((101,132),117),(121,137)),140)),63),(((47,(48,49)),((50,134),138)),((61,62),((((((((64,106),(110,114)),113),((((104,105),(126,127)),109),(111,112))),((67,(68,80)),((((69,(128,129)),84),100),((78,79),((92,94),(93,95)))))),(((71,(77,(102,103))),((89,90),133)),((76,136),82))),((((65,66),(70,((((87,88),124),130),131))),(((75,85),86),(107,108))),(((((72,73),120),(83,((115,116),125))),74),((((((81,99),119),98),123),122),118)))),(96,97))))),(57,58))),(2,59)),60);
 948: 1 -16801.55273 -17256.62399 (0,(((1,91),((((((((((((3,4),(135,139)),(10,((((((13,14),((32,(33,34)),(45,46))),35),(((19,20),(26,(27,44))),(42,43))),(((36,37),38),(40,41))),(((15,17),142),(30,31))))),(55,141)),(6,7)),56),((((5,(((11,12),((16,18),39)),23)),(8,9)),((21,22),(24,25))),(51,53))),((28,29),(52,54))),((((101,132),117),(121,137)),140)),63),(57,58)),(((47,(48,49)),((50,134),138)),((61,62),((((((((64,106),(110,114)),113),((((104,105),(126,127)),(111,112)),109)),((67,(68,80)),((((69,(128,129)),84),100),((78,79),((92,94),(93,95)))))),((71,(77,(102,103))),((89,90),133))),(((((65,66),(70,(((87,88),124),(130,131)))),(((75,85),86),(107,108))),(((((72,73),120),(83,((115,116),125))),74),((81,99),((98,(118,(122,123))),119)))),(96,97))),((76,136),82)))))),(2,59)),60);
 949: 4 -16158.81836 -17249.98263 (0,(((((1,91),((47,(48,49)),63)),((((((((((3,4),135),139),(10,(((((((((13,14),32),((33,34),(45,46))),((19,20),35)),(42,43)),((26,44),27)),(((36,37),38),(40,41))),(30,31)),((15,142),17)))),(55,141)),(((((((5,(((11,12),((16,18),39)),23)),(24,25)),(8,9)),(21,22)),(51,53)),(6,7)),56)),(52,54)),(28,29)),((((101,132),117),(121,137)),140)),(((50,134),138),(((((((61,62),((76,136),82)),((71,(77,(102,103))),((89,90),133))),(((64,106),(110,114)),(((((104,105),(126,127)),(111,112)),109),113))),(((67,(68,80)),(((69,(128,129)),84),100)),((78,79),((92,94),(93,95))))),((((65,66),(70,(((87,88),124),(130,131)))),(((75,85),86),(107,108))),(((((72,73),120),(83,((115,116),125))),74),((81,99),((98,(118,(122,123))),119))))),(96,97))))),(57,58)),(2,59)),60);
 950: 2 -17723.36719 -17259.8896 (0,(((1,91),((((((((((((3,4),135),139),((((((((13,14),32),((33,34),(45,46))),35),(((19,20),(26,(27,44))),(42,43))),(((36,37),38),(40,41))),(30,31)),((15,17),142))),(55,141)),((6,7),(10,56))),(((5,(((11,12),((16,18),39)),23)),((8,9),(51,53))),((21,22),(24,25)))),((28,29),(52,54))),((((101,132),117),(121,137)),140)),63),(57,58)),((47,(48,49)),(((50,134),138),(((61,62),((76,136),82)),((((((((64,106),(110,114)),113),((((104,105),(126,127)),(111,112)),109)),(((67,(68,80)),(((69,(128,129)),84),100)),((78,79),((92,94),(93,95))))),((71,(77,(102,103))),((89,90),133))),(96,97)),((((65,66),((70,((87,88),124)),(130,131))),(((75,85),86),(107,108))),(((((72,73),120),(83,((115,116),125))),74),((81,99),((98,(118,(122,123))),119)))))))))),(2,59)),60);
 951: 1 -17628.96875 -17249.76136 (0,(((((1,91),((47,(48,49)),63)),((((((((((3,4),135),139),(10,((((((((((13,14),32),((33,34),(45,46))),35),(19,20)),(42,43)),((26,44),27)),(((36,37),38),(40,41))),(30,31)),((15,142),17)))),(55,141)),(((((((5,(((11,12),((16,18),39)),23)),(24,25)),(8,9)),(21,22)),(51,53)),(6,7)),56)),(52,54)),(28,29)),((((101,132),117),(121,137)),140)),(((50,134),138),(((((((61,62),((76,136),82)),((71,(77,(102,103))),((89,90),133))),((((64,106),(110,114)),113),((((104,105),(126,127)),(111,112)),109))),(((67,(68,80)),(((69,(128,129)),84),100)),((78,79),((92,94),(93,95))))),((((65,66),(70,(((87,88),124),(130,131)))),(((75,85),86),(107,108))),(((((72,73),120),(83,((115,116),125))),74),((81,99),((98,(118,(122,123))),119))))),(96,97))))),(57,58)),(2,59)),60);
 952: 2 -16976.65234 -17246.20328 (0,(((((1,91),((47,(48,49)),63)),((((50,134),138),((((61,62),((76,136),82)),(((((72,73),120),(83,((115,116),125))),74),((81,99),((98,(118,(122,123))),119)))),((((((((64,106),(110,114)),113),((((104,105),(126,127)),(111,112)),109)),(((67,(68,80)),(((69,(128,129)),84),100)),((78,79),((92,94),(93,95))))),((71,(77,(102,103))),((89,90),133))),(96,97)),((((65,66),70),((((87,88),124),131),130)),(((75,85),86),(107,108)))))),(57,58))),(((((((((3,4),135),139),(55,141)),(((6,7),(10,(((((((13,14),32),((33,34),(45,46))),35),(((19,20),(26,(27,44))),(42,43))),(((36,37),38),(40,41))),(((15,17),142),(30,31))))),56)),(((5,(((11,12),((16,18),39)),23)),((8,9),(51,53))),((21,22),(24,25)))),(52,54)),(28,29)),((((101,132),117),(121,137)),140))),(2,59)),60);
 953: 1 -17427.4668 -17261.7504 (0,((((((1,91),((47,(48,49)),63)),(((50,134),138),(((61,62),((76,136),82)),(((((((64,106),(110,114)),113),((((104,105),(126,127)),(111,112)),109)),((((67,80),68),(((69,(128,129)),84),100)),((78,79),((92,94),(93,95))))),((71,(77,(102,103))),((89,90),133))),((((((65,66),70),((((87,88),124),130),131)),(((75,85),86),(107,108))),(((((72,73),120),(83,((115,116),125))),74),((81,99),((98,(118,(122,123))),119)))),(96,97)))))),(57,58)),((((3,4),(135,139)),(((((((5,(((11,12),((16,18),39)),23)),(8,9)),((21,22),(24,25))),(51,53)),((6,7),56)),(((28,29),(52,54)),((((101,132),117),(121,137)),140))),(55,141))),(10,((((((13,14),(32,((33,34),(45,46)))),((((19,20),(26,(27,44))),35),(42,43))),(((36,37),38),(40,41))),(30,31)),((15,17),142))))),(2,59)),60);
 954: 2 -17754.08594 -17252.49061 (0,(((((1,91),((47,(48,49)),63)),((((50,134),138),((((61,62),((76,136),82)),((89,90),133)),(((((((64,106),(110,114)),113),((((104,105),(126,127)),(111,112)),109)),(71,(77,(102,103)))),((((67,(68,80)),100),((69,(128,129)),84)),((78,79),((92,94),(93,95))))),(((((65,66),(70,(((87,88),124),(130,131)))),(((75,85),86),(107,108))),(((((72,73),120),(83,((115,116),125))),74),((81,99),((98,(118,(122,123))),119)))),(96,97))))),(57,58))),((((((((((3,4),135),((10,(((((((13,14),32),((33,34),(45,46))),35),(((19,20),(26,(27,44))),(42,43))),(((36,37),38),(40,41))),(((15,17),142),(30,31)))),139)),(55,141)),(6,7)),56),((((5,(((11,12),((16,18),39)),23)),(8,9)),((21,22),(24,25))),(51,53))),(52,54)),(28,29)),((((101,132),117),(121,137)),140))),(2,59)),60);
 955: 1 -17069.45703 -17259.38852 (0,(((1,91),(((((((((((3,4),(135,139)),(10,((((((13,14),(32,((33,34),(45,46)))),((((19,20),(26,(27,44))),35),(42,43))),(((36,37),38),(40,41))),(30,31)),((15,17),142)))),(55,141)),56),(((((5,(((11,12),((16,18),39)),23)),(8,9)),((21,22),(24,25))),(51,53)),(6,7))),((28,29),(52,54))),((((101,132),117),(121,137)),140)),63),(57,58)),(((47,(48,49)),((50,134),138)),((61,62),((((((((64,106),(110,114)),113),((((104,105),(126,127)),(111,112)),109)),(((67,(68,80)),((78,79),((92,94),(93,95)))),(((69,(128,129)),84),100))),((71,(77,(102,103))),((89,90),133))),(((((65,66),(70,((((87,88),124),130),131))),(((75,85),86),(107,108))),(((((72,73),120),(83,((115,116),125))),74),((81,99),((98,(118,(122,123))),119)))),(96,97))),((76,136),82)))))),(2,59)),60);
 956: 3 -16573.51953 -17253.06299 (0,((((((1,91),((47,(48,49)),63)),(57,58)),(((50,134),138),(((61,62),((76,136),82)),((((((((64,106),(110,114)),113),((((104,105),(126,127)),(111,112)),109)),(((67,(68,80)),(((69,(128,129)),84),100)),((78,79),((92,94),(93,95))))),((71,(77,(102,103))),((89,90),133))),((((65,66),(70,(((87,124),88),(130,131)))),(((75,85),86),(107,108))),(((((72,73),120),(83,((115,116),125))),74),((81,99),((98,(118,(122,123))),119))))),(96,97))))),(((((((((3,4),((((((13,14),((32,(33,34)),(45,46))),35),(((19,20),(26,(27,44))),(42,43))),(((36,37),38),(40,41))),(((15,17),142),(30,31)))),(135,139)),(55,141)),(((6,7),56),10)),(((5,(((11,12),((16,18),39)),23)),((8,9),(51,53))),((21,22),(24,25)))),(52,54)),(((101,132),((121,137),140)),117)),(28,29))),(2,59)),60);
 957: 4 -17407.50977 -17249.23234 (0,(((1,91),(((((((((((((3,4),135),139),((6,7),(10,((((((((13,14),32),((33,34),(45,46))),35),(((19,20),(26,(27,44))),(42,43))),(((36,37),38),(40,41))),((15,17),142)),(30,31))))),(55,141)),56),(((5,(((11,12),((16,18),39)),23)),((8,9),(51,53))),((21,22),(24,25)))),(52,54)),(28,29)),((((101,132),117),(121,137)),140)),(((50,134),138),(((61,62),((76,136),82)),(((((((64,106),(110,114)),(((((104,105),(126,127)),(111,112)),109),113)),((71,(77,(102,103))),((89,90),133))),(((67,(68,80)),(((69,(128,129)),84),100)),((78,79),((92,94),(93,95))))),((((65,66),(70,(((87,88),124),(130,131)))),(((75,85),86),(107,108))),(((((72,73),120),(83,((115,116),125))),74),((81,99),((98,((118,122),123)),119))))),(96,97))))),((47,(48,49)),63)),(57,58))),(2,59)),60);
 958: 4 -16717.37109 -17248.83544 (0,(((((((1,91),((47,(48,49)),63)),((((50,134),138),(((61,62),((76,136),82)),((((((((64,106),(110,114)),113),((((104,105),(126,127)),(111,112)),109)),((((67,80),68),(((69,(128,129)),84),100)),((78,79),((92,94),(93,95))))),((71,(77,(102,103))),((89,90),133))),(((((65,66),70),(((87,88),124),(130,131))),(((75,85),86),(107,108))),(((((72,73),120),(83,((115,116),125))),74),((81,99),((98,(118,(122,123))),119))))),(96,97)))),(57,58))),((((101,132),117),(121,137)),140)),(((((((((3,4),135),139),(10,(((((((13,14),32),((33,34),(45,46))),35),(((19,20),(26,(27,44))),(42,43))),(((36,37),38),(40,41))),(((15,17),142),(30,31))))),(55,141)),(6,7)),56),(((((5,(((11,12),((16,18),39)),23)),(24,25)),(8,9)),(21,22)),(51,53))),(52,54))),(28,29)),(2,59)),60);
 959: 1 -16038.35742 -17245.14275 (0,(((((1,91),((47,(48,49)),63)),((((((((((((3,4),135),139),(((((((13,14),32),((33,34),(45,46))),35),(((19,20),(26,(27,44))),(42,43))),(((36,37),38),(40,41))),(((15,17),142),(30,31)))),10),((6,7),56)),(55,141)),(((5,(((11,12),((16,18),39)),23)),((8,9),(51,53))),((21,22),(24,25)))),(52,54)),(28,29)),((((101,132),117),(121,137)),140)),(((50,134),138),(((61,62),((76,136),82)),(((((((64,106),(110,114)),(((((104,105),(126,127)),(111,112)),109),113)),((71,(77,(102,103))),((89,90),133))),(((67,(68,80)),(((69,(128,129)),84),100)),((78,79),((92,94),(93,95))))),((((65,66),(70,((((87,88),124),131),130))),(((75,85),86),(107,108))),(((((72,73),120),(83,((115,116),125))),74),((81,99),((98,((118,123),122)),119))))),(96,97)))))),(57,58)),(2,59)),60);
 960: 1 -16777.26953 -17259.56797 (0,(((1,91),((((((((((((3,4),(((((((13,14),32),((33,34),(45,46))),((((19,20),(26,(27,44))),35),(42,43))),(((36,37),38),(40,41))),(30,31)),((15,17),142))),(135,139)),(55,141)),(6,7)),(10,56)),((((5,(((11,12),((16,18),39)),23)),(8,9)),((21,22),(24,25))),(51,53))),((28,29),(52,54))),((((101,132),117),(121,137)),140)),63),(57,58)),(((47,(48,49)),((50,134),138)),((61,62),((((((((64,106),(110,114)),113),((((104,105),(126,127)),(111,112)),109)),((((67,68),80),(((69,(128,129)),84),100)),((78,79),((92,94),(93,95))))),((71,(77,(102,103))),((89,90),133))),(((((65,66),(70,((((87,88),124),130),131))),(((75,85),86),(107,108))),(((((72,73),120),(83,((115,116),125))),74),((81,99),((98,(118,(122,123))),119)))),(96,97))),((76,136),82)))))),(2,59)),60);
 961: 1 -16711.97656 -17258.83639 (0,((((((1,91),63),((47,(48,49)),(((50,134),138),((((((61,62),((76,136),82)),((71,(77,(102,103))),((89,90),133))),(((((64,106),(110,114)),113),((((104,105),(126,127)),(111,112)),109)),(((67,(68,80)),(((69,(128,129)),84),100)),((78,79),((92,94),(93,95)))))),(96,97)),((((65,66),(70,(((87,88),124),(130,131)))),(((75,85),86),(107,108))),(((((72,73),120),(83,((115,116),125))),74),((81,99),((98,((118,123),122)),119)))))))),(57,58)),(((((((((3,4),((10,(((((((13,14),32),((33,34),(45,46))),35),(((19,20),(26,(27,44))),(42,43))),(((36,37),38),(40,41))),((15,(17,142)),(30,31)))),139)),135),(55,141)),56),(((((5,(((11,12),((16,18),39)),23)),(8,9)),((21,22),(24,25))),(51,53)),(6,7))),(52,54)),(28,29)),(((101,132),((121,137),140)),117))),(2,59)),60);
 962: 1 -17772.75781 -17256.90749 (0,(((((1,91),((47,(48,49)),63)),((((50,134),138),((((61,62),((76,136),82)),(((((((64,106),(110,114)),113),((((104,105),(126,127)),(111,112)),109)),(((67,(68,80)),(((69,(128,129)),84),100)),((78,79),((92,94),(93,95))))),((71,(77,(102,103))),((89,90),133))),((((65,66),(70,(((87,88),124),(130,131)))),(((75,85),86),(107,108))),(((((72,73),120),(83,((115,116),125))),74),((81,99),((98,(118,(122,123))),119)))))),(96,97))),(57,58))),(((((((((3,4),56),(55,141)),((10,((((((13,14),((32,(33,34)),(45,46))),35),(((19,20),(26,(27,44))),(42,43))),(((36,37),38),(40,41))),(((15,17),142),(30,31)))),(135,139))),(6,7)),((((5,(((11,12),((16,18),39)),23)),(8,9)),((21,22),(24,25))),(51,53))),(52,54)),(((101,132),((121,137),140)),117)),(28,29))),(2,59)),60);
 963: 1 -15820.61523 -17261.49104 (0,(((1,91),((((((((((((((3,4),135),139),(10,(((((((13,14),32),((33,34),(45,46))),35),(((19,20),(26,(27,44))),(42,43))),(((36,37),38),(40,41))),(((15,142),17),(30,31))))),(55,141)),(6,7)),56),(((((5,(((11,12),((16,18),39)),23)),(24,25)),(8,9)),(21,22)),(51,53))),(52,54)),(28,29)),((((101,132),117),(121,137)),140)),63),(57,58)),((47,(48,49)),((((50,134),138),((((((((64,106),(110,114)),113),((((104,105),(126,127)),(111,112)),109)),(((67,(68,80)),(((69,(128,129)),84),100)),((78,79),((92,94),(93,95))))),((71,(77,(102,103))),((89,90),133))),(((((65,66),(70,(((87,88),124),(130,131)))),(((75,85),86),(107,108))),(((((72,73),120),(83,((115,116),125))),74),((81,99),((98,(118,(122,123))),119)))),(96,97))),((76,136),82))),(61,62))))),(2,59)),60);
 964: 2 -16663.64453 -17256.37783 (0,(((((1,91),((47,(48,49)),63)),((((50,134),138),(((((((61,62),((76,136),82)),((71,(77,(102,103))),((89,90),133))),((((64,106),(110,114)),113),((((104,105),(126,127)),(111,112)),109))),(((67,(68,80)),(((69,(128,129)),84),100)),((78,79),((92,94),(93,95))))),((((65,66),(70,((87,(88,124)),(130,131)))),(((75,85),86),(107,108))),(((((72,73),120),(83,((115,116),125))),74),((81,99),((98,(118,(122,123))),119))))),(96,97))),(57,58))),(((((((((3,4),((((((((13,14),32),((33,34),(45,46))),35),(((19,20),(26,(27,44))),(42,43))),(((36,37),38),(40,41))),(30,31)),((15,17),142))),139),(10,135)),(55,141)),(((((((5,(((11,12),((16,18),39)),23)),(24,25)),(8,9)),(21,22)),(51,53)),(6,7)),56)),(52,54)),(28,29)),((((101,132),117),(121,137)),140))),(2,59)),60);
 965: 3 -17402.05273 -17271.1918 (0,(((((1,91),((47,(48,49)),63)),((((50,134),138),(((61,62),((76,136),82)),(((((((64,106),(110,114)),(((((104,105),(126,127)),(111,112)),109),113)),((71,(77,(102,103))),((89,90),133))),(((67,(68,80)),(((69,(128,129)),84),100)),((78,79),((92,94),(93,95))))),(((((65,66),70),(((87,88),124),(130,131))),(((75,(107,108)),85),86)),(((((72,73),120),(83,((115,116),125))),74),((81,99),((98,((118,122),123)),119))))),(96,97)))),(57,58))),((((((((((3,4),135),139),((6,7),(10,(((((((13,14),32),((33,34),(45,46))),35),(((19,20),(26,(27,44))),(42,43))),(((36,37),38),(40,41))),(((15,17),142),(30,31)))))),(55,141)),56),(((((5,(((11,12),((16,18),39)),23)),(24,25)),(8,9)),(21,22)),(51,53))),(52,54)),(28,29)),(((101,132),((121,137),140)),117))),(2,59)),60);
 966: 1 -17778.42188 -17248.17894 (0,(((((1,91),((47,(48,49)),63)),((((50,134),138),(((61,62),((((((((64,106),(110,114)),113),((((104,105),(126,127)),(111,112)),109)),(((67,(68,80)),(((69,(128,129)),84),100)),((78,79),((92,94),(93,95))))),((71,(77,(102,103))),((89,90),133))),((((65,66),(70,(((87,88),124),(130,131)))),(((75,85),86),(107,108))),(((((72,73),120),(83,((115,116),125))),74),((81,99),((98,(118,(122,123))),119))))),(96,97))),((76,136),82))),(57,58))),((((((((((3,4),135),139),(10,(((((13,14),(32,((33,34),(45,46)))),((((19,20),(26,(27,44))),35),(42,43))),(((36,37),38),(40,41))),(((15,17),142),(30,31))))),(55,141)),((6,7),56)),(((5,(((11,12),((16,18),39)),23)),((8,9),(51,53))),((21,22),(24,25)))),(52,54)),((((101,132),117),(121,137)),140)),(28,29))),(2,59)),60);
 967: 3 -16878.06445 -17244.19777 (0,(((((1,91),((47,(48,49)),63)),((((((((((3,4),((((((((13,14),32),((33,34),(45,46))),35),(((19,20),(26,(27,44))),(42,43))),(((36,37),38),(40,41))),(30,31)),((15,142),17))),(135,139)),(55,141)),(6,7)),(10,56)),(((((5,(((11,12),((16,18),39)),23)),(24,25)),(8,9)),(21,22)),(51,53))),((28,29),(52,54))),((((101,132),117),(121,137)),140)),(((50,134),138),(((61,62),((76,136),82)),((((((((64,106),(110,114)),113),((((104,105),(126,127)),(111,112)),109)),(((67,(68,80)),(((69,(128,129)),84),100)),((78,79),((92,94),(93,95))))),((71,(77,(102,103))),((89,90),133))),((((65,66),(70,(((87,88),124),(130,131)))),(((75,85),86),(107,108))),(((((72,73),120),(83,((115,116),125))),74),((81,99),((98,((118,122),123)),119))))),(96,97)))))),(57,58)),(2,59)),60);
 968: 1 -17633.19531 -17278.98497 (0,(((1,91),((((((((((3,4),(10,135)),(55,141)),((((6,7),(((((((((13,14),32),((33,34),(45,46))),((19,20),35)),(42,43)),((26,44),27)),(((36,37),38),(40,41))),(30,31)),((15,17),142))),56),139)),((((5,(((11,12),((16,18),39)),23)),((21,22),(24,25))),(8,9)),(51,53))),((28,29),(52,54))),((((101,132),117),(121,137)),140)),63),(57,58)),(((47,(48,49)),((50,134),138)),((((61,62),((76,136),82)),((((((64,106),(110,114)),113),((((104,105),(126,127)),(111,112)),109)),((((67,68),80),(((69,(128,129)),84),100)),((78,79),((92,94),(93,95))))),((71,(77,(102,103))),((89,90),133)))),(((((65,66),(70,(((87,88),124),(130,131)))),(((75,85),86),(107,108))),(((((72,73),120),(83,((115,116),125))),74),((81,99),((98,((118,122),123)),119)))),(96,97)))))),(2,59)),60);
 969: 1 -16650.64062 -17246.25217 (0,(((((1,91),((47,(48,49)),63)),((((50,134),138),((((((((61,62),((89,90),133)),(71,(77,(102,103)))),((((64,106),(110,114)),113),((((104,105),(126,127)),(111,112)),109))),(((67,(68,80)),(((69,(128,129)),84),100)),((78,79),((92,94),(93,95))))),(96,97)),((((65,66),(70,(((87,88),124),(130,131)))),(((75,85),86),(107,108))),(((((72,73),120),(83,((115,116),125))),74),((81,99),((98,(118,(122,123))),119))))),((76,136),82))),(57,58))),(((((((((3,4),135),((10,(((((((13,14),32),((33,34),(45,46))),35),(((19,20),(26,(27,44))),(42,43))),(((36,37),38),(40,41))),(((15,17),142),(30,31)))),139)),(55,141)),((6,7),56)),(((((5,(((11,12),((16,18),39)),23)),(24,25)),(8,9)),(21,22)),(51,53))),(52,54)),((((101,132),117),(121,137)),140)),(28,29))),(2,59)),60);
 970: 1 -16790.41016 -17255.21332 (0,(((1,91),(((((((((((3,4),135),139),(10,((((((((13,14),32),((33,34),(45,46))),35),(((19,20),(26,(27,44))),(42,43))),(((36,37),38),(40,41))),(30,31)),((15,17),142)))),(55,141)),((((((5,(((11,12),((16,18),39)),23)),(8,9)),((21,22),(24,25))),(51,53)),(6,7)),56)),((28,29),(52,54))),((((101,132),117),(121,137)),140)),63),(((47,(48,49)),((50,134),138)),((61,62),((((((((64,106),(110,114)),113),((((104,105),(126,127)),(111,112)),109)),(((67,(68,80)),(((69,(128,129)),84),100)),((78,79),((92,94),(93,95))))),(((71,(77,(102,103))),((89,90),133)),((76,136),82))),((((65,66),(70,((((87,88),124),130),131))),(((75,85),86),(107,108))),(((((72,73),120),(83,((115,116),125))),74),((((((81,99),119),98),123),122),118)))),(96,97))))),(57,58))),(2,59)),60);
 971: 2 -16745.13477 -17264.63975 (0,(((1,91),(((((((((3,4),135),139),((((6,7),56),(10,((((((13,14),32),((33,34),(45,46))),((((19,20),(26,(27,44))),35),(42,43))),(((36,37),38),(40,41))),(((15,142),17),(30,31))))),(55,141))),(((((5,(((11,12),((16,18),39)),23)),((21,22),(24,25))),(8,9)),(51,53)),((28,29),(52,54)))),((((101,132),117),(121,137)),140)),63),(57,58)),(((47,(48,49)),((50,134),138)),((61,62),((((((((64,106),(110,114)),113),((((104,105),(126,127)),(111,112)),109)),(((67,(68,80)),(((69,(128,129)),84),100)),((78,79),((92,94),(93,95))))),((71,(77,(102,103))),((89,90),133))),(((((65,66),(70,((((87,88),124),130),131))),(((75,85),86),(107,108))),(((((72,73),120),(83,((115,116),125))),74),((81,99),((98,(118,(122,123))),119)))),(96,97))),((76,136),82)))))),(2,59)),60);
 972: 1 -17506.26172 -17243.90188 (0,(((((1,91),((47,(48,49)),63)),(57,58)),((((((((((3,4),135),139),(55,141)),(((6,7),(10,(((((((13,14),32),((33,34),(45,46))),35),(((19,20),(26,(27,44))),(42,43))),(((36,37),38),(40,41))),((15,(17,142)),(30,31))))),56)),(((5,(((11,12),((16,18),39)),23)),((8,9),(51,53))),((21,22),(24,25)))),(52,54)),(28,29)),(((101,132),((121,137),140)),117)),(((50,134),138),((((((((61,62),((89,90),133)),(71,(77,(102,103)))),((((64,106),(110,114)),113),((((104,105),(126,127)),(111,112)),109))),((((67,68),80),(((69,(128,129)),84),100)),((78,79),((92,94),(93,95))))),(96,97)),((((65,66),(70,((((87,88),124),131),130))),(((75,85),86),(107,108))),(((((72,73),120),(83,((115,116),125))),74),((81,99),((98,((118,122),123)),119))))),((76,136),82))))),(2,59)),60);
 973: 1 -17689.22461 -17253.50183 (0,(((1,91),(((((((((((3,4),135),139),(55,141)),(((6,7),(10,(((((((13,14),32),((33,34),(45,46))),35),(((19,20),(26,(27,44))),(42,43))),(((36,37),38),(40,41))),(((15,142),17),(30,31))))),56)),((((5,(((11,12),((16,18),39)),23)),(24,25)),((8,9),(51,53))),(21,22))),((28,29),(52,54))),((((101,132),117),(121,137)),140)),((47,(48,49)),63)),(57,58)),(((50,134),138),(((61,62),(((((((64,106),(110,114)),(((((104,105),(126,127)),(111,112)),109),113)),(((67,(68,80)),(((69,(128,129)),84),100)),((78,79),((92,94),(93,95))))),((71,(77,(102,103))),((89,90),133))),(96,97)),((((65,66),(70,(((87,88),124),(130,131)))),(((75,85),86),(107,108))),(((((72,73),120),(83,((115,116),125))),74),((81,99),((98,(118,(122,123))),119)))))),((76,136),82))))),(2,59)),60);
 974: 1 -17205.0918 -17252.70411 (0,(((((1,91),((47,(48,49)),63)),((((50,134),138),((((61,62),((76,136),82)),(((((72,73),120),(83,((115,116),125))),74),((81,99),((98,(118,(122,123))),119)))),(((((((((64,106),(110,114)),113),109),(((104,105),(126,127)),(111,112))),((71,(77,(102,103))),((89,90),133))),(((67,(68,80)),(((69,(128,129)),84),100)),((78,79),((92,94),(93,95))))),(96,97)),(((65,66),(70,(((87,88),124),(130,131)))),(((75,85),86),(107,108)))))),(57,58))),(((((((((((3,4),135),139),(10,((((((13,14),((32,(33,34)),(45,46))),35),(((19,20),(26,(27,44))),(42,43))),(((36,37),38),(40,41))),(((15,142),17),(30,31))))),(55,141)),(6,7)),56),(((((5,(((11,12),((16,18),39)),23)),(24,25)),(8,9)),(21,22)),(51,53))),(52,54)),(28,29)),((((101,132),117),(121,137)),140))),(2,59)),60);
 975: 1 -16582.27344 -17263.89474 (0,(((1,91),(((((((((((3,4),135),139),(55,141)),(((6,7),56),(10,((((((13,14),((32,(33,34)),(45,46))),35),((19,20),((26,(27,44)),(42,43)))),(((36,37),38),(40,41))),(((15,17),142),(30,31)))))),(((((5,(((11,12),((16,18),39)),23)),(24,25)),(8,9)),(21,22)),(51,53))),((28,29),(52,54))),((((101,132),117),(121,137)),140)),63),(57,58)),((47,(48,49)),(((50,134),138),(((61,62),((76,136),82)),((((((64,106),(110,114)),(((((104,105),(126,127)),(111,112)),109),113)),((71,(77,(102,103))),((89,90),133))),(((67,(68,80)),(((69,(128,129)),84),100)),((78,79),((92,94),(93,95))))),(((((65,66),(70,(((87,88),124),(130,131)))),(((75,85),86),(107,108))),(((((72,73),120),(83,((115,116),125))),74),((81,99),((98,((118,122),123)),119)))),(96,97)))))))),(2,59)),60);
 976: 1 -18476.875 -17265.4769 (0,((((((1,91),((47,(48,49)),63)),(((50,134),138),(((61,62),((76,136),82)),(((((((64,106),(110,114)),113),((((104,105),(126,127)),(111,112)),109)),((((67,80),68),(((69,(128,129)),84),100)),((78,79),((92,94),(93,95))))),((71,(77,(102,103))),((89,90),133))),(((((65,66),(70,((((87,88),124),130),131))),(((75,85),86),(107,108))),(((((72,73),120),(83,((115,116),125))),74),((81,99),((98,(118,(122,123))),119)))),(96,97)))))),(57,58)),(((3,4),((((((((5,(((11,12),((16,18),39)),23)),(8,9)),((21,22),(24,25))),(51,53)),((6,7),56)),(((28,29),(52,54)),((((101,132),117),(121,137)),140))),(55,141)),(135,139))),(10,((((((13,14),(32,((33,34),(45,46)))),((((19,20),(26,(27,44))),35),(42,43))),(((36,37),38),(40,41))),(30,31)),((15,17),142))))),(2,59)),60);
 977: 1 -17185.69336 -17256.10421 (0,(((((1,91),((47,(48,49)),63)),((((((((((3,4),135),139),(10,(((((((((13,14),32),((33,34),(45,46))),((19,20),35)),(42,43)),((26,44),27)),(((36,37),38),(40,41))),(30,31)),((15,142),17)))),(55,141)),((((((5,((((11,12),((16,18),39)),23),(24,25))),(8,9)),(21,22)),(51,53)),(6,7)),56)),(52,54)),(28,29)),((((101,132),117),(121,137)),140)),(((50,134),138),(((((((61,62),((76,136),82)),((71,(77,(102,103))),((89,90),133))),((((64,106),(110,114)),113),((((104,105),(126,127)),(111,112)),109))),(((67,(68,80)),(((69,(128,129)),84),100)),((78,79),((92,94),(93,95))))),((((65,66),(70,(((87,88),124),(130,131)))),(((75,85),86),(107,108))),(((((72,73),120),(83,((115,116),125))),74),((81,99),((98,(118,(122,123))),119))))),(96,97))))),(57,58)),(2,59)),60);
 978: 1 -17254.68945 -17275.96139 (0,(((((1,91),((47,(48,49)),63)),((((50,134),138),(((61,62),((76,136),82)),((((((((64,106),(110,114)),(((((104,105),(126,127)),(111,112)),109),113)),(71,(77,(102,103)))),((89,90),133)),(((67,(68,80)),(((69,(128,129)),84),100)),((78,79),((92,94),(93,95))))),((((65,66),(70,((((87,88),124),131),130))),(((75,(107,108)),85),86)),(((((72,73),120),(83,((115,116),125))),74),((81,99),((98,(118,(122,123))),119))))),(96,97)))),(57,58))),((((((((((3,4),135),139),((6,7),(10,(((((((13,14),32),((33,34),(45,46))),35),(((19,20),(26,(27,44))),(42,43))),(((36,37),38),(40,41))),(((15,142),17),(30,31)))))),(55,141)),56),(((((5,(((11,12),((16,18),39)),23)),(24,25)),(8,9)),(21,22)),(51,53))),(52,54)),(28,29)),(((101,132),((121,137),140)),117))),(2,59)),60);
 979: 3 -15354.80371 -17247.25419 (0,((((((1,91),((47,(48,49)),63)),(57,58)),(((50,134),138),(((61,62),((76,136),82)),((((((((64,106),(110,114)),113),((((104,105),(126,127)),(111,112)),109)),(((67,(68,80)),(((69,(128,129)),84),100)),((78,79),((92,94),(93,95))))),((71,(77,(102,103))),((89,90),133))),(((((65,66),70),(((87,88),124),(130,131))),(((75,85),86),(107,108))),(((((72,73),120),(83,((115,116),125))),74),((81,99),((98,(118,(122,123))),119))))),(96,97))))),(((((((((3,4),((((((13,14),((32,(33,34)),(45,46))),35),(((19,20),(26,(27,44))),(42,43))),(((36,37),38),(40,41))),(((15,17),142),(30,31)))),(135,139)),(55,141)),(((6,7),56),10)),(((5,(((11,12),((16,18),39)),23)),((8,9),(51,53))),((21,22),(24,25)))),(52,54)),(((101,132),((121,137),140)),117)),(28,29))),(2,59)),60);
 980: 1 -17535.35547 -17257.2946 (0,((((((1,91),((47,(48,49)),63)),(((50,134),138),(((61,62),((76,136),82)),((((((((64,106),(110,114)),113),((((104,105),(126,127)),(111,112)),109)),(((67,(68,80)),(((69,(128,129)),84),100)),((78,79),((92,94),(93,95))))),((71,(77,(102,103))),((89,90),133))),(((((65,66),70),(((87,88),124),(130,131))),(((75,85),86),(107,108))),(((((72,73),120),(83,((115,116),125))),74),((81,99),((98,((118,123),122)),119))))),(96,97))))),(57,58)),((((3,4),(135,139)),((((((((5,(((11,12),((16,18),39)),23)),(8,9)),((21,22),(24,25))),(51,53)),(6,7)),56),(((28,29),(52,54)),((((101,132),117),(121,137)),140))),(55,141))),(10,((((((13,14),(32,((33,34),(45,46)))),((((19,20),(26,(27,44))),35),(42,43))),(((36,37),38),(40,41))),(30,31)),((15,142),17))))),(2,59)),60);
 981: 1 -17881.59766 -17253.16438 (0,(((((1,91),((47,(48,49)),63)),((((50,134),138),(((((61,62),((76,136),82)),(((81,99),119),(98,(118,(122,123))))),((((72,73),120),(83,((115,116),125))),74)),((((((64,106),(110,114)),(((((104,105),(126,127)),(111,112)),109),113)),((71,(77,(102,103))),((89,90),133))),((((67,68),80),(((69,(128,129)),84),100)),((78,79),((92,94),(93,95))))),((((65,66),(70,(((87,88),124),(130,131)))),(((75,85),86),(107,108))),(96,97))))),(57,58))),(((((((((3,4),135),139),(((6,7),(10,(((((13,14),(32,((33,34),(45,46)))),((((19,20),(26,(27,44))),35),(42,43))),(((36,37),38),(40,41))),(((15,17),142),(30,31))))),(55,141))),56),((((5,(((11,12),((16,18),39)),23)),(8,9)),((21,22),(24,25))),(51,53))),(52,54)),(28,29)),((((101,132),117),(121,137)),140))),(2,59)),60);
 982: 1 -16738.13281 -17250.86327 (0,(((((1,91),((47,(48,49)),63)),(((((((((((3,4),139),(((((((13,14),32),((33,34),(45,46))),35),(((19,20),(26,(27,44))),(42,43))),(((36,37),38),(40,41))),((15,(17,142)),(30,31)))),135),10),((55,141),56)),(6,7)),(((5,(((11,12),((16,18),39)),23)),((8,9),((21,22),(24,25)))),(51,53))),((28,29),(52,54))),((((101,132),117),(121,137)),140)),(((50,134),138),((((((61,62),((76,136),82)),((71,(77,(102,103))),((89,90),133))),(((((64,106),(110,114)),113),((((104,105),(126,127)),(111,112)),109)),((((67,68),80),(((69,(128,129)),84),100)),((78,79),((92,94),(93,95)))))),((((65,66),(70,(((87,88),124),(130,131)))),(((75,85),86),(107,108))),(((((72,73),120),(83,((115,116),125))),74),((81,99),((98,(118,(122,123))),119))))),(96,97))))),(57,58)),(2,59)),60);
 983: 1 -17165.19922 -17260.11018 (0,(((((1,91),((47,(48,49)),63)),(((((((((((3,4),135),139),(10,(((((((13,14),32),((33,34),(45,46))),35),(((19,20),(26,(27,44))),(42,43))),(((36,37),38),(40,41))),(((15,142),17),(30,31))))),(55,141)),56),((((((5,(((11,12),((16,18),39)),23)),(24,25)),(8,9)),(21,22)),(51,53)),(6,7))),(52,54)),(28,29)),((((101,132),117),(121,137)),140)),(((50,134),138),(((((((61,62),(71,(77,(102,103)))),((89,90),133)),(((((64,106),(110,114)),113),((((104,105),(126,127)),(111,112)),109)),(((67,(68,80)),(((69,(128,129)),84),100)),((78,79),((92,94),(93,95)))))),((((65,66),(70,(((87,88),124),(130,131)))),(((75,85),86),(107,108))),((((((72,73),120),83),((115,116),125)),74),((81,99),((98,(118,(122,123))),119))))),(96,97)),((76,136),82))))),(57,58)),(2,59)),60);
 984: 2 -16795.88672 -17248.23606 (0,(((1,91),(((((((((((3,4),135),139),((((6,7),(10,(((((((13,14),32),((33,34),(45,46))),35),(((19,20),(26,(27,44))),(42,43))),(((36,37),38),(40,41))),(((15,17),142),(30,31))))),56),(55,141))),(((5,(((11,12),((16,18),39)),23)),((8,9),(51,53))),((21,22),(24,25)))),(52,54)),(28,29)),((((101,132),117),(121,137)),140)),((47,(48,49)),63)),(57,58)),(((50,134),138),(((((((61,62),((76,136),82)),((71,(77,(102,103))),((89,90),133))),((((64,106),(110,114)),113),((((104,105),(126,127)),(111,112)),109))),((((67,(68,80)),100),((69,(128,129)),84)),((78,79),((92,94),(93,95))))),((((65,66),(70,(((87,88),124),(130,131)))),(((75,85),86),(107,108))),(((((72,73),120),(83,((115,116),125))),74),((81,99),((98,(118,(122,123))),119))))),(96,97))))),(2,59)),60);
 985: 1 -16517.5332 -17264.63975 (0,(((1,91),(((((((((3,4),135),139),((((6,7),56),(10,((((((13,14),32),((33,34),(45,46))),((((19,20),(26,(27,44))),35),(42,43))),(((36,37),38),(40,41))),(((15,142),17),(30,31))))),(55,141))),(((((5,(((11,12),((16,18),39)),23)),((21,22),(24,25))),(8,9)),(51,53)),((28,29),(52,54)))),((((101,132),117),(121,137)),140)),63),(57,58)),(((47,(48,49)),((50,134),138)),((61,62),((((((((64,106),(110,114)),113),((((104,105),(126,127)),(111,112)),109)),(((67,(68,80)),(((69,(128,129)),84),100)),((78,79),((92,94),(93,95))))),((71,(77,(102,103))),((89,90),133))),(((((65,66),(70,((((87,88),124),130),131))),(((75,85),86),(107,108))),(((((72,73),120),(83,((115,116),125))),74),((81,99),((98,(118,(122,123))),119)))),(96,97))),((76,136),82)))))),(2,59)),60);
 986: 1 -16282.9209 -17272.05128 (0,(((((1,91),((47,(48,49)),63)),((((((((((3,4),135),139),(10,(((((((((13,14),32),((33,34),(45,46))),((19,20),35)),(42,43)),((26,44),27)),(((36,37),38),(40,41))),(30,31)),((15,142),17)))),(55,141)),(((((((5,(((11,12),((16,18),39)),23)),(24,25)),(8,9)),(21,22)),(51,53)),(6,7)),56)),(52,54)),(28,29)),((((101,132),117),(121,137)),140)),(((50,134),138),(((((((61,62),((76,136),82)),((71,(77,(102,103))),((89,90),133))),((((64,106),(110,114)),113),((((104,105),(126,127)),(111,112)),109))),(((67,(68,80)),(((69,(128,129)),84),100)),((78,79),((92,94),(93,95))))),((((65,66),(70,(((87,88),124),(130,131)))),((75,85),(86,(107,108)))),(((((72,73),120),(83,((115,116),125))),74),((81,99),((98,(118,(122,123))),119))))),(96,97))))),(57,58)),(2,59)),60);
 987: 2 -17311.00391 -17262.38334 (0,(((1,91),((((((((((((3,4),135),139),(55,141)),56),(((6,7),(((((((((13,14),32),((33,34),(45,46))),((19,20),35)),(42,43)),((26,44),27)),(((36,37),38),(40,41))),(30,31)),((15,17),142))),10)),((((5,(((11,12),((16,18),39)),23)),(8,9)),((21,22),(24,25))),(51,53))),((28,29),(52,54))),((((101,132),117),(121,137)),140)),63),(57,58)),((47,(48,49)),(((50,134),138),(((61,62),((76,136),82)),(((((((64,106),(110,114)),113),((((104,105),(126,127)),(111,112)),109)),((((67,68),80),(((69,(128,129)),84),100)),((78,79),((92,94),(93,95))))),((71,(77,(102,103))),((89,90),133))),(((((65,66),(70,(((87,88),124),(130,131)))),(((75,85),86),(107,108))),(((((72,73),120),(83,((115,116),125))),74),((((((81,99),119),98),122),123),118))),(96,97)))))))),(2,59)),60);
 988: 5 -17097.39062 -17245.76466 (0,(((((1,91),((47,(48,49)),63)),(57,58)),((((((((((3,4),135),139),(10,((((((((13,14),32),((33,34),(45,46))),35),(((19,20),(26,(27,44))),(42,43))),(((36,37),38),(40,41))),(30,31)),((15,142),17)))),(55,141)),((((((5,(((11,12),((16,18),39)),23)),((21,22),(24,25))),(8,9)),(51,53)),(6,7)),56)),(52,54)),(28,29)),((((101,132),117),(121,137)),140)),(((50,134),138),(((((((61,62),((76,136),82)),((71,(77,(102,103))),((89,90),133))),((((64,106),(110,114)),113),((((104,105),(126,127)),(111,112)),109))),((((67,(68,80)),((69,(128,129)),84)),100),((78,79),((92,94),(93,95))))),((((65,66),(70,(((87,88),124),(130,131)))),(((75,85),86),(107,108))),(((((72,73),120),(83,((115,116),125))),74),((81,99),((98,(118,(122,123))),119))))),(96,97))))),(2,59)),60);
 989: 1 -17330.59766 -17245.52997 (0,(((((1,91),((47,(48,49)),63)),(57,58)),(((((((((((3,4),135),139),(10,((((((((13,14),32),((33,34),(45,46))),35),(((19,20),(26,(27,44))),(42,43))),(((36,37),38),(40,41))),(30,31)),((15,17),142)))),(55,141)),(6,7)),((((((5,(((11,12),((16,18),39)),23)),(24,25)),(8,9)),(21,22)),(51,53)),56)),(52,54)),(28,29)),(((101,132),((121,137),140)),117)),(((50,134),138),(((((((61,62),((76,136),82)),((71,(77,(102,103))),((89,90),133))),((((64,106),(110,114)),113),((((104,105),(126,127)),(111,112)),109))),(((67,(68,80)),(((69,(128,129)),84),100)),((78,79),((92,94),(93,95))))),((((65,66),(70,(((87,88),124),(130,131)))),(((75,85),86),(107,108))),(((((72,73),120),(83,((115,116),125))),74),((81,99),((98,(118,(122,123))),119))))),(96,97))))),(2,59)),60);
 990: 2 -17058.71875 -17248.01509 (0,(((((1,91),((47,(48,49)),63)),((((((((((3,4),135),139),(55,141)),(((6,7),(10,(((((((13,14),32),((33,34),(45,46))),35),(((19,20),(26,(27,44))),(42,43))),(((36,37),38),(40,41))),((15,(17,142)),(30,31))))),56)),(((((5,(((11,12),((16,18),39)),23)),(24,25)),(8,9)),(21,22)),(51,53))),(52,54)),(28,29)),((((101,132),117),(121,137)),140)),(((50,134),138),(((61,62),((76,136),82)),((((((((64,106),(110,114)),113),((((104,105),(126,127)),(111,112)),109)),(((67,(68,80)),((78,79),((92,94),(93,95)))),(((69,(128,129)),84),100))),((71,(77,(102,103))),((89,90),133))),((((65,66),(70,(((87,88),124),(130,131)))),(((75,85),86),(107,108))),(((((72,73),120),(83,((115,116),125))),74),(((81,99),119),(98,(118,(122,123))))))),(96,97)))))),(57,58)),(2,59)),60);
 991: 3 -16468.11914 -17257.40622 (0,((((((1,91),((47,(48,49)),63)),(((50,134),138),(((61,62),((76,136),82)),((((((((64,106),(110,114)),113),((((104,105),(126,127)),(111,112)),109)),(((67,(68,80)),(((69,(128,129)),84),100)),((78,79),((92,94),(93,95))))),((71,(77,(102,103))),((89,90),133))),(96,97)),(((((65,66),(70,((((87,88),124),131),130))),(((75,85),86),(107,108))),((((72,73),120),(83,((115,116),125))),74)),((81,99),((98,(118,(122,123))),119))))))),(57,58)),((((((((((3,4),135),139),((6,7),(10,(((((((13,14),32),((33,34),(45,46))),35),(((19,20),(26,(27,44))),(42,43))),(((36,37),38),(40,41))),(((15,142),17),(30,31)))))),(55,141)),56),(((((5,(((11,12),((16,18),39)),23)),(24,25)),(8,9)),(21,22)),(51,53))),(52,54)),(((101,132),((121,137),140)),117)),(28,29))),(2,59)),60);
 992: 2 -15832.00879 -17258.33054 (0,((((((((1,91),((47,(48,49)),63)),((((50,134),138),((((((((61,62),((89,90),133)),(71,(77,(102,103)))),(((64,106),(110,114)),(((((104,105),(126,127)),(111,112)),109),113))),((((67,(68,80)),100),((69,(128,129)),84)),((78,79),((92,94),(93,95))))),(96,97)),((((65,66),(70,((((87,88),124),130),131))),(((75,85),86),(107,108))),(((((72,73),120),(83,((115,116),125))),74),((81,99),((98,(118,(122,123))),119))))),((76,136),82))),(57,58))),(((101,132),((121,137),140)),117)),(((((((3,4),135),139),((((((13,14),(32,((33,34),(45,46)))),((((19,20),(26,(27,44))),35),(42,43))),(((36,37),38),(40,41))),(30,31)),((15,17),142))),(55,141)),(((6,7),10),56)),(((((5,(((11,12),((16,18),39)),23)),(24,25)),(8,9)),(21,22)),(51,53)))),(52,54)),(28,29)),(2,59)),60);
 993: 1 -17767.72656 -17282.9656 (0,(((((1,91),((47,(48,49)),63)),((((50,134),138),(((61,62),((((((64,106),(110,114)),113),((((104,105),(126,127)),109),(111,112))),((((((67,(68,80)),((69,(128,129)),84)),100),(78,79)),((92,94),(93,95))),((71,(77,(102,103))),((89,90),133)))),(((((65,66),(70,((((87,88),124),131),130))),(((75,85),86),(107,108))),(((((72,73),120),(83,((115,116),125))),74),(((81,99),119),(98,((118,122),123))))),(96,97)))),((76,136),82))),(57,58))),(((((((((((3,4),135),139),(10,((((((((13,14),32),((33,34),(45,46))),35),(((19,20),(26,(27,44))),(42,43))),(((36,37),38),(40,41))),(30,31)),((15,17),142)))),(55,141)),(6,7)),56),((((5,(((11,12),((16,18),39)),23)),(8,9)),((21,22),(24,25))),(51,53))),(52,54)),(28,29)),((((101,132),117),(121,137)),140))),(2,59)),60);
 994: 5 -16906.66406 -17251.43676 (0,((((((((1,91),((47,(48,49)),63)),(57,58)),(((50,134),138),(((61,62),((76,136),82)),((((((((64,106),(110,114)),113),((((104,105),(126,127)),(111,112)),109)),(((67,80),68),((((69,(128,129)),84),100),((78,79),((92,94),(93,95)))))),((71,(77,(102,103))),((89,90),133))),((((65,66),(70,(((87,88),124),(130,131)))),(((75,85),86),(107,108))),(((((72,73),120),(83,((115,116),125))),74),((81,99),((98,(118,(122,123))),119))))),(96,97))))),((((101,132),117),(121,137)),140)),(((((((((3,4),135),139),(10,(((((((13,14),32),((33,34),(45,46))),35),(((19,20),(26,(27,44))),(42,43))),(((36,37),38),(40,41))),(((15,142),17),(30,31))))),(55,141)),(6,7)),56),(((((5,(((11,12),((16,18),39)),23)),(24,25)),(8,9)),(21,22)),(51,53))),(52,54))),(28,29)),(2,59)),60);
 995: 1 -16527.69141 -17246.65156 (0,(((((1,91),((47,(48,49)),63)),((((50,134),138),(((61,62),((76,136),82)),(((((((((64,106),(110,114)),113),109),(((104,105),(126,127)),(111,112))),((((67,68),80),(((69,(128,129)),84),100)),((78,79),((92,94),(93,95))))),((71,(77,(102,103))),((89,90),133))),((((65,66),(70,(((87,88),124),(130,131)))),(((75,85),86),(107,108))),(((((72,73),120),(83,((115,116),125))),74),((81,99),((98,((118,123),122)),119))))),(96,97)))),(57,58))),(((((((((((3,4),135),139),(10,(((((((13,14),32),((33,34),(45,46))),35),(((19,20),(26,(27,44))),(42,43))),(((36,37),38),(40,41))),(((15,17),142),(30,31))))),(55,141)),(6,7)),56),(((5,(((11,12),((16,18),39)),23)),((8,9),(51,53))),((21,22),(24,25)))),(52,54)),(28,29)),((((101,132),117),(121,137)),140))),(2,59)),60);
 996: 4 -17010.4668 -17266.88086 (0,(((1,91),(((((((((((3,4),135),139),(55,141)),(((((6,7),((15,17),142)),((((((((13,14),32),((33,34),(45,46))),((19,20),35)),(42,43)),((26,44),27)),(((36,37),38),(40,41))),(30,31))),10),56)),((((5,(((11,12),((16,18),39)),23)),(8,9)),((21,22),(24,25))),(51,53))),((28,29),(52,54))),((((101,132),117),(121,137)),140)),63),(57,58)),((47,(48,49)),(((50,134),138),(((61,62),((76,136),82)),((((((((64,106),(110,114)),113),((((104,105),(126,127)),(111,112)),109)),(((67,(68,80)),(((69,(128,129)),84),100)),((78,79),((92,94),(93,95))))),((71,(77,(102,103))),((89,90),133))),(96,97)),((((65,66),(70,(((87,88),124),(130,131)))),(((75,85),86),(107,108))),(((((72,73),120),(83,((115,116),125))),74),(((((81,99),119),98),(122,123)),118))))))))),(2,59)),60);
 997: 1 -16554.00977 -17255.78762 (0,((((1,91),((((((61,62),((71,(77,(102,103))),((89,90),133))),((((64,106),(110,114)),113),((((104,105),(126,127)),(111,112)),109))),((((67,68),80),(((69,(128,129)),84),100)),((78,79),((92,94),(93,95))))),(((((65,66),(70,(((87,88),124),(130,131)))),(((75,85),86),(107,108))),(((((72,73),120),(83,((115,116),125))),74),((81,99),((98,(118,(122,123))),119)))),(96,97))),((76,136),82))),((((((((((3,4),135),139),(55,141)),((((5,(((11,12),((16,18),39)),23)),((8,9),(51,53))),((21,22),(24,25))),(((6,7),(10,((((((((13,14),32),((33,34),(45,46))),35),((19,20),(26,(27,44)))),(42,43)),(((36,37),38),(40,41))),(((15,17),142),(30,31))))),56))),((28,29),(52,54))),((((101,132),117),(121,137)),140)),63),(57,58)),((47,(48,49)),((50,134),138)))),(2,59)),60);
 998: 1 -16356.13477 -17255.95018 (0,(((1,91),((((((((((3,4),135),139),((((6,7),(10,(((((13,14),(32,((33,34),(45,46)))),((((19,20),(26,(27,44))),35),(42,43))),(((36,37),38),(40,41))),(((15,17),142),(30,31))))),56),(55,141))),((((5,(((11,12),((16,18),39)),23)),(8,9)),((21,22),(24,25))),(51,53))),((28,29),(52,54))),((((101,132),117),(121,137)),140)),63),(57,58)),(((47,(48,49)),((50,134),138)),((61,62),((((((((64,106),(110,114)),113),((((104,105),(126,127)),(111,112)),109)),(((67,(68,80)),(((69,(128,129)),84),100)),((78,79),((92,94),(93,95))))),((71,(77,(102,103))),((89,90),133))),(((((65,66),(70,(((87,88),124),(130,131)))),(((75,85),86),(107,108))),(((((72,73),120),(83,((115,116),125))),74),((81,99),((98,((118,122),123)),119)))),(96,97))),((76,136),82)))))),(2,59)),60);
 999: 1 -17849.15234 -17278.02631 (0,(((1,91),((((((((((3,4),(10,135)),(55,141)),((((6,7),(((((((((13,14),32),((33,34),(45,46))),((19,20),35)),(42,43)),((26,44),27)),(((36,37),38),(40,41))),(30,31)),((15,17),142))),56),139)),(((((5,(((11,12),((16,18),39)),23)),(21,22)),(24,25)),(8,9)),(51,53))),((28,29),(52,54))),((((101,132),117),(121,137)),140)),63),(57,58)),(((47,(48,49)),((50,134),138)),(((61,62),((76,136),82)),(((((((64,106),(110,114)),113),((((104,105),(126,127)),(111,112)),109)),((((67,68),80),(((69,(128,129)),84),100)),((78,79),((92,94),(93,95))))),((71,(77,(102,103))),((89,90),133))),(((((65,66),(70,(((87,88),124),(130,131)))),(((75,85),86),(107,108))),(((((72,73),120),(83,((115,116),125))),74),((81,99),((98,((118,122),123)),119)))),(96,97))))))),(2,59)),60);
 boot_splits_size: 4
 logl_cutoff: -17322.34772
UFBootSplit0:
 000: 1 5 11 12 16 18 21 22 23 39
 001: 1 50 64 65 66 67 68 69 70 71 72 73 74 75 76 77 78 79 80 81 82 83 84 85 86 87 88 89 90 92 93 94 95 96 97 98 99 100 102 103 104 105 106 107 108 109 110 111 112 113 114 115 116 118 119 120 122 123 124 125 126 127 128 129 130 131 133 134 136 138
 002: 1000 1 91
 003: 1 0 1 2 3 4 5 6 7 8 9 10 11 12 13 14 15 16 17 18 19 20 21 22 23 24 25 26 27 28 29 30 31 32 33 34 35 36 37 38 39 40 41 42 43 44 45 46 48 49 51 52 53 54 55 56 57 58 59 60 63 91 101 117 121 132 135 137 139 140 141 142
 004: 1 104 105 109 126 127
 005: 1000 3 4
 006: 1 10 13 14 15 17 19 20 26 27 30 31 32 33 34 35 36 37 38 40 41 42 43 44 45 46 135 139 142
 007: 717 3 4 135
 008: 1 0 2 10 13 14 15 17 19 20 26 27 30 31 32 33 34 35 36 37 38 40 41 42 43 44 45 46 59 60 142
 009: 814 3 4 135 139
 010: 1 13 14 19 20 26 27 32 33 34 35 40 41 42 43 44 45 46
 011: 1 0 1 2 47 48 49 57 58 59 60 91
 012: 1000 55 141
 013: 352 3 4 55 135 139 141
 014: 2 13 14 32 33 34 35 36 37 38 40 41 45 46
 015: 37 3 4 55 56 135 139 141
 016: 1 1 3 4 5 6 7 8 9 10 11 12 13 14 15 16 17 18 19 20 21 22 23 24 25 26 27 28 29 30 31 32 33 34 35 36 37 38 39 40 41 42 43 44 45 46 47 48 49 50 51 52 53 54 55 56 57 58 63 91 101 117 121 132 134 135 137 138 139 140 141 142
 017: 2 34 45 46
 018: 1000 6 7
 019: 1 67 68 69 78 79 80 84 100 128 129
 020: 2 5 6 7 8 9 11 12 16 18 21 22 23 24 25 28 29 39 51 52 53 54 55 56 101 117 121 132 135 137 139 140 141
 021: 998 13 14
 022: 2 6 7 51 53
 023: 569 13 14 32
 024: 2 64 65 66 70 71 72 73 74 75 77 81 83 85 86 87 88 89 90 96 97 98 99 102 103 104 105 106 107 108 109 110 111 112 113 114 115 116 118 119 120 122 123 124 125 126 127 130 131 133
 025: 5 3 4 6 7 10 13 14 15 17 19 20 26 27 30 31 32 33 34 35 36 37 38 40 41 42 43 44 45 46 135 139 142
 026: 996 33 34
 027: 1 0 1 2 47 48 49 57 58 59 60 63 91 101 117 121 132 137 140
 028: 2 70 87 88 124 131
 029: 999 45 46
 030: 878 33 34 45 46
 031: 981 13 14 32 33 34 45 46
 032: 2 33 45 46
 033: 1 101 132 140
 034: 1000 19 20
 035: 1 47 48 49 57 58 63
 036: 114 19 20 35
 037: 113 13 14 19 20 32 33 34 35 45 46
 038: 2 64 67 68 69 71 72 73 74 77 78 79 80 81 83 84 89 90 92 93 94 95 98 99 100 102 103 104 105 106 109 110 111 112 113 114 115 116 118 119 120 122 123 125 126 127 128 129 133
 039: 3 81 98 99 118 122 123
 040: 998 42 43
 041: 113 13 14 19 20 32 33 34 35 42 43 45 46
 042: 3 13 14 33 34 35 45 46
 043: 2 13 14 19 20 26 27 32 33 34 42 43 44 45 46
 044: 113 26 44
 045: 1 5 6 7 8 9 11 12 16 18 21 22 23 24 25 39
 046: 1000 26 27 44
 047: 997 13 14 19 20 26 27 32 33 34 35 42 43 44 45 46
 048: 1 70 131
 049: 1 134 138
 050: 1000 36 37
 051: 1 3 4 10 13 14 15 17 19 20 26 27 30 31 32 33 34 35 36 37 38 40 41 42 43 44 45 46 135 142
 052: 1000 36 37 38
 053: 1 86 107 108
 054: 1 50 61 62 76 82 134 136 138
 055: 1000 40 41
 056: 999 36 37 38 40 41
 057: 1000 13 14 19 20 26 27 32 33 34 35 36 37 38 40 41 42 43 44 45 46
 058: 1 19 20 42 43
 059: 3 98 118
 060: 1000 30 31
 061: 459 13 14 19 20 26 27 30 31 32 33 34 35 36 37 38 40 41 42 43 44 45 46
 062: 4 10 55 56 141
 063: 7 64 106 113
 064: 506 15 17
 065: 2 61 62 64 67 68 69 71 77 78 79 80 84 89 90 92 93 94 95 96 97 100 102 103 104 105 106 109 110 111 112 113 114 126 127 128 129 133
 066: 1000 15 17 142
 067: 995 13 14 15 17 19 20 26 27 30 31 32 33 34 35 36 37 38 40 41 42 43 44 45 46 142
 068: 189 6 7 13 14 15 17 19 20 26 27 30 31 32 33 34 35 36 37 38 40 41 42 43 44 45 46 142
 069: 1 98 118 122
 070: 197 6 7 10 13 14 15 17 19 20 26 27 30 31 32 33 34 35 36 37 38 40 41 42 43 44 45 46 142
 071: 742 3 4 6 7 10 13 14 15 17 19 20 26 27 30 31 32 33 34 35 36 37 38 40 41 42 43 44 45 46 55 56 135 139 141 142
 072: 1 0 2 57 58 59 60
 073: 3 118 119 122 123
 074: 2 98 123
 075: 1000 11 12
 076: 2 0 2 3 4 5 6 7 8 9 10 11 12 13 14 15 16 17 18 19 20 21 22 23 24 25 26 27 28 29 30 31 32 33 34 35 36 37 38 39 40 41 42 43 44 45 46 51 52 53 54 55 56 57 58 59 60 63 101 117 121 132 135 137 139 140 141 142
 077: 1 10 13 14 19 20 26 27 30 31 32 33 34 35 36 37 38 40 41 42 43 44 45 46
 078: 1000 16 18
 079: 6 13 14 15 17 19 20 26 27 32 33 34 35 36 37 38 40 41 42 43 44 45 46 142
 080: 1000 16 18 39
 081: 1000 11 12 16 18 39
 082: 1 101 121 132 137
 083: 1000 11 12 16 18 23 39
 084: 979 5 11 12 16 18 23 39
 085: 1 3 4 10 55 135 139 141
 086: 1 3 4 5 6 7 8 9 11 12 13 14 15 16 17 18 19 20 21 22 23 24 25 26 27 30 31 32 33 34 35 36 37 38 39 40 41 42 43 44 45 46 51 53 55 56 135 139 141 142
 087: 1000 8 9
 088: 682 5 8 9 11 12 16 18 23 39
 089: 4 11 12 16 18 23 24 25 39
 090: 3 10 55 135 141
 091: 1000 21 22
 092: 7 64 106 109 110 113 114
 093: 1 64 65 66 67 68 69 70 71 75 77 78 79 80 84 85 86 87 88 89 90 92 93 94 95 100 102 103 104 105 106 107 108 109 110 111 112 113 114 124 126 127 128 129 130 131 133
 094: 1000 24 25
 095: 801 21 22 24 25
 096: 851 5 8 9 11 12 16 18 21 22 23 24 25 39
 097: 4 13 14 32 33 34 35 42 43 45 46
 098: 9 0 1 2 3 4 5 6 7 8 9 10 11 12 13 14 15 16 17 18 19 20 21 22 23 24 25 26 27 28 29 30 31 32 33 34 35 36 37 38 39 40 41 42 43 44 45 46 51 52 53 54 55 56 59 60 63 91 101 117 121 132 135 137 139 140 141 142
 099: 1000 51 53
 100: 997 5 8 9 11 12 16 18 21 22 23 24 25 39 51 53
 101: 900 3 4 5 6 7 8 9 10 11 12 13 14 15 16 17 18 19 20 21 22 23 24 25 26 27 30 31 32 33 34 35 36 37 38 39 40 41 42 43 44 45 46 51 53 55 56 135 139 141 142
 102: 1 65 70 87 88 124 130 131
 103: 1 3 4 6 7 13 14 15 17 19 20 26 27 30 31 32 33 34 35 36 37 38 40 41 42 43 44 45 46 135 142
 104: 1000 28 29
 105: 4 5 6 7 8 9 11 12 16 18 21 22 23 24 25 39 51 53 55 56 141
 106: 5 50 64 65 66 67 68 69 70 71 72 73 74 75 77 78 79 80 81 83 84 85 86 87 88 89 90 92 93 94 95 96 97 98 99 100 102 103 104 105 106 107 108 109 110 111 112 113 114 115 116 118 119 120 122 123 124 125 126 127 128 129 130 131 133 134 138
 107: 1000 52 54
 108: 670 28 29 52 54
 109: 662 3 4 5 6 7 8 9 10 11 12 13 14 15 16 17 18 19 20 21 22 23 24 25 26 27 28 29 30 31 32 33 34 35 36 37 38 39 40 41 42 43 44 45 46 51 52 53 54 55 56 135 139 141 142
 110: 2 64 110 114
 111: 2 98 122 123
 112: 1000 101 132
 113: 1 98 122
 114: 912 101 117 132
 115: 4 3 4 5 6 7 8 9 10 11 12 13 14 15 16 17 18 19 20 21 22 23 24 25 26 27 30 31 32 33 34 35 36 37 38 39 40 41 42 43 44 45 46 51 53 55 56 101 117 121 132 135 137 139 140 141 142
 116: 1 6 7 55 141
 117: 1000 121 137
 118: 905 101 117 121 132 137
 119: 2 3 4 139
 120: 1000 101 117 121 132 137 140
 121: 994 3 4 5 6 7 8 9 10 11 12 13 14 15 16 17 18 19 20 21 22 23 24 25 26 27 28 29 30 31 32 33 34 35 36 37 38 39 40 41 42 43 44 45 46 51 52 53 54 55 56 101 117 121 132 135 137 139 140 141 142
 122: 1 3 4 13 14 19 20 26 27 30 31 32 33 34 35 36 37 38 40 41 42 43 44 45 46 135 139
 123: 572 3 4 5 6 7 8 9 10 11 12 13 14 15 16 17 18 19 20 21 22 23 24 25 26 27 28 29 30 31 32 33 34 35 36 37 38 39 40 41 42 43 44 45 46 51 52 53 54 55 56 63 101 117 121 132 135 137 139 140 141 142
 124: 3 6 7 10 55 56 141
 125: 2 5 6 7 8 9 10 11 12 13 14 15 16 17 18 19 20 21 22 23 24 25 26 27 30 31 32 33 34 35 36 37 38 39 40 41 42 43 44 45 46 51 53 55 56 141 142
 126: 1000 57 58
 127: 536 3 4 5 6 7 8 9 10 11 12 13 14 15 16 17 18 19 20 21 22 23 24 25 26 27 28 29 30 31 32 33 34 35 36 37 38 39 40 41 42 43 44 45 46 51 52 53 54 55 56 57 58 63 101 117 121 132 135 137 139 140 141 142
 128: 1 8 9 24 25
 129: 2 85 86
 130: 1 3 4 5 6 7 8 9 10 11 12 13 14 15 16 17 18 19 20 21 22 23 24 25 26 27 30 31 32 33 34 35 36 37 38 39 40 41 42 43 44 45 46 51 53 55 135 139 141 142
 131: 1000 48 49
 132: 999 47 48 49
 133: 1 13 32
 134: 1 65 66 70 72 73 74 75 76 81 82 83 85 86 87 88 96 97 98 99 107 108 115 116 118 119 120 122 123 124 125 130 131 136
 135: 999 50 134
 136: 1 124 131
 137: 1000 50 134 138
 138: 4 65 66 70 71 72 73 74 75 77 81 83 85 86 87 88 89 90 96 97 98 99 102 103 107 108 115 116 118 119 120 122 123 124 125 130 131 133
 139: 1 124 130
 140: 1000 61 62
 141: 2 19 20 26 27 42 44
 142: 3 87 88 130
 143: 1000 76 136
 144: 1 69 84 92 93 94 95 100 128 129
 145: 1000 76 82 136
 146: 573 61 62 76 82 136
 147: 3 3 4 5 6 7 8 9 11 12 16 18 21 22 23 24 25 28 29 39 51 52 53 54 55 56 101 117 121 132 135 137 140 141
 148: 1 14 32
 149: 998 64 106
 150: 3 67 68 69 71 77 78 79 80 84 89 90 92 93 94 95 100 102 103 128 129 133
 151: 3 87 124
 152: 1000 110 114
 153: 993 64 106 110 114
 154: 2 98 119
 155: 896 64 106 110 113 114
 156: 1 61 62 64 104 105 106 109 110 111 112 113 114 126 127
 157: 5 72 73 74 83 120 125
 158: 1000 104 105
 159: 5 72 73 74 83 120
 160: 6 72 73 74 120
 161: 1000 126 127
 162: 998 104 105 126 127
 163: 6 61 62 64 67 68 69 71 76 77 78 79 80 82 84 89 90 92 93 94 95 96 97 100 102 103 104 105 106 109 110 111 112 113 114 126 127 128 129 133 136
 164: 5 3 4 5 6 7 8 9 10 11 12 13 14 15 16 17 18 19 20 21 22 23 24 25 26 27 28 29 30 31 32 33 34 35 36 37 38 39 40 41 42 43 44 45 46 47 48 49 51 52 53 54 55 56 57 58 63 101 117 121 132 135 137 139 140 141 142
 165: 1000 111 112
 166: 999 104 105 111 112 126 127
 167: 5 3 4 5 6 7 8 9 10 11 12 13 14 15 16 17 18 19 20 21 22 23 24 25 26 27 28 29 30 31 32 33 34 35 36 37 38 39 40 41 42 43 44 45 46 47 48 49 51 52 53 54 55 56 63 101 117 121 132 135 137 139 140 141 142
 168: 989 104 105 109 111 112 126 127
 169: 1000 64 104 105 106 109 110 111 112 113 114 126 127
 170: 3 3 4 10 13 14 15 17 19 20 26 27 30 31 32 33 34 35 36 37 38 40 41 42 43 44 45 46 139 142
 171: 1 64 67 68 69 71 72 73 74 77 78 79 80 81 83 84 89 90 92 93 94 95 96 97 98 99 100 102 103 104 105 106 109 110 111 112 113 114 115 116 118 119 120 122 123 125 126 127 128 129 133
 172: 205 67 68
 173: 2 104 105 111 112
 174: 1000 67 68 80
 175: 1 13 14 32 45
 176: 3 6 7 15 17 142
 177: 1 61 62 64 65 66 67 68 69 70 71 72 73 74 75 76 77 78 79 80 81 82 83 84 85 86 87 88 89 90 92 93 94 95 98 99 100 102 103 104 105 106 107 108 109 110 111 112 113 114 115 116 118 119 120 122 123 124 125 126 127 128 129 130 131 133 136
 178: 1000 128 129
 179: 999 69 128 129
 180: 1 3 4 6 7 10 13 14 15 17 19 20 26 27 30 31 32 33 34 35 36 37 38 40 41 42 43 44 45 46 52 54 55 56 135 139 141 142
 181: 994 69 84 128 129
 182: 12 13 14 19 20 26 27 32 33 34 35 44 45 46
 183: 896 69 84 100 128 129
 184: 946 67 68 69 80 84 100 128 129
 185: 3 65 66 87 88 124 130 131
 186: 5 70 130
 187: 1000 78 79
 188: 2 3 4 5 6 7 8 9 11 12 13 14 15 16 17 18 19 20 21 22 23 24 25 26 27 30 31 32 33 34 35 36 37 38 39 40 41 42 43 44 45 46 51 53 55 135 139 141 142
 189: 26 5 6 7 8 9 10 11 12 13 14 15 16 17 18 19 20 21 22 23 24 25 26 27 30 31 32 33 34 35 36 37 38 39 40 41 42 43 44 45 46 51 53 56 142
 190: 1000 92 94
 191: 8 61 62 71 77 102 103
 192: 12 13 14 32 35 45 46
 193: 1000 93 95
 194: 1000 92 93 94 95
 195: 998 78 79 92 93 94 95
 196: 1000 67 68 69 78 79 80 84 92 93 94 95 100 128 129
 197: 704 64 67 68 69 78 79 80 84 92 93 94 95 100 104 105 106 109 110 111 112 113 114 126 127 128 129
 198: 14 13 14 35 45 46
 199: 14 13 14 35
 200: 4 47 48 49 50 61 62 64 65 66 67 68 69 70 71 72 73 74 75 77 78 79 80 81 83 84 85 86 87 88 89 90 92 93 94 95 96 97 98 99 100 102 103 104 105 106 107 108 109 110 111 112 113 114 115 116 118 119 120 122 123 124 125 126 127 128 129 130 131 133 134 138
 201: 6 8 9 11 12 16 18 23 39
 202: 1000 102 103
 203: 1000 77 102 103
 204: 1000 71 77 102 103
 205: 1 67 68 80 84 100 128 129
 206: 6 67 68 80 84 100
 207: 1000 89 90
 208: 5 64 65 66 67 68 69 70 71 75 77 78 79 80 84 85 86 87 88 89 90 92 93 94 95 96 97 100 102 103 104 105 106 107 108 109 110 111 112 113 114 124 126 127 128 129 130 131 133
 209: 1000 89 90 133
 210: 905 71 77 89 90 102 103 133
 211: 753 64 67 68 69 71 77 78 79 80 84 89 90 92 93 94 95 100 102 103 104 105 106 109 110 111 112 113 114 126 127 128 129 133
 212: 15 32 45 46
 213: 2 5 6 7 8 9 11 12 16 18 21 22 23 24 25 28 29 39 51 52 53 54 101 117 121 132 137 140
 214: 999 65 66
 215: 5 3 4 6 7 55 56 135 139 141
 216: 5 6 7 55 56 141
 217: 4 13 14 45 46
 218: 989 87 88
 219: 4 3 4 10 13 14 15 17 19 20 26 27 30 31 32 33 34 35 36 37 38 40 41 42 43 44 45 46 55 141 142
 220: 995 87 88 124
 221: 10 72 73 83 120
 222: 24 61 62 76 82 89 90 133 136
 223: 713 130 131
 224: 987 87 88 124 130 131
 225: 894 70 87 88 124 130 131
 226: 1000 65 66 70 87 88 124 130 131
 227: 11 26 27 42 43 44
 228: 8 13 14 32 33 34
 229: 909 75 85
 230: 13 81 98 99 119 123
 231: 999 75 85 86
 232: 1 1 47 48 49 57 58 63 91
 233: 4 6 7 13 14 15 17 19 20 26 27 30 31 32 33 34 35 36 37 38 40 41 42 43 44 45 46 139 142
 234: 1000 107 108
 235: 992 75 85 86 107 108
 236: 1000 65 66 70 75 85 86 87 88 107 108 124 130 131
 237: 36 32 33 34
 238: 14 3 4 13 14 15 17 19 20 26 27 30 31 32 33 34 35 36 37 38 40 41 42 43 44 45 46 139 142
 239: 1000 72 73
 240: 1 3 4 5 8 9 10 11 12 16 18 21 22 23 24 25 39 51 53 55 135 141
 241: 1000 72 73 120
 242: 20 5 8 9 11 12 16 18 23 24 25 39 51 53
 243: 5 64 65 66 67 68 69 70 72 73 74 75 78 79 80 81 83 84 85 86 87 88 92 93 94 95 98 99 100 104 105 106 107 108 109 110 111 112 113 114 115 116 118 119 120 122 123 124 125 126 127 128 129 130 131
 244: 10 5 8 9 10 11 12 16 18 21 22 23 24 25 39 51 53 56
 245: 1000 115 116
 246: 32 0 1 2 47 48 49 57 58 59 60 63 91
 247: 986 115 116 125
 248: 985 83 115 116 125
 249: 994 72 73 83 115 116 120 125
 250: 1 65 66 70 75 85 86 87 88 124 130 131
 251: 1000 72 73 74 83 115 116 120 125
 252: 8 65 66 67 68 69 70 72 73 74 75 78 79 80 81 83 84 85 86 87 88 92 93 94 95 98 99 100 107 108 115 116 118 119 120 122 123 124 125 128 129 130 131
 253: 2 64 71 77 89 90 96 97 102 103 104 105 106 109 110 111 112 113 114 126 127 133
 254: 1000 81 99
 255: 50 3 4 13 14 15 17 19 20 26 27 30 31 32 33 34 35 36 37 38 40 41 42 43 44 45 46 142
 256: 67 81 99 119
 257: 21 65 66 67 68 69 70 72 73 74 75 78 79 80 81 83 84 85 86 87 88 92 93 94 95 96 97 98 99 100 107 108 115 116 118 119 120 122 123 124 125 128 129 130 131
 258: 66 81 98 99 119
 259: 8 5 8 9 11 12 16 18 21 22 23 24 25 28 29 39 51 52 53 54
 260: 15 81 98 99 119 122
 261: 1 21 22 51 53
 262: 66 81 98 99 119 122 123
 263: 68 0 1 2 57 58 59 60 91
 264: 1000 81 98 99 118 119 122 123
 265: 1000 72 73 74 81 83 98 99 115 116 118 119 120 122 123 125
 266: 991 65 66 70 72 73 74 75 81 83 85 86 87 88 98 99 107 108 115 116 118 119 120 122 123 124 125 130 131
 267: 31 64 65 66 67 68 69 70 71 72 73 74 75 76 77 78 79 80 81 82 83 84 85 86 87 88 89 90 92 93 94 95 98 99 100 102 103 104 105 106 107 108 109 110 111 112 113 114 115 116 118 119 120 122 123 124 125 126 127 128 129 130 131 133 136
 268: 29 64 67 68 69 71 76 77 78 79 80 82 84 89 90 92 93 94 95 100 102 103 104 105 106 109 110 111 112 113 114 126 127 128 129 133 136
 269: 1000 96 97
 270: 498 65 66 70 72 73 74 75 81 83 85 86 87 88 96 97 98 99 107 108 115 116 118 119 120 122 123 124 125 130 131
 271: 810 64 65 66 67 68 69 70 71 72 73 74 75 77 78 79 80 81 83 84 85 86 87 88 89 90 92 93 94 95 96 97 98 99 100 102 103 104 105 106 107 108 109 110 111 112 113 114 115 116 118 119 120 122 123 124 125 126 127 128 129 130 131 133
 272: 982 61 62 64 65 66 67 68 69 70 71 72 73 74 75 76 77 78 79 80 81 82 83 84 85 86 87 88 89 90 92 93 94 95 96 97 98 99 100 102 103 104 105 106 107 108 109 110 111 112 113 114 115 116 118 119 120 122 123 124 125 126 127 128 129 130 131 133 136
 273: 551 50 61 62 64 65 66 67 68 69 70 71 72 73 74 75 76 77 78 79 80 81 82 83 84 85 86 87 88 89 90 92 93 94 95 96 97 98 99 100 102 103 104 105 106 107 108 109 110 111 112 113 114 115 116 118 119 120 122 123 124 125 126 127 128 129 130 131 133 134 136 138
 274: 471 0 1 2 3 4 5 6 7 8 9 10 11 12 13 14 15 16 17 18 19 20 21 22 23 24 25 26 27 28 29 30 31 32 33 34 35 36 37 38 39 40 41 42 43 44 45 46 51 52 53 54 55 56 57 58 59 60 63 91 101 117 121 132 135 137 139 140 141 142
 275: 519 0 1 2 59 60 91
 276: 1000 0 2 59 60
 277: 28 71 76 77 82 89 90 102 103 133 136
 278: 53 3 4 10 13 14 15 17 19 20 26 27 30 31 32 33 34 35 36 37 38 40 41 42 43 44 45 46 55 56 135 139 141 142
 279: 1000 2 59
 280: 1000 0 60
 281: 46 55 56 141
 282: 30 3 4 10 13 14 15 17 19 20 26 27 30 31 32 33 34 35 36 37 38 40 41 42 43 44 45 46 142
 283: 405 47 48 49 63
 284: 350 1 47 48 49 63 91
 285: 734 68 80
 286: 7 65 66 70 87 88 107 108 124 130 131
 287: 161 118 122
 288: 925 118 122 123
 289: 929 98 118 122 123
 290: 930 98 118 119 122 123
 291: 78 64 65 66 67 68 69 70 72 73 74 75 78 79 80 81 83 84 85 86 87 88 92 93 94 95 96 97 98 99 100 104 105 106 107 108 109 110 111 112 113 114 115 116 118 119 120 122 123 124 125 126 127 128 129 130 131
 292: 103 0 2 3 4 5 6 7 8 9 10 11 12 13 14 15 16 17 18 19 20 21 22 23 24 25 26 27 28 29 30 31 32 33 34 35 36 37 38 39 40 41 42 43 44 45 46 51 52 53 54 55 56 57 58 59 60 101 117 121 132 135 137 139 140 141 142
 293: 367 0 2 3 4 5 6 7 8 9 10 11 12 13 14 15 16 17 18 19 20 21 22 23 24 25 26 27 28 29 30 31 32 33 34 35 36 37 38 39 40 41 42 43 44 45 46 51 52 53 54 55 56 59 60 101 117 121 132 135 137 139 140 141 142
 294: 92 28 29 52 54 101 117 121 132 137 140
 295: 14 5 8 9 11 12 16 18 21 22 23 24 25 28 29 39 51 52 53 54 101 117 121 132 137 140
 296: 153 6 7 56
 297: 83 5 6 7 8 9 11 12 16 18 21 22 23 24 25 28 29 39 51 52 53 54 56 101 117 121 132 137 140
 298: 85 5 6 7 8 9 11 12 16 18 21 22 23 24 25 28 29 39 51 52 53 54 55 56 101 117 121 132 137 140 141
 299: 86 3 4 5 6 7 8 9 11 12 16 18 21 22 23 24 25 28 29 39 51 52 53 54 55 56 101 117 121 132 135 137 139 140 141
 300: 401 32 33 34 45 46
 301: 887 27 44
 302: 874 19 20 26 27 44
 303: 375 19 20 26 27 35 44
 304: 375 19 20 26 27 35 42 43 44
 305: 334 15 142
 306: 635 10 13 14 15 17 19 20 26 27 30 31 32 33 34 35 36 37 38 40 41 42 43 44 45 46 142
 307: 62 64 71 77 102 103 104 105 106 109 110 111 112 113 114 126 127
 308: 138 64 71 77 89 90 102 103 104 105 106 109 110 111 112 113 114 126 127 133
 309: 89 75 86
 310: 700 122 123
 311: 344 64 65 66 67 68 69 70 71 72 73 74 75 77 78 79 80 81 83 84 85 86 87 88 89 90 92 93 94 95 98 99 100 102 103 104 105 106 107 108 109 110 111 112 113 114 115 116 118 119 120 122 123 124 125 126 127 128 129 130 131 133
 312: 295 64 65 66 67 68 69 70 71 72 73 74 75 76 77 78 79 80 81 82 83 84 85 86 87 88 89 90 92 93 94 95 96 97 98 99 100 102 103 104 105 106 107 108 109 110 111 112 113 114 115 116 118 119 120 122 123 124 125 126 127 128 129 130 131 133 136
 313: 264 0 1 2 3 4 5 6 7 8 9 10 11 12 13 14 15 16 17 18 19 20 21 22 23 24 25 26 27 28 29 30 31 32 33 34 35 36 37 38 39 40 41 42 43 44 45 46 47 48 49 51 52 53 54 55 56 59 60 63 91 101 117 121 132 135 137 139 140 141 142
 314: 165 3 4 13 14 15 17 19 20 26 27 30 31 32 33 34 35 36 37 38 40 41 42 43 44 45 46 135 139 142
 315: 99 3 4 13 14 15 17 19 20 26 27 30 31 32 33 34 35 36 37 38 40 41 42 43 44 45 46 55 135 139 141 142
 316: 120 10 56
 317: 84 6 7 10 56
 318: 330 3 4 5 6 7 8 9 10 11 12 13 14 15 16 17 18 19 20 21 22 23 24 25 26 27 30 31 32 33 34 35 36 37 38 39 40 41 42 43 44 45 46 51 52 53 54 55 56 135 139 141 142
 319: 94 121 137 140
 320: 87 101 121 132 137 140
 321: 238 3 4 5 6 7 8 9 10 11 12 13 14 15 16 17 18 19 20 21 22 23 24 25 26 27 30 31 32 33 34 35 36 37 38 39 40 41 42 43 44 45 46 51 52 53 54 55 56 101 117 121 132 135 137 139 140 141 142
 322: 8 88 124
 323: 187 87 88 124 131
 324: 53 13 14 32 45 46
 325: 507 13 14 32 33 34 35 45 46
 326: 499 19 20 26 27 42 43 44
 327: 160 17 142
 328: 535 15 17 30 31 142
 329: 413 3 4 10 13 14 15 17 19 20 26 27 30 31 32 33 34 35 36 37 38 40 41 42 43 44 45 46 55 135 139 141 142
 330: 347 3 4 6 7 10 13 14 15 17 19 20 26 27 30 31 32 33 34 35 36 37 38 40 41 42 43 44 45 46 55 135 139 141 142
 331: 20 13 14 15 17 19 20 26 27 30 31 32 33 34 35 36 37 38 40 41 42 43 44 45 46 139 142
 332: 4 5 6 7 8 9 10 11 12 16 18 21 22 23 24 25 39 51 53 56
 333: 102 104 105 109 111 112 113 126 127
 334: 119 64 67 68 69 71 77 78 79 80 84 89 90 92 93 94 95 96 97 100 102 103 104 105 106 109 110 111 112 113 114 126 127 128 129 133
 335: 132 61 62 64 65 66 67 68 69 70 71 72 73 74 75 77 78 79 80 81 83 84 85 86 87 88 89 90 92 93 94 95 96 97 98 99 100 102 103 104 105 106 107 108 109 110 111 112 113 114 115 116 118 119 120 122 123 124 125 126 127 128 129 130 131 133
 336: 27 10 13 14 15 17 19 20 26 27 30 31 32 33 34 35 36 37 38 40 41 42 43 44 45 46 139 142
 337: 339 3 4 10 13 14 15 17 19 20 26 27 30 31 32 33 34 35 36 37 38 40 41 42 43 44 45 46 135 139 142
 338: 125 8 9 51 53
 339: 121 5 8 9 11 12 16 18 23 39 51 53
 340: 447 47 48 49 50 134 138
 341: 101 61 62 71 77 89 90 102 103 133
 342: 93 61 62 64 71 77 89 90 102 103 104 105 106 109 110 111 112 113 114 126 127 133
 343: 97 61 62 64 67 68 69 71 77 78 79 80 84 89 90 92 93 94 95 100 102 103 104 105 106 109 110 111 112 113 114 126 127 128 129 133
 344: 206 6 7 10 13 14 15 17 19 20 26 27 30 31 32 33 34 35 36 37 38 40 41 42 43 44 45 46 56 142
 345: 53 64 67 68 69 71 77 78 79 80 84 92 93 94 95 100 102 103 104 105 106 109 110 111 112 113 114 126 127 128 129
 346: 16 5 24 25
 347: 190 5 11 12 16 18 23 24 25 39
 348: 163 5 8 9 11 12 16 18 23 24 25 39
 349: 5 70 130 131
 350: 4 0 2 3 4 5 6 7 8 9 10 11 12 13 14 15 16 17 18 19 20 21 22 23 24 25 26 27 28 29 30 31 32 33 34 35 36 37 38 39 40 41 42 43 44 45 46 51 52 53 54 55 56 59 60 135 139 141 142
 351: 4 35 45 46
 352: 4 33 34 35 45 46
 353: 4 32 33 34 35 45 46
 354: 4 0 2 28 29 59 60
 355: 10 67 68 78 79 80 92 93 94 95
 356: 4 64 104 105 106 110 111 112 113 114 126 127
 357: 2 64 104 105 106 109 110 111 112 114 126 127
 358: 103 65 66 70
 359: 250 135 139
 360: 42 5 8 9 11 12 16 18 21 22 23 24 25 39 51 53 56
 361: 100 87 88 124 130
 362: 1 8 9 21 22
 363: 38 3 4 6 7 13 14 15 17 19 20 26 27 30 31 32 33 34 35 36 37 38 40 41 42 43 44 45 46 135 139 142
 364: 72 3 4 6 7 13 14 15 17 19 20 26 27 30 31 32 33 34 35 36 37 38 40 41 42 43 44 45 46 55 135 139 141 142
 365: 1 19 20 26 27 35 36 37 38 40 41 42 43 44
 366: 18 6 7 10 13 14 15 17 19 20 26 27 30 31 32 33 34 35 36 37 38 40 41 42 43 44 45 46 55 56 141 142
 367: 38 5 11 12 16 18 21 22 23 24 25 39
 368: 79 67 68 80 100
 369: 111 1 61 62 64 65 66 67 68 69 70 71 72 73 74 75 76 77 78 79 80 81 82 83 84 85 86 87 88 89 90 91 92 93 94 95 96 97 98 99 100 102 103 104 105 106 107 108 109 110 111 112 113 114 115 116 118 119 120 122 123 124 125 126 127 128 129 130 131 133 136
 370: 122 3 4 5 6 7 8 9 10 11 12 13 14 15 16 17 18 19 20 21 22 23 24 25 26 27 28 29 30 31 32 33 34 35 36 37 38 39 40 41 42 43 44 45 46 47 48 49 50 51 52 53 54 55 56 57 58 63 101 117 121 132 134 135 137 138 139 140 141 142
 371: 7 50 61 62 134 138
 372: 25 67 68 69 80 84 128 129
 373: 111 118 123
 374: 18 1 63 91
 375: 61 67 80
 376: 44 69 78 79 84 92 93 94 95 100 128 129
 377: 44 64 65 66 67 68 69 70 71 72 73 74 75 77 78 79 80 81 83 84 85 86 87 88 92 93 94 95 96 97 98 99 100 102 103 104 105 106 107 108 109 110 111 112 113 114 115 116 118 119 120 122 123 124 125 126 127 128 129 130 131
 378: 17 76 82 89 90 133 136
 379: 9 83 115 116
 380: 142 5 6 7 8 9 11 12 16 18 21 22 23 24 25 39 51 53
 381: 116 5 6 7 8 9 11 12 16 18 21 22 23 24 25 39 51 53 56
 382: 2 47 48 49 50 63 134 138
 383: 21 0 1 2 3 4 5 6 7 8 9 10 11 12 13 14 15 16 17 18 19 20 21 22 23 24 25 26 27 28 29 30 31 32 33 34 35 36 37 38 39 40 41 42 43 44 45 46 51 52 53 54 55 56 57 58 59 60 91 101 117 121 132 135 137 139 140 141 142
 384: 15 0 1 2 3 4 5 6 7 8 9 10 11 12 13 14 15 16 17 18 19 20 21 22 23 24 25 26 27 28 29 30 31 32 33 34 35 36 37 38 39 40 41 42 43 44 45 46 51 52 53 54 55 56 59 60 91 101 117 121 132 135 137 139 140 141 142
 385: 7 3 4 55 135 141
 386: 23 10 135
 387: 39 3 4 10 135
 388: 41 3 4 10 55 135 141
 389: 45 6 7 13 14 15 17 19 20 26 27 30 31 32 33 34 35 36 37 38 40 41 42 43 44 45 46 56 142
 390: 40 6 7 13 14 15 17 19 20 26 27 30 31 32 33 34 35 36 37 38 40 41 42 43 44 45 46 56 139 142
 391: 8 61 62 64 67 68 69 71 76 77 78 79 80 82 84 89 90 92 93 94 95 100 102 103 104 105 106 109 110 111 112 113 114 126 127 128 129 133 136
 nsplits: 392
 ntax: 143
UFBootSplit1:
 000: 1 5 11 12 16 18 21 22 23 39
 001: 1 5 8 9 11 12 16 18 21 22 23 24 25 39 51 52 53 54
 002: 1000 1 91
 003: 1 0 2 3 4 5 6 7 8 9 10 11 12 13 14 15 16 17 18 19 20 21 22 23 24 25 26 27 28 29 30 31 32 33 34 35 36 37 38 39 40 41 42 43 44 45 46 47 48 49 51 52 53 54 55 56 57 58 59 60 63 101 117 121 132 135 137 139 140 141 142
 004: 2 75 85 107 108
 005: 1000 3 4
 006: 2 75 107 108
 007: 704 3 4 135
 008: 1 50 64 65 66 67 68 69 70 71 72 73 74 75 76 77 78 79 80 81 82 83 84 85 86 87 88 89 90 92 93 94 95 96 97 98 99 100 102 103 104 105 106 107 108 109 110 111 112 113 114 115 116 118 119 120 122 123 124 125 126 127 128 129 130 131 133 134 136 138
 009: 700 3 4 135 139
 010: 1 0 1 2 3 4 5 6 7 8 9 10 11 12 13 14 15 16 17 18 19 20 21 22 23 24 25 26 27 28 29 30 31 32 33 34 35 36 37 38 39 40 41 42 43 44 45 46 48 49 51 52 53 54 55 56 57 58 59 60 63 91 101 117 121 132 135 137 139 140 141 142
 011: 1 104 105 109 126 127
 012: 1000 55 141
 013: 156 3 4 55 135 139 141
 014: 1 55 135 141
 015: 17 3 4 55 56 135 139 141
 016: 1 57 58 61 62 64 65 66 67 68 69 70 71 72 73 74 75 76 77 78 79 80 81 82 83 84 85 86 87 88 89 90 92 93 94 95 96 97 98 99 100 102 103 104 105 106 107 108 109 110 111 112 113 114 115 116 118 119 120 122 123 124 125 126 127 128 129 130 131 133 136
 017: 1 1 47 48 49 50 63 91 134 138
 018: 1000 6 7
 019: 1 64 71 76 77 82 89 90 102 103 104 105 106 109 110 111 112 113 114 126 127 133 136
 020: 1 64 71 77 89 90 96 97 102 103 104 105 106 109 110 111 112 113 114 126 127 133
 021: 1000 13 14
 022: 1 65 66 70 72 73 74 75 76 81 82 83 85 86 87 88 98 99 107 108 115 116 118 119 120 122 123 124 125 130 131 136
 023: 613 13 14 32
 024: 1 67 68 80 100 128 129
 025: 1 70 87 88 124
 026: 999 33 34
 027: 1 0 1 2 47 48 49 57 58 59 60 91
 028: 1 61 62 71 89 90 133
 029: 1000 45 46
 030: 894 33 34 45 46
 031: 990 13 14 32 33 34 45 46
 032: 1 13 14 32 33 34 35 42 43 45 46
 033: 1 64 65 66 70 71 72 73 74 75 77 81 83 85 86 87 88 89 90 96 97 98 99 102 103 104 105 106 107 108 109 110 111 112 113 114 115 116 118 119 120 122 123 124 125 126 127 130 131 133
 034: 1000 19 20
 035: 1 67 68 69 78 79 80 84 100 128 129
 036: 84 19 20 35
 037: 84 13 14 19 20 32 33 34 35 45 46
 038: 1 104 105 109 110 111 112 113 114 126 127
 039: 2 5 6 7 8 9 11 12 16 18 21 22 23 24 25 28 29 39 51 52 53 54 55 56 101 117 121 132 135 137 139 140 141
 040: 1000 42 43
 041: 84 13 14 19 20 32 33 34 35 42 43 45 46
 042: 1 33 45 46
 043: 1 124 130 131
 044: 85 26 44
 045: 1 13 14 32 35
 046: 1000 26 27 44
 047: 999 13 14 19 20 26 27 32 33 34 35 42 43 44 45 46
 048: 2 21 22 51 53
 049: 2 13 14 19 20 26 27 32 33 34 35 40 41 42 43 44 45 46
 050: 1000 36 37
 051: 1 64 67 68 69 71 72 73 74 76 77 78 79 80 81 82 83 84 89 90 92 93 94 95 98 99 100 102 103 104 105 106 109 110 111 112 113 114 115 116 118 119 120 122 123 125 126 127 128 129 133 136
 052: 1000 36 37 38
 053: 1 5 21 22 24 25
 054: 1 52 54 56
 055: 1000 40 41
 056: 998 36 37 38 40 41
 057: 1000 13 14 19 20 26 27 32 33 34 35 36 37 38 40 41 42 43 44 45 46
 058: 1 65 66 70 72 73 74 75 83 85 86 87 88 96 97 107 108 115 116 120 124 125 130 131
 059: 1 65 66 70 130
 060: 1000 30 31
 061: 380 13 14 19 20 26 27 30 31 32 33 34 35 36 37 38 40 41 42 43 44 45 46
 062: 2 124 131
 063: 1 61 62 64 67 68 69 71 72 73 74 77 78 79 80 81 83 84 89 90 92 93 94 95 96 97 98 99 100 102 103 104 105 106 109 110 111 112 113 114 115 116 118 119 120 122 123 125 126 127 128 129 133
 064: 604 15 17
 065: 2 13 14 15 17 19 20 26 27 32 33 34 35 36 37 38 40 41 42 43 44 45 46 142
 066: 1000 15 17 142
 067: 993 13 14 15 17 19 20 26 27 30 31 32 33 34 35 36 37 38 40 41 42 43 44 45 46 142
 068: 124 6 7 13 14 15 17 19 20 26 27 30 31 32 33 34 35 36 37 38 40 41 42 43 44 45 46 142
 069: 2 70 130 131
 070: 252 6 7 10 13 14 15 17 19 20 26 27 30 31 32 33 34 35 36 37 38 40 41 42 43 44 45 46 142
 071: 767 3 4 6 7 10 13 14 15 17 19 20 26 27 30 31 32 33 34 35 36 37 38 40 41 42 43 44 45 46 55 56 135 139 141 142
 072: 2 13 14 33 34 35 45 46
 073: 1 3 4 5 6 7 8 9 11 12 16 18 21 22 23 24 25 28 29 39 51 52 53 54 55 56 101 117 121 132 135 137 140 141
 074: 3 70 131
 075: 1000 11 12
 076: 1 50 138
 077: 1 10 15 17 30 31 142
 078: 1000 16 18
 079: 1 47 48 49 50 57 58 63 101 117 121 132 134 137 138 140
 080: 1000 16 18 39
 081: 1000 11 12 16 18 39
 082: 1 72 73 74 83 120 125
 083: 1000 11 12 16 18 23 39
 084: 977 5 11 12 16 18 23 39
 085: 1 72 73 74 83 120
 086: 1 61 62 64 67 68 69 71 72 73 74 76 77 78 79 80 81 82 83 84 89 90 92 93 94 95 96 97 98 99 100 102 103 104 105 106 109 110 111 112 113 114 115 116 118 119 120 122 123 125 126 127 128 129 133 136
 087: 1000 8 9
 088: 450 5 8 9 11 12 16 18 23 39
 089: 1 72 73 74 76 81 82 83 98 99 115 116 118 119 120 122 123 125 136
 090: 1 98 118
 091: 1000 21 22
 092: 1 98 123
 093: 1 77 89 90 102 103 133
 094: 1000 24 25
 095: 657 21 22 24 25
 096: 781 5 8 9 11 12 16 18 21 22 23 24 25 39
 097: 3 10 55 56 141
 098: 2 72 73 83 115 116 125
 099: 1000 51 53
 100: 1000 5 8 9 11 12 16 18 21 22 23 24 25 39 51 53
 101: 926 3 4 5 6 7 8 9 10 11 12 13 14 15 16 17 18 19 20 21 22 23 24 25 26 27 30 31 32 33 34 35 36 37 38 39 40 41 42 43 44 45 46 51 53 55 56 135 139 141 142
 102: 1 0 2 5 8 9 11 12 16 18 21 22 23 24 25 28 29 39 51 52 53 54 59 60
 103: 7 64 106 113
 104: 1000 28 29
 105: 3 6 7 13 14 15 17 19 20 26 27 30 31 32 33 34 35 36 37 38 40 41 42 43 44 45 46 139 142
 106: 3 65 66 87 88 124 130 131
 107: 1000 52 54
 108: 432 28 29 52 54
 109: 711 3 4 5 6 7 8 9 10 11 12 13 14 15 16 17 18 19 20 21 22 23 24 25 26 27 28 29 30 31 32 33 34 35 36 37 38 39 40 41 42 43 44 45 46 51 52 53 54 55 56 135 139 141 142
 110: 1 0 1 2 3 4 5 6 7 8 9 10 11 12 13 14 15 16 17 18 19 20 21 22 23 24 25 26 27 28 29 30 31 32 33 34 35 36 37 38 39 40 41 42 43 44 45 46 51 52 53 54 55 56 59 60 91 135 139 141 142
 111: 3 81 98 99 118 122 123
 112: 1000 101 132
 113: 3 86 107 108
 114: 740 101 117 132
 115: 3 118 119 122 123
 116: 1 65 66 70 71 72 73 74 75 76 77 81 82 83 85 86 87 88 89 90 98 99 102 103 107 108 115 116 118 119 120 122 123 124 125 130 131 133 136
 117: 1000 121 137
 118: 733 101 117 121 132 137
 119: 1 98 122 123
 120: 1000 101 117 121 132 137 140
 121: 940 3 4 5 6 7 8 9 10 11 12 13 14 15 16 17 18 19 20 21 22 23 24 25 26 27 28 29 30 31 32 33 34 35 36 37 38 39 40 41 42 43 44 45 46 51 52 53 54 55 56 101 117 121 132 135 137 139 140 141 142
 122: 2 10 13 14 19 20 26 27 30 31 32 33 34 35 36 37 38 40 41 42 43 44 45 46
 123: 344 3 4 5 6 7 8 9 10 11 12 13 14 15 16 17 18 19 20 21 22 23 24 25 26 27 28 29 30 31 32 33 34 35 36 37 38 39 40 41 42 43 44 45 46 51 52 53 54 55 56 63 101 117 121 132 135 137 139 140 141 142
 124: 3 11 12 16 18 23 24 25 39
 125: 3 50 61 62 134 138
 126: 1000 57 58
 127: 327 3 4 5 6 7 8 9 10 11 12 13 14 15 16 17 18 19 20 21 22 23 24 25 26 27 28 29 30 31 32 33 34 35 36 37 38 39 40 41 42 43 44 45 46 51 52 53 54 55 56 57 58 63 101 117 121 132 135 137 139 140 141 142
 128: 2 72 73 74 120
 129: 2 101 121 132 137
 130: 1 3 4 10 55 135 139 141
 131: 1000 48 49
 132: 999 47 48 49
 133: 2 10 55 135 141
 134: 3 61 62 64 67 68 69 71 76 77 78 79 80 82 84 89 90 92 93 94 95 96 97 100 102 103 104 105 106 109 110 111 112 113 114 126 127 128 129 133 136
 135: 999 50 134
 136: 1 70 87 88 124 131
 137: 1000 50 134 138
 138: 3 50 64 65 66 67 68 69 70 71 72 73 74 75 77 78 79 80 81 83 84 85 86 87 88 89 90 92 93 94 95 96 97 98 99 100 102 103 104 105 106 107 108 109 110 111 112 113 114 115 116 118 119 120 122 123 124 125 126 127 128 129 130 131 133 134 138
 139: 4 0 1 2 3 4 5 6 7 8 9 10 11 12 13 14 15 16 17 18 19 20 21 22 23 24 25 26 27 28 29 30 31 32 33 34 35 36 37 38 39 40 41 42 43 44 45 46 51 52 53 54 55 56 59 60 63 91 101 117 121 132 135 137 139 140 141 142
 140: 1000 61 62
 141: 1 0 2 3 4 5 6 7 8 9 10 11 12 13 14 15 16 17 18 19 20 21 22 23 24 25 26 27 28 29 30 31 32 33 34 35 36 37 38 39 40 41 42 43 44 45 46 51 52 53 54 55 56 57 58 59 60 63 101 117 121 132 135 137 139 140 141 142
 142: 3 1 47 48 49 91
 143: 1000 76 136
 144: 2 64 67 68 69 71 72 73 74 77 78 79 80 81 83 84 89 90 92 93 94 95 98 99 100 102 103 104 105 106 109 110 111 112 113 114 115 116 118 119 120 122 123 125 126 127 128 129 133
 145: 1000 76 82 136
 146: 583 61 62 76 82 136
 147: 1 3 4 6 7 13 14 15 17 19 20 26 27 30 31 32 33 34 35 36 37 38 40 41 42 43 44 45 46 135 142
 148: 3 5 6 7 8 9 11 12 16 18 21 22 23 24 25 39 51 53 55 56 141
 149: 999 64 106
 150: 5 6 7 10
 151: 3 87 124
 152: 1000 110 114
 153: 992 64 106 110 114
 154: 1 64 110 114
 155: 753 64 106 110 113 114
 156: 8 5 6 7 8 9 10 11 12 16 18 21 22 23 24 25 39 51 53 56
 157: 5 61 62 64 67 68 69 71 76 77 78 79 80 82 84 89 90 92 93 94 95 100 102 103 104 105 106 109 110 111 112 113 114 126 127 128 129 133 136
 158: 1000 104 105
 159: 2 3 4 55 135 141
 160: 2 3 4 5 6 7 8 9 10 11 12 13 14 15 16 17 18 19 20 21 22 23 24 25 26 27 30 31 32 33 34 35 36 37 38 39 40 41 42 43 44 45 46 51 53 55 56 135 141 142
 161: 1000 126 127
 162: 1000 104 105 126 127
 163: 2 69 84
 164: 5 26 27 42 43 44
 165: 1000 111 112
 166: 999 104 105 111 112 126 127
 167: 1 98 122
 168: 986 104 105 109 111 112 126 127
 169: 1000 64 104 105 106 109 110 111 112 113 114 126 127
 170: 1 5 8 9 24 25
 171: 1 6 7 55 141
 172: 204 67 68
 173: 5 70 130
 174: 1000 67 68 80
 175: 1 3 4 13 14 19 20 26 27 30 31 32 33 34 35 36 37 38 40 41 42 43 44 45 46 135 139
 176: 1 71 89 90 133
 177: 2 61 62 64 67 68 69 71 72 73 74 76 77 78 79 80 81 82 83 84 89 90 92 93 94 95 98 99 100 102 103 104 105 106 109 110 111 112 113 114 115 116 118 119 120 122 123 125 126 127 128 129 133 136
 178: 1000 128 129
 179: 997 69 128 129
 180: 2 61 62 72 73 74 76 82 83 115 116 120 125 136
 181: 993 69 84 128 129
 182: 1 65 66 70 131
 183: 855 69 84 100 128 129
 184: 923 67 68 69 80 84 100 128 129
 185: 2 5 6 7 8 9 10 11 12 13 14 15 16 17 18 19 20 21 22 23 24 25 26 27 30 31 32 33 34 35 36 37 38 39 40 41 42 43 44 45 46 51 53 55 56 141 142
 186: 7 64 106 109 110 113 114
 187: 1000 78 79
 188: 2 47 48 49 50 61 62 64 65 66 67 68 69 70 71 72 73 74 75 77 78 79 80 81 83 84 85 86 87 88 89 90 92 93 94 95 96 97 98 99 100 102 103 104 105 106 107 108 109 110 111 112 113 114 115 116 118 119 120 122 123 124 125 126 127 128 129 130 131 133 134 138
 189: 2 85 86
 190: 1000 92 94
 191: 1 3 4 5 6 7 8 9 10 11 12 13 14 15 16 17 18 19 20 21 22 23 24 25 26 27 30 31 32 33 34 35 36 37 38 39 40 41 42 43 44 45 46 51 53 55 135 139 141 142
 192: 11 32 45 46
 193: 1000 93 95
 194: 1000 92 93 94 95
 195: 999 78 79 92 93 94 95
 196: 1000 67 68 69 78 79 80 84 92 93 94 95 100 128 129
 197: 605 64 67 68 69 78 79 80 84 92 93 94 95 100 104 105 106 109 110 111 112 113 114 126 127 128 129
 198: 1 117 121 137 140
 199: 3 76 82 89 90 133 136
 200: 3 1 63 91
 201: 3 84 100
 202: 1000 102 103
 203: 1000 77 102 103
 204: 997 71 77 102 103
 205: 3 64 67 68 69 72 73 74 78 79 80 81 83 84 92 93 94 95 98 99 100 104 105 106 109 110 111 112 113 114 115 116 118 119 120 122 123 125 126 127 128 129
 206: 13 3 4 6 7 10 13 14 15 17 19 20 26 27 30 31 32 33 34 35 36 37 38 40 41 42 43 44 45 46 55 56 135 141 142
 207: 1000 89 90
 208: 20 3 4 10 13 14 15 17 19 20 26 27 30 31 32 33 34 35 36 37 38 40 41 42 43 44 45 46 55 56 135 141 142
 209: 1000 89 90 133
 210: 859 71 77 89 90 102 103 133
 211: 692 64 67 68 69 71 77 78 79 80 84 89 90 92 93 94 95 100 102 103 104 105 106 109 110 111 112 113 114 126 127 128 129 133
 212: 1 65 66 70 75 81 85 86 87 88 98 99 107 108 118 119 122 123 124 130 131
 213: 2 65 66 70 71 72 73 74 75 77 81 83 85 86 87 88 89 90 96 97 98 99 102 103 107 108 115 116 118 119 120 122 123 124 125 130 131 133
 214: 1000 65 66
 215: 2 124 130
 216: 1 64 65 66 70 71 72 73 74 75 77 81 83 85 86 87 88 89 90 98 99 102 103 104 105 106 107 108 109 110 111 112 113 114 115 116 118 119 120 122 123 124 125 126 127 130 131 133
 217: 2 87 88 130
 218: 987 87 88
 219: 2 67 68 69 78 79 80 84 89 90 92 93 94 95 100 128 129 133
 220: 988 87 88 124
 221: 1 64 65 66 67 68 69 70 71 75 77 78 79 80 84 85 86 87 88 89 90 92 93 94 95 100 102 103 104 105 106 107 108 109 110 111 112 113 114 124 126 127 128 129 130 131 133
 222: 3 67 68 69 71 77 78 79 80 84 89 90 92 93 94 95 100 102 103 128 129 133
 223: 672 130 131
 224: 986 87 88 124 130 131
 225: 874 70 87 88 124 130 131
 226: 1000 65 66 70 87 88 124 130 131
 227: 1 61 62 64 104 105 106 109 110 111 112 113 114 126 127
 228: 7 47 48 49 50 57 58 63 134 138
 229: 975 75 85
 230: 21 75 86
 231: 995 75 85 86
 232: 2 3 4 10 13 14 15 17 19 20 26 27 30 31 32 33 34 35 36 37 38 40 41 42 43 44 45 46 139 142
 233: 1 64 67 68 69 71 72 73 74 77 78 79 80 81 83 84 89 90 92 93 94 95 96 97 98 99 100 102 103 104 105 106 109 110 111 112 113 114 115 116 118 119 120 122 123 125 126 127 128 129 133
 234: 1000 107 108
 235: 961 75 85 86 107 108
 236: 1000 65 66 70 75 85 86 87 88 107 108 124 130 131
 237: 3 6 7 15 17 142
 238: 6 13 14 19 20 26 27 32 33 34 35 44 45 46
 239: 1000 72 73
 240: 5 98 119
 241: 998 72 73 120
 242: 8 3 4 5 6 7 8 9 10 11 12 13 14 15 16 17 18 19 20 21 22 23 24 25 26 27 30 31 32 33 34 35 36 37 38 39 40 41 42 43 44 45 46 51 53 55 56 101 117 121 132 135 137 139 140 141 142
 243: 4 3 4 5 6 7 8 9 11 12 13 14 15 16 17 18 19 20 21 22 23 24 25 26 27 30 31 32 33 34 35 36 37 38 39 40 41 42 43 44 45 46 51 53 55 56 135 139 141 142
 244: 17 5 6 7 8 9 10 11 12 13 14 15 16 17 18 19 20 21 22 23 24 25 26 27 30 31 32 33 34 35 36 37 38 39 40 41 42 43 44 45 46 51 53 56 142
 245: 1000 115 116
 246: 7 61 62 71 77 102 103
 247: 976 115 116 125
 248: 987 83 115 116 125
 249: 995 72 73 83 115 116 120 125
 250: 6 8 9 11 12 16 18 23 39
 251: 1000 72 73 74 83 115 116 120 125
 252: 8 13 14 32 35 45 46
 253: 9 13 14 35 45 46
 254: 997 81 99
 255: 9 13 14 35
 256: 80 81 99 119
 257: 3 0 2 3 4 5 6 7 8 9 10 11 12 13 14 15 16 17 18 19 20 21 22 23 24 25 26 27 28 29 30 31 32 33 34 35 36 37 38 39 40 41 42 43 44 45 46 47 48 49 51 52 53 54 55 56 59 60 63 101 117 121 132 135 137 139 140 141 142
 258: 45 81 98 99 119
 259: 13 6 7 56 139
 260: 11 81 98 99 119 122
 261: 3 74 83 115 116 125
 262: 40 81 98 99 119 122 123
 263: 1 67 68 80 84 100 128 129
 264: 1000 81 98 99 118 119 122 123
 265: 980 72 73 74 81 83 98 99 115 116 118 119 120 122 123 125
 266: 878 65 66 70 72 73 74 75 81 83 85 86 87 88 98 99 107 108 115 116 118 119 120 122 123 124 125 130 131
 267: 3 67 68 80 84 100
 268: 1 3 4 6 7 10 13 14 15 17 19 20 26 27 28 29 30 31 32 33 34 35 36 37 38 40 41 42 43 44 45 46 52 54 55 56 135 139 141 142
 269: 1000 96 97
 270: 337 65 66 70 72 73 74 75 81 83 85 86 87 88 96 97 98 99 107 108 115 116 118 119 120 122 123 124 125 130 131
 271: 631 64 65 66 67 68 69 70 71 72 73 74 75 77 78 79 80 81 83 84 85 86 87 88 89 90 92 93 94 95 96 97 98 99 100 102 103 104 105 106 107 108 109 110 111 112 113 114 115 116 118 119 120 122 123 124 125 126 127 128 129 130 131 133
 272: 991 61 62 64 65 66 67 68 69 70 71 72 73 74 75 76 77 78 79 80 81 82 83 84 85 86 87 88 89 90 92 93 94 95 96 97 98 99 100 102 103 104 105 106 107 108 109 110 111 112 113 114 115 116 118 119 120 122 123 124 125 126 127 128 129 130 131 133 136
 273: 706 50 61 62 64 65 66 67 68 69 70 71 72 73 74 75 76 77 78 79 80 81 82 83 84 85 86 87 88 89 90 92 93 94 95 96 97 98 99 100 102 103 104 105 106 107 108 109 110 111 112 113 114 115 116 118 119 120 122 123 124 125 126 127 128 129 130 131 133 134 136 138
 274: 277 0 1 2 3 4 5 6 7 8 9 10 11 12 13 14 15 16 17 18 19 20 21 22 23 24 25 26 27 28 29 30 31 32 33 34 35 36 37 38 39 40 41 42 43 44 45 46 51 52 53 54 55 56 57 58 59 60 63 91 101 117 121 132 135 137 139 140 141 142
 275: 321 0 1 2 59 60 91
 276: 1000 0 2 59 60
 277: 14 0 2 57 58 59 60
 278: 2 5 6 7 8 9 11 12 16 18 21 22 23 24 25 28 29 39 51 52 53 54 101 117 121 132 137 140
 279: 1000 2 59
 280: 1000 0 60
 281: 3 65 66 70 72 73 74 75 83 85 86 87 88 107 108 115 116 120 124 125 130 131
 282: 10 3 4 5 6 7 8 9 10 11 12 13 14 15 16 17 18 19 20 21 22 23 24 25 26 27 28 29 30 31 32 33 34 35 36 37 38 39 40 41 42 43 44 45 46 47 48 49 51 52 53 54 55 56 57 58 63 101 117 121 132 135 137 139 140 141 142
 283: 646 47 48 49 63
 284: 603 1 47 48 49 63 91
 285: 732 68 80
 286: 178 87 88 124 131
 287: 39 65 66 70 87 88 107 108 124 130 131
 288: 227 118 122
 289: 956 118 122 123
 290: 947 98 118 122 123
 291: 917 98 118 119 122 123
 292: 18 64 65 66 67 68 69 70 72 73 74 75 78 79 80 81 83 84 85 86 87 88 92 93 94 95 98 99 100 104 105 106 107 108 109 110 111 112 113 114 115 116 118 119 120 122 123 124 125 126 127 128 129 130 131
 293: 62 64 65 66 67 68 69 70 72 73 74 75 78 79 80 81 83 84 85 86 87 88 92 93 94 95 96 97 98 99 100 104 105 106 107 108 109 110 111 112 113 114 115 116 118 119 120 122 123 124 125 126 127 128 129 130 131
 294: 509 0 1 2 3 4 5 6 7 8 9 10 11 12 13 14 15 16 17 18 19 20 21 22 23 24 25 26 27 28 29 30 31 32 33 34 35 36 37 38 39 40 41 42 43 44 45 46 47 48 49 51 52 53 54 55 56 59 60 63 91 101 117 121 132 135 137 139 140 141 142
 295: 556 0 2 3 4 5 6 7 8 9 10 11 12 13 14 15 16 17 18 19 20 21 22 23 24 25 26 27 28 29 30 31 32 33 34 35 36 37 38 39 40 41 42 43 44 45 46 51 52 53 54 55 56 59 60 101 117 121 132 135 137 139 140 141 142
 296: 612 13 14 32 33 34 35 45 46
 297: 915 27 44
 298: 911 19 20 26 27 44
 299: 608 19 20 26 27 42 43 44
 300: 138 17 142
 301: 618 15 17 30 31 142
 302: 657 10 13 14 15 17 19 20 26 27 30 31 32 33 34 35 36 37 38 40 41 42 43 44 45 46 142
 303: 55 6 7 10 13 14 15 17 19 20 26 27 30 31 32 33 34 35 36 37 38 40 41 42 43 44 45 46 55 141 142
 304: 15 6 7 10 13 14 15 17 19 20 26 27 30 31 32 33 34 35 36 37 38 40 41 42 43 44 45 46 55 56 141 142
 305: 335 5 11 12 16 18 23 24 25 39
 306: 304 5 8 9 11 12 16 18 23 24 25 39
 307: 514 3 4 5 6 7 8 9 10 11 12 13 14 15 16 17 18 19 20 21 22 23 24 25 26 27 30 31 32 33 34 35 36 37 38 39 40 41 42 43 44 45 46 51 52 53 54 55 56 135 139 141 142
 308: 614 122 123
 309: 3 61 62 72 73 74 81 83 98 99 115 116 118 119 120 122 123 125
 310: 110 61 62 72 73 74 76 81 82 83 98 99 115 116 118 119 120 122 123 125 136
 311: 2 61 62 72 73 74 76 81 82 83 96 97 98 99 115 116 118 119 120 122 123 125 136
 312: 9 61 62 65 66 70 72 73 74 75 76 81 82 83 85 86 87 88 96 97 98 99 107 108 115 116 118 119 120 122 123 124 125 130 131 136
 313: 234 104 105 109 111 112 113 126 127
 314: 50 64 71 77 102 103 104 105 106 109 110 111 112 113 114 126 127
 315: 187 64 71 77 89 90 102 103 104 105 106 109 110 111 112 113 114 126 127 133
 316: 65 67 68 69 80 84 128 129
 317: 211 3 4 13 14 15 17 19 20 26 27 30 31 32 33 34 35 36 37 38 40 41 42 43 44 45 46 135 139 142
 318: 378 3 4 10 13 14 15 17 19 20 26 27 30 31 32 33 34 35 36 37 38 40 41 42 43 44 45 46 135 139 142
 319: 218 6 7 56
 320: 34 3 4 6 7 10 13 14 15 17 19 20 26 27 30 31 32 33 34 35 36 37 38 40 41 42 43 44 45 46 56 135 139 142
 321: 207 8 9 51 53
 322: 178 5 8 9 11 12 16 18 23 39 51 53
 323: 374 3 4 6 7 10 13 14 15 17 19 20 26 27 30 31 32 33 34 35 36 37 38 40 41 42 43 44 45 46 55 135 139 141 142
 324: 47 5 11 12 16 18 21 22 23 24 25 39
 325: 155 3 4 5 6 7 8 9 10 11 12 13 14 15 16 17 18 19 20 21 22 23 24 25 26 27 30 31 32 33 34 35 36 37 38 39 40 41 42 43 44 45 46 51 52 53 54 55 56 101 117 121 132 135 137 139 140 141 142
 326: 6 1 3 4 5 6 7 8 9 10 11 12 13 14 15 16 17 18 19 20 21 22 23 24 25 26 27 28 29 30 31 32 33 34 35 36 37 38 39 40 41 42 43 44 45 46 47 48 49 51 52 53 54 55 56 63 91 101 117 121 132 135 137 139 140 141 142
 327: 42 71 76 77 82 89 90 102 103 133 136
 328: 53 64 67 68 69 71 76 77 78 79 80 82 84 89 90 92 93 94 95 100 102 103 104 105 106 109 110 111 112 113 114 126 127 128 129 133 136
 329: 150 87 88 124 130
 330: 142 118 123
 331: 55 64 65 66 67 68 69 70 71 72 73 74 75 76 77 78 79 80 81 82 83 84 85 86 87 88 89 90 92 93 94 95 98 99 100 102 103 104 105 106 107 108 109 110 111 112 113 114 115 116 118 119 120 122 123 124 125 126 127 128 129 130 131 133 136
 332: 228 64 65 66 67 68 69 70 71 72 73 74 75 76 77 78 79 80 81 82 83 84 85 86 87 88 89 90 92 93 94 95 96 97 98 99 100 102 103 104 105 106 107 108 109 110 111 112 113 114 115 116 118 119 120 122 123 124 125 126 127 128 129 130 131 133 136
 333: 75 61 62 89 90 133
 334: 158 61 62 64 71 77 89 90 102 103 104 105 106 109 110 111 112 113 114 126 127 133
 335: 162 61 62 64 67 68 69 71 77 78 79 80 84 89 90 92 93 94 95 100 102 103 104 105 106 109 110 111 112 113 114 126 127 128 129 133
 336: 98 61 62 64 67 68 69 71 77 78 79 80 84 89 90 92 93 94 95 96 97 100 102 103 104 105 106 109 110 111 112 113 114 126 127 128 129 133
 337: 184 61 62 64 65 66 67 68 69 70 71 72 73 74 75 77 78 79 80 81 83 84 85 86 87 88 89 90 92 93 94 95 96 97 98 99 100 102 103 104 105 106 107 108 109 110 111 112 113 114 115 116 118 119 120 122 123 124 125 126 127 128 129 130 131 133
 338: 71 10 13 14 15 17 19 20 26 27 30 31 32 33 34 35 36 37 38 40 41 42 43 44 45 46 139 142
 339: 373 3 4 10 13 14 15 17 19 20 26 27 30 31 32 33 34 35 36 37 38 40 41 42 43 44 45 46 55 135 139 141 142
 340: 55 0 2 3 4 5 6 7 8 9 10 11 12 13 14 15 16 17 18 19 20 21 22 23 24 25 26 27 28 29 30 31 32 33 34 35 36 37 38 39 40 41 42 43 44 45 46 51 52 53 54 55 56 57 58 59 60 101 117 121 132 135 137 139 140 141 142
 341: 63 28 29 52 54 101 117 121 132 137 140
 342: 9 5 8 9 11 12 16 18 21 22 23 24 25 28 29 39 51 52 53 54 101 117 121 132 137 140
 343: 51 5 6 7 8 9 11 12 16 18 21 22 23 24 25 28 29 39 51 52 53 54 56 101 117 121 132 137 140
 344: 48 5 6 7 8 9 11 12 16 18 21 22 23 24 25 28 29 39 51 52 53 54 55 56 101 117 121 132 137 140 141
 345: 48 3 4 5 6 7 8 9 11 12 16 18 21 22 23 24 25 28 29 39 51 52 53 54 55 56 101 117 121 132 135 137 139 140 141
 346: 378 32 33 34 45 46
 347: 304 19 20 26 27 35 44
 348: 301 19 20 26 27 35 42 43 44
 349: 258 15 142
 350: 286 47 48 49 50 134 138
 351: 163 61 62 71 77 89 90 102 103 133
 352: 132 6 7 10 13 14 15 17 19 20 26 27 30 31 32 33 34 35 36 37 38 40 41 42 43 44 45 46 56 142
 353: 124 64 67 68 69 71 77 78 79 80 84 89 90 92 93 94 95 96 97 100 102 103 104 105 106 109 110 111 112 113 114 126 127 128 129 133
 354: 3 81 98 118 119 122 123
 355: 75 3 4 6 7 10 13 14 15 17 19 20 26 27 30 31 32 33 34 35 36 37 38 40 41 42 43 44 45 46 135 139 142
 356: 267 121 137 140
 357: 255 101 121 132 137 140
 358: 15 61 62 65 66 70 72 73 74 75 76 81 82 83 85 86 87 88 98 99 107 108 115 116 118 119 120 122 123 124 125 130 131 136
 359: 14 61 62 64 65 66 67 68 69 70 71 72 73 74 75 76 77 78 79 80 81 82 83 84 85 86 87 88 89 90 92 93 94 95 98 99 100 102 103 104 105 106 107 108 109 110 111 112 113 114 115 116 118 119 120 122 123 124 125 126 127 128 129 130 131 133 136
 360: 56 0 2 3 4 5 6 7 8 9 10 11 12 13 14 15 16 17 18 19 20 21 22 23 24 25 26 27 28 29 30 31 32 33 34 35 36 37 38 39 40 41 42 43 44 45 46 51 52 53 54 55 56 59 60 135 139 141 142
 361: 57 0 1 2 47 48 49 57 58 59 60 63 91
 362: 14 0 1 2 47 48 49 59 60 63 91
 363: 7 64 104 105 106 110 111 112 113 114 126 127
 364: 18 67 68 78 79 80 92 93 94 95
 365: 318 64 65 66 67 68 69 70 71 72 73 74 75 77 78 79 80 81 83 84 85 86 87 88 89 90 92 93 94 95 98 99 100 102 103 104 105 106 107 108 109 110 111 112 113 114 115 116 118 119 120 122 123 124 125 126 127 128 129 130 131 133
 366: 71 6 7 10 56
 367: 7 6 7 10 55 56 141
 368: 41 0 2 28 29 52 54 59 60
 369: 54 0 2 28 29 59 60
 370: 85 64 65 66 67 68 69 70 71 75 77 78 79 80 84 85 86 87 88 89 90 92 93 94 95 96 97 100 102 103 104 105 106 107 108 109 110 111 112 113 114 124 126 127 128 129 130 131 133
 371: 123 65 66 70
 372: 249 135 139
 373: 36 5 8 9 11 12 16 18 21 22 23 24 25 39 51 53 56
 374: 13 64 104 105 106 109 110 111 112 114 126 127
 375: 80 32 33 34
 376: 23 3 4 6 7 13 14 15 17 19 20 26 27 30 31 32 33 34 35 36 37 38 40 41 42 43 44 45 46 135 139 142
 377: 45 3 4 6 7 13 14 15 17 19 20 26 27 30 31 32 33 34 35 36 37 38 40 41 42 43 44 45 46 55 135 139 141 142
 378: 1 19 20 26 27 35 36 37 38 40 41 42 43 44
 379: 80 67 68 80 100
 380: 67 1 61 62 64 65 66 67 68 69 70 71 72 73 74 75 76 77 78 79 80 81 82 83 84 85 86 87 88 89 90 91 92 93 94 95 96 97 98 99 100 102 103 104 105 106 107 108 109 110 111 112 113 114 115 116 118 119 120 122 123 124 125 126 127 128 129 130 131 133 136
 381: 79 3 4 5 6 7 8 9 10 11 12 13 14 15 16 17 18 19 20 21 22 23 24 25 26 27 28 29 30 31 32 33 34 35 36 37 38 39 40 41 42 43 44 45 46 47 48 49 50 51 52 53 54 55 56 57 58 63 101 117 121 132 134 135 137 138 139 140 141 142
 382: 34 65 66 70 75 85 86 87 88 96 97 107 108 124 130 131
 383: 59 69 78 79 84 92 93 94 95 100 128 129
 384: 136 5 6 7 8 9 11 12 16 18 21 22 23 24 25 39 51 53
 385: 130 5 6 7 8 9 11 12 16 18 21 22 23 24 25 39 51 53 56
 386: 9 47 48 49 50 63 134 138
 387: 3 0 1 2 3 4 5 6 7 8 9 10 11 12 13 14 15 16 17 18 19 20 21 22 23 24 25 26 27 28 29 30 31 32 33 34 35 36 37 38 39 40 41 42 43 44 45 46 51 52 53 54 55 56 57 58 59 60 91 101 117 121 132 135 137 139 140 141 142
 388: 14 0 1 2 3 4 5 6 7 8 9 10 11 12 13 14 15 16 17 18 19 20 21 22 23 24 25 26 27 28 29 30 31 32 33 34 35 36 37 38 39 40 41 42 43 44 45 46 51 52 53 54 55 56 59 60 91 101 117 121 132 135 137 139 140 141 142
 389: 5 3 4 6 7 10 13 14 15 17 19 20 26 27 30 31 32 33 34 35 36 37 38 40 41 42 43 44 45 46 52 54 55 56 135 139 141 142
 390: 33 1 47 48 49 57 58 63 91
 391: 30 3 4 10 13 14 15 17 19 20 26 27 30 31 32 33 34 35 36 37 38 40 41 42 43 44 45 46 135 142
 392: 28 3 4 10 13 14 15 17 19 20 26 27 30 31 32 33 34 35 36 37 38 40 41 42 43 44 45 46 55 135 141 142
 393: 28 6 7 139
 394: 2 87 88 130 131
 395: 31 6 7 13 14 15 17 19 20 26 27 30 31 32 33 34 35 36 37 38 40 41 42 43 44 45 46 56 142
 396: 17 10 135
 397: 27 3 4 10 135
 398: 29 3 4 10 55 135 141
 399: 28 6 7 13 14 15 17 19 20 26 27 30 31 32 33 34 35 36 37 38 40 41 42 43 44 45 46 56 139 142
 400: 23 83 115 116
 401: 20 3 4 10 13 14 15 17 19 20 26 27 30 31 32 33 34 35 36 37 38 40 41 42 43 44 45 46 142
 402: 64 67 80
 403: 28 55 56 141
 404: 59 3 4 10 13 14 15 17 19 20 26 27 30 31 32 33 34 35 36 37 38 40 41 42 43 44 45 46 55 56 135 139 141 142
 405: 29 0 1 2 57 58 59 60 91
 406: 124 3 4 13 14 15 17 19 20 26 27 30 31 32 33 34 35 36 37 38 40 41 42 43 44 45 46 55 135 139 141 142
 407: 82 3 4 13 14 15 17 19 20 26 27 30 31 32 33 34 35 36 37 38 40 41 42 43 44 45 46 142
 408: 8 5 8 9 11 12 16 18 21 22 23 24 25 28 29 39 51 52 53 54
 409: 17 65 66 67 68 69 70 72 73 74 75 78 79 80 81 83 84 85 86 87 88 92 93 94 95 96 97 98 99 100 107 108 115 116 118 119 120 122 123 124 125 128 129 130 131
 410: 2 117 121 137
 411: 14 61 62 76 81 82 98 99 118 119 122 123 136
 412: 12 72 73 83 120
 413: 56 10 56
 414: 5 5 8 9 10 11 12 16 18 21 22 23 24 25 39 51 53 56
 415: 10 88 124
 416: 31 5 8 9 11 12 16 18 23 24 25 39 51 53
 417: 1 3 4 5 8 9 10 11 12 16 18 21 22 23 24 25 39 51 53 55 135 141
 418: 1 8 9 21 22 24 25
 419: 8 13 14 15 17 19 20 26 27 30 31 32 33 34 35 36 37 38 40 41 42 43 44 45 46 139 142
 420: 8 3 4 13 14 15 17 19 20 26 27 30 31 32 33 34 35 36 37 38 40 41 42 43 44 45 46 139 142
 421: 52 3 4 56
 422: 51 3 4 55 56 141
 423: 26 3 4 55 56 135 141
 424: 6 6 7 10 13 14 15 17 19 20 26 27 30 31 32 33 34 35 36 37 38 40 41 42 43 44 45 46 139 142
 425: 25 10 13 14 15 17 19 20 26 27 30 31 32 33 34 35 36 37 38 40 41 42 43 44 45 46 135 139 142
 426: 6 81 98 99 119 123
 427: 3 87 88 131
 428: 28 61 62 76 82 89 90 133 136
 429: 7 65 66 67 68 69 70 72 73 74 75 78 79 80 81 83 84 85 86 87 88 92 93 94 95 98 99 100 107 108 115 116 118 119 120 122 123 124 125 128 129 130 131
 430: 35 64 65 66 67 68 69 70 71 72 73 74 75 77 78 79 80 81 83 84 85 86 87 88 92 93 94 95 96 97 98 99 100 102 103 104 105 106 107 108 109 110 111 112 113 114 115 116 118 119 120 122 123 124 125 126 127 128 129 130 131
 431: 5 13 14 32 45 46
 432: 3 3 4 10 13 14 15 17 19 20 26 27 30 31 32 33 34 35 36 37 38 40 41 42 43 44 45 46 55 141 142
 433: 18 5 24 25
 434: 33 64 67 68 69 71 77 78 79 80 84 92 93 94 95 100 102 103 104 105 106 109 110 111 112 113 114 126 127 128 129
 435: 24 28 29 101 117 121 132 137 140
 436: 5 6 7 55 56 141
 437: 5 3 4 6 7 55 56 135 139 141
 438: 10 3 4 5 6 7 8 9 10 11 12 13 14 15 16 17 18 19 20 21 22 23 24 25 26 27 28 29 30 31 32 33 34 35 36 37 38 39 40 41 42 43 44 45 46 47 48 49 51 52 53 54 55 56 63 101 117 121 132 135 137 139 140 141 142
 nsplits: 439
 ntax: 143
UFBootSplit2:
 000: 1 5 11 12 16 18 21 22 23 39
 001: 2 75 85 107 108
 002: 1000 1 91
 003: 2 75 107 108
 004: 1 50 64 65 66 67 68 69 70 71 72 73 74 75 76 77 78 79 80 81 82 83 84 85 86 87 88 89 90 92 93 94 95 96 97 98 99 100 102 103 104 105 106 107 108 109 110 111 112 113 114 115 116 118 119 120 122 123 124 125 126 127 128 129 130 131 133 134 136 138
 005: 1000 3 4
 006: 1 0 1 2 3 4 5 6 7 8 9 10 11 12 13 14 15 16 17 18 19 20 21 22 23 24 25 26 27 28 29 30 31 32 33 34 35 36 37 38 39 40 41 42 43 44 45 46 48 49 51 52 53 54 55 56 57 58 59 60 63 91 101 117 121 132 135 137 139 140 141 142
 007: 717 3 4 135
 008: 2 104 105 109 126 127
 009: 728 3 4 135 139
 010: 1 57 58 61 62 64 65 66 67 68 69 70 71 72 73 74 75 76 77 78 79 80 81 82 83 84 85 86 87 88 89 90 92 93 94 95 96 97 98 99 100 102 103 104 105 106 107 108 109 110 111 112 113 114 115 116 118 119 120 122 123 124 125 126 127 128 129 130 131 133 136
 011: 1 1 47 48 49 50 63 91 134 138
 012: 1000 55 141
 013: 228 3 4 55 135 139 141
 014: 1 64 71 77 89 90 96 97 102 103 104 105 106 109 110 111 112 113 114 126 127 133
 015: 21 3 4 55 56 135 139 141
 016: 1 67 68 80 100 128 129
 017: 1 104 105 111 112
 018: 1000 6 7
 019: 1 3 4 5 6 7 8 9 10 11 12 13 14 15 16 17 18 19 20 21 22 23 24 25 26 27 28 29 30 31 32 33 34 35 36 37 38 39 40 41 42 43 44 45 46 51 52 53 54 55 56 57 58 101 117 121 132 135 137 139 140 141 142
 020: 1 70 87 88 124
 021: 999 13 14
 022: 1 124 131
 023: 643 13 14 32
 024: 1 106 110 114
 025: 1 0 1 2 47 48 49 57 58 59 60 91
 026: 1000 33 34
 027: 1 61 62 71 89 90 133
 028: 1 21 22 51 53
 029: 1000 45 46
 030: 886 33 34 45 46
 031: 994 13 14 32 33 34 45 46
 032: 1 64 65 66 70 71 72 73 74 75 77 81 83 85 86 87 88 89 90 96 97 98 99 102 103 104 105 106 107 108 109 110 111 112 113 114 115 116 118 119 120 122 123 124 125 126 127 130 131 133
 033: 2 67 68 69 78 79 80 84 100 128 129
 034: 1000 19 20
 035: 1 104 105 109 110 111 112 113 114 126 127
 036: 100 19 20 35
 037: 103 13 14 19 20 32 33 34 35 45 46
 038: 1 61 62 64 65 66 67 68 69 70 71 72 73 74 75 77 78 79 80 81 83 84 85 86 87 88 89 90 92 93 94 95 98 99 100 102 103 104 105 106 107 108 109 110 111 112 113 114 115 116 118 119 120 122 123 124 125 126 127 128 129 130 131 133
 039: 2 5 6 7 8 9 11 12 16 18 21 22 23 24 25 28 29 39 51 52 53 54 55 56 101 117 121 132 135 137 139 140 141
 040: 1000 42 43
 041: 102 13 14 19 20 32 33 34 35 42 43 45 46
 042: 1 61 62 64 67 68 69 76 78 79 80 82 84 92 93 94 95 100 104 105 106 109 110 111 112 113 114 126 127 128 129 136
 043: 1 124 130 131
 044: 104 26 44
 045: 1 56 139
 046: 1000 26 27 44
 047: 999 13 14 19 20 26 27 32 33 34 35 42 43 44 45 46
 048: 1 70 131
 049: 1 50 61 62 76 82 134 136 138
 050: 1000 36 37
 051: 1 50 61 62 134 138
 052: 1000 36 37 38
 053: 2 13 14 19 20 26 27 32 33 34 35 40 41 42 43 44 45 46
 054: 1 5 21 22 24 25
 055: 1000 40 41
 056: 996 36 37 38 40 41
 057: 1000 13 14 19 20 26 27 32 33 34 35 36 37 38 40 41 42 43 44 45 46
 058: 1 52 54 56
 059: 1 65 66 70 130
 060: 1000 30 31
 061: 406 13 14 19 20 26 27 30 31 32 33 34 35 36 37 38 40 41 42 43 44 45 46
 062: 1 67 68 69 72 73 74 78 79 80 81 83 84 92 93 94 95 98 99 100 115 116 118 119 120 122 123 125 128 129
 063: 1 61 62 64 67 68 69 71 72 73 74 77 78 79 80 81 83 84 89 90 92 93 94 95 96 97 98 99 100 102 103 104 105 106 109 110 111 112 113 114 115 116 118 119 120 122 123 125 126 127 128 129 133
 064: 585 15 17
 065: 1 13 14 33 34 35 45 46
 066: 1000 15 17 142
 067: 994 13 14 15 17 19 20 26 27 30 31 32 33 34 35 36 37 38 40 41 42 43 44 45 46 142
 068: 121 6 7 13 14 15 17 19 20 26 27 30 31 32 33 34 35 36 37 38 40 41 42 43 44 45 46 142
 069: 1 47 48 49 50 57 58 63 101 117 121 132 134 137 138 140
 070: 301 6 7 10 13 14 15 17 19 20 26 27 30 31 32 33 34 35 36 37 38 40 41 42 43 44 45 46 142
 071: 734 3 4 6 7 10 13 14 15 17 19 20 26 27 30 31 32 33 34 35 36 37 38 40 41 42 43 44 45 46 55 56 135 139 141 142
 072: 1 72 73 74 83 120 125
 073: 1 72 73 74 83 120
 074: 2 64 67 68 69 71 72 73 74 76 77 78 79 80 81 82 83 84 89 90 92 93 94 95 98 99 100 102 103 104 105 106 109 110 111 112 113 114 115 116 118 119 120 122 123 125 126 127 128 129 133 136
 075: 1000 11 12
 076: 1 5 6 7 8 9 10 11 12 13 14 15 16 17 18 19 20 21 22 23 24 25 26 27 30 31 32 33 34 35 36 37 38 39 40 41 42 43 44 45 46 51 53 55 56 141 142
 077: 2 84 100
 078: 1000 16 18
 079: 3 86 107 108
 080: 1000 16 18 39
 081: 1000 11 12 16 18 39
 082: 1 72 73 74 76 81 82 83 98 99 115 116 118 119 120 122 123 125 136
 083: 1000 11 12 16 18 23 39
 084: 974 5 11 12 16 18 23 39
 085: 1 64 67 68 69 72 73 74 78 79 80 81 83 84 92 93 94 95 98 99 100 104 105 106 109 110 111 112 113 114 115 116 118 119 120 122 123 125 126 127 128 129
 086: 2 87 88 130 131
 087: 1000 8 9
 088: 363 5 8 9 11 12 16 18 23 39
 089: 3 98 118
 090: 1 87 88 131
 091: 1000 21 22
 092: 2 10 55 56 141
 093: 1 0 2 5 8 9 11 12 16 18 21 22 23 24 25 28 29 39 51 52 53 54 59 60
 094: 1000 24 25
 095: 644 21 22 24 25
 096: 710 5 8 9 11 12 16 18 21 22 23 24 25 39
 097: 5 64 106 113
 098: 3 6 7 13 14 15 17 19 20 26 27 30 31 32 33 34 35 36 37 38 40 41 42 43 44 45 46 139 142
 099: 1000 51 53
 100: 1000 5 8 9 11 12 16 18 21 22 23 24 25 39 51 53
 101: 937 3 4 5 6 7 8 9 10 11 12 13 14 15 16 17 18 19 20 21 22 23 24 25 26 27 30 31 32 33 34 35 36 37 38 39 40 41 42 43 44 45 46 51 53 55 56 135 139 141 142
 102: 1 98 118 122
 103: 1 8 9 24 25
 104: 1000 28 29
 105: 4 3 4 5 6 7 8 9 10 11 12 13 14 15 16 17 18 19 20 21 22 23 24 25 26 27 28 29 30 31 32 33 34 35 36 37 38 39 40 41 42 43 44 45 46 47 48 49 51 52 53 54 55 56 57 58 63 101 117 121 132 135 137 139 140 141 142
 106: 4 3 4 5 6 7 8 9 10 11 12 13 14 15 16 17 18 19 20 21 22 23 24 25 26 27 28 29 30 31 32 33 34 35 36 37 38 39 40 41 42 43 44 45 46 47 48 49 51 52 53 54 55 56 63 101 117 121 132 135 137 139 140 141 142
 107: 1000 52 54
 108: 425 28 29 52 54
 109: 754 3 4 5 6 7 8 9 10 11 12 13 14 15 16 17 18 19 20 21 22 23 24 25 26 27 28 29 30 31 32 33 34 35 36 37 38 39 40 41 42 43 44 45 46 51 52 53 54 55 56 135 139 141 142
 110: 2 81 98 99 118 122 123
 111: 1 98 123
 112: 1000 101 132
 113: 2 118 119 122 123
 114: 712 101 117 132
 115: 1 65 66 70 71 72 73 74 75 76 77 81 82 83 85 86 87 88 89 90 98 99 102 103 107 108 115 116 118 119 120 122 123 124 125 130 131 133 136
 116: 1 98 122 123
 117: 1000 121 137
 118: 724 101 117 121 132 137
 119: 2 10 13 14 19 20 26 27 30 31 32 33 34 35 36 37 38 40 41 42 43 44 45 46
 120: 1000 101 117 121 132 137 140
 121: 942 3 4 5 6 7 8 9 10 11 12 13 14 15 16 17 18 19 20 21 22 23 24 25 26 27 28 29 30 31 32 33 34 35 36 37 38 39 40 41 42 43 44 45 46 51 52 53 54 55 56 101 117 121 132 135 137 139 140 141 142
 122: 2 13 14 19 20 26 27 32 33 34 35 36 37 38 42 43 44 45 46
 123: 285 3 4 5 6 7 8 9 10 11 12 13 14 15 16 17 18 19 20 21 22 23 24 25 26 27 28 29 30 31 32 33 34 35 36 37 38 39 40 41 42 43 44 45 46 51 52 53 54 55 56 63 101 117 121 132 135 137 139 140 141 142
 124: 2 0 1 2 47 48 49 57 58 59 60 63 91 101 117 121 132 137 140
 125: 1 0 1 2 28 29 47 48 49 52 54 57 58 59 60 63 91 101 117 121 132 137 140
 126: 1000 57 58
 127: 270 3 4 5 6 7 8 9 10 11 12 13 14 15 16 17 18 19 20 21 22 23 24 25 26 27 28 29 30 31 32 33 34 35 36 37 38 39 40 41 42 43 44 45 46 51 52 53 54 55 56 57 58 63 101 117 121 132 135 137 139 140 141 142
 128: 1 3 4 6 7 10 13 14 15 17 19 20 26 27 30 31 32 33 34 35 36 37 38 40 41 42 43 44 45 46 135 142
 129: 2 72 73 74 120
 130: 1 3 4 10 55 135 139 141
 131: 1000 48 49
 132: 999 47 48 49
 133: 2 10 55 135 141
 134: 3 72 73 83 115 116 125
 135: 1000 50 134
 136: 3 50 64 65 66 67 68 69 70 71 72 73 74 75 77 78 79 80 81 83 84 85 86 87 88 89 90 92 93 94 95 96 97 98 99 100 102 103 104 105 106 107 108 109 110 111 112 113 114 115 116 118 119 120 122 123 124 125 126 127 128 129 130 131 133 134 138
 137: 1000 50 134 138
 138: 1 64 104 105 106 109 111 112 113 126 127
 139: 3 0 1 2 3 4 5 6 7 8 9 10 11 12 13 14 15 16 17 18 19 20 21 22 23 24 25 26 27 28 29 30 31 32 33 34 35 36 37 38 39 40 41 42 43 44 45 46 51 52 53 54 55 56 59 60 63 91 101 117 121 132 135 137 139 140 141 142
 140: 1000 61 62
 141: 2 64 67 68 69 71 72 73 74 77 78 79 80 81 83 84 89 90 92 93 94 95 98 99 100 102 103 104 105 106 109 110 111 112 113 114 115 116 118 119 120 122 123 125 126 127 128 129 133
 142: 1 3 4 6 7 13 14 15 17 19 20 26 27 30 31 32 33 34 35 36 37 38 40 41 42 43 44 45 46 135 142
 143: 1000 76 136
 144: 3 6 7 10
 145: 1000 76 82 136
 146: 629 61 62 76 82 136
 147: 3 87 124
 148: 1 1 47 48 49 91
 149: 998 64 106
 150: 3 70 130
 151: 1 64 110 114
 152: 1000 110 114
 153: 993 64 106 110 114
 154: 2 1 3 4 5 6 7 8 9 10 11 12 13 14 15 16 17 18 19 20 21 22 23 24 25 26 27 28 29 30 31 32 33 34 35 36 37 38 39 40 41 42 43 44 45 46 51 52 53 54 55 56 63 91 101 117 121 132 135 137 139 140 141 142
 155: 791 64 106 110 113 114
 156: 2 3 4 5 6 7 8 9 10 11 12 13 14 15 16 17 18 19 20 21 22 23 24 25 26 27 30 31 32 33 34 35 36 37 38 39 40 41 42 43 44 45 46 51 53 55 56 135 141 142
 157: 2 69 84
 158: 1000 104 105
 159: 6 26 27 42 43 44
 160: 1 98 122
 161: 1000 126 127
 162: 999 104 105 126 127
 163: 11 32 45 46
 164: 1 5 8 9 11 12 16 18 21 22 23 39 51 53
 165: 1000 111 112
 166: 998 104 105 111 112 126 127
 167: 1 5 8 9 24 25
 168: 983 104 105 109 111 112 126 127
 169: 1000 64 104 105 106 109 110 111 112 113 114 126 127
 170: 1 14 32 33 34 45 46
 171: 2 61 62 64 67 68 69 71 72 73 74 76 77 78 79 80 81 82 83 84 89 90 92 93 94 95 96 97 98 99 100 102 103 104 105 106 109 110 111 112 113 114 115 116 118 119 120 122 123 125 126 127 128 129 133 136
 172: 190 67 68
 173: 2 13 14 32 33 34
 174: 1000 67 68 80
 175: 1 6 7 55 141
 176: 1 3 4 13 14 19 20 26 27 30 31 32 33 34 35 36 37 38 40 41 42 43 44 45 46 135 139
 177: 9 5 6 7 8 9 10 11 12 16 18 21 22 23 24 25 39 51 53 56
 178: 1000 128 129
 179: 997 69 128 129
 180: 1 71 89 90 133
 181: 993 69 84 128 129
 182: 4 11 12 16 18 23 24 25 39
 183: 876 69 84 100 128 129
 184: 919 67 68 69 80 84 100 128 129
 185: 1 65 66 70 131
 186: 4 5 6 7 8 9 11 12 16 18 21 22 23 24 25 39 51 53 55 56 141
 187: 1000 78 79
 188: 9 64 106 109 110 113 114
 189: 1 109 113
 190: 1000 92 94
 191: 2 47 48 49 50 61 62 64 65 66 67 68 69 70 71 72 73 74 75 77 78 79 80 81 83 84 85 86 87 88 89 90 92 93 94 95 96 97 98 99 100 102 103 104 105 106 107 108 109 110 111 112 113 114 115 116 118 119 120 122 123 124 125 126 127 128 129 130 131 133 134 138
 192: 2 65 66 87 88 124 130 131
 193: 1000 93 95
 194: 1000 92 93 94 95
 195: 998 78 79 92 93 94 95
 196: 1000 67 68 69 78 79 80 84 92 93 94 95 100 128 129
 197: 586 64 67 68 69 78 79 80 84 92 93 94 95 100 104 105 106 109 110 111 112 113 114 126 127 128 129
 198: 1 78 79 84 92 93 94 95 100
 199: 4 85 86
 200: 1 3 4 5 6 7 8 9 10 11 12 13 14 15 16 17 18 19 20 21 22 23 24 25 26 27 30 31 32 33 34 35 36 37 38 39 40 41 42 43 44 45 46 51 53 55 135 139 141 142
 201: 1 117 121 137 140
 202: 1000 102 103
 203: 1000 77 102 103
 204: 998 71 77 102 103
 205: 1 117 121 137
 206: 3 76 82 89 90 133 136
 207: 1000 89 90
 208: 9 3 4 6 7 10 13 14 15 17 19 20 26 27 30 31 32 33 34 35 36 37 38 40 41 42 43 44 45 46 55 56 135 141 142
 209: 1000 89 90 133
 210: 856 71 77 89 90 102 103 133
 211: 649 64 67 68 69 71 77 78 79 80 84 89 90 92 93 94 95 100 102 103 104 105 106 109 110 111 112 113 114 126 127 128 129 133
 212: 14 3 4 10 13 14 15 17 19 20 26 27 30 31 32 33 34 35 36 37 38 40 41 42 43 44 45 46 55 56 135 141 142
 213: 1 65 66 70 75 81 85 86 87 88 98 99 107 108 118 119 122 123 124 130 131
 214: 999 65 66
 215: 2 65 66 70 71 72 73 74 75 77 81 83 85 86 87 88 89 90 96 97 98 99 102 103 107 108 115 116 118 119 120 122 123 124 125 130 131 133
 216: 2 124 130
 217: 1 64 65 66 70 71 72 73 74 75 77 81 83 85 86 87 88 89 90 98 99 102 103 104 105 106 107 108 109 110 111 112 113 114 115 116 118 119 120 122 123 124 125 126 127 130 131 133
 218: 990 87 88
 219: 2 87 88 130
 220: 991 87 88 124
 221: 3 3 4 5 6 7 8 9 10 11 12 13 14 15 16 17 18 19 20 21 22 23 24 25 26 27 30 31 32 33 34 35 36 37 38 39 40 41 42 43 44 45 46 51 53 55 56 101 117 121 132 135 137 139 140 141 142
 222: 7 64 104 105 106 110 111 112 113 114 126 127
 223: 682 130 131
 224: 988 87 88 124 130 131
 225: 881 70 87 88 124 130 131
 226: 1000 65 66 70 87 88 124 130 131
 227: 2 67 68 69 78 79 80 84 89 90 92 93 94 95 100 128 129 133
 228: 5 1 3 4 5 6 7 8 9 10 11 12 13 14 15 16 17 18 19 20 21 22 23 24 25 26 27 28 29 30 31 32 33 34 35 36 37 38 39 40 41 42 43 44 45 46 47 48 49 51 52 53 54 55 56 57 58 63 91 101 117 121 132 135 137 139 140 141 142
 229: 961 75 85
 230: 1 5 8 9 11 12 16 18 21 22 23 24 25 39 51 53 55 141
 231: 995 75 85 86
 232: 3 8 9 21 22 24 25 51 53
 233: 1 64 65 66 67 68 69 70 71 75 77 78 79 80 84 85 86 87 88 89 90 92 93 94 95 100 102 103 104 105 106 107 108 109 110 111 112 113 114 124 126 127 128 129 130 131 133
 234: 1000 107 108
 235: 963 75 85 86 107 108
 236: 1000 65 66 70 75 85 86 87 88 107 108 124 130 131
 237: 3 67 68 69 71 77 78 79 80 84 89 90 92 93 94 95 100 102 103 128 129 133
 238: 6 6 7 10 13 14 15 17 19 20 26 27 30 31 32 33 34 35 36 37 38 40 41 42 43 44 45 46 56 139 142
 239: 1000 72 73
 240: 1 61 62 64 104 105 106 109 110 111 112 113 114 126 127
 241: 997 72 73 120
 242: 1 0 2 3 4 5 6 7 8 9 10 11 12 13 14 15 16 17 18 19 20 21 22 23 24 25 26 27 28 29 30 31 32 33 34 35 36 37 38 39 40 41 42 43 44 45 46 51 52 53 54 55 56 57 58 59 60 63 101 117 121 132 135 137 139 140 141 142
 243: 7 47 48 49 50 57 58 63 134 138
 244: 1 64 67 68 69 71 72 73 74 77 78 79 80 81 83 84 89 90 92 93 94 95 96 97 98 99 100 102 103 104 105 106 109 110 111 112 113 114 115 116 118 119 120 122 123 125 126 127 128 129 133
 245: 1000 115 116
 246: 8 0 1 2 47 48 49 59 60 63 91
 247: 981 115 116 125
 248: 987 83 115 116 125
 249: 995 72 73 83 115 116 120 125
 250: 7 6 7 56 139
 251: 1000 72 73 74 83 115 116 120 125
 252: 3 6 7 15 17 142
 253: 8 13 14 19 20 26 27 32 33 34 35 44 45 46
 254: 998 81 99
 255: 5 98 119
 256: 73 81 99 119
 257: 5 70 130 131
 258: 37 81 98 99 119
 259: 2 61 62 64 65 66 67 68 69 70 71 75 76 77 78 79 80 82 84 85 86 87 88 89 90 92 93 94 95 100 102 103 104 105 106 107 108 109 110 111 112 113 114 124 126 127 128 129 130 131 133 136
 260: 10 81 98 99 119 122
 261: 2 64 65 66 67 68 69 70 71 72 73 74 75 77 78 79 80 83 84 85 86 87 88 89 90 92 93 94 95 96 97 100 102 103 104 105 106 107 108 109 110 111 112 113 114 115 116 120 124 125 126 127 128 129 130 131 133
 262: 33 81 98 99 119 122 123
 263: 2 65 66 70 72 73 74 75 83 85 86 87 88 96 97 107 108 115 116 120 124 125 130 131
 264: 1000 81 98 99 118 119 122 123
 265: 982 72 73 74 81 83 98 99 115 116 118 119 120 122 123 125
 266: 890 65 66 70 72 73 74 75 81 83 85 86 87 88 98 99 107 108 115 116 118 119 120 122 123 124 125 130 131
 267: 1 64 67 68 69 78 79 80 84 89 90 92 93 94 95 100 104 105 106 109 110 111 112 113 114 126 127 128 129 133
 268: 3 3 4 5 6 7 8 9 11 12 13 14 15 16 17 18 19 20 21 22 23 24 25 26 27 30 31 32 33 34 35 36 37 38 39 40 41 42 43 44 45 46 51 53 55 56 135 139 141 142
 269: 1000 96 97
 270: 279 65 66 70 72 73 74 75 81 83 85 86 87 88 96 97 98 99 107 108 115 116 118 119 120 122 123 124 125 130 131
 271: 591 64 65 66 67 68 69 70 71 72 73 74 75 77 78 79 80 81 83 84 85 86 87 88 89 90 92 93 94 95 96 97 98 99 100 102 103 104 105 106 107 108 109 110 111 112 113 114 115 116 118 119 120 122 123 124 125 126 127 128 129 130 131 133
 272: 992 61 62 64 65 66 67 68 69 70 71 72 73 74 75 76 77 78 79 80 81 82 83 84 85 86 87 88 89 90 92 93 94 95 96 97 98 99 100 102 103 104 105 106 107 108 109 110 111 112 113 114 115 116 118 119 120 122 123 124 125 126 127 128 129 130 131 133 136
 273: 746 50 61 62 64 65 66 67 68 69 70 71 72 73 74 75 76 77 78 79 80 81 82 83 84 85 86 87 88 89 90 92 93 94 95 96 97 98 99 100 102 103 104 105 106 107 108 109 110 111 112 113 114 115 116 118 119 120 122 123 124 125 126 127 128 129 130 131 133 134 136 138
 274: 246 0 1 2 3 4 5 6 7 8 9 10 11 12 13 14 15 16 17 18 19 20 21 22 23 24 25 26 27 28 29 30 31 32 33 34 35 36 37 38 39 40 41 42 43 44 45 46 51 52 53 54 55 56 57 58 59 60 63 91 101 117 121 132 135 137 139 140 141 142
 275: 283 0 1 2 59 60 91
 276: 1000 0 2 59 60
 277: 9 5 8 9 10 11 12 16 18 21 22 23 24 25 39 51 53 56
 278: 10 61 62 71 77 102 103
 279: 1000 2 59
 280: 1000 0 60
 281: 5 13 14 32 35 45 46
 282: 6 13 14 35 45 46
 283: 700 47 48 49 63
 284: 657 1 47 48 49 63 91
 285: 749 68 80
 286: 189 87 88 124 131
 287: 37 65 66 70 87 88 107 108 124 130 131
 288: 257 118 122
 289: 960 118 122 123
 290: 956 98 118 122 123
 291: 925 98 118 119 122 123
 292: 13 64 65 66 67 68 69 70 72 73 74 75 78 79 80 81 83 84 85 86 87 88 92 93 94 95 98 99 100 104 105 106 107 108 109 110 111 112 113 114 115 116 118 119 120 122 123 124 125 126 127 128 129 130 131
 293: 52 64 65 66 67 68 69 70 72 73 74 75 78 79 80 81 83 84 85 86 87 88 92 93 94 95 96 97 98 99 100 104 105 106 107 108 109 110 111 112 113 114 115 116 118 119 120 122 123 124 125 126 127 128 129 130 131
 294: 400 0 1 2 3 4 5 6 7 8 9 10 11 12 13 14 15 16 17 18 19 20 21 22 23 24 25 26 27 28 29 30 31 32 33 34 35 36 37 38 39 40 41 42 43 44 45 46 47 48 49 51 52 53 54 55 56 59 60 63 91 101 117 121 132 135 137 139 140 141 142
 295: 457 0 2 3 4 5 6 7 8 9 10 11 12 13 14 15 16 17 18 19 20 21 22 23 24 25 26 27 28 29 30 31 32 33 34 35 36 37 38 39 40 41 42 43 44 45 46 51 52 53 54 55 56 59 60 101 117 121 132 135 137 139 140 141 142
 296: 634 13 14 32 33 34 35 45 46
 297: 896 27 44
 298: 892 19 20 26 27 44
 299: 626 19 20 26 27 42 43 44
 300: 152 17 142
 301: 590 15 17 30 31 142
 302: 674 10 13 14 15 17 19 20 26 27 30 31 32 33 34 35 36 37 38 40 41 42 43 44 45 46 142
 303: 39 6 7 10 13 14 15 17 19 20 26 27 30 31 32 33 34 35 36 37 38 40 41 42 43 44 45 46 55 141 142
 304: 17 6 7 10 13 14 15 17 19 20 26 27 30 31 32 33 34 35 36 37 38 40 41 42 43 44 45 46 55 56 141 142
 305: 347 5 11 12 16 18 23 24 25 39
 306: 328 5 8 9 11 12 16 18 23 24 25 39
 307: 533 3 4 5 6 7 8 9 10 11 12 13 14 15 16 17 18 19 20 21 22 23 24 25 26 27 30 31 32 33 34 35 36 37 38 39 40 41 42 43 44 45 46 51 52 53 54 55 56 135 139 141 142
 308: 60 64 71 77 102 103 104 105 106 109 110 111 112 113 114 126 127
 309: 161 64 71 77 89 90 102 103 104 105 106 109 110 111 112 113 114 126 127 133
 310: 33 75 86
 311: 607 122 123
 312: 326 64 65 66 67 68 69 70 71 72 73 74 75 77 78 79 80 81 83 84 85 86 87 88 89 90 92 93 94 95 98 99 100 102 103 104 105 106 107 108 109 110 111 112 113 114 115 116 118 119 120 122 123 124 125 126 127 128 129 130 131 133
 313: 90 32 33 34
 314: 351 32 33 34 45 46
 315: 210 6 7 10 13 14 15 17 19 20 26 27 30 31 32 33 34 35 36 37 38 40 41 42 43 44 45 46 56 142
 316: 280 8 9 51 53
 317: 260 5 8 9 11 12 16 18 23 39 51 53
 318: 274 121 137 140
 319: 267 101 121 132 137 140
 320: 131 3 4 5 6 7 8 9 10 11 12 13 14 15 16 17 18 19 20 21 22 23 24 25 26 27 30 31 32 33 34 35 36 37 38 39 40 41 42 43 44 45 46 51 52 53 54 55 56 101 117 121 132 135 137 139 140 141 142
 321: 263 15 142
 322: 364 3 4 10 13 14 15 17 19 20 26 27 30 31 32 33 34 35 36 37 38 40 41 42 43 44 45 46 135 139 142
 323: 362 3 4 10 13 14 15 17 19 20 26 27 30 31 32 33 34 35 36 37 38 40 41 42 43 44 45 46 55 135 139 141 142
 324: 178 5 6 7 8 9 11 12 16 18 21 22 23 24 25 39 51 53
 325: 160 5 6 7 8 9 11 12 16 18 21 22 23 24 25 39 51 53 56
 326: 71 61 62 71 76 77 82 89 90 102 103 133 136
 327: 55 61 62 64 71 76 77 82 89 90 102 103 104 105 106 109 110 111 112 113 114 126 127 133 136
 328: 76 67 68 80 100
 329: 88 61 62 64 67 68 69 71 76 77 78 79 80 82 84 89 90 92 93 94 95 100 102 103 104 105 106 109 110 111 112 113 114 126 127 128 129 133 136
 330: 87 61 62 64 65 66 67 68 69 70 71 72 73 74 75 76 77 78 79 80 81 82 83 84 85 86 87 88 89 90 92 93 94 95 98 99 100 102 103 104 105 106 107 108 109 110 111 112 113 114 115 116 118 119 120 122 123 124 125 126 127 128 129 130 131 133 136
 331: 220 0 1 2 47 48 49 57 58 59 60 63 91
 332: 142 0 2 57 58 59 60
 333: 62 61 62 89 90 133
 334: 200 104 105 109 111 112 113 126 127
 335: 138 61 62 64 71 77 89 90 102 103 104 105 106 109 110 111 112 113 114 126 127 133
 336: 150 61 62 64 67 68 69 71 77 78 79 80 84 89 90 92 93 94 95 100 102 103 104 105 106 109 110 111 112 113 114 126 127 128 129 133
 337: 106 61 62 64 67 68 69 71 77 78 79 80 84 89 90 92 93 94 95 96 97 100 102 103 104 105 106 109 110 111 112 113 114 126 127 128 129 133
 338: 171 61 62 64 65 66 67 68 69 70 71 72 73 74 75 77 78 79 80 81 83 84 85 86 87 88 89 90 92 93 94 95 96 97 98 99 100 102 103 104 105 106 107 108 109 110 111 112 113 114 115 116 118 119 120 122 123 124 125 126 127 128 129 130 131 133
 339: 50 10 13 14 15 17 19 20 26 27 30 31 32 33 34 35 36 37 38 40 41 42 43 44 45 46 139 142
 340: 178 6 7 56
 341: 49 0 2 3 4 5 6 7 8 9 10 11 12 13 14 15 16 17 18 19 20 21 22 23 24 25 26 27 28 29 30 31 32 33 34 35 36 37 38 39 40 41 42 43 44 45 46 51 52 53 54 55 56 57 58 59 60 101 117 121 132 135 137 139 140 141 142
 342: 51 28 29 52 54 101 117 121 132 137 140
 343: 7 5 8 9 11 12 16 18 21 22 23 24 25 28 29 39 51 52 53 54 101 117 121 132 137 140
 344: 41 5 6 7 8 9 11 12 16 18 21 22 23 24 25 28 29 39 51 52 53 54 56 101 117 121 132 137 140
 345: 39 5 6 7 8 9 11 12 16 18 21 22 23 24 25 28 29 39 51 52 53 54 55 56 101 117 121 132 137 140 141
 346: 39 3 4 5 6 7 8 9 11 12 16 18 21 22 23 24 25 28 29 39 51 52 53 54 55 56 101 117 121 132 135 137 139 140 141
 347: 266 19 20 26 27 35 44
 348: 263 19 20 26 27 35 42 43 44
 349: 77 1 47 48 49 57 58 63 91
 350: 149 61 62 71 77 89 90 102 103 133
 351: 109 64 67 68 69 71 77 78 79 80 84 89 90 92 93 94 95 96 97 100 102 103 104 105 106 109 110 111 112 113 114 126 127 128 129 133
 352: 129 87 88 124 130
 353: 2 81 98 118 119 122 123
 354: 53 3 4 6 7 10 13 14 15 17 19 20 26 27 30 31 32 33 34 35 36 37 38 40 41 42 43 44 45 46 135 139 142
 355: 302 3 4 6 7 10 13 14 15 17 19 20 26 27 30 31 32 33 34 35 36 37 38 40 41 42 43 44 45 46 55 135 139 141 142
 356: 96 61 62 72 73 74 76 81 82 83 98 99 115 116 118 119 120 122 123 125 136
 357: 12 61 62 65 66 70 72 73 74 75 76 81 82 83 85 86 87 88 98 99 107 108 115 116 118 119 120 122 123 124 125 130 131 136
 358: 55 0 2 3 4 5 6 7 8 9 10 11 12 13 14 15 16 17 18 19 20 21 22 23 24 25 26 27 28 29 30 31 32 33 34 35 36 37 38 39 40 41 42 43 44 45 46 51 52 53 54 55 56 59 60 135 139 141 142
 359: 14 67 68 78 79 80 92 93 94 95
 360: 102 3 4 13 14 15 17 19 20 26 27 30 31 32 33 34 35 36 37 38 40 41 42 43 44 45 46 142
 361: 239 135 139
 362: 197 3 4 13 14 15 17 19 20 26 27 30 31 32 33 34 35 36 37 38 40 41 42 43 44 45 46 135 139 142
 363: 132 3 4 13 14 15 17 19 20 26 27 30 31 32 33 34 35 36 37 38 40 41 42 43 44 45 46 55 135 139 141 142
 364: 77 6 7 10 56
 365: 8 6 7 10 55 56 141
 366: 34 0 2 28 29 52 54 59 60
 367: 50 0 2 28 29 59 60
 368: 9 64 104 105 106 109 110 111 112 114 126 127
 369: 117 65 66 70
 370: 27 5 8 9 11 12 16 18 21 22 23 24 25 39 51 53 56
 371: 246 47 48 49 50 134 138
 372: 197 64 65 66 67 68 69 70 71 72 73 74 75 76 77 78 79 80 81 82 83 84 85 86 87 88 89 90 92 93 94 95 96 97 98 99 100 102 103 104 105 106 107 108 109 110 111 112 113 114 115 116 118 119 120 122 123 124 125 126 127 128 129 130 131 133 136
 373: 80 64 65 66 67 68 69 70 71 75 77 78 79 80 84 85 86 87 88 89 90 92 93 94 95 96 97 100 102 103 104 105 106 107 108 109 110 111 112 113 114 124 126 127 128 129 130 131 133
 374: 21 3 4 6 7 13 14 15 17 19 20 26 27 30 31 32 33 34 35 36 37 38 40 41 42 43 44 45 46 135 139 142
 375: 59 3 4 6 7 13 14 15 17 19 20 26 27 30 31 32 33 34 35 36 37 38 40 41 42 43 44 45 46 55 135 139 141 142
 376: 1 19 20 26 27 35 36 37 38 40 41 42 43 44
 377: 37 5 11 12 16 18 21 22 23 24 25 39
 378: 47 1 61 62 64 65 66 67 68 69 70 71 72 73 74 75 76 77 78 79 80 81 82 83 84 85 86 87 88 89 90 91 92 93 94 95 96 97 98 99 100 102 103 104 105 106 107 108 109 110 111 112 113 114 115 116 118 119 120 122 123 124 125 126 127 128 129 130 131 133 136
 379: 58 3 4 5 6 7 8 9 10 11 12 13 14 15 16 17 18 19 20 21 22 23 24 25 26 27 28 29 30 31 32 33 34 35 36 37 38 39 40 41 42 43 44 45 46 47 48 49 50 51 52 53 54 55 56 57 58 63 101 117 121 132 134 135 137 138 139 140 141 142
 380: 41 67 68 69 80 84 128 129
 381: 26 65 66 70 75 85 86 87 88 96 97 107 108 124 130 131
 382: 64 69 78 79 84 92 93 94 95 100 128 129
 383: 17 3 4 6 7 10 13 14 15 17 19 20 26 27 30 31 32 33 34 35 36 37 38 40 41 42 43 44 45 46 56 135 139 142
 384: 9 47 48 49 50 63 134 138
 385: 3 0 1 2 3 4 5 6 7 8 9 10 11 12 13 14 15 16 17 18 19 20 21 22 23 24 25 26 27 28 29 30 31 32 33 34 35 36 37 38 39 40 41 42 43 44 45 46 51 52 53 54 55 56 57 58 59 60 91 101 117 121 132 135 137 139 140 141 142
 386: 10 0 1 2 3 4 5 6 7 8 9 10 11 12 13 14 15 16 17 18 19 20 21 22 23 24 25 26 27 28 29 30 31 32 33 34 35 36 37 38 39 40 41 42 43 44 45 46 51 52 53 54 55 56 59 60 91 101 117 121 132 135 137 139 140 141 142
 387: 120 118 123
 388: 31 71 76 77 82 89 90 102 103 133 136
 389: 39 64 67 68 69 71 76 77 78 79 80 82 84 89 90 92 93 94 95 100 102 103 104 105 106 109 110 111 112 113 114 126 127 128 129 133 136
 390: 41 64 65 66 67 68 69 70 71 72 73 74 75 76 77 78 79 80 81 82 83 84 85 86 87 88 89 90 92 93 94 95 98 99 100 102 103 104 105 106 107 108 109 110 111 112 113 114 115 116 118 119 120 122 123 124 125 126 127 128 129 130 131 133 136
 391: 6 3 4 6 7 10 13 14 15 17 19 20 26 27 30 31 32 33 34 35 36 37 38 40 41 42 43 44 45 46 52 54 55 56 135 139 141 142
 392: 9 3 4 55 135 141
 393: 28 3 4 10 13 14 15 17 19 20 26 27 30 31 32 33 34 35 36 37 38 40 41 42 43 44 45 46 55 135 141 142
 394: 20 6 7 139
 395: 15 61 62 64 67 68 69 71 76 77 78 79 80 82 84 89 90 92 93 94 95 96 97 100 102 103 104 105 106 109 110 111 112 113 114 126 127 128 129 133 136
 396: 25 3 4 10 135
 397: 29 3 4 10 13 14 15 17 19 20 26 27 30 31 32 33 34 35 36 37 38 40 41 42 43 44 45 46 135 142
 398: 11 3 4 6 7 10 13 14 15 17 19 20 26 27 30 31 32 33 34 35 36 37 38 40 41 42 43 44 45 46 55 135 141 142
 399: 28 6 7 13 14 15 17 19 20 26 27 30 31 32 33 34 35 36 37 38 40 41 42 43 44 45 46 56 142
 400: 16 10 135
 401: 26 3 4 10 55 135 141
 402: 25 6 7 13 14 15 17 19 20 26 27 30 31 32 33 34 35 36 37 38 40 41 42 43 44 45 46 56 139 142
 403: 18 83 115 116
 404: 18 3 4 10 13 14 15 17 19 20 26 27 30 31 32 33 34 35 36 37 38 40 41 42 43 44 45 46 142
 405: 61 67 80
 406: 28 55 56 141
 407: 52 3 4 10 13 14 15 17 19 20 26 27 30 31 32 33 34 35 36 37 38 40 41 42 43 44 45 46 55 56 135 139 141 142
 408: 37 0 1 2 57 58 59 60 91
 409: 1 55 135 141
 410: 6 65 66 70 72 73 74 75 83 85 86 87 88 107 108 115 116 120 124 125 130 131
 411: 2 65 66 70 72 73 74 75 76 81 82 83 85 86 87 88 98 99 107 108 115 116 118 119 120 122 123 124 125 130 131 136
 412: 70 10 56
 413: 21 101 121 132 137
 414: 13 61 62 76 81 82 98 99 118 119 122 123 136
 415: 12 72 73 83 120
 416: 7 78 79 92 93 94 95 100
 417: 3 67 68 78 79 80 92 93 94 95 100
 418: 35 64 67 68 69 71 77 78 79 80 84 92 93 94 95 100 102 103 104 105 106 109 110 111 112 113 114 126 127 128 129
 419: 18 5 8 9 11 12 16 18 23 24 25 39 51 53
 420: 1 3 4 5 8 9 10 11 12 16 18 21 22 23 24 25 39 51 53 55 135 141
 421: 8 1 3 4 5 6 7 8 9 10 11 12 13 14 15 16 17 18 19 20 21 22 23 24 25 26 27 28 29 30 31 32 33 34 35 36 37 38 39 40 41 42 43 44 45 46 47 48 49 51 52 53 54 55 56 63 91 101 117 121 132 135 137 139 140 141 142
 422: 6 13 14 15 17 19 20 26 27 30 31 32 33 34 35 36 37 38 40 41 42 43 44 45 46 139 142
 423: 6 3 4 13 14 15 17 19 20 26 27 30 31 32 33 34 35 36 37 38 40 41 42 43 44 45 46 139 142
 424: 7 88 124
 425: 35 61 62 76 82 89 90 133 136
 426: 9 61 62 67 68 69 76 78 79 80 82 84 89 90 92 93 94 95 100 128 129 133 136
 427: 27 3 4 56
 428: 27 3 4 55 56 141
 429: 17 3 4 55 56 135 141
 430: 3 6 7 10 13 14 15 17 19 20 26 27 30 31 32 33 34 35 36 37 38 40 41 42 43 44 45 46 139 142
 431: 15 65 66 67 68 69 70 72 73 74 75 78 79 80 81 83 84 85 86 87 88 92 93 94 95 96 97 98 99 100 107 108 115 116 118 119 120 122 123 124 125 128 129 130 131
 432: 10 10 13 14 15 17 19 20 26 27 30 31 32 33 34 35 36 37 38 40 41 42 43 44 45 46 135 139 142
 433: 6 81 98 99 119 123
 434: 1 65 70 87 88 124 130 131
 435: 13 65 66 67 68 69 70 72 73 74 75 78 79 80 81 83 84 85 86 87 88 92 93 94 95 98 99 100 107 108 115 116 118 119 120 122 123 124 125 128 129 130 131
 436: 25 64 65 66 67 68 69 70 71 72 73 74 75 77 78 79 80 81 83 84 85 86 87 88 92 93 94 95 96 97 98 99 100 102 103 104 105 106 107 108 109 110 111 112 113 114 115 116 118 119 120 122 123 124 125 126 127 128 129 130 131
 437: 5 13 14 32 45 46
 438: 3 3 4 10 13 14 15 17 19 20 26 27 30 31 32 33 34 35 36 37 38 40 41 42 43 44 45 46 55 141 142
 439: 19 5 24 25
 440: 8 1 63 91
 441: 7 3 4 10 13 14 15 17 19 20 26 27 30 31 32 33 34 35 36 37 38 40 41 42 43 44 45 46 139 142
 442: 5 6 7 55 56 141
 443: 5 3 4 6 7 55 56 135 139 141
 444: 8 5 8 9 11 12 16 18 21 22 23 24 25 28 29 39 51 52 53 54
 445: 2 5 6 7 8 9 11 12 16 18 21 22 23 24 25 28 29 39 51 52 53 54 101 117 121 132 137 140
 446: 4 13 14 15 17 19 20 26 27 32 33 34 35 36 37 38 40 41 42 43 44 45 46 142
 447: 7 8 9 11 12 16 18 23 39
 448: 3 67 68 80 84 100
 449: 1 67 68 80 84 100 128 129
 450: 3 61 62 65 66 70 72 73 74 75 76 81 82 83 85 86 87 88 96 97 98 99 107 108 115 116 118 119 120 122 123 124 125 130 131 136
 451: 17 5 6 7 8 9 10 11 12 13 14 15 16 17 18 19 20 21 22 23 24 25 26 27 30 31 32 33 34 35 36 37 38 39 40 41 42 43 44 45 46 51 53 56 142
 452: 3 74 83 115 116 125
 453: 18 28 29 101 117 121 132 137 140
 454: 3 0 2 3 4 5 6 7 8 9 10 11 12 13 14 15 16 17 18 19 20 21 22 23 24 25 26 27 28 29 30 31 32 33 34 35 36 37 38 39 40 41 42 43 44 45 46 47 48 49 51 52 53 54 55 56 59 60 63 101 117 121 132 135 137 139 140 141 142
 455: 6 13 14 35
 nsplits: 456
 ntax: 143
UFBootSplit3:
 000: 1 5 11 12 16 18 21 22 23 39
 001: 1 8 9 21 22 24 25
 002: 1000 1 91
 003: 2 75 85 107 108
 004: 2 75 107 108
 005: 1000 3 4
 006: 1 50 64 65 66 67 68 69 70 71 72 73 74 75 76 77 78 79 80 81 82 83 84 85 86 87 88 89 90 92 93 94 95 96 97 98 99 100 102 103 104 105 106 107 108 109 110 111 112 113 114 115 116 118 119 120 122 123 124 125 126 127 128 129 130 131 133 134 136 138
 007: 724 3 4 135
 008: 2 104 105 109 126 127
 009: 736 3 4 135 139
 010: 1 0 1 2 47 48 49 59 60 91
 011: 1 57 58 61 62 64 65 66 67 68 69 70 71 72 73 74 75 76 77 78 79 80 81 82 83 84 85 86 87 88 89 90 92 93 94 95 96 97 98 99 100 102 103 104 105 106 107 108 109 110 111 112 113 114 115 116 118 119 120 122 123 124 125 126 127 128 129 130 131 133 136
 012: 1000 55 141
 013: 235 3 4 55 135 139 141
 014: 1 1 47 48 49 50 63 91 134 138
 015: 19 3 4 55 56 135 139 141
 016: 1 64 71 77 89 90 96 97 102 103 104 105 106 109 110 111 112 113 114 126 127 133
 017: 1 65 66 70 72 73 74 75 76 81 82 83 85 86 87 88 98 99 107 108 115 116 118 119 120 122 123 124 125 130 131 136
 018: 1000 6 7
 019: 1 67 68 80 100 128 129
 020: 1 104 105 111 112
 021: 1000 13 14
 022: 1 3 4 5 6 7 8 9 10 11 12 13 14 15 16 17 18 19 20 21 22 23 24 25 26 27 28 29 30 31 32 33 34 35 36 37 38 39 40 41 42 43 44 45 46 51 52 53 54 55 56 57 58 101 117 121 132 135 137 139 140 141 142
 023: 654 13 14 32
 024: 2 0 1 2 47 48 49 57 58 59 60 91
 025: 1 61 62 71 89 90 133
 026: 1000 33 34
 027: 1 64 65 66 70 71 72 73 74 75 77 81 83 85 86 87 88 89 90 96 97 98 99 102 103 104 105 106 107 108 109 110 111 112 113 114 115 116 118 119 120 122 123 124 125 126 127 130 131 133
 028: 2 67 68 69 78 79 80 84 100 128 129
 029: 1000 45 46
 030: 885 33 34 45 46
 031: 993 13 14 32 33 34 45 46
 032: 1 104 105 109 110 111 112 113 114 126 127
 033: 2 5 6 7 8 9 11 12 16 18 21 22 23 24 25 28 29 39 51 52 53 54 55 56 101 117 121 132 135 137 139 140 141
 034: 1000 19 20
 035: 1 3 4 5 6 7 8 9 10 11 12 13 14 15 16 17 18 19 20 21 22 23 24 25 26 27 28 29 30 31 32 33 34 35 36 37 38 39 40 41 42 43 44 45 46 50 51 52 53 54 55 56 101 117 121 132 134 135 137 138 139 140 141 142
 036: 88 19 20 35
 037: 89 13 14 19 20 32 33 34 35 45 46
 038: 1 124 130 131
 039: 1 10 55 56 141
 040: 999 42 43
 041: 88 13 14 19 20 32 33 34 35 42 43 45 46
 042: 1 56 139
 043: 2 61 62 64 67 68 69 76 78 79 80 82 84 92 93 94 95 100 104 105 106 109 110 111 112 113 114 126 127 128 129 136
 044: 92 26 44
 045: 1 70 131
 046: 1000 26 27 44
 047: 999 13 14 19 20 26 27 32 33 34 35 42 43 44 45 46
 048: 1 3 4 13 14 19 20 26 27 30 31 32 33 34 35 36 37 38 40 41 42 43 44 45 46
 049: 1 70 130
 050: 1000 36 37
 051: 1 50 61 62 134 138
 052: 1000 36 37 38
 053: 2 13 14 19 20 26 27 32 33 34 35 40 41 42 43 44 45 46
 054: 1 64 67 68 69 71 72 73 74 76 77 78 79 80 81 82 83 84 89 90 92 93 94 95 98 99 100 102 103 104 105 106 109 110 111 112 113 114 115 116 118 119 120 122 123 125 126 127 128 129 133 136
 055: 1000 40 41
 056: 996 36 37 38 40 41
 057: 1000 13 14 19 20 26 27 32 33 34 35 36 37 38 40 41 42 43 44 45 46
 058: 1 3 4 15 17 30 31 139 142
 059: 1 5 21 22 24 25
 060: 1000 30 31
 061: 423 13 14 19 20 26 27 30 31 32 33 34 35 36 37 38 40 41 42 43 44 45 46
 062: 1 52 54 56
 063: 1 65 66 70 130
 064: 570 15 17
 065: 1 8 9 21 22 24 25 51 53
 066: 1000 15 17 142
 067: 990 13 14 15 17 19 20 26 27 30 31 32 33 34 35 36 37 38 40 41 42 43 44 45 46 142
 068: 126 6 7 13 14 15 17 19 20 26 27 30 31 32 33 34 35 36 37 38 40 41 42 43 44 45 46 142
 069: 1 67 68 69 72 73 74 78 79 80 81 83 84 92 93 94 95 98 99 100 115 116 118 119 120 122 123 125 128 129
 070: 290 6 7 10 13 14 15 17 19 20 26 27 30 31 32 33 34 35 36 37 38 40 41 42 43 44 45 46 142
 071: 733 3 4 6 7 10 13 14 15 17 19 20 26 27 30 31 32 33 34 35 36 37 38 40 41 42 43 44 45 46 55 56 135 139 141 142
 072: 2 67 68 78 79 80 92 93 94 95 100
 073: 1 67 68 69 78 79 80 84 89 90 92 93 94 95 100 128 129 133
 074: 2 13 14 15 17 19 20 26 27 32 33 34 35 36 37 38 40 41 42 43 44 45 46 142
 075: 1000 11 12
 076: 1 13 14 33 34 35 45 46
 077: 1 5 21 22
 078: 1000 16 18
 079: 1 5 8 9 11 12 16 18 21 22 23 24 25 39 51 53 55 141
 080: 1000 16 18 39
 081: 1000 11 12 16 18 39
 082: 1 47 48 49 50 57 58 63 101 117 121 132 134 137 138 140
 083: 1000 11 12 16 18 23 39
 084: 969 5 11 12 16 18 23 39
 085: 1 72 73 74 83 120 125
 086: 1 72 73 74 83 120
 087: 1000 8 9
 088: 322 5 8 9 11 12 16 18 23 39
 089: 1 5 6 7 8 9 10 11 12 13 14 15 16 17 18 19 20 21 22 23 24 25 26 27 30 31 32 33 34 35 36 37 38 39 40 41 42 43 44 45 46 51 53 55 56 141 142
 090: 1 84 100
 091: 1000 21 22
 092: 3 86 107 108
 093: 1 72 73 74 76 81 82 83 98 99 115 116 118 119 120 122 123 125 136
 094: 1000 24 25
 095: 595 21 22 24 25
 096: 696 5 8 9 11 12 16 18 21 22 23 24 25 39
 097: 1 64 67 68 69 72 73 74 78 79 80 81 83 84 92 93 94 95 98 99 100 104 105 106 109 110 111 112 113 114 115 116 118 119 120 122 123 125 126 127 128 129
 098: 2 87 88 130 131
 099: 1000 51 53
 100: 1000 5 8 9 11 12 16 18 21 22 23 24 25 39 51 53
 101: 939 3 4 5 6 7 8 9 10 11 12 13 14 15 16 17 18 19 20 21 22 23 24 25 26 27 30 31 32 33 34 35 36 37 38 39 40 41 42 43 44 45 46 51 53 55 56 135 139 141 142
 102: 1 87 88 131
 103: 3 72 73 83 115 116 125
 104: 1000 28 29
 105: 1 0 2 5 8 9 11 12 16 18 21 22 23 24 25 28 29 39 51 52 53 54 59 60
 106: 4 1 3 4 5 6 7 8 9 10 11 12 13 14 15 16 17 18 19 20 21 22 23 24 25 26 27 28 29 30 31 32 33 34 35 36 37 38 39 40 41 42 43 44 45 46 47 48 49 51 52 53 54 55 56 63 91 101 117 121 132 135 137 139 140 141 142
 107: 1000 52 54
 108: 440 28 29 52 54
 109: 786 3 4 5 6 7 8 9 10 11 12 13 14 15 16 17 18 19 20 21 22 23 24 25 26 27 28 29 30 31 32 33 34 35 36 37 38 39 40 41 42 43 44 45 46 51 52 53 54 55 56 135 139 141 142
 110: 2 6 7 13 14 15 17 19 20 26 27 30 31 32 33 34 35 36 37 38 40 41 42 43 44 45 46 139 142
 111: 1 61 62 64 76 82 89 90 104 105 106 109 110 111 112 113 114 126 127 133 136
 112: 1000 101 132
 113: 1 19 20 26 27 42 44
 114: 722 101 117 132
 115: 1 8 9 24 25
 116: 1 98 123
 117: 1000 121 137
 118: 737 101 117 121 132 137
 119: 3 118 119 122 123
 120: 1000 101 117 121 132 137 140
 121: 950 3 4 5 6 7 8 9 10 11 12 13 14 15 16 17 18 19 20 21 22 23 24 25 26 27 28 29 30 31 32 33 34 35 36 37 38 39 40 41 42 43 44 45 46 51 52 53 54 55 56 101 117 121 132 135 137 139 140 141 142
 122: 1 65 66 70 71 72 73 74 75 76 77 81 82 83 85 86 87 88 89 90 98 99 102 103 107 108 115 116 118 119 120 122 123 124 125 130 131 133 136
 123: 276 3 4 5 6 7 8 9 10 11 12 13 14 15 16 17 18 19 20 21 22 23 24 25 26 27 28 29 30 31 32 33 34 35 36 37 38 39 40 41 42 43 44 45 46 51 52 53 54 55 56 63 101 117 121 132 135 137 139 140 141 142
 124: 1 98 122 123
 125: 2 13 14 19 20 26 27 32 33 34 35 36 37 38 42 43 44 45 46
 126: 1000 57 58
 127: 264 3 4 5 6 7 8 9 10 11 12 13 14 15 16 17 18 19 20 21 22 23 24 25 26 27 28 29 30 31 32 33 34 35 36 37 38 39 40 41 42 43 44 45 46 51 52 53 54 55 56 57 58 63 101 117 121 132 135 137 139 140 141 142
 128: 2 21 22 51 53
 129: 2 50 61 62 76 82 134 136 138
 130: 2 0 1 2 47 48 49 57 58 59 60 63 91 101 117 121 132 137 140
 131: 1000 48 49
 132: 1000 47 48 49
 133: 1 0 1 2 28 29 47 48 49 52 54 57 58 59 60 63 91 101 117 121 132 137 140
 134: 1 3 4 6 7 10 13 14 15 17 19 20 26 27 30 31 32 33 34 35 36 37 38 40 41 42 43 44 45 46 135 142
 135: 1000 50 134
 136: 4 72 73 74 120
 137: 1000 50 134 138
 138: 1 3 4 10 55 135 139 141
 139: 2 10 55 135 141
 140: 1000 61 62
 141: 3 50 64 65 66 67 68 69 70 71 72 73 74 75 77 78 79 80 81 83 84 85 86 87 88 89 90 92 93 94 95 96 97 98 99 100 102 103 104 105 106 107 108 109 110 111 112 113 114 115 116 118 119 120 122 123 124 125 126 127 128 129 130 131 133 134 138
 142: 1 64 104 105 106 109 111 112 113 126 127
 143: 1000 76 136
 144: 3 0 1 2 3 4 5 6 7 8 9 10 11 12 13 14 15 16 17 18 19 20 21 22 23 24 25 26 27 28 29 30 31 32 33 34 35 36 37 38 39 40 41 42 43 44 45 46 51 52 53 54 55 56 59 60 63 91 101 117 121 132 135 137 139 140 141 142
 145: 1000 76 82 136
 146: 649 61 62 76 82 136
 147: 2 64 67 68 69 71 72 73 74 77 78 79 80 81 83 84 89 90 92 93 94 95 98 99 100 102 103 104 105 106 109 110 111 112 113 114 115 116 118 119 120 122 123 125 126 127 128 129 133
 148: 1 3 4 6 7 13 14 15 17 19 20 26 27 30 31 32 33 34 35 36 37 38 40 41 42 43 44 45 46 135 142
 149: 998 64 106
 150: 3 5 6 7 8 9 11 12 16 18 21 22 23 24 25 39 51 53 55 56 141
 151: 3 6 7 10
 152: 1000 110 114
 153: 989 64 106 110 114
 154: 3 1 47 48 49 91
 155: 806 64 106 110 113 114
 156: 2 64 110 114
 157: 2 1 3 4 5 6 7 8 9 10 11 12 13 14 15 16 17 18 19 20 21 22 23 24 25 26 27 28 29 30 31 32 33 34 35 36 37 38 39 40 41 42 43 44 45 46 51 52 53 54 55 56 63 91 101 117 121 132 135 137 139 140 141 142
 158: 1000 104 105
 159: 4 98 118
 160: 2 3 4 5 6 7 8 9 10 11 12 13 14 15 16 17 18 19 20 21 22 23 24 25 26 27 30 31 32 33 34 35 36 37 38 39 40 41 42 43 44 45 46 51 53 55 56 135 141 142
 161: 1000 126 127
 162: 999 104 105 126 127
 163: 2 69 84
 164: 6 26 27 42 43 44
 165: 1000 111 112
 166: 998 104 105 111 112 126 127
 167: 1 98 122
 168: 982 104 105 109 111 112 126 127
 169: 1000 64 104 105 106 109 110 111 112 113 114 126 127
 170: 13 32 45 46
 171: 1 98 118 123
 172: 203 67 68
 173: 13 5 6 7 8 9 10 11 12 13 14 15 16 17 18 19 20 21 22 23 24 25 26 27 30 31 32 33 34 35 36 37 38 39 40 41 42 43 44 45 46 51 53 56 142
 174: 1000 67 68 80
 175: 1 61 62 71 72 73 74 76 77 81 82 83 89 90 98 99 102 103 115 116 118 119 120 122 123 125 133 136
 176: 3 61 62 64 67 68 69 71 72 73 74 76 77 78 79 80 81 82 83 84 89 90 92 93 94 95 96 97 98 99 100 102 103 104 105 106 109 110 111 112 113 114 115 116 118 119 120 122 123 125 126 127 128 129 133 136
 177: 2 13 14 32 33 34
 178: 1000 128 129
 179: 997 69 128 129
 180: 1 6 7 55 141
 181: 994 69 84 128 129
 182: 3 70 130 131
 183: 877 69 84 100 128 129
 184: 913 67 68 69 80 84 100 128 129
 185: 1 3 4 13 14 19 20 26 27 30 31 32 33 34 35 36 37 38 40 41 42 43 44 45 46 135 139
 186: 9 5 6 7 8 9 10 11 12 16 18 21 22 23 24 25 39 51 53 56
 187: 1000 78 79
 188: 2 71 89 90 133
 189: 10 11 12 16 18 23 24 25 39
 190: 1000 92 94
 191: 1 65 66 70 131
 192: 1 3 4 5 6 7 8 9 10 11 12 13 14 15 16 17 18 19 20 21 22 23 24 25 26 27 30 31 32 33 34 35 36 37 38 39 40 41 42 43 44 45 46 51 53 56 135 139 142
 193: 1000 93 95
 194: 1000 92 93 94 95
 195: 997 78 79 92 93 94 95
 196: 1000 67 68 69 78 79 80 84 92 93 94 95 100 128 129
 197: 555 64 67 68 69 78 79 80 84 92 93 94 95 100 104 105 106 109 110 111 112 113 114 126 127 128 129
 198: 8 64 106 109 110 113 114
 199: 1 109 113
 200: 2 47 48 49 50 61 62 64 65 66 67 68 69 70 71 72 73 74 75 77 78 79 80 81 83 84 85 86 87 88 89 90 92 93 94 95 96 97 98 99 100 102 103 104 105 106 107 108 109 110 111 112 113 114 115 116 118 119 120 122 123 124 125 126 127 128 129 130 131 133 134 138
 201: 1 65 66 87 88 124 130 131
 202: 1000 102 103
 203: 1000 77 102 103
 204: 997 71 77 102 103
 205: 1 78 79 84 92 93 94 95 100
 206: 1 65 66 70 71 72 73 74 75 77 81 83 85 86 87 88 89 90 96 97 98 99 102 103 107 108 115 116 118 119 120 122 123 124 125 130 131 133
 207: 1000 89 90
 208: 4 85 86
 209: 1000 89 90 133
 210: 835 71 77 89 90 102 103 133
 211: 611 64 67 68 69 71 77 78 79 80 84 89 90 92 93 94 95 100 102 103 104 105 106 109 110 111 112 113 114 126 127 128 129 133
 212: 1 3 4 5 6 7 8 9 10 11 12 13 14 15 16 17 18 19 20 21 22 23 24 25 26 27 30 31 32 33 34 35 36 37 38 39 40 41 42 43 44 45 46 51 53 55 135 139 141 142
 213: 1 117 121 137 140
 214: 999 65 66
 215: 4 117 121 137
 216: 8 3 4 6 7 10 13 14 15 17 19 20 26 27 30 31 32 33 34 35 36 37 38 40 41 42 43 44 45 46 55 56 135 141 142
 217: 13 3 4 10 13 14 15 17 19 20 26 27 30 31 32 33 34 35 36 37 38 40 41 42 43 44 45 46 55 56 135 141 142
 218: 987 87 88
 219: 2 0 2 3 4 5 6 7 8 9 10 11 12 13 14 15 16 17 18 19 20 21 22 23 24 25 26 27 28 29 30 31 32 33 34 35 36 37 38 39 40 41 42 43 44 45 46 47 48 49 51 52 53 54 55 56 57 58 59 60 63 101 117 121 132 135 137 139 140 141 142
 220: 991 87 88 124
 221: 2 124 130
 222: 6 78 79 92 93 94 95 100
 223: 699 130 131
 224: 990 87 88 124 130 131
 225: 897 70 87 88 124 130 131
 226: 1000 65 66 70 87 88 124 130 131
 227: 1 64 65 66 70 71 72 73 74 75 77 81 83 85 86 87 88 89 90 98 99 102 103 104 105 106 107 108 109 110 111 112 113 114 115 116 118 119 120 122 123 124 125 126 127 130 131 133
 228: 3 87 88 130
 229: 966 75 85
 230: 3 3 4 5 6 7 8 9 10 11 12 13 14 15 16 17 18 19 20 21 22 23 24 25 26 27 30 31 32 33 34 35 36 37 38 39 40 41 42 43 44 45 46 51 53 55 56 101 117 121 132 135 137 139 140 141 142
 231: 995 75 85 86
 232: 8 64 104 105 106 110 111 112 113 114 126 127
 233: 9 64 106 113
 234: 1000 107 108
 235: 959 75 85 86 107 108
 236: 1000 65 66 70 75 85 86 87 88 107 108 124 130 131
 237: 2 1 3 4 5 6 7 8 9 10 11 12 13 14 15 16 17 18 19 20 21 22 23 24 25 26 27 28 29 30 31 32 33 34 35 36 37 38 39 40 41 42 43 44 45 46 47 48 49 51 52 53 54 55 56 57 58 63 91 101 117 121 132 135 137 139 140 141 142
 238: 1 64 65 66 67 68 69 70 71 75 77 78 79 80 84 85 86 87 88 89 90 92 93 94 95 100 102 103 104 105 106 107 108 109 110 111 112 113 114 124 126 127 128 129 130 131 133
 239: 1000 72 73
 240: 2 6 7 10 13 14 15 17 19 20 26 27 30 31 32 33 34 35 36 37 38 40 41 42 43 44 45 46 139 142
 241: 997 72 73 120
 242: 15 3 4 55 56 135 141
 243: 3 67 68 69 71 77 78 79 80 84 89 90 92 93 94 95 100 102 103 128 129 133
 244: 3 6 7 10 13 14 15 17 19 20 26 27 30 31 32 33 34 35 36 37 38 40 41 42 43 44 45 46 56 139 142
 245: 1000 115 116
 246: 1 61 62 64 104 105 106 109 110 111 112 113 114 126 127
 247: 981 115 116 125
 248: 986 83 115 116 125
 249: 994 72 73 83 115 116 120 125
 250: 1 0 2 3 4 5 6 7 8 9 10 11 12 13 14 15 16 17 18 19 20 21 22 23 24 25 26 27 28 29 30 31 32 33 34 35 36 37 38 39 40 41 42 43 44 45 46 51 52 53 54 55 56 57 58 59 60 63 101 117 121 132 135 137 139 140 141 142
 251: 1000 72 73 74 83 115 116 120 125
 252: 7 47 48 49 50 57 58 63 134 138
 253: 1 64 67 68 69 71 72 73 74 77 78 79 80 81 83 84 89 90 92 93 94 95 96 97 98 99 100 102 103 104 105 106 109 110 111 112 113 114 115 116 118 119 120 122 123 125 126 127 128 129 133
 254: 991 81 99
 255: 1 10 15 17 142
 256: 68 81 99 119
 257: 7 6 7 56 139
 258: 45 81 98 99 119
 259: 3 6 7 15 17 142
 260: 10 81 98 99 119 122
 261: 5 3 4 6 7 10 13 14 15 17 19 20 26 27 30 31 32 33 34 35 36 37 38 40 41 42 43 44 45 46 52 54 55 56 135 139 141 142
 262: 41 81 98 99 119 122 123
 263: 3 98 119
 264: 1000 81 98 99 118 119 122 123
 265: 988 72 73 74 81 83 98 99 115 116 118 119 120 122 123 125
 266: 900 65 66 70 72 73 74 75 81 83 85 86 87 88 98 99 107 108 115 116 118 119 120 122 123 124 125 130 131
 267: 3 70 87 88 124
 268: 5 87 124
 269: 1000 96 97
 270: 250 65 66 70 72 73 74 75 81 83 85 86 87 88 96 97 98 99 107 108 115 116 118 119 120 122 123 124 125 130 131
 271: 556 64 65 66 67 68 69 70 71 72 73 74 75 77 78 79 80 81 83 84 85 86 87 88 89 90 92 93 94 95 96 97 98 99 100 102 103 104 105 106 107 108 109 110 111 112 113 114 115 116 118 119 120 122 123 124 125 126 127 128 129 130 131 133
 272: 991 61 62 64 65 66 67 68 69 70 71 72 73 74 75 76 77 78 79 80 81 82 83 84 85 86 87 88 89 90 92 93 94 95 96 97 98 99 100 102 103 104 105 106 107 108 109 110 111 112 113 114 115 116 118 119 120 122 123 124 125 126 127 128 129 130 131 133 136
 273: 766 50 61 62 64 65 66 67 68 69 70 71 72 73 74 75 76 77 78 79 80 81 82 83 84 85 86 87 88 89 90 92 93 94 95 96 97 98 99 100 102 103 104 105 106 107 108 109 110 111 112 113 114 115 116 118 119 120 122 123 124 125 126 127 128 129 130 131 133 134 136 138
 274: 244 0 1 2 3 4 5 6 7 8 9 10 11 12 13 14 15 16 17 18 19 20 21 22 23 24 25 26 27 28 29 30 31 32 33 34 35 36 37 38 39 40 41 42 43 44 45 46 51 52 53 54 55 56 57 58 59 60 63 91 101 117 121 132 135 137 139 140 141 142
 275: 290 0 1 2 59 60 91
 276: 1000 0 2 59 60
 277: 1 64 65 66 67 68 69 70 71 72 73 74 75 77 78 79 80 83 84 85 86 87 88 89 90 92 93 94 95 96 97 100 102 103 104 105 106 107 108 109 110 111 112 113 114 115 116 120 124 125 126 127 128 129 130 131 133
 278: 2 65 66 70 72 73 74 75 83 85 86 87 88 96 97 107 108 115 116 120 124 125 130 131
 279: 1000 2 59
 280: 1000 0 60
 281: 1 64 67 68 69 78 79 80 84 89 90 92 93 94 95 100 104 105 106 109 110 111 112 113 114 126 127 128 129 133
 282: 2 3 4 5 6 7 8 9 11 12 13 14 15 16 17 18 19 20 21 22 23 24 25 26 27 30 31 32 33 34 35 36 37 38 39 40 41 42 43 44 45 46 51 53 55 56 135 139 141 142
 283: 705 47 48 49 63
 284: 653 1 47 48 49 63 91
 285: 7 3 4 139
 286: 651 13 14 32 33 34 35 45 46
 287: 908 27 44
 288: 906 19 20 26 27 44
 289: 634 19 20 26 27 42 43 44
 290: 168 17 142
 291: 575 15 17 30 31 142
 292: 17 3 4 13 14 15 17 19 20 26 27 30 31 32 33 34 35 36 37 38 40 41 42 43 44 45 46 139 142
 293: 207 3 4 13 14 15 17 19 20 26 27 30 31 32 33 34 35 36 37 38 40 41 42 43 44 45 46 135 139 142
 294: 392 3 4 10 13 14 15 17 19 20 26 27 30 31 32 33 34 35 36 37 38 40 41 42 43 44 45 46 135 139 142
 295: 37 55 56 141
 296: 58 3 4 10 13 14 15 17 19 20 26 27 30 31 32 33 34 35 36 37 38 40 41 42 43 44 45 46 55 56 135 139 141 142
 297: 137 61 62 71 76 77 82 89 90 102 103 133 136
 298: 170 61 62 64 67 68 69 71 76 77 78 79 80 82 84 89 90 92 93 94 95 100 102 103 104 105 106 109 110 111 112 113 114 126 127 128 129 133 136
 299: 102 65 66 70
 300: 633 122 123
 301: 951 118 122 123
 302: 949 98 118 122 123
 303: 907 98 118 119 122 123
 304: 184 61 62 64 65 66 67 68 69 70 71 72 73 74 75 76 77 78 79 80 81 82 83 84 85 86 87 88 89 90 92 93 94 95 98 99 100 102 103 104 105 106 107 108 109 110 111 112 113 114 115 116 118 119 120 122 123 124 125 126 127 128 129 130 131 133 136
 305: 306 0 1 2 47 48 49 57 58 59 60 63 91
 306: 166 0 2 57 58 59 60
 307: 52 64 71 77 102 103 104 105 106 109 110 111 112 113 114 126 127
 308: 153 64 71 77 89 90 102 103 104 105 106 109 110 111 112 113 114 126 127 133
 309: 746 68 80
 310: 28 75 86
 311: 301 64 65 66 67 68 69 70 71 72 73 74 75 77 78 79 80 81 83 84 85 86 87 88 89 90 92 93 94 95 98 99 100 102 103 104 105 106 107 108 109 110 111 112 113 114 115 116 118 119 120 122 123 124 125 126 127 128 129 130 131 133
 312: 323 0 1 2 3 4 5 6 7 8 9 10 11 12 13 14 15 16 17 18 19 20 21 22 23 24 25 26 27 28 29 30 31 32 33 34 35 36 37 38 39 40 41 42 43 44 45 46 47 48 49 51 52 53 54 55 56 59 60 63 91 101 117 121 132 135 137 139 140 141 142
 313: 383 0 2 3 4 5 6 7 8 9 10 11 12 13 14 15 16 17 18 19 20 21 22 23 24 25 26 27 28 29 30 31 32 33 34 35 36 37 38 39 40 41 42 43 44 45 46 51 52 53 54 55 56 59 60 101 117 121 132 135 137 139 140 141 142
 314: 88 32 33 34
 315: 341 32 33 34 45 46
 316: 653 10 13 14 15 17 19 20 26 27 30 31 32 33 34 35 36 37 38 40 41 42 43 44 45 46 142
 317: 235 6 7 10 13 14 15 17 19 20 26 27 30 31 32 33 34 35 36 37 38 40 41 42 43 44 45 46 56 142
 318: 294 8 9 51 53
 319: 253 5 8 9 11 12 16 18 23 39 51 53
 320: 522 3 4 5 6 7 8 9 10 11 12 13 14 15 16 17 18 19 20 21 22 23 24 25 26 27 30 31 32 33 34 35 36 37 38 39 40 41 42 43 44 45 46 51 52 53 54 55 56 135 139 141 142
 321: 261 121 137 140
 322: 257 101 121 132 137 140
 323: 109 3 4 5 6 7 8 9 10 11 12 13 14 15 16 17 18 19 20 21 22 23 24 25 26 27 30 31 32 33 34 35 36 37 38 39 40 41 42 43 44 45 46 51 52 53 54 55 56 101 117 121 132 135 137 139 140 141 142
 324: 262 15 142
 325: 378 3 4 10 13 14 15 17 19 20 26 27 30 31 32 33 34 35 36 37 38 40 41 42 43 44 45 46 55 135 139 141 142
 326: 397 5 11 12 16 18 23 24 25 39
 327: 349 5 8 9 11 12 16 18 23 24 25 39
 328: 178 5 6 7 8 9 11 12 16 18 21 22 23 24 25 39 51 53
 329: 168 5 6 7 8 9 11 12 16 18 21 22 23 24 25 39 51 53 56
 330: 117 61 62 64 71 76 77 82 89 90 102 103 104 105 106 109 110 111 112 113 114 126 127 133 136
 331: 82 67 68 80 100
 332: 54 61 62 89 90 133
 333: 183 104 105 109 111 112 113 126 127
 334: 112 61 62 64 71 77 89 90 102 103 104 105 106 109 110 111 112 113 114 126 127 133
 335: 122 61 62 64 67 68 69 71 77 78 79 80 84 89 90 92 93 94 95 100 102 103 104 105 106 109 110 111 112 113 114 126 127 128 129 133
 336: 83 61 62 64 67 68 69 71 77 78 79 80 84 89 90 92 93 94 95 96 97 100 102 103 104 105 106 109 110 111 112 113 114 126 127 128 129 133
 337: 143 61 62 64 65 66 67 68 69 70 71 72 73 74 75 77 78 79 80 81 83 84 85 86 87 88 89 90 92 93 94 95 96 97 98 99 100 102 103 104 105 106 107 108 109 110 111 112 113 114 115 116 118 119 120 122 123 124 125 126 127 128 129 130 131 133
 338: 54 10 13 14 15 17 19 20 26 27 30 31 32 33 34 35 36 37 38 40 41 42 43 44 45 46 139 142
 339: 176 6 7 56
 340: 233 118 122
 341: 45 64 65 66 67 68 69 70 72 73 74 75 78 79 80 81 83 84 85 86 87 88 92 93 94 95 96 97 98 99 100 104 105 106 107 108 109 110 111 112 113 114 115 116 118 119 120 122 123 124 125 126 127 128 129 130 131
 342: 47 0 2 3 4 5 6 7 8 9 10 11 12 13 14 15 16 17 18 19 20 21 22 23 24 25 26 27 28 29 30 31 32 33 34 35 36 37 38 39 40 41 42 43 44 45 46 51 52 53 54 55 56 57 58 59 60 101 117 121 132 135 137 139 140 141 142
 343: 49 28 29 52 54 101 117 121 132 137 140
 344: 6 5 8 9 11 12 16 18 21 22 23 24 25 28 29 39 51 52 53 54 101 117 121 132 137 140
 345: 39 5 6 7 8 9 11 12 16 18 21 22 23 24 25 28 29 39 51 52 53 54 56 101 117 121 132 137 140
 346: 37 5 6 7 8 9 11 12 16 18 21 22 23 24 25 28 29 39 51 52 53 54 55 56 101 117 121 132 137 140 141
 347: 37 3 4 5 6 7 8 9 11 12 16 18 21 22 23 24 25 28 29 39 51 52 53 54 55 56 101 117 121 132 135 137 139 140 141
 348: 259 19 20 26 27 35 44
 349: 258 19 20 26 27 35 42 43 44
 350: 112 1 47 48 49 57 58 63 91
 351: 123 61 62 71 77 89 90 102 103 133
 352: 188 87 88 124 131
 353: 112 64 67 68 69 71 77 78 79 80 84 89 90 92 93 94 95 96 97 100 102 103 104 105 106 109 110 111 112 113 114 126 127 128 129 133
 354: 113 87 88 124 130
 355: 9 81 98 118 119 122 123
 356: 42 3 4 6 7 10 13 14 15 17 19 20 26 27 30 31 32 33 34 35 36 37 38 40 41 42 43 44 45 46 135 139 142
 357: 279 3 4 6 7 10 13 14 15 17 19 20 26 27 30 31 32 33 34 35 36 37 38 40 41 42 43 44 45 46 55 135 139 141 142
 358: 91 61 62 72 73 74 76 81 82 83 98 99 115 116 118 119 120 122 123 125 136
 359: 6 61 62 65 66 70 72 73 74 75 76 81 82 83 85 86 87 88 98 99 107 108 115 116 118 119 120 122 123 124 125 130 131 136
 360: 47 0 2 3 4 5 6 7 8 9 10 11 12 13 14 15 16 17 18 19 20 21 22 23 24 25 26 27 28 29 30 31 32 33 34 35 36 37 38 39 40 41 42 43 44 45 46 51 52 53 54 55 56 59 60 135 139 141 142
 361: 16 67 68 78 79 80 92 93 94 95
 362: 102 3 4 13 14 15 17 19 20 26 27 30 31 32 33 34 35 36 37 38 40 41 42 43 44 45 46 142
 363: 225 135 139
 364: 120 3 4 13 14 15 17 19 20 26 27 30 31 32 33 34 35 36 37 38 40 41 42 43 44 45 46 55 135 139 141 142
 365: 75 6 7 10 56
 366: 7 6 7 10 55 56 141
 367: 30 0 2 28 29 52 54 59 60
 368: 42 0 2 28 29 59 60
 369: 11 64 104 105 106 109 110 111 112 114 126 127
 370: 27 5 8 9 11 12 16 18 21 22 23 24 25 39 51 53 56
 371: 225 47 48 49 50 134 138
 372: 175 64 65 66 67 68 69 70 71 72 73 74 75 76 77 78 79 80 81 82 83 84 85 86 87 88 89 90 92 93 94 95 96 97 98 99 100 102 103 104 105 106 107 108 109 110 111 112 113 114 115 116 118 119 120 122 123 124 125 126 127 128 129 130 131 133 136
 373: 3 10 13 14 19 20 26 27 30 31 32 33 34 35 36 37 38 40 41 42 43 44 45 46
 374: 1 3 4 10 13 14 19 20 26 27 30 31 32 33 34 35 36 37 38 40 41 42 43 44 45 46 135
 375: 1 3 4 10 13 14 19 20 26 27 30 31 32 33 34 35 36 37 38 40 41 42 43 44 45 46 55 135 141
 376: 1 3 4 6 7 10 13 14 19 20 26 27 30 31 32 33 34 35 36 37 38 40 41 42 43 44 45 46 55 135 141
 377: 1 3 4 6 7 10 13 14 19 20 26 27 30 31 32 33 34 35 36 37 38 40 41 42 43 44 45 46 55 56 135 141
 378: 1 15 17 139 142
 379: 17 3 4 6 7 13 14 15 17 19 20 26 27 30 31 32 33 34 35 36 37 38 40 41 42 43 44 45 46 135 139 142
 380: 53 3 4 6 7 13 14 15 17 19 20 26 27 30 31 32 33 34 35 36 37 38 40 41 42 43 44 45 46 55 135 139 141 142
 381: 1 19 20 26 27 35 36 37 38 40 41 42 43 44
 382: 37 6 7 10 13 14 15 17 19 20 26 27 30 31 32 33 34 35 36 37 38 40 41 42 43 44 45 46 55 56 141 142
 383: 41 5 11 12 16 18 21 22 23 24 25 39
 384: 42 1 61 62 64 65 66 67 68 69 70 71 72 73 74 75 76 77 78 79 80 81 82 83 84 85 86 87 88 89 90 91 92 93 94 95 96 97 98 99 100 102 103 104 105 106 107 108 109 110 111 112 113 114 115 116 118 119 120 122 123 124 125 126 127 128 129 130 131 133 136
 385: 53 3 4 5 6 7 8 9 10 11 12 13 14 15 16 17 18 19 20 21 22 23 24 25 26 27 28 29 30 31 32 33 34 35 36 37 38 39 40 41 42 43 44 45 46 47 48 49 50 51 52 53 54 55 56 57 58 63 101 117 121 132 134 135 137 138 139 140 141 142
 386: 35 67 68 69 80 84 128 129
 387: 15 65 66 70 75 85 86 87 88 96 97 107 108 124 130 131
 388: 62 64 65 66 67 68 69 70 71 75 77 78 79 80 84 85 86 87 88 89 90 92 93 94 95 96 97 100 102 103 104 105 106 107 108 109 110 111 112 113 114 124 126 127 128 129 130 131 133
 389: 26 6 7 10 13 14 15 17 19 20 26 27 30 31 32 33 34 35 36 37 38 40 41 42 43 44 45 46 55 141 142
 390: 34 61 62 71 77 102 103
 391: 21 61 62 64 71 77 102 103 104 105 106 109 110 111 112 113 114 126 127
 392: 18 61 62 64 67 68 69 71 77 78 79 80 84 92 93 94 95 100 102 103 104 105 106 109 110 111 112 113 114 126 127 128 129
 393: 28 76 82 89 90 133 136
 394: 8 88 124
 395: 25 81 98 99 118 122 123
 396: 21 3 4 6 7 10 13 14 15 17 19 20 26 27 30 31 32 33 34 35 36 37 38 40 41 42 43 44 45 46 56 135 139 142
 397: 9 47 48 49 50 63 134 138
 398: 2 0 1 2 3 4 5 6 7 8 9 10 11 12 13 14 15 16 17 18 19 20 21 22 23 24 25 26 27 28 29 30 31 32 33 34 35 36 37 38 39 40 41 42 43 44 45 46 51 52 53 54 55 56 57 58 59 60 91 101 117 121 132 135 137 139 140 141 142
 399: 7 0 1 2 3 4 5 6 7 8 9 10 11 12 13 14 15 16 17 18 19 20 21 22 23 24 25 26 27 28 29 30 31 32 33 34 35 36 37 38 39 40 41 42 43 44 45 46 51 52 53 54 55 56 59 60 91 101 117 121 132 135 137 139 140 141 142
 400: 77 10 56
 401: 43 0 1 2 57 58 59 60 91
 402: 21 13 14 19 20 26 27 32 33 34 35 44 45 46
 403: 41 61 62 76 82 89 90 133 136
 404: 6 3 4 55 135 141
 405: 21 3 4 10 13 14 15 17 19 20 26 27 30 31 32 33 34 35 36 37 38 40 41 42 43 44 45 46 55 135 141 142
 406: 15 6 7 139
 407: 14 61 62 64 67 68 69 71 76 77 78 79 80 82 84 89 90 92 93 94 95 96 97 100 102 103 104 105 106 109 110 111 112 113 114 126 127 128 129 133 136
 408: 23 3 4 10 135
 409: 22 3 4 10 13 14 15 17 19 20 26 27 30 31 32 33 34 35 36 37 38 40 41 42 43 44 45 46 135 142
 410: 7 3 4 6 7 10 13 14 15 17 19 20 26 27 30 31 32 33 34 35 36 37 38 40 41 42 43 44 45 46 55 135 141 142
 411: 25 6 7 13 14 15 17 19 20 26 27 30 31 32 33 34 35 36 37 38 40 41 42 43 44 45 46 56 142
 412: 21 10 135
 413: 24 3 4 10 55 135 141
 414: 23 6 7 13 14 15 17 19 20 26 27 30 31 32 33 34 35 36 37 38 40 41 42 43 44 45 46 56 139 142
 415: 18 83 115 116
 416: 41 65 66 70 87 88 107 108 124 130 131
 417: 17 3 4 10 13 14 15 17 19 20 26 27 30 31 32 33 34 35 36 37 38 40 41 42 43 44 45 46 142
 418: 1 0 1 2 57 58 59 60 63 91
 419: 3 57 58 63
 420: 1 67 68 69 80 84 92 93 94 95 100 128 129
 421: 1 47 48 49 57 58 63
 422: 2 13 14 19 20 26 27 32 35 42 43 44
 423: 2 13 14 19 20 26 27 32 33 34 35 42 43 44
 424: 1 104 105 111 112 113 126 127
 425: 9 61 62 76 81 82 98 99 118 119 122 123 136
 426: 41 5 8 9 11 12 16 18 23 24 25 39 51 53
 427: 1 61 62 72 73 74 81 83 98 99 115 116 118 119 120 122 123 125
 428: 19 61 62 64 67 68 69 71 72 73 74 76 77 78 79 80 81 82 83 84 89 90 92 93 94 95 98 99 100 102 103 104 105 106 109 110 111 112 113 114 115 116 118 119 120 122 123 125 126 127 128 129 133 136
 429: 21 0 1 2 47 48 49 59 60 63 91
 430: 118 118 123
 431: 1 3 4 5 8 9 10 11 12 16 18 21 22 23 24 25 39 51 53 55 135 141
 432: 4 13 14 15 17 19 20 26 27 30 31 32 33 34 35 36 37 38 40 41 42 43 44 45 46 139 142
 433: 26 71 76 77 82 89 90 102 103 133 136
 434: 30 64 67 68 69 71 76 77 78 79 80 82 84 89 90 92 93 94 95 100 102 103 104 105 106 109 110 111 112 113 114 126 127 128 129 133 136
 435: 32 64 65 66 67 68 69 70 71 72 73 74 75 76 77 78 79 80 81 82 83 84 85 86 87 88 89 90 92 93 94 95 98 99 100 102 103 104 105 106 107 108 109 110 111 112 113 114 115 116 118 119 120 122 123 124 125 126 127 128 129 130 131 133 136
 436: 4 61 62 67 68 69 76 78 79 80 82 84 89 90 92 93 94 95 100 128 129 133 136
 437: 10 64 65 66 67 68 69 70 72 73 74 75 78 79 80 81 83 84 85 86 87 88 92 93 94 95 98 99 100 104 105 106 107 108 109 110 111 112 113 114 115 116 118 119 120 122 123 124 125 126 127 128 129 130 131
 438: 14 65 66 67 68 69 70 72 73 74 75 78 79 80 81 83 84 85 86 87 88 92 93 94 95 96 97 98 99 100 107 108 115 116 118 119 120 122 123 124 125 128 129 130 131
 439: 23 3 4 56
 440: 23 3 4 55 56 141
 441: 8 10 13 14 15 17 19 20 26 27 30 31 32 33 34 35 36 37 38 40 41 42 43 44 45 46 135 139 142
 442: 69 69 78 79 84 92 93 94 95 100 128 129
 443: 6 81 98 99 119 123
 444: 1 65 70 87 88 124 130 131
 445: 18 101 121 132 137
 446: 13 72 73 83 120
 447: 12 65 66 67 68 69 70 72 73 74 75 78 79 80 81 83 84 85 86 87 88 92 93 94 95 98 99 100 107 108 115 116 118 119 120 122 123 124 125 128 129 130 131
 448: 21 64 65 66 67 68 69 70 71 72 73 74 75 77 78 79 80 81 83 84 85 86 87 88 92 93 94 95 96 97 98 99 100 102 103 104 105 106 107 108 109 110 111 112 113 114 115 116 118 119 120 122 123 124 125 126 127 128 129 130 131
 449: 5 13 14 32 45 46
 450: 3 3 4 10 13 14 15 17 19 20 26 27 30 31 32 33 34 35 36 37 38 40 41 42 43 44 45 46 55 141 142
 451: 18 5 24 25
 452: 29 64 67 68 69 71 77 78 79 80 84 92 93 94 95 100 102 103 104 105 106 109 110 111 112 113 114 126 127 128 129
 453: 8 1 63 91
 454: 7 3 4 10 13 14 15 17 19 20 26 27 30 31 32 33 34 35 36 37 38 40 41 42 43 44 45 46 139 142
 455: 5 6 7 55 56 141
 456: 5 3 4 6 7 55 56 135 139 141
 457: 51 67 80
 458: 9 5 8 9 11 12 16 18 21 22 23 24 25 28 29 39 51 52 53 54
 459: 4 65 66 70 72 73 74 75 83 85 86 87 88 107 108 115 116 120 124 125 130 131
 460: 2 5 6 7 8 9 11 12 16 18 21 22 23 24 25 28 29 39 51 52 53 54 101 117 121 132 137 140
 461: 7 8 9 11 12 16 18 23 39
 462: 3 67 68 80 84 100
 463: 1 67 68 80 84 100 128 129
 464: 2 61 62 65 66 70 72 73 74 75 76 81 82 83 85 86 87 88 96 97 98 99 107 108 115 116 118 119 120 122 123 124 125 130 131 136
 465: 9 3 4 5 6 7 8 9 10 11 12 13 14 15 16 17 18 19 20 21 22 23 24 25 26 27 28 29 30 31 32 33 34 35 36 37 38 39 40 41 42 43 44 45 46 47 48 49 51 52 53 54 55 56 63 101 117 121 132 135 137 139 140 141 142
 466: 9 3 4 5 6 7 8 9 10 11 12 13 14 15 16 17 18 19 20 21 22 23 24 25 26 27 28 29 30 31 32 33 34 35 36 37 38 39 40 41 42 43 44 45 46 47 48 49 51 52 53 54 55 56 57 58 63 101 117 121 132 135 137 139 140 141 142
 467: 2 74 83 115 116 125
 468: 18 28 29 101 117 121 132 137 140
 469: 1 0 2 3 4 5 6 7 8 9 10 11 12 13 14 15 16 17 18 19 20 21 22 23 24 25 26 27 28 29 30 31 32 33 34 35 36 37 38 39 40 41 42 43 44 45 46 47 48 49 51 52 53 54 55 56 59 60 63 101 117 121 132 135 137 139 140 141 142
 470: 5 13 14 35
 471: 5 13 14 35 45 46
 472: 4 13 14 32 35 45 46
 473: 9 5 8 9 10 11 12 16 18 21 22 23 24 25 39 51 53 56
 nsplits: 474
 ntax: 143
boot_consense_logl: -17242.63421
contree: (0:0.0000000000,(((((((1:0.0000000000,156:0.0000000000):2.213855554e-06,91:0.0000022139)100:0.3177053866,((47:0.5319857219,((((48:0.0000000000,165:0.0000000000):0,164:0.0000000000):0,144:0.0000000000):2.213855554e-06,49:0.0000022139)100:0.1172815635)100:0.1743475925,63:0.1375996155)71:0.03095062426)66:0.04011851386,((((50:0.0000022139,134:0.0000022139)100:0.03593718942,138:0.0896051073)100:0.2229860318,((((61:0.0000000000,152:0.0000000000):2.213855554e-06,62:0.0000022139)100:0.5994783787,((76:0.0879366680,136:0.0602527923)100:0.471348341,82:0.4358453935)100:0.5056061679)66:0.09955223033,((((((((64:0.0139045777,106:0.0034639425)100:0.007622048299,(110:0.0210054106,114:0.0104252925)100:0.02061539844)99:0.0211692256,113:0.0252517653)81:0.02394071329,((((104:0.0000022139,105:0.0000022139)100:0.04298255599,(126:0.0000022139,127:0.0000022139)100:0.01501187028)100:0.03971769754,(111:0.0000022139,112:0.0000022139)100:0.04927066371)100:0.05846171574,109:0.0941957187)98:0.02956111635)100:0.2942242585,(((67:0.0035631335,(68:0.0000022139,80:0.0000022139)73:2.213855554e-06)100:0.1722772079,(((69:0.0712531791,(128:0.0000022139,129:0.0000022139)100:0.07682895777)100:0.03337647447,84:0.1047686886)99:0.05004447242,100:0.1363011404)88:0.02705177966)91:0.03762693861,((78:0.0000022139,79:0.0000022139)100:0.2292256343,((92:0.0000022139,94:0.0000022139)100:0.07139953734,(93:0.0000022139,95:0.0000022139)100:0.06111187844)100:0.1835061052)100:0.07050343017)100:0.1665741922)56:0.02371744231,((71:0.2512481661,(77:0.1124664499,(102:0.0000022139,103:0.0000022139)100:0.08422093582)100:0.05999627272)100:0.1242810314,((89:0.0000022139,90:0.0000022139)100:0.0769665895,133:0.0494440706)100:0.3273166897)84:0.07213740483)60:0.06765553791,((((65:0.0000022139,66:0.0000022139)100:0.01646665272,(70:0.0135944774,(((((((((87:0.0000000000,177:0.0000000000):0,173:0.0000000000):0,163:0.0000000000):0,161:0.0000000000):0,153:0.0000000000):0,143:0.0000000000):2.213855554e-06,88:0.0000022139)99:0.00346242182,124:0.0034675199)99:0.003455189489,((130:0.0000000000,160:0.0000000000):2.213855554e-06,131:0.0000022139)70:2.213855554e-06)99:0.007504456905)90:0.01173182491)100:0.09604811642,(((75:0.0061507419,85:0.0394791849)97:0.009587852192,86:0.0253620013)100:0.06830437933,(107:0.0000022139,108:0.0000022139)100:0.08862219414)96:0.04283437247)100:0.1443417814,((((((72:0.0000000000,155:0.0000000000):2.213855554e-06,73:0.0000022139)100:0.01918740012,120:0.0148473637)100:0.01724526233,(83:0.0302037350,(((115:0.0000000000,159:0.0000000000):2.213855554e-06,116:0.0000022139)100:0.03319147935,125:0.0506911069)98:0.01543660159)98:0.02922999527)100:0.01663709327,74:0.0017416744)100:0.4154662756,(((((81:0.0000000000,158:0.0000000000):0,150:0.0000000000):0,148:0.0000000000):2.213855554e-06,99:0.0000022139)99:0.01324482676,((98:0.0171398146,(118:0.0033730724,(122:0.0000022139,123:0.0000022139)63:2.213855554e-06)94:0.01015691707)94:0.01628311499,119:0.0224650882)90:0.01379376889)100:0.2940591813)99:0.08746450464)91:0.06991274828)31:0.03074922104,(96:0.0000022139,97:0.0000022139)100:0.2504275479)56:0.09429916579)99:0.1518839355)77:0.1131054376,(57:0.0000022139,58:0.0000022139)100:0.1895547599)31:0.01476479596)37:0.01894990975,(((((((((((3:0.0000022139,4:0.0000022139)100:0.1467870769,135:0.1478159176)72:0.0270748117,139:0.0976495695)72:0.02750224064,(10:0.2105477362,(((((((((13:0.0000000000,176:0.0000000000):0,145:0.0000000000):2.213855554e-06,14:0.0000022139)100:0.01914102693,32:0.0083323130)65:0.007942085731,(((33:0.0000000000,169:0.0000000000):2.213855554e-06,34:0.0000022139)100:0.005036112382,(45:0.0000022139,46:0.0077994309)100:0.01450051645)88:0.003686141806)99:0.0404779722,35:0.0462490145)65:0.02499461757,((((((19:0.0000000000,171:0.0000000000):0,168:0.0000000000):0,157:0.0000000000):2.213855554e-06,20:0.0000022139)100:0.05106728943,(26:0.0167936520,(27:0.0466266538,44:0.0175375303)91:0.01433454733)100:0.05214215286)91:0.03442156461,(42:0.0000022139,43:0.0000022139)100:0.02779130809)63:0.01228953885)100:0.05484850943,(((36:0.0000022139,37:0.0000022139)100:0.007752703642,38:0.0037790581)100:0.03184821529,(40:0.0000022139,41:0.0000022139)100:0.02017183696)100:0.02050459584)100:0.05132145227,((((15:0.0000000000,162:0.0000000000):2.213855554e-06,17:0.0000022139)56:2.213855554e-06,142:0.0036356724)100:0.1460388385,(30:0.0000022139,31:0.0000022139)100:0.08617228186)58:0.01919416601)99:0.05817917575)66:0.0343422678)39:0.01249080557,(55:0.0675115729,141:0.0805920208)100:0.09513696001)38:0.01319842154,(6:0.0000022139,7:0.0000022139)100:0.2946916512)28:0.02480583659,56:0.1843596372)72:0.01833835981,((((5:0.1504462135,(((((11:0.0000000000,172:0.0000000000):0,146:0.0000000000):2.213855554e-06,12:0.0000022139)100:0.0233717203,((((16:0.0000000000,175:0.0000000000):0,170:0.0000000000):2.213855554e-06,18:0.0000022139)100:0.02405314975,39:0.0245050343)100:0.0468770037)100:0.08297849494,23:0.0447054552)100:0.08856591864)96:0.04811165109,((((8:0.0000000000,167:0.0000000000):0,166:0.0000000000):0,154:0.0000000000):2.213855554e-06,9:0.0000022139)100:0.1211763896)33:0.01283726243,((21:0.0179434691,22:0.0325480552)100:0.1010354424,((((24:0.0000000000,151:0.0000000000):0,149:0.0000000000):0,147:0.0000000000):2.213855554e-06,25:0.0000022139)100:0.1705953803)59:0.03376532566)70:0.02703175505,(51:0.0000022139,53:0.0000022139)100:0.1154788996)100:0.04146929667)94:0.03685773546,(52:0.0000022139,54:0.0000022139)100:0.112819756)52:0.02904259999,(28:0.0000022139,29:0.0000022139)100:0.1596368068)81:0.01787230408,((((101:0.0161182649,132:0.0376563277)100:0.06558470869,117:0.0717688559)73:0.005443816995,(121:0.0000022139,137:0.0000022139)100:0.02126735597)75:0.0279520468,140:0.0743987635)100:0.1025693491)95:0.0598611551)100:0.2321084492,(2:0.0000022139,59:0.0000022139)100:0.0732987913)100:0.08090612717,60:0.0000022139):2.213855554e-06,174:0.0000000000);
contree_rfdist: 14
finished: true
finishedCandidateSet: true
finishedModelFinal: true
finishedModelInit: true
initTree: (0:0.0000010000,(((1:0.0000010000,91:0.0000010000):0.1394338775,((((((((3:0.0000010000,4:0.0000010000):0.07785784937,(135:0.0663685902,139:0.0414338285):0.03074019145):0.02027477658,((10:0.0955871784,56:0.0778578494):0.03873861628,(55:0.0551333425,141:0.0360580182):0.04143382854):0.0281027296):0.02547941531,((6:0.0000010000,7:0.0000010000):0.1297313344,((((((((13:0.0000010000,14:0.0000010000):0.01257112611,32:0.0049888408):0.004988840751,((33:0.0000010000,34:0.0000010000):0.002487887914,(45:0.0000010000,46:0.0049888408):0.01003035502):0.002487887914):0.03339191564,(42:0.0000010000,43:0.0000010000):0.02287013508):0.002487887914,(((19:0.0000010000,20:0.0000010000):0.0281027296,(26:0.0075029617,(27:0.0307401915,44:0.0100303550):0.01003035502):0.03339191564):0.01512538145,35:0.0202747766):0.01769322868):0.03873861628,(((36:0.0000010000,37:0.0000010000):0.004988840751,38:0.0024878879):0.02027477658,(40:0.0000010000,41:0.0000010000):0.01257112611):0.007502961695):0.03605801816,(30:0.0000010000,31:0.0000010000):0.04686857613):0.02287013508,((15:0.0000010000,142:0.0024878879):1e-06,17:0.0000010000):0.07496125123):0.04686857613):0.03873861628):0.02027477658,((((5:0.0720809330,(((11:0.0000010000,12:0.0000010000):0.02287013508,((16:0.0000010000,18:0.0000010000):0.01512538145,39:0.0176932287):0.02287013508):0.04414377477,23:0.0333919156):0.05791880283):0.0281027296,((21:0.0125711261,22:0.0228701351):0.06921675774,(24:0.0000010000,25:0.0000010000):0.08664671512):0.03074019145):0.03873861628,(8:0.0000010000,9:0.0000010000):0.05513334255):0.03873861628,(51:0.0000010000,53:0.0000010000):0.05791880283):0.03339191564):0.0281027296,((((101:0.0100303550,132:0.0254794153):0.04143382854,117:0.0414338285):0.01003035502,(121:0.0000010000,137:0.0000010000):0.01257112611):0.02287013508,140:0.0387386163):0.06071974434):0.02287013508,((28:0.0000010000,29:0.0000010000):0.07208093298,(52:0.0000010000,54:0.0000010000):0.06921675774):0.03074019145):0.04686857613,((((47:0.1978854347,(48:0.0000010000,49:0.0000010000):0.08664671512):0.08077086581,(((50:0.0000010000,134:0.0000010000):0.03605801816,138:0.0414338285):0.08370044053,((61:0.0000010000,62:0.0000010000):0.2469968735,((((((((64:0.0100303550,106:0.0024878879):0.004988840751,(110:0.0151253815,114:0.0075029617):0.01512538145):0.01512538145,113:0.0176932287):0.0281027296,(((104:0.0000010000,105:0.0000010000):0.0281027296,(126:0.0000010000,127:0.0000010000):0.01257112611):0.03605801816,(111:0.0000010000,112:0.0000010000):0.02287013508):0.04143382854):0.02287013508,109:0.0496083551):0.1297313344,((((67:0.0024878879,(68:0.0000010000,80:0.0000010000):1e-06):0.1016336562,((69:0.0523632355,(128:0.0000010000,129:0.0000010000):0.04414377477):0.04143382854,84:0.0523632355):0.03074019145):0.02547941531,100:0.0692167577):0.05791880283,((78:0.0000010000,79:0.0000010000):0.1297313344,((92:0.0000010000,94:0.0000010000):0.04960835509,(93:0.0000010000,95:0.0000010000):0.03605801816):0.1233584182):0.0523632355):0.1016336562):0.04143382854,(((((((65:0.0000010000,66:0.0000010000):0.007502961695,(70:0.0100303550,((((87:0.0000010000,88:0.0000010000):0.002487887914,124:0.0024878879):0.002487887914,131:0.0000010000):1e-06,130:0.0000010000):0.004988840751):0.01257112611):0.06636859019,(107:0.0000010000,108:0.0000010000):0.05791880283):0.02287013508,((75:0.0075029617,85:0.0254794153):0.004988840751,86:0.0176932287):0.04143382854):0.07496125123,(((((72:0.0000010000,73:0.0000010000):0.01512538145,120:0.0100303550):0.01257112611,74:0.0125711261):0.01003035502,((83:0.0281027296,(115:0.0000010000,116:0.0000010000):0.02547941531):0.004988840751,125:0.0333919156):0.01003035502):0.2125619306,((81:0.0000010000,99:0.0000010000):0.007502961695,((98:0.0125711261,((118:0.0024878879,123:0.0000010000):1e-06,122:0.0000010000):0.007502961695):0.01257112611,119:0.0151253815):0.01257112611):0.1265354447):0.09258993837):0.05513334255,(96:0.0000010000,97:0.0000010000):0.1233584182):0.03605801816,((71:0.1046831956,(77:0.0807708658,(102:0.0000010000,103:0.0000010000):0.04686857613):0.07208093298):0.09860170102,((89:0.0000010000,90:0.0000010000):0.04143382854,133:0.0441437748):0.1361803793):0.04960835509):0.04414377477):0.06636859019,((76:0.0387386163,136:0.0607197443):0.1765525786,82:0.1800528196):0.2430703625):0.0523632355):0.1139388621):0.03873861628):0.0635362965,(57:0.0000010000,58:0.0000010000):0.1139388621):0.0281027296,63:0.0778578494):0.03339191564):0.04143382854):0.1233584182,(2:0.0000010000,59:0.0000010000):0.04414377477):0.06636859019,60:0.0000010000);
iqtree:
 command:  -nt AUTO -s /media/hdd_2tb/GPA_reclassification_clean/A_dataset_creation/5_basic_phylogenetics/2_trimmed_complete_basic_phylogeny/2_OGs_with_domains_phylogeny/1_mafft_MSAs/Epimerization_domains_2_mafftMSA.faa -m JTT+F+I+G4 -pre /media/hdd_2tb/GPA_reclassification_clean/A_dataset_creation/5_basic_phylogenetics/2_trimmed_complete_basic_phylogeny/2_OGs_with_domains_phylogeny/4_mafft_iqtree_ML_trees/Epimerization_domains_2_mafft_iqtree -redo -bb 1000
 seed: 20320
 start_time: 1707965074
 version: 2.2.5
```
