## Supplementary Data 7 for "Structural and evolutionary analyses support reclassification of glycopeptide antibiotics as xyclopeptides": Epimerization_domains_2_mafft_iqtree.contree

```
(A40:0.0000000000,(((((((A47:0.0000000000,StToN1:0.0000000000):0.0000022139,StTo:0.0000022139)100:0.3177053866,((ApRc:0.5319857219,((((ApTi:0.0000000000,tei_1:0.0000000000):0.0000000000,ApTi_5:0.0000000000):0.0000000000,tei_2:0.0000000000):0.0000022139,ApTi_4:0.0000022139)100:0.1172815635)100:0.1743475925,NnsW4_1:0.1375996155)71:0.0309506243)66:0.0401185139,((((ApsA3_2:0.0000022139,UK6:0.0000022139)100:0.0359371894,Uc37:0.0896051073)100:0.2229860318,((((NnsA5_2:0.0000000000,kis:0.0000000000):0.0000022139,NnsA5_3:0.0000022139)100:0.5994783787,((StDa_1:0.0879366680,US5:0.0602527923)100:0.4713483410,StFu:0.4358453935)100:0.5056061679)66:0.0995522303,((((((((StAc:0.0139045777,StsC25:0.0034639425)100:0.0076220483,(StsC8:0.0210054106,StsCY:0.0104252925)100:0.0206153984)99:0.0211692256,StsCT:0.0252517653)81:0.0239407133,((((StsC09_1:0.0000022139,StsC09_2:0.0000022139)100:0.0429825560,(StsW38_1:0.0000022139,StsW38_2:0.0000022139)100:0.0150118703)100:0.0397176975,(StsCM_1:0.0000022139,StsCM_2:0.0000022139)100:0.0492706637)100:0.0584617157,StsC3:0.0941957187)98:0.0295611163)100:0.2942242585,(((StAfa_2:0.0035631335,(StAfa_6:0.0000022139,StFr_3:0.0000022139)73:0.0000022139)100:0.1722772079,(((StAn_2:0.0712531791,(StsW52_1:0.0000022139,StsW52_2:0.0000022139)100:0.0768289578)100:0.0333764745,StLtNB:0.1047686886)99:0.0500444724,Sts1:0.1363011404)88:0.0270517797)91:0.0376269386,((StFo_1:0.0000022139,StFo_2:0.0000022139)100:0.2292256343,((StVe_1:0.0000022139,StVe_4:0.0000022139)100:0.0713995373,(StVe_3:0.0000022139,StVe_5:0.0000022139)100:0.0611118784)100:0.1835061052)100:0.0705034302)100:0.1665741922)56:0.0237174423,((StAvMA_2:0.2512481661,(StDu:0.1124664499,(StsBA_1:0.0000022139,StsBA_2:0.0000022139)100:0.0842209358)100:0.0599962727)100:0.1242810314,((StSe_1:0.0000022139,StSe_2:0.0000022139)100:0.0769665895,StsY_B:0.0494440706)100:0.3273166897)84:0.0721374048)60:0.0676555379,((((StAfJ3_1:0.0000022139,StAfJ3_2:0.0000022139)100:0.0164666527,(StAua_2:0.0135944774,(((((((((StRi1:0.0000000000,StRi_6:0.0000000000):0.0000000000,StRi_5:0.0000000000):0.0000000000,StRi_3:0.0000000000):0.0000000000,StRi_1:0.0000000000):0.0000000000,StRir_1:0.0000000000):0.0000000000,StRir_20:0.0000000000):0.0000022139,StRiR_1:0.0000022139)99:0.0034624218,StsW25_2:0.0034675199)99:0.0034551895,((StsW83_1:0.0000000000,rim:0.0000000000):0.0000022139,StsW83_2:0.0000022139)70:0.0000022139)99:0.0075044569)90:0.0117318249)100:0.0960481164,(((StCr:0.0061507419,StMo_1:0.0394791849)97:0.0095878522,StPo:0.0253620013)100:0.0683043793,(StsC2_1:0.0000022139,StsC2_2:0.0000022139)100:0.0886221941)96:0.0428343725)100:0.1443417814,((((((StCar_1:0.0000000000,StCar_4:0.0000000000):0.0000022139,StCar_2:0.0000022139)100:0.0191874001,StsTu:0.0148473637)100:0.0172452623,(StLaN18:0.0302037350,(((StsK_1:0.0000000000,StsPA_1:0.0000000000):0.0000022139,StsK_3:0.0000022139)100:0.0331914794,StsW2_2:0.0506911069)98:0.0154366016)98:0.0292299953)100:0.0166370933,StCar_3:0.0017416744)100:0.4154662756,(((((StFr_4:0.0000000000,StX_4:0.0000000000):0.0000000000,StX_2:0.0000000000):0.0000000000,StX_3:0.0000000000):0.0000022139,StX_1:0.0000022139)99:0.0132448268,((StX:0.0171398146,(StsMU:0.0033730724,(StsW0_1:0.0000022139,StsW0_2:0.0000022139)63:0.0000022139)94:0.0101569171)94:0.0162831150,StsS0:0.0224650882)90:0.0137937689)100:0.2940591813)99:0.0874645046)91:0.0699127483)31:0.0307492210,(StVrN_B:0.0000022139,StVr_1_A:0.0000022139)100:0.2504275479)56:0.0942991658)99:0.1518839355)77:0.1131054376,(NcTr_1:0.0000022139,NcTr_2:0.0000022139)100:0.1895547599)31:0.0147647960)37:0.0189499097,(((((((((((AkAan_1:0.0000022139,AkAan_2:0.0000022139)100:0.1467870769,UME:0.1478159176)72:0.0270748117,Uc878:0.0976495695)72:0.0275022406,(AmBr_2:0.2105477362,(((((((((AmJaD4:0.0000000000,risA:0.0000000000):0.0000000000,AmJa_2:0.0000000000):0.0000022139,AmJa_1:0.0000022139)100:0.0191410269,AmsC0_2:0.0083323130)65:0.0079420857,(((AmsMJ_2:0.0000000000,AmsMJ_4:0.0000000000):0.0000022139,AmsMJ_3:0.0000022139)100:0.0050361124,(AmsW9_1:0.0000022139,AmsW9_2:0.0077994309)100:0.0145005164)88:0.0036861418)99:0.0404779722,AmsTN:0.0462490145)65:0.0249946176,((((((AmLrN2_1:0.0000000000,AmLr_1:0.0000000000):0.0000000000,AmLr_2:0.0000000000):0.0000000000,ris:0.0000000000):0.0000022139,AmLrN2_2:0.0000022139)100:0.0510672894,(AmRo_1:0.0167936520,(AmRo_2:0.0466266538,AmsW97:0.0175375303)91:0.0143345473)100:0.0521421529)91:0.0344215646,(AmsW8_1:0.0000022139,AmsW8_2:0.0000022139)100:0.0277913081)63:0.0122895389)100:0.0548485094,(((AmsW1_1:0.0000022139,AmsW1_2:0.0000022139)100:0.0077527036,AmsW5_2:0.0037790581)100:0.0318482153,(AmsW6_1:0.0000022139,AmsW6_2:0.0000022139)100:0.0201718370)100:0.0205045958)100:0.0513214523,((((AmKeF:0.0000000000,AmKen_2:0.0000000000):0.0000022139,AmKe_3:0.0000022139)56:0.0000022139,ker:0.0036356724)100:0.1460388385,(AmsBJ_3:0.0000022139,AmsBJ_4:0.0000022139)100:0.0861722819)58:0.0191941660)99:0.0581791757)66:0.0343422678)39:0.0124908056,(KbPh:0.0675115729,UsB:0.0805920208)100:0.0951369600)38:0.0131984215,(AmAzD3_3:0.0000022139,AmAzD3_5:0.0000022139)100:0.2946916512)28:0.0248058366,Kus:0.1843596372)72:0.0183383598,((((AmAaD2_3:0.1504462135,(((((AmDeD9_1:0.0000000000,dec_2:0.0000000000):0.0000000000,AmDeD9_3:0.0000000000):0.0000022139,AmDeD9_2:0.0000022139)100:0.0233717203,((((AmKe_2:0.0000000000,van:0.0000000000):0.0000000000,AmOrH:0.0000000000):0.0000022139,AmKe_4:0.0000022139)100:0.0240531498,AmsW69_1:0.0245050343)100:0.0468770037)100:0.0829784949,AmOv:0.0447054552)100:0.0885659186)96:0.0481116511,((((AmBlD4:0.0000000000,bal:0.0000000000):0.0000000000,AmBlFH:0.0000000000):0.0000000000,AmBlD59_2:0.0000000000):0.0000022139,AmBlD59_1:0.0000022139)100:0.1211763896)33:0.0128372624,((AmOrD0:0.0179434691,AmOr_2:0.0325480552)100:0.1010354424,((((AmRgN0:0.0000000000,AmRg_6:0.0000000000):0.0000000000,AmRg_5:0.0000000000):0.0000000000,dec_1:0.0000000000):0.0000022139,AmRg_4:0.0000022139)100:0.1705953803)59:0.0337653257)70:0.0270317550,(KbArN5:0.0000022139,KbAr_2:0.0000022139)100:0.1154788996)100:0.0414692967)94:0.0368577355,(KbAr_1:0.0000022139,KbAr_3:0.0000022139)100:0.1128197560)52:0.0290426000,(AmVs_1:0.0000022139,AmVs_2:0.0000022139)100:0.1596368068)81:0.0178723041,((((StsAN:0.0161182649,StsY_A:0.0376563277)100:0.0655847087,StsMC:0.0717688559)73:0.0054438170,(StsW00:0.0000022139,US8:0.0000022139)100:0.0212673560)75:0.0279520468,Ue26:0.0743987635)100:0.1025693491)95:0.0598611551)100:0.2321084492,(A50:0.0000022139,NnCxD5_1:0.0000022139)100:0.0732987913)100:0.0809061272,NnGe:0.0000022139):0.0000022139,NnGeA9:0.0000000000);
```
