## Supplementary Data 7 for "Structural and evolutionary analyses support reclassification of glycopeptide antibiotics as xyclopeptides": Epimerization_domains_2_mafft_iqtree.iqtree

```
IQ-TREE 2.2.5 COVID-edition built Sep 15 2023

Input file name: /media/hdd_2tb/GPA_reclassification_clean/A_dataset_creation/5_basic_phylogenetics/2_trimmed_complete_basic_phylogeny/2_OGs_with_domains_phylogeny/1_mafft_MSAs/Epimerization_domains_2_mafftMSA.faa
Type of analysis: tree reconstruction + ultrafast bootstrap (1000 replicates)
Random seed number: 20320

REFERENCES
----------

To cite IQ-TREE please use:

Bui Quang Minh, Heiko A. Schmidt, Olga Chernomor, Dominik Schrempf,
Michael D. Woodhams, Arndt von Haeseler, and Robert Lanfear (2020)
IQ-TREE 2: New models and efficient methods for phylogenetic inference
in the genomic era. Mol. Biol. Evol., in press.
https://doi.org/10.1093/molbev/msaa015

Since you used ultrafast bootstrap (UFBoot) please also cite: 

Diep Thi Hoang, Olga Chernomor, Arndt von Haeseler, Bui Quang Minh,
and Le Sy Vinh (2018) UFBoot2: Improving the ultrafast bootstrap
approximation. Mol. Biol. Evol., 35:518–522.
https://doi.org/10.1093/molbev/msx281

SEQUENCE ALIGNMENT
------------------

Input data: 178 sequences with 403 amino-acid sites
Number of constant sites: 95 (= 23.5732% of all sites)
Number of invariant (constant or ambiguous constant) sites: 95 (= 23.5732% of all sites)
Number of parsimony informative sites: 279
Number of distinct site patterns: 372

SUBSTITUTION PROCESS
--------------------

Model of substitution: JTT+F+I+G4

State frequencies: (empirical counts from alignment)

  pi(A) = 0.1543
  pi(R) = 0.0925
  pi(N) = 0.0028
  pi(D) = 0.0651
  pi(C) = 0.0065
  pi(Q) = 0.0174
  pi(E) = 0.0553
  pi(G) = 0.1052
  pi(H) = 0.0309
  pi(I) = 0.0109
  pi(L) = 0.1034
  pi(K) = 0.0057
  pi(M) = 0.0128
  pi(F) = 0.0161
  pi(P) = 0.0564
  pi(S) = 0.0400
  pi(T) = 0.0526
  pi(W) = 0.0300
  pi(Y) = 0.0013
  pi(V) = 0.1409

Model of rate heterogeneity: Invar+Gamma with 4 categories
Proportion of invariable sites: 0.1071
Gamma shape alpha: 1.5517

 Category  Relative_rate  Proportion
  0         0              0.1071
  1         0.2612         0.2232
  2         0.6686         0.2232
  3         1.1797         0.2232
  4         2.3705         0.2232
Relative rates are computed as MEAN of the portion of the Gamma distribution falling in the category.

MAXIMUM LIKELIHOOD TREE
-----------------------

Log-likelihood of the tree: -17241.0845 (s.e. 761.6191)
Unconstrained log-likelihood (without tree): -2369.5473
Number of free parameters (#branches + #model parameters): 304
Akaike information criterion (AIC) score: 35090.1689
Corrected Akaike information criterion (AICc) score: 36982.4138
Bayesian information criterion (BIC) score: 36305.8456

Total tree length (sum of branch lengths): 14.9492
Sum of internal branch lengths: 7.2479 (48.4832% of tree length)

WARNING: 4 near-zero internal branches (<0.0025) should be treated with caution
         Such branches are denoted by '**' in the figure below

NOTE: Tree is UNROOTED although outgroup taxon 'A40' is drawn at root
Numbers in parentheses are  ultrafast bootstrap support (%)

+**A40
|
|                          +**A47
|                +---------| (100)
|                |         +**StTo
|             +--| (66)
|             |  |       +----------------ApRc
|             |  |  +----| (100)
|             |  |  |    |  +**ApTi
|             |  |  |    +--| (100)
|             |  |  |       +**ApTi_4
|             |  +--| (71)
|             |     +---NnsW4_1
|          +--| (19)
|          |  |                               +**AkAan_1
|          |  |                          +----| (100)
|          |  |                          |    +**AkAan_2
|          |  |                       +--| (72)
|          |  |                       |  +---UME
|          |  |                    +--| (72)
|          |  |                    |  +--Uc878
|          |  |                 +--| (24)
|          |  |                 |  |  +--KbPh
|          |  |                 |  +--| (100)
|          |  |                 |     +--UsB
|          |  |              +--| (72)
|          |  |              |  |              +**AmAzD3_3
|          |  |              |  |     +--------| (100)
|          |  |              |  |     |        +**AmAzD3_5
|          |  |              |  |  +--| (29)
|          |  |              |  |  |  |  +------AmBr_2
|          |  |              |  |  |  +--| (66)
|          |  |              |  |  |     |                    +**AmJaD4
|          |  |              |  |  |     |                 +--| (100)
|          |  |              |  |  |     |                 |  +**AmJa_1
|          |  |              |  |  |     |              +--| (65)
|          |  |              |  |  |     |              |  +--AmsC0_2
|          |  |              |  |  |     |           +--| (99)
|          |  |              |  |  |     |           |  |     +**AmsMJ_2
|          |  |              |  |  |     |           |  |  +--| (100)
|          |  |              |  |  |     |           |  |  |  +**AmsMJ_3
|          |  |              |  |  |     |           |  +--| (88)
|          |  |              |  |  |     |           |     |  +**AmsW9_1
|          |  |              |  |  |     |           |     +--| (100)
|          |  |              |  |  |     |           |        +--AmsW9_2
|          |  |              |  |  |     |        +--| (65)
|          |  |              |  |  |     |        |  +--AmsTN
|          |  |              |  |  |     |     +--| (100)
|          |  |              |  |  |     |     |  |        +**AmLrN2_1
|          |  |              |  |  |     |     |  |     +--| (100)
|          |  |              |  |  |     |     |  |     |  +**AmLrN2_2
|          |  |              |  |  |     |     |  |  +--| (91)
|          |  |              |  |  |     |     |  |  |  |  +--AmRo_1
|          |  |              |  |  |     |     |  |  |  +--| (100)
|          |  |              |  |  |     |     |  |  |     |  +--AmRo_2
|          |  |              |  |  |     |     |  |  |     +--| (91)
|          |  |              |  |  |     |     |  |  |        +--AmsW97
|          |  |              |  |  |     |     |  +--| (63)
|          |  |              |  |  |     |     |     |  +**AmsW8_1
|          |  |              |  |  |     |     |     +--| (100)
|          |  |              |  |  |     |     |        +**AmsW8_2
|          |  |              |  |  |     |  +--| (100)
|          |  |              |  |  |     |  |  |        +**AmsW1_1
|          |  |              |  |  |     |  |  |     +--| (100)
|          |  |              |  |  |     |  |  |     |  +**AmsW1_2
|          |  |              |  |  |     |  |  |  +--| (100)
|          |  |              |  |  |     |  |  |  |  +--AmsW5_2
|          |  |              |  |  |     |  |  +--| (100)
|          |  |              |  |  |     |  |     |  +**AmsW6_1
|          |  |              |  |  |     |  |     +--| (100)
|          |  |              |  |  |     |  |        +**AmsW6_2
|          |  |              |  |  |     +--| (99)
|          |  |              |  |  |        |         +**AmKeF
|          |  |              |  |  |        |      +**| (56)
|          |  |              |  |  |        |      |  +**AmKe_3
|          |  |              |  |  |        |  +---| (100)
|          |  |              |  |  |        |  |   +--ker
|          |  |              |  |  |        +--| (58)
|          |  |              |  |  |           |  +**AmsBJ_3
|          |  |              |  |  |           +--| (100)
|          |  |              |  |  |              +**AmsBJ_4
|          |  |              |  +--| (24)
|          |  |              |     +----Kus
|          |  |           +--| (94)
|          |  |           |  |        +----AmAaD2_3
|          |  |           |  |     +--| (96)
|          |  |           |  |     |  |        +**AmDeD9_1
|          |  |           |  |     |  |     +--| (100)
|          |  |           |  |     |  |     |  +**AmDeD9_2
|          |  |           |  |     |  |  +--| (100)
|          |  |           |  |     |  |  |  |     +**AmKe_2
|          |  |           |  |     |  |  |  |  +--| (100)
|          |  |           |  |     |  |  |  |  |  +**AmKe_4
|          |  |           |  |     |  |  |  +--| (100)
|          |  |           |  |     |  |  |     +--AmsW69_1
|          |  |           |  |     |  +--| (100)
|          |  |           |  |     |     +--AmOv
|          |  |           |  |  +--| (24)
|          |  |           |  |  |  |      +**AmBlD4
|          |  |           |  |  |  |  +---| (100)
|          |  |           |  |  |  |  |   +**AmBlD59_1
|          |  |           |  |  |  +--| (29)
|          |  |           |  |  |     |  +**KbArN5
|          |  |           |  |  |     +--| (100)
|          |  |           |  |  |        +**KbAr_2
|          |  |           |  +--| (100)
|          |  |           |     |     +--AmOrD0
|          |  |           |     |  +--| (100)
|          |  |           |     |  |  +--AmOr_2
|          |  |           |     +--| (59)
|          |  |           |        |    +**AmRgN0
|          |  |           |        +----| (100)
|          |  |           |             +**AmRg_4
|          |  |        +--| (52)
|          |  |        |  |  +**KbAr_1
|          |  |        |  +--| (100)
|          |  |        |     +**KbAr_3
|          |  |     +--| (81)
|          |  |     |  |    +**AmVs_1
|          |  |     |  +----| (100)
|          |  |     |       +**AmVs_2
|          |  |  +--| (95)
|          |  |  |  |           +--StsAN
|          |  |  |  |        +--| (100)
|          |  |  |  |        |  +--StsY_A
|          |  |  |  |     +--| (73)
|          |  |  |  |     |  +--StsMC
|          |  |  |  |  +--| (75)
|          |  |  |  |  |  |  +**StsW00
|          |  |  |  |  |  +--| (100)
|          |  |  |  |  |     +**US8
|          |  |  |  +--| (100)
|          |  |  |     +--Ue26
|          |  +--| (32)
|          |     |            +**ApsA3_2
|          |     |         +--| (100)
|          |     |         |  +**UK6
|          |     |  +------| (100)
|          |     |  |      +--Uc37
|          |     +--| (77)
|          |        |                           +**NnsA5_2
|          |        |       +-------------------| (100)
|          |        |       |                   +**NnsA5_3
|          |        |    +--| (66)
|          |        |    |  |                               +--StDa_1
|          |        |    |  |                +--------------| (100)
|          |        |    |  |                |              +--US5
|          |        |    |  +----------------| (100)
|          |        |    |                   +-------------StFu
|          |        +----| (99)
|          |             |                             +--StAc
|          |             |                          +--| (100)
|          |             |                          |  +--StsC25
|          |             |                       +--| (99)
|          |             |                       |  |  +--StsC8
|          |             |                       |  +--| (100)
|          |             |                       |     +--StsCY
|          |             |                    +--| (81)
|          |             |                    |  +--StsCT
|          |             |           +--------| (100)
|          |             |           |        |           +**StsC09_1
|          |             |           |        |        +--| (100)
|          |             |           |        |        |  +**StsC09_2
|          |             |           |        |     +--| (100)
|          |             |           |        |     |  |  +**StsW38_1
|          |             |           |        |     |  +--| (100)
|          |             |           |        |     |     +**StsW38_2
|          |             |           |        |  +--| (100)
|          |             |           |        |  |  |  +**StsCM_1
|          |             |           |        |  |  +--| (100)
|          |             |           |        |  |     +**StsCM_2
|          |             |           |        +--| (98)
|          |             |           |           +--StsC3
|          |             |        +--| (56)
|          |             |        |  |            +--StAfa_2
|          |             |        |  |       +----| (100)
|          |             |        |  |       |    |  +**StAfa_6
|          |             |        |  |       |    +**| (73)
|          |             |        |  |       |       +**StFr_3
|          |             |        |  |    +--| (91)
|          |             |        |  |    |  |        +--StAn_2
|          |             |        |  |    |  |     +--| (100)
|          |             |        |  |    |  |     |  |  +**StsW52_1
|          |             |        |  |    |  |     |  +--| (100)
|          |             |        |  |    |  |     |     +**StsW52_2
|          |             |        |  |    |  |  +--| (99)
|          |             |        |  |    |  |  |  +--StLtNB
|          |             |        |  |    |  +--| (88)
|          |             |        |  |    |     +---Sts1
|          |             |        |  +----| (100)
|          |             |        |       |         +**StFo_1
|          |             |        |       |  +------| (100)
|          |             |        |       |  |      +**StFo_2
|          |             |        |       +--| (100)
|          |             |        |          |        +**StVe_1
|          |             |        |          |     +--| (100)
|          |             |        |          |     |  +**StVe_4
|          |             |        |          +-----| (100)
|          |             |        |                |  +**StVe_3
|          |             |        |                +--| (100)
|          |             |        |                   +**StVe_5
|          |             |     +--| (60)
|          |             |     |  |      +-------StAvMA_2
|          |             |     |  |  +---| (100)
|          |             |     |  |  |   |  +--StDu
|          |             |     |  |  |   +--| (100)
|          |             |     |  |  |      |  +**StsBA_1
|          |             |     |  |  |      +--| (100)
|          |             |     |  |  |         +**StsBA_2
|          |             |     |  +--| (84)
|          |             |     |     |             +**StSe_1
|          |             |     |     |          +--| (100)
|          |             |     |     |          |  +**StSe_2
|          |             |     |     +----------| (100)
|          |             |     |                +--StsY_B
|          |             |  +--| (31)
|          |             |  |  |            +**StAfJ3_1
|          |             |  |  |         +--| (100)
|          |             |  |  |         |  +**StAfJ3_2
|          |             |  |  |      +--| (100)
|          |             |  |  |      |  |  +--StAua_2
|          |             |  |  |      |  +--| (90)
|          |             |  |  |      |     |        +**StRi1
|          |             |  |  |      |     |     +--| (99)
|          |             |  |  |      |     |     |  +**StRiR_1
|          |             |  |  |      |     |  +--| (99)
|          |             |  |  |      |     |  |  +--StsW25_2
|          |             |  |  |      |     +--| (99)
|          |             |  |  |      |        |  +**StsW83_1
|          |             |  |  |      |        +**| (70)
|          |             |  |  |      |           +**StsW83_2
|          |             |  |  |  +---| (100)
|          |             |  |  |  |   |        +--StCr
|          |             |  |  |  |   |     +--| (97)
|          |             |  |  |  |   |     |  +--StMo_1
|          |             |  |  |  |   |  +--| (100)
|          |             |  |  |  |   |  |  +--StPo
|          |             |  |  |  |   +--| (96)
|          |             |  |  |  |      |  +**StsC2_1
|          |             |  |  |  |      +--| (100)
|          |             |  |  |  |         +**StsC2_2
|          |             |  |  +--| (91)
|          |             |  |     |                        +**StCar_1
|          |             |  |     |                     +--| (100)
|          |             |  |     |                     |  +**StCar_2
|          |             |  |     |                  +--| (100)
|          |             |  |     |                  |  +--StsTu
|          |             |  |     |               +--| (100)
|          |             |  |     |               |  |  +--StLaN18
|          |             |  |     |               |  +--| (98)
|          |             |  |     |               |     |     +**StsK_1
|          |             |  |     |               |     |  +--| (100)
|          |             |  |     |               |     |  |  +**StsK_3
|          |             |  |     |               |     +--| (98)
|          |             |  |     |               |        +--StsW2_2
|          |             |  |     |  +------------| (100)
|          |             |  |     |  |            +**StCar_3
|          |             |  |     +--| (99)
|          |             |  |        |           +**StFr_4
|          |             |  |        |        +--| (99)
|          |             |  |        |        |  +**StX_1
|          |             |  |        +--------| (100)
|          |             |  |                 |     +--StX
|          |             |  |                 |  +--| (94)
|          |             |  |                 |  |  |  +--StsMU
|          |             |  |                 |  |  +--| (94)
|          |             |  |                 |  |     |  +**StsW0_1
|          |             |  |                 |  |     +**| (63)
|          |             |  |                 |  |        +**StsW0_2
|          |             |  |                 +--| (90)
|          |             |  |                    +--StsS0
|          |             +--| (56)
|          |                |       +**StVrN_B
|          |                +-------| (100)
|          |                        +**StVr_1_A
|  +-------| (100)
|  |       |     +**NcTr_1
|  |       +-----| (100)
|  |             +**NcTr_2
+--| (100)
|  |  +**A50
|  +--| (100)
|     +**NnCxD5_1
|
+**NnGe

Tree in newick format:

(A40:0.0000010000,(((((A47:0.0000010000,StTo:0.0000010000)100:0.3144162951,((ApRc:0.5323438413,(ApTi:0.0000010000,ApTi_4:0.0000010000)100:0.1149051890)100:0.1755297608,NnsW4_1:0.1379988199)71:0.0322172534)66:0.0403624202,((((((((((AkAan_1:0.0000010000,AkAan_2:0.0000010000)100:0.1522394731,UME:0.1419126110)72:0.0312258832,Uc878:0.0867314607)72:0.0342008179,(KbPh:0.0666885687,UsB:0.0807463530)100:0.0979261314)24:0.0152914027,(((AmAzD3_3:0.0000010000,AmAzD3_5:0.0000010000)100:0.2719208410,(AmBr_2:0.2092677453,(((((((AmJaD4:0.0000010000,AmJa_1:0.0000010000)100:0.0191141415,AmsC0_2:0.0083014098)65:0.0079129311,((AmsMJ_2:0.0000010000,AmsMJ_3:0.0000010000)100:0.0050485529,(AmsW9_1:0.0000026076,AmsW9_2:0.0077748971)100:0.0144253755)88:0.0036727559)99:0.0404149319,AmsTN:0.0461130497)65:0.0250102982,(((AmLrN2_1:0.0000010000,AmLrN2_2:0.0000010000)100:0.0510133304,(AmRo_1:0.0167357163,(AmRo_2:0.0464817437,AmsW97:0.0174865798)91:0.0142919952)100:0.0519913027)91:0.0344198856,(AmsW8_1:0.0000010000,AmsW8_2:0.0000010000)100:0.0275955393)63:0.0125083314)100:0.0501646647,(((AmsW1_1:0.0000028288,AmsW1_2:0.0000029598)100:0.0077331636,AmsW5_2:0.0037681005)100:0.0317833223,(AmsW6_1:0.0000010000,AmsW6_2:0.0000010000)100:0.0202269807)100:0.0251577019)100:0.0468792536,(((AmKeF:0.0000022342,AmKe_3:0.0000029323)56:0.0000028895,ker:0.0036229218)100:0.1447436764,(AmsBJ_3:0.0000020396,AmsBJ_4:0.0000021041)100:0.0884352512)58:0.0222249785)99:0.0616166782)66:0.0298399425)29:0.0123123871,Kus:0.1760195789)24:0.0241176992)72:0.0232552638,(((AmAaD2_3:0.1535182692,(((AmDeD9_1:0.0000010000,AmDeD9_2:0.0000010000)100:0.0232578893,((AmKe_2:0.0000010000,AmKe_4:0.0000010000)100:0.0239915202,AmsW69_1:0.0244645298)100:0.0468216066)100:0.0863530260,AmOv:0.0404802888)100:0.0859883066)96:0.0564145373,((AmBlD4:0.0000010000,AmBlD59_1:0.0000010000)100:0.1205613071,(KbArN5:0.0000010000,KbAr_2:0.0000010000)100:0.1146929364)29:0.0195608091)24:0.0119523474,((AmOrD0:0.0166144671,AmOr_2:0.0337772958)100:0.0992360396,(AmRgN0:0.0000010000,AmRg_4:0.0000010000)100:0.1725874583)59:0.0310606528)100:0.0559054623)94:0.0366994481,(KbAr_1:0.0000010000,KbAr_3:0.0000010000)100:0.1115652721)52:0.0274087129,(AmVs_1:0.0000010000,AmVs_2:0.0000010000)100:0.1630610961)81:0.0232784280,((((StsAN:0.0160658084,StsY_A:0.0375406249)100:0.0649308985,StsMC:0.0716562369)73:0.0051871200,(StsW00:0.0000010000,US8:0.0000010000)100:0.0217830896)75:0.0283254679,Ue26:0.0735159855)100:0.0990217718)95:0.0567787263,(((ApsA3_2:0.0000010000,UK6:0.0000010000)100:0.0369566786,Uc37:0.0882860325)100:0.2247997570,(((NnsA5_2:0.0000010000,NnsA5_3:0.0000010000)100:0.6039087350,((StDa_1:0.0877162772,US5:0.0599297779)100:0.4743788405,StFu:0.4322325751)100:0.5048652617)66:0.1022435844,((((((((StAc:0.0138591637,StsC25:0.0034534511)100:0.0075901470,(StsC8:0.0209250668,StsCY:0.0103797773)100:0.0205578643)99:0.0211091835,StsCT:0.0251505578)81:0.0239190626,((((StsC09_1:0.0000010000,StsC09_2:0.0000010000)100:0.0428318648,(StsW38_1:0.0000026415,StsW38_2:0.0000029871)100:0.0149692382)100:0.0396188060,(StsCM_1:0.0000010000,StsCM_2:0.0000010000)100:0.0490424318)100:0.0582015668,StsC3:0.0938823912)98:0.0293444818)100:0.2936632567,(((StAfa_2:0.0035537597,(StAfa_6:0.0000010000,StFr_3:0.0000010000)73:0.0000010000)100:0.1719485269,(((StAn_2:0.0709580629,(StsW52_1:0.0000010000,StsW52_2:0.0000023893)100:0.0767231126)100:0.0333030493,StLtNB:0.1045179207)99:0.0499893415,Sts1:0.1359586720)88:0.0269454750)91:0.0375788401,((StFo_1:0.0000010000,StFo_2:0.0000010000)100:0.2284602634,((StVe_1:0.0000010000,StVe_4:0.0000010000)100:0.0711108395,(StVe_3:0.0000010000,StVe_5:0.0000010000)100:0.0609645285)100:0.1825294783)100:0.0703728549)100:0.1656124140)56:0.0233776188,((StAvMA_2:0.2505240336,(StDu:0.1119974696,(StsBA_1:0.0000010000,StsBA_2:0.0000010000)100:0.0842801057)100:0.0598529398)100:0.1240944867,((StSe_1:0.0000010000,StSe_2:0.0000010000)100:0.0768561831,StsY_B:0.0491018924)100:0.3265977613)84:0.0724968807)60:0.0680262082,((((StAfJ3_1:0.0000020872,StAfJ3_2:0.0000010000)100:0.0164626213,(StAua_2:0.0135706565,(((StRi1:0.0000023567,StRiR_1:0.0000025494)99:0.0034529401,StsW25_2:0.0034577226)99:0.0034457292,(StsW83_1:0.0000025345,StsW83_2:0.0000027295)70:0.0000024042)99:0.0074738189)90:0.0116577865)100:0.0960016057,(((StCr:0.0061331267,StMo_1:0.0393732421)97:0.0095568369,StPo:0.0252912713)100:0.0682039356,(StsC2_1:0.0000010000,StsC2_2:0.0000010000)100:0.0882990836)96:0.0425786762)100:0.1438197180,(((((StCar_1:0.0000010000,StCar_2:0.0000010000)100:0.0191198531,StsTu:0.0148115671)100:0.0171828241,(StLaN18:0.0300885444,((StsK_1:0.0000010000,StsK_3:0.0000010000)100:0.0330734919,StsW2_2:0.0504510079)98:0.0153814403)98:0.0290921612)100:0.0166607966,StCar_3:0.0016732469)100:0.4148212231,((StFr_4:0.0000020747,StX_1:0.0000027828)99:0.0130448693,((StX:0.0170976692,(StsMU:0.0033660026,(StsW0_1:0.0000010000,StsW0_2:0.0000010000)63:0.0000010000)94:0.0101336123)94:0.0162471325,StsS0:0.0224069936)90:0.0139272505)100:0.2932660062)99:0.0871684993)91:0.0692822961)31:0.0339073971,(StVrN_B:0.0000010000,StVr_1_A:0.0000010000)100:0.2471356573)56:0.0864674271)99:0.1544263374)77:0.1159972898)32:0.0190797508)19:0.0026447973,(NcTr_1:0.0000020198,NcTr_2:0.0000023334)100:0.1972752526)100:0.2374267235,(A50:0.0000010000,NnCxD5_1:0.0000010000)100:0.0733514120)100:0.0805769201,NnGe:0.0000010000);

CONSENSUS TREE
--------------

Consensus tree is constructed from 1000 bootstrap trees
Log-likelihood of consensus tree: -17242.634208
Robinson-Foulds distance between ML tree and consensus tree: 14

Branches with support >0.000000% are kept (extended consensus)
Branch lengths are optimized by maximum likelihood on original alignment
Numbers in parentheses are bootstrap supports (%)

+**A40
|
|                               +**A47
|                            +--|
|                            |  +**StToN1
|                  +---------| (100)
|                  |         +--StTo
|               +--| (66)
|               |  |       +----------------ApRc
|               |  |  +----| (100)
|               |  |  |    |           +**ApTi
|               |  |  |    |        +**|
|               |  |  |    |        |  +**tei_1
|               |  |  |    |     +**|
|               |  |  |    |     |  +**ApTi_5
|               |  |  |    |  +--|
|               |  |  |    |  |  +**tei_2
|               |  |  |    +--| (100)
|               |  |  |       +--ApTi_4
|               |  +--| (71)
|               |     +---NnsW4_1
|            +--| (37)
|            |  |               +--ApsA3_2
|            |  |            +--| (100)
|            |  |            |  +--UK6
|            |  |     +------| (100)
|            |  |     |      +--Uc37
|            |  |  +--| (77)
|            |  |  |  |                              +**NnsA5_2
|            |  |  |  |                           +--|
|            |  |  |  |                           |  +**kis
|            |  |  |  |       +-------------------| (100)
|            |  |  |  |       |                   +--NnsA5_3
|            |  |  |  |    +--| (66)
|            |  |  |  |    |  |                               +--StDa_1
|            |  |  |  |    |  |                +--------------| (100)
|            |  |  |  |    |  |                |              +--US5
|            |  |  |  |    |  +----------------| (100)
|            |  |  |  |    |                   +-------------StFu
|            |  |  |  +----| (99)
|            |  |  |       |                             +--StAc
|            |  |  |       |                          +--| (100)
|            |  |  |       |                          |  +--StsC25
|            |  |  |       |                       +--| (99)
|            |  |  |       |                       |  |  +--StsC8
|            |  |  |       |                       |  +--| (100)
|            |  |  |       |                       |     +--StsCY
|            |  |  |       |                    +--| (81)
|            |  |  |       |                    |  +--StsCT
|            |  |  |       |           +--------| (100)
|            |  |  |       |           |        |           +--StsC09_1
|            |  |  |       |           |        |        +--| (100)
|            |  |  |       |           |        |        |  +--StsC09_2
|            |  |  |       |           |        |     +--| (100)
|            |  |  |       |           |        |     |  |  +--StsW38_1
|            |  |  |       |           |        |     |  +--| (100)
|            |  |  |       |           |        |     |     +--StsW38_2
|            |  |  |       |           |        |  +--| (100)
|            |  |  |       |           |        |  |  |  +--StsCM_1
|            |  |  |       |           |        |  |  +--| (100)
|            |  |  |       |           |        |  |     +--StsCM_2
|            |  |  |       |           |        +--| (98)
|            |  |  |       |           |           +--StsC3
|            |  |  |       |        +--| (56)
|            |  |  |       |        |  |            +--StAfa_2
|            |  |  |       |        |  |       +----| (100)
|            |  |  |       |        |  |       |    |  +--StAfa_6
|            |  |  |       |        |  |       |    +--| (73)
|            |  |  |       |        |  |       |       +--StFr_3
|            |  |  |       |        |  |    +--| (91)
|            |  |  |       |        |  |    |  |        +--StAn_2
|            |  |  |       |        |  |    |  |     +--| (100)
|            |  |  |       |        |  |    |  |     |  |  +--StsW52_1
|            |  |  |       |        |  |    |  |     |  +--| (100)
|            |  |  |       |        |  |    |  |     |     +--StsW52_2
|            |  |  |       |        |  |    |  |  +--| (99)
|            |  |  |       |        |  |    |  |  |  +--StLtNB
|            |  |  |       |        |  |    |  +--| (88)
|            |  |  |       |        |  |    |     +---Sts1
|            |  |  |       |        |  +----| (100)
|            |  |  |       |        |       |         +--StFo_1
|            |  |  |       |        |       |  +------| (100)
|            |  |  |       |        |       |  |      +--StFo_2
|            |  |  |       |        |       +--| (100)
|            |  |  |       |        |          |        +--StVe_1
|            |  |  |       |        |          |     +--| (100)
|            |  |  |       |        |          |     |  +--StVe_4
|            |  |  |       |        |          +-----| (100)
|            |  |  |       |        |                |  +--StVe_3
|            |  |  |       |        |                +--| (100)
|            |  |  |       |        |                   +--StVe_5
|            |  |  |       |     +--| (60)
|            |  |  |       |     |  |      +-------StAvMA_2
|            |  |  |       |     |  |  +---| (100)
|            |  |  |       |     |  |  |   |  +--StDu
|            |  |  |       |     |  |  |   +--| (100)
|            |  |  |       |     |  |  |      |  +--StsBA_1
|            |  |  |       |     |  |  |      +--| (100)
|            |  |  |       |     |  |  |         +--StsBA_2
|            |  |  |       |     |  +--| (84)
|            |  |  |       |     |     |             +--StSe_1
|            |  |  |       |     |     |          +--| (100)
|            |  |  |       |     |     |          |  +--StSe_2
|            |  |  |       |     |     +----------| (100)
|            |  |  |       |     |                +--StsY_B
|            |  |  |       |  +--| (31)
|            |  |  |       |  |  |            +--StAfJ3_1
|            |  |  |       |  |  |         +--| (100)
|            |  |  |       |  |  |         |  +--StAfJ3_2
|            |  |  |       |  |  |      +--| (100)
|            |  |  |       |  |  |      |  |  +--StAua_2
|            |  |  |       |  |  |      |  +--| (90)
|            |  |  |       |  |  |      |     |                          +**StRi1
|            |  |  |       |  |  |      |     |                       +**|
|            |  |  |       |  |  |      |     |                       |  +**StRi_6
|            |  |  |       |  |  |      |     |                    +**|
|            |  |  |       |  |  |      |     |                    |  +**StRi_5
|            |  |  |       |  |  |      |     |                 +**|
|            |  |  |       |  |  |      |     |                 |  +**StRi_3
|            |  |  |       |  |  |      |     |              +**|
|            |  |  |       |  |  |      |     |              |  +**StRi_1
|            |  |  |       |  |  |      |     |           +**|
|            |  |  |       |  |  |      |     |           |  +**StRir_1
|            |  |  |       |  |  |      |     |        +--|
|            |  |  |       |  |  |      |     |        |  +**StRir_20
|            |  |  |       |  |  |      |     |     +--| (99)
|            |  |  |       |  |  |      |     |     |  +--StRiR_1
|            |  |  |       |  |  |      |     |  +--| (99)
|            |  |  |       |  |  |      |     |  |  +--StsW25_2
|            |  |  |       |  |  |      |     +--| (99)
|            |  |  |       |  |  |      |        |     +**StsW83_1
|            |  |  |       |  |  |      |        |  +--|
|            |  |  |       |  |  |      |        |  |  +**rim
|            |  |  |       |  |  |      |        +--| (70)
|            |  |  |       |  |  |      |           +--StsW83_2
|            |  |  |       |  |  |  +---| (100)
|            |  |  |       |  |  |  |   |        +--StCr
|            |  |  |       |  |  |  |   |     +--| (97)
|            |  |  |       |  |  |  |   |     |  +--StMo_1
|            |  |  |       |  |  |  |   |  +--| (100)
|            |  |  |       |  |  |  |   |  |  +--StPo
|            |  |  |       |  |  |  |   +--| (96)
|            |  |  |       |  |  |  |      |  +--StsC2_1
|            |  |  |       |  |  |  |      +--| (100)
|            |  |  |       |  |  |  |         +--StsC2_2
|            |  |  |       |  |  +--| (91)
|            |  |  |       |  |     |                            +**StCar_1
|            |  |  |       |  |     |                         +--|
|            |  |  |       |  |     |                         |  +**StCar_4
|            |  |  |       |  |     |                      +--| (100)
|            |  |  |       |  |     |                      |  +--StCar_2
|            |  |  |       |  |     |                   +--| (100)
|            |  |  |       |  |     |                   |  +--StsTu
|            |  |  |       |  |     |                +--| (100)
|            |  |  |       |  |     |                |  |  +--StLaN18
|            |  |  |       |  |     |                |  +--| (98)
|            |  |  |       |  |     |                |     |        +**StsK_1
|            |  |  |       |  |     |                |     |     +--|
|            |  |  |       |  |     |                |     |     |  +**StsPA_1
|            |  |  |       |  |     |                |     |  +--| (100)
|            |  |  |       |  |     |                |     |  |  +--StsK_3
|            |  |  |       |  |     |                |     +--| (98)
|            |  |  |       |  |     |                |        +--StsW2_2
|            |  |  |       |  |     |  +-------------| (100)
|            |  |  |       |  |     |  |             +--StCar_3
|            |  |  |       |  |     +--| (99)
|            |  |  |       |  |        |                    +**StFr_4
|            |  |  |       |  |        |                 +**|
|            |  |  |       |  |        |                 |  +**StX_4
|            |  |  |       |  |        |              +**|
|            |  |  |       |  |        |              |  +**StX_2
|            |  |  |       |  |        |           +--|
|            |  |  |       |  |        |           |  +**StX_3
|            |  |  |       |  |        |        +--| (99)
|            |  |  |       |  |        |        |  +--StX_1
|            |  |  |       |  |        +--------| (100)
|            |  |  |       |  |                 |     +--StX
|            |  |  |       |  |                 |  +--| (94)
|            |  |  |       |  |                 |  |  |  +--StsMU
|            |  |  |       |  |                 |  |  +--| (94)
|            |  |  |       |  |                 |  |     |  +--StsW0_1
|            |  |  |       |  |                 |  |     +--| (63)
|            |  |  |       |  |                 |  |        +--StsW0_2
|            |  |  |       |  |                 +--| (90)
|            |  |  |       |  |                    +--StsS0
|            |  |  |       +--| (56)
|            |  |  |          |       +--StVrN_B
|            |  |  |          +-------| (100)
|            |  |  |                  +--StVr_1_A
|            |  +--| (31)
|            |     |     +--NcTr_1
|            |     +-----| (100)
|            |           +--NcTr_2
|     +------| (100)
|     |      |                                 +--AkAan_1
|     |      |                             +---| (100)
|     |      |                             |   +--AkAan_2
|     |      |                          +--| (72)
|     |      |                          |  +---UME
|     |      |                       +--| (72)
|     |      |                       |  +--Uc878
|     |      |                    +--| (39)
|     |      |                    |  |  +------AmBr_2
|     |      |                    |  +--| (66)
|     |      |                    |     |                          +**AmJaD4
|     |      |                    |     |                       +**|
|     |      |                    |     |                       |  +**risA
|     |      |                    |     |                    +--|
|     |      |                    |     |                    |  +**AmJa_2
|     |      |                    |     |                 +--| (100)
|     |      |                    |     |                 |  +--AmJa_1
|     |      |                    |     |              +--| (65)
|     |      |                    |     |              |  +--AmsC0_2
|     |      |                    |     |           +--| (99)
|     |      |                    |     |           |  |        +**AmsMJ_2
|     |      |                    |     |           |  |     +--|
|     |      |                    |     |           |  |     |  +**AmsMJ_4
|     |      |                    |     |           |  |  +--| (100)
|     |      |                    |     |           |  |  |  +--AmsMJ_3
|     |      |                    |     |           |  +--| (88)
|     |      |                    |     |           |     |  +--AmsW9_1
|     |      |                    |     |           |     +--| (100)
|     |      |                    |     |           |        +--AmsW9_2
|     |      |                    |     |        +--| (65)
|     |      |                    |     |        |  +--AmsTN
|     |      |                    |     |     +--| (100)
|     |      |                    |     |     |  |                 +**AmLrN2_1
|     |      |                    |     |     |  |              +**|
|     |      |                    |     |     |  |              |  +**AmLr_1
|     |      |                    |     |     |  |           +**|
|     |      |                    |     |     |  |           |  +**AmLr_2
|     |      |                    |     |     |  |        +--|
|     |      |                    |     |     |  |        |  +**ris
|     |      |                    |     |     |  |     +--| (100)
|     |      |                    |     |     |  |     |  +--AmLrN2_2
|     |      |                    |     |     |  |  +--| (91)
|     |      |                    |     |     |  |  |  |  +--AmRo_1
|     |      |                    |     |     |  |  |  +--| (100)
|     |      |                    |     |     |  |  |     |  +--AmRo_2
|     |      |                    |     |     |  |  |     +--| (91)
|     |      |                    |     |     |  |  |        +--AmsW97
|     |      |                    |     |     |  +--| (63)
|     |      |                    |     |     |     |  +--AmsW8_1
|     |      |                    |     |     |     +--| (100)
|     |      |                    |     |     |        +--AmsW8_2
|     |      |                    |     |  +--| (100)
|     |      |                    |     |  |  |        +--AmsW1_1
|     |      |                    |     |  |  |     +--| (100)
|     |      |                    |     |  |  |     |  +--AmsW1_2
|     |      |                    |     |  |  |  +--| (100)
|     |      |                    |     |  |  |  |  +--AmsW5_2
|     |      |                    |     |  |  +--| (100)
|     |      |                    |     |  |     |  +--AmsW6_1
|     |      |                    |     |  |     +--| (100)
|     |      |                    |     |  |        +--AmsW6_2
|     |      |                    |     +--| (99)
|     |      |                    |        |            +**AmKeF
|     |      |                    |        |         +--|
|     |      |                    |        |         |  +**AmKen_2
|     |      |                    |        |      +--| (56)
|     |      |                    |        |      |  +--AmKe_3
|     |      |                    |        |  +---| (100)
|     |      |                    |        |  |   +--ker
|     |      |                    |        +--| (58)
|     |      |                    |           |  +--AmsBJ_3
|     |      |                    |           +--| (100)
|     |      |                    |              +--AmsBJ_4
|     |      |                 +--| (38)
|     |      |                 |  |  +--KbPh
|     |      |                 |  +--| (100)
|     |      |                 |     +--UsB
|     |      |              +--| (28)
|     |      |              |  |        +--AmAzD3_3
|     |      |              |  +--------| (100)
|     |      |              |           +--AmAzD3_5
|     |      |           +--| (72)
|     |      |           |  +-----Kus
|     |      |        +--| (94)
|     |      |        |  |           +----AmAaD2_3
|     |      |        |  |        +--| (96)
|     |      |        |  |        |  |              +**AmDeD9_1
|     |      |        |  |        |  |           +**|
|     |      |        |  |        |  |           |  +**dec_2
|     |      |        |  |        |  |        +--|
|     |      |        |  |        |  |        |  +**AmDeD9_3
|     |      |        |  |        |  |     +--| (100)
|     |      |        |  |        |  |     |  +--AmDeD9_2
|     |      |        |  |        |  |  +--| (100)
|     |      |        |  |        |  |  |  |           +**AmKe_2
|     |      |        |  |        |  |  |  |        +**|
|     |      |        |  |        |  |  |  |        |  +**van
|     |      |        |  |        |  |  |  |     +--|
|     |      |        |  |        |  |  |  |     |  +**AmOrH
|     |      |        |  |        |  |  |  |  +--| (100)
|     |      |        |  |        |  |  |  |  |  +--AmKe_4
|     |      |        |  |        |  |  |  +--| (100)
|     |      |        |  |        |  |  |     +--AmsW69_1
|     |      |        |  |        |  +--| (100)
|     |      |        |  |        |     +--AmOv
|     |      |        |  |     +--| (33)
|     |      |        |  |     |  |            +**AmBlD4
|     |      |        |  |     |  |         +**|
|     |      |        |  |     |  |         |  +**bal
|     |      |        |  |     |  |      +**|
|     |      |        |  |     |  |      |  +**AmBlFH
|     |      |        |  |     |  |   +--|
|     |      |        |  |     |  |   |  +**AmBlD59_2
|     |      |        |  |     |  +---| (100)
|     |      |        |  |     |      +--AmBlD59_1
|     |      |        |  |  +--| (70)
|     |      |        |  |  |  |     +--AmOrD0
|     |      |        |  |  |  |  +--| (100)
|     |      |        |  |  |  |  |  +--AmOr_2
|     |      |        |  |  |  +--| (59)
|     |      |        |  |  |     |             +**AmRgN0
|     |      |        |  |  |     |          +**|
|     |      |        |  |  |     |          |  +**AmRg_6
|     |      |        |  |  |     |       +**|
|     |      |        |  |  |     |       |  +**AmRg_5
|     |      |        |  |  |     |    +--|
|     |      |        |  |  |     |    |  +**dec_1
|     |      |        |  |  |     +----| (100)
|     |      |        |  |  |          +--AmRg_4
|     |      |        |  +--| (100)
|     |      |        |     |  +--KbArN5
|     |      |        |     +--| (100)
|     |      |        |        +--KbAr_2
|     |      |     +--| (52)
|     |      |     |  |  +--KbAr_1
|     |      |     |  +--| (100)
|     |      |     |     +--KbAr_3
|     |      |  +--| (81)
|     |      |  |  |    +--AmVs_1
|     |      |  |  +----| (100)
|     |      |  |       +--AmVs_2
|     |      +--| (95)
|     |         |           +--StsAN
|     |         |        +--| (100)
|     |         |        |  +--StsY_A
|     |         |     +--| (73)
|     |         |     |  +--StsMC
|     |         |  +--| (75)
|     |         |  |  |  +--StsW00
|     |         |  |  +--| (100)
|     |         |  |     +--US8
|     |         +--| (100)
|     |            +--Ue26
|  +--| (100)
|  |  |  +--A50
|  |  +--| (100)
|  |     +--NnCxD5_1
+--|
|  +--NnGe
|
+**NnGeA9


Consensus tree in newick format: 

(A40:0.0000000000,(((((((A47:0.0000000000,StToN1:0.0000000000):0.0000022139,StTo:0.0000022139)100:0.3177053866,((ApRc:0.5319857219,((((ApTi:0.0000000000,tei_1:0.0000000000):0.0000000000,ApTi_5:0.0000000000):0.0000000000,tei_2:0.0000000000):0.0000022139,ApTi_4:0.0000022139)100:0.1172815635)100:0.1743475925,NnsW4_1:0.1375996155)71:0.0309506243)66:0.0401185139,((((ApsA3_2:0.0000022139,UK6:0.0000022139)100:0.0359371894,Uc37:0.0896051073)100:0.2229860318,((((NnsA5_2:0.0000000000,kis:0.0000000000):0.0000022139,NnsA5_3:0.0000022139)100:0.5994783787,((StDa_1:0.0879366680,US5:0.0602527923)100:0.4713483410,StFu:0.4358453935)100:0.5056061679)66:0.0995522303,((((((((StAc:0.0139045777,StsC25:0.0034639425)100:0.0076220483,(StsC8:0.0210054106,StsCY:0.0104252925)100:0.0206153984)99:0.0211692256,StsCT:0.0252517653)81:0.0239407133,((((StsC09_1:0.0000022139,StsC09_2:0.0000022139)100:0.0429825560,(StsW38_1:0.0000022139,StsW38_2:0.0000022139)100:0.0150118703)100:0.0397176975,(StsCM_1:0.0000022139,StsCM_2:0.0000022139)100:0.0492706637)100:0.0584617157,StsC3:0.0941957187)98:0.0295611163)100:0.2942242585,(((StAfa_2:0.0035631335,(StAfa_6:0.0000022139,StFr_3:0.0000022139)73:0.0000022139)100:0.1722772079,(((StAn_2:0.0712531791,(StsW52_1:0.0000022139,StsW52_2:0.0000022139)100:0.0768289578)100:0.0333764745,StLtNB:0.1047686886)99:0.0500444724,Sts1:0.1363011404)88:0.0270517797)91:0.0376269386,((StFo_1:0.0000022139,StFo_2:0.0000022139)100:0.2292256343,((StVe_1:0.0000022139,StVe_4:0.0000022139)100:0.0713995373,(StVe_3:0.0000022139,StVe_5:0.0000022139)100:0.0611118784)100:0.1835061052)100:0.0705034302)100:0.1665741922)56:0.0237174423,((StAvMA_2:0.2512481661,(StDu:0.1124664499,(StsBA_1:0.0000022139,StsBA_2:0.0000022139)100:0.0842209358)100:0.0599962727)100:0.1242810314,((StSe_1:0.0000022139,StSe_2:0.0000022139)100:0.0769665895,StsY_B:0.0494440706)100:0.3273166897)84:0.0721374048)60:0.0676555379,((((StAfJ3_1:0.0000022139,StAfJ3_2:0.0000022139)100:0.0164666527,(StAua_2:0.0135944774,(((((((((StRi1:0.0000000000,StRi_6:0.0000000000):0.0000000000,StRi_5:0.0000000000):0.0000000000,StRi_3:0.0000000000):0.0000000000,StRi_1:0.0000000000):0.0000000000,StRir_1:0.0000000000):0.0000000000,StRir_20:0.0000000000):0.0000022139,StRiR_1:0.0000022139)99:0.0034624218,StsW25_2:0.0034675199)99:0.0034551895,((StsW83_1:0.0000000000,rim:0.0000000000):0.0000022139,StsW83_2:0.0000022139)70:0.0000022139)99:0.0075044569)90:0.0117318249)100:0.0960481164,(((StCr:0.0061507419,StMo_1:0.0394791849)97:0.0095878522,StPo:0.0253620013)100:0.0683043793,(StsC2_1:0.0000022139,StsC2_2:0.0000022139)100:0.0886221941)96:0.0428343725)100:0.1443417814,((((((StCar_1:0.0000000000,StCar_4:0.0000000000):0.0000022139,StCar_2:0.0000022139)100:0.0191874001,StsTu:0.0148473637)100:0.0172452623,(StLaN18:0.0302037350,(((StsK_1:0.0000000000,StsPA_1:0.0000000000):0.0000022139,StsK_3:0.0000022139)100:0.0331914794,StsW2_2:0.0506911069)98:0.0154366016)98:0.0292299953)100:0.0166370933,StCar_3:0.0017416744)100:0.4154662756,(((((StFr_4:0.0000000000,StX_4:0.0000000000):0.0000000000,StX_2:0.0000000000):0.0000000000,StX_3:0.0000000000):0.0000022139,StX_1:0.0000022139)99:0.0132448268,((StX:0.0171398146,(StsMU:0.0033730724,(StsW0_1:0.0000022139,StsW0_2:0.0000022139)63:0.0000022139)94:0.0101569171)94:0.0162831150,StsS0:0.0224650882)90:0.0137937689)100:0.2940591813)99:0.0874645046)91:0.0699127483)31:0.0307492210,(StVrN_B:0.0000022139,StVr_1_A:0.0000022139)100:0.2504275479)56:0.0942991658)99:0.1518839355)77:0.1131054376,(NcTr_1:0.0000022139,NcTr_2:0.0000022139)100:0.1895547599)31:0.0147647960)37:0.0189499097,(((((((((((AkAan_1:0.0000022139,AkAan_2:0.0000022139)100:0.1467870769,UME:0.1478159176)72:0.0270748117,Uc878:0.0976495695)72:0.0275022406,(AmBr_2:0.2105477362,(((((((((AmJaD4:0.0000000000,risA:0.0000000000):0.0000000000,AmJa_2:0.0000000000):0.0000022139,AmJa_1:0.0000022139)100:0.0191410269,AmsC0_2:0.0083323130)65:0.0079420857,(((AmsMJ_2:0.0000000000,AmsMJ_4:0.0000000000):0.0000022139,AmsMJ_3:0.0000022139)100:0.0050361124,(AmsW9_1:0.0000022139,AmsW9_2:0.0077994309)100:0.0145005164)88:0.0036861418)99:0.0404779722,AmsTN:0.0462490145)65:0.0249946176,((((((AmLrN2_1:0.0000000000,AmLr_1:0.0000000000):0.0000000000,AmLr_2:0.0000000000):0.0000000000,ris:0.0000000000):0.0000022139,AmLrN2_2:0.0000022139)100:0.0510672894,(AmRo_1:0.0167936520,(AmRo_2:0.0466266538,AmsW97:0.0175375303)91:0.0143345473)100:0.0521421529)91:0.0344215646,(AmsW8_1:0.0000022139,AmsW8_2:0.0000022139)100:0.0277913081)63:0.0122895389)100:0.0548485094,(((AmsW1_1:0.0000022139,AmsW1_2:0.0000022139)100:0.0077527036,AmsW5_2:0.0037790581)100:0.0318482153,(AmsW6_1:0.0000022139,AmsW6_2:0.0000022139)100:0.0201718370)100:0.0205045958)100:0.0513214523,((((AmKeF:0.0000000000,AmKen_2:0.0000000000):0.0000022139,AmKe_3:0.0000022139)56:0.0000022139,ker:0.0036356724)100:0.1460388385,(AmsBJ_3:0.0000022139,AmsBJ_4:0.0000022139)100:0.0861722819)58:0.0191941660)99:0.0581791757)66:0.0343422678)39:0.0124908056,(KbPh:0.0675115729,UsB:0.0805920208)100:0.0951369600)38:0.0131984215,(AmAzD3_3:0.0000022139,AmAzD3_5:0.0000022139)100:0.2946916512)28:0.0248058366,Kus:0.1843596372)72:0.0183383598,((((AmAaD2_3:0.1504462135,(((((AmDeD9_1:0.0000000000,dec_2:0.0000000000):0.0000000000,AmDeD9_3:0.0000000000):0.0000022139,AmDeD9_2:0.0000022139)100:0.0233717203,((((AmKe_2:0.0000000000,van:0.0000000000):0.0000000000,AmOrH:0.0000000000):0.0000022139,AmKe_4:0.0000022139)100:0.0240531498,AmsW69_1:0.0245050343)100:0.0468770037)100:0.0829784949,AmOv:0.0447054552)100:0.0885659186)96:0.0481116511,((((AmBlD4:0.0000000000,bal:0.0000000000):0.0000000000,AmBlFH:0.0000000000):0.0000000000,AmBlD59_2:0.0000000000):0.0000022139,AmBlD59_1:0.0000022139)100:0.1211763896)33:0.0128372624,((AmOrD0:0.0179434691,AmOr_2:0.0325480552)100:0.1010354424,((((AmRgN0:0.0000000000,AmRg_6:0.0000000000):0.0000000000,AmRg_5:0.0000000000):0.0000000000,dec_1:0.0000000000):0.0000022139,AmRg_4:0.0000022139)100:0.1705953803)59:0.0337653257)70:0.0270317550,(KbArN5:0.0000022139,KbAr_2:0.0000022139)100:0.1154788996)100:0.0414692967)94:0.0368577355,(KbAr_1:0.0000022139,KbAr_3:0.0000022139)100:0.1128197560)52:0.0290426000,(AmVs_1:0.0000022139,AmVs_2:0.0000022139)100:0.1596368068)81:0.0178723041,((((StsAN:0.0161182649,StsY_A:0.0376563277)100:0.0655847087,StsMC:0.0717688559)73:0.0054438170,(StsW00:0.0000022139,US8:0.0000022139)100:0.0212673560)75:0.0279520468,Ue26:0.0743987635)100:0.1025693491)95:0.0598611551)100:0.2321084492,(A50:0.0000022139,NnCxD5_1:0.0000022139)100:0.0732987913)100:0.0809061272,NnGe:0.0000022139):0.0000022139,NnGeA9:0.0000000000);

ALISIM COMMAND
--------------
To simulate an alignment of the same length as the original alignment, using the tree and model parameters estimated from this analysis, you can use the following command:

--alisim simulated_MSA -t /media/hdd_2tb/GPA_reclassification_clean/A_dataset_creation/5_basic_phylogenetics/2_trimmed_complete_basic_phylogeny/2_OGs_with_domains_phylogeny/4_mafft_iqtree_ML_trees/Epimerization_domains_2_mafft_iqtree.treefile -m "JTT+F+I{0.107118}+G4{1.55168}" --length 403

To mimic the alignment used to produce this analysis, i.e. simulate an alignment of the same length as the original alignment, using the tree and model parameters estimated from this analysis *and* copying the same gap positions as the original alignment, you can use the following command:

iqtree -s /media/hdd_2tb/GPA_reclassification_clean/A_dataset_creation/5_basic_phylogenetics/2_trimmed_complete_basic_phylogeny/2_OGs_with_domains_phylogeny/1_mafft_MSAs/Epimerization_domains_2_mafftMSA.faa --alisim mimicked_MSA

To simulate any number of alignments in either of the two commandlines above, use the --num-alignments options, for example mimic 100 alignments you would use the command line:

iqtree -s /media/hdd_2tb/GPA_reclassification_clean/A_dataset_creation/5_basic_phylogenetics/2_trimmed_complete_basic_phylogeny/2_OGs_with_domains_phylogeny/1_mafft_MSAs/Epimerization_domains_2_mafftMSA.faa --alisim mimicked_MSA --num-alignments 100

For more information on using AliSim, please visit: www.iqtree.org/doc/AliSim

TIME STAMP
----------

Date and time: Thu Feb 15 03:55:50 2024
Total CPU time used: 3086.086971 seconds (0h:51m:26s)
Total wall-clock time used: 676.7065494 seconds (0h:11m:16s)
```
