## Supplementary Data 7 for "Structural and evolutionary analyses support reclassification of glycopeptide antibiotics as xyclopeptides": Epimerization_domains_2_mafft_iqtree.log

```
IQ-TREE multicore version 2.2.5 COVID-edition for Linux 64-bit built Sep 15 2023
Developed by Bui Quang Minh, James Barbetti, Nguyen Lam Tung,
Olga Chernomor, Heiko Schmidt, Dominik Schrempf, Michael Woodhams, Ly Trong Nhan.

Host:    athina-desktop (AVX2, FMA3, 62 GB RAM)
Command: /home/athina/anaconda3/envs/iqtree2/bin/iqtree2 -nt AUTO -s /media/hdd_2tb/GPA_reclassification_clean/A_dataset_creation/5_basic_phylogenetics/2_trimmed_complete_basic_phylogeny/2_OGs_with_domains_phylogeny/1_mafft_MSAs/Epimerization_domains_2_mafftMSA.faa -m JTT+F+I+G4 -pre /media/hdd_2tb/GPA_reclassification_clean/A_dataset_creation/5_basic_phylogenetics/2_trimmed_complete_basic_phylogeny/2_OGs_with_domains_phylogeny/4_mafft_iqtree_ML_trees/Epimerization_domains_2_mafft_iqtree -redo -bb 1000
Seed:    20320 (Using SPRNG - Scalable Parallel Random Number Generator)
Time:    Thu Feb 15 03:44:34 2024
Kernel:  AVX+FMA - auto-detect threads (32 CPU cores detected)

Reading alignment file /media/hdd_2tb/GPA_reclassification_clean/A_dataset_creation/5_basic_phylogenetics/2_trimmed_complete_basic_phylogeny/2_OGs_with_domains_phylogeny/1_mafft_MSAs/Epimerization_domains_2_mafftMSA.faa ... Fasta format detected
Reading fasta file: done in 0.00283288 secs using 22.98% CPU
Alignment most likely contains protein sequences
Constructing alignment: done in 0.00186749 secs using 1262% CPU
Alignment has 178 sequences with 403 columns, 372 distinct patterns
279 parsimony-informative, 29 singleton sites, 95 constant sites
           Gap/Ambiguity  Composition  p-value
Analyzing sequences: done in 9.33064e-05 secs using 706.3% CPU
   1  A40         25.06%    passed     75.93%
   2  A47         27.05%    passed     81.31%
   3  A50         25.06%    passed     85.69%
   4  AkAan_1     27.05%    passed     68.17%
   5  AkAan_2     27.05%    passed     68.17%
   6  AmAaD2_3    28.54%    passed     27.17%
   7  AmAzD3_3    28.04%    passed     79.92%
   8  AmAzD3_5    28.04%    passed     79.92%
   9  AmBlD4      25.31%    passed     86.65%
  10  AmBlD59_1   25.31%    passed     86.65%
  11  AmBlD59_2   25.31%    passed     86.65%
  12  AmBlFH      25.31%    passed     86.65%
  13  AmBr_2      26.30%    passed     98.71%
  14  AmDeD9_1    26.30%    passed     77.42%
  15  AmDeD9_2    26.30%    passed     77.42%
  16  AmDeD9_3    26.30%    passed     77.42%
  17  AmJaD4      29.78%    passed     93.79%
  18  AmJa_1      29.78%    passed     93.79%
  19  AmJa_2      29.78%    passed     93.79%
  20  AmKeF       27.54%    passed     77.88%
  21  AmKe_2      26.30%    passed     83.11%
  22  AmKe_3      27.54%    passed     77.88%
  23  AmKe_4      26.30%    passed     83.11%
  24  AmKen_2     27.54%    passed     77.88%
  25  AmLrN2_1    30.02%    passed     99.73%
  26  AmLrN2_2    30.02%    passed     99.73%
  27  AmLr_1      30.02%    passed     99.73%
  28  AmLr_2      30.02%    passed     99.73%
  29  AmOrD0      25.56%    passed     30.66%
  30  AmOrH       26.30%    passed     83.11%
  31  AmOr_2      25.56%    passed     94.45%
  32  AmOv        26.05%    passed     76.53%
  33  AmRgN0      24.81%    passed     58.05%
  34  AmRg_4      24.81%    passed     58.05%
  35  AmRg_5      24.81%    passed     58.05%
  36  AmRg_6      24.81%    passed     58.05%
  37  AmRo_1      30.02%    passed     99.78%
  38  AmRo_2      30.02%    passed     95.50%
  39  AmVs_1      25.06%    passed     92.52%
  40  AmVs_2      25.06%    passed     92.52%
  41  AmsBJ_3     27.54%    passed     87.82%
  42  AmsBJ_4     27.54%    passed     87.82%
  43  AmsC0_2     29.78%    passed     92.86%
  44  AmsMJ_2     29.78%    passed     94.08%
  45  AmsMJ_3     29.78%    passed     94.08%
  46  AmsMJ_4     29.78%    passed     94.08%
  47  AmsTN       30.02%    passed     99.81%
  48  AmsW1_1     28.78%    passed     98.94%
  49  AmsW1_2     28.78%    passed     98.94%
  50  AmsW5_2     28.78%    passed     97.72%
  51  AmsW69_1    26.55%    passed     95.52%
  52  AmsW6_1     28.78%    passed     97.50%
  53  AmsW6_2     28.78%    passed     97.50%
  54  AmsW8_1     29.78%    passed     98.27%
  55  AmsW8_2     29.78%    passed     98.27%
  56  AmsW97      30.02%    passed     99.52%
  57  AmsW9_1     29.78%    passed     97.71%
  58  AmsW9_2     29.78%    passed     95.52%
  59  ApRc        30.02%    passed     98.72%
  60  ApTi        27.05%    passed     20.94%
  61  ApTi_4      27.05%    passed     20.94%
  62  ApTi_5      27.05%    passed     20.94%
  63  ApsA3_2     26.55%    passed     77.16%
  64  KbArN5      24.81%    passed     15.92%
  65  KbAr_1      24.81%    passed     60.51%
  66  KbAr_2      24.81%    passed     15.92%
  67  KbAr_3      24.81%    passed     60.51%
  68  KbPh        28.29%    passed     20.65%
  69  Kus         29.53%    passed     41.81%
  70  NcTr_1      25.81%    failed      1.25%
  71  NcTr_2      25.81%    failed      1.25%
  72  NnCxD5_1    25.06%    passed     85.69%
  73  NnGe        25.06%    passed     75.93%
  74  NnGeA9      25.06%    passed     75.93%
  75  NnsA5_2     26.80%    passed     77.39%
  76  NnsA5_3     26.80%    passed     77.39%
  77  NnsW4_1     30.77%    failed      2.40%
  78  StAc        24.07%    passed     95.05%
  79  StAfJ3_1    23.57%    passed     91.99%
  80  StAfJ3_2    23.57%    passed     91.99%
  81  StAfa_2     24.32%    passed     94.16%
  82  StAfa_6     25.06%    passed     95.76%
  83  StAn_2      17.37%    passed     80.59%
  84  StAua_2     23.82%    passed     94.85%
  85  StAvMA_2    17.87%    passed     75.62%
  86  StCar_1     24.07%    failed      0.00%
  87  StCar_2     24.07%    failed      0.00%
  88  StCar_3     24.07%    failed      0.01%
  89  StCar_4     24.07%    failed      0.00%
  90  StCr        23.33%    passed     57.17%
  91  StDa_1      19.60%    failed      2.88%
  92  StDu        20.10%    passed     88.26%
  93  StFo_1      20.10%    passed     99.34%
  94  StFo_2      20.10%    passed     99.34%
  95  StFr_3      25.06%    passed     95.76%
  96  StFr_4      23.82%    passed     84.85%
  97  StFu        26.05%    passed     15.36%
  98  StLaN18     23.82%    failed      0.01%
  99  StLtNB      23.82%    passed     99.84%
 100  StMo_1      23.08%    passed     90.96%
 101  StPo        23.08%    passed     75.86%
 102  StRi1       23.82%    passed     86.65%
 103  StRiR_1     23.82%    passed     86.65%
 104  StRi_1      23.82%    passed     86.65%
 105  StRi_3      23.82%    passed     86.65%
 106  StRi_5      23.82%    passed     86.65%
 107  StRi_6      23.82%    passed     86.65%
 108  StRir_1     23.82%    passed     86.65%
 109  StRir_20    23.82%    passed     86.65%
 110  StSe_1      21.84%    passed     96.57%
 111  StSe_2      21.84%    passed     96.57%
 112  StTo        27.05%    passed     81.31%
 113  StToN1      27.05%    passed     81.31%
 114  StVe_1      19.11%    passed     70.43%
 115  StVe_3      23.33%    passed     47.12%
 116  StVe_4      19.11%    passed     70.43%
 117  StVe_5      23.33%    passed     47.12%
 118  StVrN_B     24.81%    passed     99.37%
 119  StVr_1_A    24.81%    passed     99.37%
 120  StX         23.82%    passed     97.80%
 121  StX_1       23.82%    passed     84.85%
 122  StX_2       23.82%    passed     84.85%
 123  StX_3       23.82%    passed     84.85%
 124  StX_4       23.82%    passed     84.85%
 125  Sts1        24.32%    passed     96.85%
 126  StsAN       25.81%    passed     68.12%
 127  StsBA_1     21.59%    passed     93.34%
 128  StsBA_2     21.59%    passed     93.34%
 129  StsC09_1    24.07%    failed      2.16%
 130  StsC09_2    24.07%    failed      2.16%
 131  StsC25      24.07%    passed     92.67%
 132  StsC2_1     24.07%    passed     74.64%
 133  StsC2_2     24.07%    passed     74.64%
 134  StsC3       24.07%    passed     66.69%
 135  StsC8       24.07%    passed     98.20%
 136  StsCM_1     24.32%    passed     98.21%
 137  StsCM_2     24.32%    passed     98.21%
 138  StsCT       24.07%    passed     63.66%
 139  StsCY       24.07%    passed     99.18%
 140  StsK_1      23.82%    failed      0.02%
 141  StsK_3      23.82%    failed      0.02%
 142  StsMC       25.81%    passed     91.47%
 143  StsMU       23.82%    passed     91.75%
 144  StsPA_1     23.82%    failed      0.02%
 145  StsS0       23.82%    passed     86.88%
 146  StsTu       24.07%    failed      0.00%
 147  StsW00      25.81%    passed     85.11%
 148  StsW0_1     23.82%    passed     89.65%
 149  StsW0_2     23.82%    passed     89.65%
 150  StsW25_2    23.82%    passed     87.85%
 151  StsW2_2     24.07%    failed      0.01%
 152  StsW38_1    24.07%    passed     80.82%
 153  StsW38_2    24.07%    passed     80.82%
 154  StsW52_1    20.10%    passed     91.82%
 155  StsW52_2    20.10%    passed     91.82%
 156  StsW83_1    23.82%    passed     89.36%
 157  StsW83_2    23.82%    passed     89.36%
 158  StsY_A      25.81%    passed     74.44%
 159  StsY_B      23.08%    passed     92.08%
 160  UK6         26.55%    passed     77.16%
 161  UME         26.80%    passed     64.04%
 162  US5         20.84%    failed      0.84%
 163  US8         25.81%    passed     85.11%
 164  Uc37        26.30%    passed     88.23%
 165  Uc878       49.88%    passed     53.94%
 166  Ue26        23.33%    passed     77.22%
 167  UsB         29.28%    passed     90.41%
 168  bal         25.31%    passed     86.65%
 169  dec_1       24.81%    passed     58.05%
 170  dec_2       26.30%    passed     77.42%
 171  ker         27.54%    passed     79.56%
 172  kis         26.80%    passed     77.39%
 173  rim         23.82%    passed     89.36%
 174  ris         30.02%    passed     99.73%
 175  risA        29.78%    passed     93.79%
 176  tei_1       27.05%    passed     20.94%
 177  tei_2       27.05%    passed     20.94%
 178  van         26.30%    passed     83.11%
****  TOTAL       25.60%  17 sequences failed composition chi2 test (p-value<5%; df=19)
NOTE: NnGe is identical to A40 but kept for subsequent analysis
NOTE: StTo is identical to A47 but kept for subsequent analysis
NOTE: NnCxD5_1 is identical to A50 but kept for subsequent analysis
NOTE: AkAan_2 is identical to AkAan_1 but kept for subsequent analysis
NOTE: AmAzD3_5 is identical to AmAzD3_3 but kept for subsequent analysis
NOTE: AmBlD59_1 is identical to AmBlD4 but kept for subsequent analysis
NOTE: AmDeD9_2 is identical to AmDeD9_1 but kept for subsequent analysis
NOTE: AmJa_1 is identical to AmJaD4 but kept for subsequent analysis
NOTE: AmKe_3 is identical to AmKeF but kept for subsequent analysis
NOTE: AmKe_4 is identical to AmKe_2 but kept for subsequent analysis
NOTE: AmLrN2_2 is identical to AmLrN2_1 but kept for subsequent analysis
NOTE: AmRg_4 is identical to AmRgN0 but kept for subsequent analysis
NOTE: AmVs_2 is identical to AmVs_1 but kept for subsequent analysis
NOTE: AmsBJ_4 is identical to AmsBJ_3 but kept for subsequent analysis
NOTE: AmsMJ_3 is identical to AmsMJ_2 but kept for subsequent analysis
NOTE: AmsW1_2 is identical to AmsW1_1 but kept for subsequent analysis
NOTE: AmsW6_2 is identical to AmsW6_1 but kept for subsequent analysis
NOTE: AmsW8_2 is identical to AmsW8_1 but kept for subsequent analysis
NOTE: ApTi_4 is identical to ApTi but kept for subsequent analysis
NOTE: UK6 is identical to ApsA3_2 but kept for subsequent analysis
NOTE: KbAr_2 is identical to KbArN5 but kept for subsequent analysis
NOTE: KbAr_3 is identical to KbAr_1 but kept for subsequent analysis
NOTE: NcTr_2 is identical to NcTr_1 but kept for subsequent analysis
NOTE: NnsA5_3 is identical to NnsA5_2 but kept for subsequent analysis
NOTE: StAfJ3_2 is identical to StAfJ3_1 but kept for subsequent analysis
NOTE: StFr_3 is identical to StAfa_6 but kept for subsequent analysis
NOTE: StCar_2 is identical to StCar_1 but kept for subsequent analysis
NOTE: StFo_2 is identical to StFo_1 but kept for subsequent analysis
NOTE: StX_1 is identical to StFr_4 but kept for subsequent analysis
NOTE: StRiR_1 is identical to StRi1 but kept for subsequent analysis
NOTE: StSe_2 is identical to StSe_1 but kept for subsequent analysis
NOTE: StVe_4 is identical to StVe_1 but kept for subsequent analysis
NOTE: StVe_5 is identical to StVe_3 but kept for subsequent analysis
NOTE: StVr_1_A is identical to StVrN_B but kept for subsequent analysis
NOTE: StsBA_2 is identical to StsBA_1 but kept for subsequent analysis
NOTE: StsC09_2 is identical to StsC09_1 but kept for subsequent analysis
NOTE: StsC2_2 is identical to StsC2_1 but kept for subsequent analysis
NOTE: StsCM_2 is identical to StsCM_1 but kept for subsequent analysis
NOTE: StsK_3 is identical to StsK_1 but kept for subsequent analysis
NOTE: US8 is identical to StsW00 but kept for subsequent analysis
NOTE: StsW0_2 is identical to StsW0_1 but kept for subsequent analysis
NOTE: StsW38_2 is identical to StsW38_1 but kept for subsequent analysis
NOTE: StsW52_2 is identical to StsW52_1 but kept for subsequent analysis
NOTE: StsW83_2 is identical to StsW83_1 but kept for subsequent analysis
Checking for duplicate sequences: done in 0.00129347 secs using 904.5% CPU
Identifying sites to remove: done in 0.00137603 secs using 2151% CPU
NOTE: 35 identical sequences (see below) will be ignored for subsequent analysis
NOTE: NnGeA9 (identical to A40) is ignored but added at the end
NOTE: StToN1 (identical to A47) is ignored but added at the end
NOTE: AmBlD59_2 (identical to AmBlD4) is ignored but added at the end
NOTE: AmBlFH (identical to AmBlD4) is ignored but added at the end
NOTE: bal (identical to AmBlD4) is ignored but added at the end
NOTE: AmDeD9_3 (identical to AmDeD9_1) is ignored but added at the end
NOTE: dec_2 (identical to AmDeD9_1) is ignored but added at the end
NOTE: AmJa_2 (identical to AmJaD4) is ignored but added at the end
NOTE: risA (identical to AmJaD4) is ignored but added at the end
NOTE: AmKen_2 (identical to AmKeF) is ignored but added at the end
NOTE: AmOrH (identical to AmKe_2) is ignored but added at the end
NOTE: van (identical to AmKe_2) is ignored but added at the end
NOTE: AmLr_1 (identical to AmLrN2_1) is ignored but added at the end
NOTE: AmLr_2 (identical to AmLrN2_1) is ignored but added at the end
NOTE: ris (identical to AmLrN2_1) is ignored but added at the end
NOTE: AmRg_5 (identical to AmRgN0) is ignored but added at the end
NOTE: AmRg_6 (identical to AmRgN0) is ignored but added at the end
NOTE: dec_1 (identical to AmRgN0) is ignored but added at the end
NOTE: AmsMJ_4 (identical to AmsMJ_2) is ignored but added at the end
NOTE: ApTi_5 (identical to ApTi) is ignored but added at the end
NOTE: tei_1 (identical to ApTi) is ignored but added at the end
NOTE: tei_2 (identical to ApTi) is ignored but added at the end
NOTE: kis (identical to NnsA5_2) is ignored but added at the end
NOTE: StCar_4 (identical to StCar_1) is ignored but added at the end
NOTE: StX_2 (identical to StFr_4) is ignored but added at the end
NOTE: StX_3 (identical to StFr_4) is ignored but added at the end
NOTE: StX_4 (identical to StFr_4) is ignored but added at the end
NOTE: StRi_1 (identical to StRi1) is ignored but added at the end
NOTE: StRi_3 (identical to StRi1) is ignored but added at the end
NOTE: StRi_5 (identical to StRi1) is ignored but added at the end
NOTE: StRi_6 (identical to StRi1) is ignored but added at the end
NOTE: StRir_1 (identical to StRi1) is ignored but added at the end
NOTE: StRir_20 (identical to StRi1) is ignored but added at the end
NOTE: StsPA_1 (identical to StsK_1) is ignored but added at the end
NOTE: rim (identical to StsW83_1) is ignored but added at the end
Alignment was printed to /media/hdd_2tb/GPA_reclassification_clean/A_dataset_creation/5_basic_phylogenetics/2_trimmed_complete_basic_phylogeny/2_OGs_with_domains_phylogeny/4_mafft_iqtree_ML_trees/Epimerization_domains_2_mafft_iqtree.uniqueseq.phy

For your convenience alignment with unique sequences printed to /media/hdd_2tb/GPA_reclassification_clean/A_dataset_creation/5_basic_phylogenetics/2_trimmed_complete_basic_phylogeny/2_OGs_with_domains_phylogeny/4_mafft_iqtree_ML_trees/Epimerization_domains_2_mafft_iqtree.uniqueseq.phy

Create initial parsimony tree by phylogenetic likelihood library (PLL)... 0.055 seconds
Generating 1000 samples for ultrafast bootstrap (seed: 20320)...

NOTE: 36 MB RAM (0 GB) is required!
Measuring multi-threading efficiency up to 32 CPU cores
Increase to 10 rounds for branch lengths
19 trees examined
Threads: 1 / Time: 33.217 sec / Speedup: 1.000 / Efficiency: 100% / LogL: -43231
Threads: 2 / Time: 22.656 sec / Speedup: 1.466 / Efficiency: 73% / LogL: -43231
Threads: 3 / Time: 19.581 sec / Speedup: 1.696 / Efficiency: 57% / LogL: -43231
Threads: 4 / Time: 16.547 sec / Speedup: 2.007 / Efficiency: 50% / LogL: -43231
Threads: 5 / Time: 13.255 sec / Speedup: 2.506 / Efficiency: 50% / LogL: -43231
Threads: 6 / Time: 11.744 sec / Speedup: 2.828 / Efficiency: 47% / LogL: -43231
Determining AUTO threadcount: done in 117.02 secs using 289.4% CPU
BEST NUMBER OF THREADS: 5

Estimate model parameters (epsilon = 0.100)
Thoroughly optimizing +I+G parameters from 10 start values...
Init pinv, alpha: 0.000, 1.000 / Estimate: 0.000, 0.904 / LogL: -17318.869
Init pinv, alpha: 0.026, 1.000 / Estimate: 0.107, 1.547 / LogL: -17291.067
Init pinv, alpha: 0.052, 1.000 / Estimate: 0.107, 1.546 / LogL: -17291.067
Init pinv, alpha: 0.079, 1.000 / Estimate: 0.107, 1.547 / LogL: -17291.066
Init pinv, alpha: 0.105, 1.000 / Estimate: 0.107, 1.549 / LogL: -17291.071
Init pinv, alpha: 0.131, 1.000 / Estimate: 0.107, 1.548 / LogL: -17291.083
Init pinv, alpha: 0.157, 1.000 / Estimate: 0.107, 1.549 / LogL: -17291.077
Init pinv, alpha: 0.183, 1.000 / Estimate: 0.107, 1.549 / LogL: -17291.074
Init pinv, alpha: 0.210, 1.000 / Estimate: 0.107, 1.549 / LogL: -17291.071
Init pinv, alpha: 0.236, 1.000 / Estimate: 0.107, 1.549 / LogL: -17291.070
Optimal pinv,alpha: 0.107, 1.547 / LogL: -17291.066

Parameters optimization took 16.520 sec
Wrote distance file to... 
Computing ML distances based on estimated model parameters...
Calculating distance matrix: done in 0.35033 secs using 499.8% CPU
Computing ML distances took 0.350583 sec (of wall-clock time) 1.751109 sec (of CPU time)
Setting up auxiliary I and S matrices: done in 0.00085684 secs using 354.2% CPU
Constructing RapidNJ tree: done in 0.0520559 secs using 192.2% CPU
Computing RapidNJ tree took 0.053041 sec (of wall-clock time) 0.103328 sec (of CPU time)
Log-likelihood of RapidNJ tree: -17383.149
--------------------------------------------------------------------
|             INITIALIZING CANDIDATE TREE SET                      |
--------------------------------------------------------------------
Generating 98 parsimony trees... 4.029 second
Computing log-likelihood of 98 initial trees ... 8.548 seconds
Current best score: -17291.066

Do NNI search on 20 best initial trees
Optimizing NNI: done in 1.02494 secs using 499.1% CPU
Estimate model parameters (epsilon = 0.100)
BETTER TREE FOUND at iteration 1: -17255.715
Optimizing NNI: done in 1.61297 secs using 497.9% CPU
Estimate model parameters (epsilon = 0.100)
BETTER TREE FOUND at iteration 2: -17252.080
Optimizing NNI: done in 1.78838 secs using 497.8% CPU
Estimate model parameters (epsilon = 0.100)
BETTER TREE FOUND at iteration 3: -17245.879
Optimizing NNI: done in 1.7303 secs using 498.1% CPU
Optimizing NNI: done in 1.79881 secs using 497.7% CPU
Optimizing NNI: done in 1.76218 secs using 498.5% CPU
Optimizing NNI: done in 1.70039 secs using 499.1% CPU
Optimizing NNI: done in 1.7963 secs using 498% CPU
Optimizing NNI: done in 1.86825 secs using 497.9% CPU
Optimizing NNI: done in 1.63121 secs using 498.3% CPU
Iteration 10 / LogL: -17259.118 / Time: 0h:2m:45s
Optimizing NNI: done in 1.82787 secs using 498.3% CPU
Optimizing NNI: done in 1.73504 secs using 498.4% CPU
Optimizing NNI: done in 1.77121 secs using 497% CPU
Optimizing NNI: done in 1.6587 secs using 498.1% CPU
Optimizing NNI: done in 1.67636 secs using 497.3% CPU
Optimizing NNI: done in 1.62836 secs using 497.6% CPU
Optimizing NNI: done in 1.82106 secs using 498.1% CPU
Optimizing NNI: done in 1.75373 secs using 498% CPU
Optimizing NNI: done in 1.68064 secs using 498.2% CPU
Optimizing NNI: done in 1.88941 secs using 498.5% CPU
Iteration 20 / LogL: -17260.789 / Time: 0h:3m:2s
Finish initializing candidate tree set (18)
Current best tree score: -17245.879 / CPU time: 47.822
Number of iterations: 20
--------------------------------------------------------------------
|               OPTIMIZING CANDIDATE TREE SET                      |
--------------------------------------------------------------------
Optimizing NNI: done in 2.84833 secs using 497.4% CPU
Optimizing NNI: done in 2.33422 secs using 498.4% CPU
Optimizing NNI: done in 2.18352 secs using 498.9% CPU
Optimizing NNI: done in 2.36036 secs using 497.6% CPU
Optimizing NNI: done in 2.33535 secs using 498.3% CPU
Optimizing NNI: done in 2.59082 secs using 497.6% CPU
Optimizing NNI: done in 2.07083 secs using 497.5% CPU
Optimizing NNI: done in 2.10902 secs using 497.8% CPU
Optimizing NNI: done in 2.6332 secs using 498% CPU
Optimizing NNI: done in 2.46824 secs using 498.2% CPU
Iteration 30 / LogL: -17253.453 / Time: 0h:3m:26s (0h:8m:40s left)
Optimizing NNI: done in 2.15579 secs using 498.4% CPU
Optimizing NNI: done in 2.79465 secs using 498.2% CPU
Optimizing NNI: done in 2.67701 secs using 497.5% CPU
Optimizing NNI: done in 2.27544 secs using 498.1% CPU
Optimizing NNI: done in 2.83399 secs using 498% CPU
Optimizing NNI: done in 2.29243 secs using 498.3% CPU
Optimizing NNI: done in 1.74516 secs using 498.2% CPU
Optimizing NNI: done in 2.10105 secs using 498.1% CPU
Optimizing NNI: done in 2.08323 secs using 498.7% CPU
Optimizing NNI: done in 2.56261 secs using 498.2% CPU
Iteration 40 / LogL: -17252.664 / Time: 0h:3m:50s (0h:6m:12s left)
Optimizing NNI: done in 2.12488 secs using 498.1% CPU
Optimizing NNI: done in 2.13567 secs using 498.1% CPU
Optimizing NNI: done in 2.75833 secs using 498.9% CPU
Optimizing NNI: done in 2.75167 secs using 497.8% CPU
Optimizing NNI: done in 2.20641 secs using 497.8% CPU
Optimizing NNI: done in 2.60612 secs using 497.9% CPU
Optimizing NNI: done in 2.59362 secs using 497.6% CPU
Estimate model parameters (epsilon = 0.100)
BETTER TREE FOUND at iteration 47: -17243.993
Optimizing NNI: done in 2.50564 secs using 497.7% CPU
Optimizing NNI: done in 2.20884 secs using 497.5% CPU
Optimizing NNI: done in 2.16671 secs using 498.7% CPU
Iteration 50 / LogL: -17249.960 / Time: 0h:4m:15s (0h:8m:24s left)
Log-likelihood cutoff on original alignment: -17322.348
Optimizing NNI: done in 2.36015 secs using 497.9% CPU
Optimizing NNI: done in 2.15506 secs using 497.4% CPU
Optimizing NNI: done in 2.74621 secs using 497.6% CPU
Optimizing NNI: done in 2.44727 secs using 497.9% CPU
Optimizing NNI: done in 2.07571 secs using 498.3% CPU
Optimizing NNI: done in 1.83409 secs using 498.2% CPU
Optimizing NNI: done in 2.84333 secs using 498.5% CPU
Optimizing NNI: done in 2.41813 secs using 497.5% CPU
Optimizing NNI: done in 2.49711 secs using 497.6% CPU
Optimizing NNI: done in 2.22092 secs using 497.3% CPU
Iteration 60 / LogL: -17274.313 / Time: 0h:4m:39s (0h:6m:51s left)
Optimizing NNI: done in 2.67943 secs using 497.9% CPU
Optimizing NNI: done in 2.37499 secs using 497.6% CPU
Optimizing NNI: done in 2.35839 secs using 497.9% CPU
Optimizing NNI: done in 2.29151 secs using 498.1% CPU
Estimate model parameters (epsilon = 0.100)
BETTER TREE FOUND at iteration 64: -17243.737
Optimizing NNI: done in 2.4438 secs using 497.8% CPU
Estimate model parameters (epsilon = 0.100)
BETTER TREE FOUND at iteration 65: -17243.035
Optimizing NNI: done in 2.28831 secs using 497.8% CPU
Optimizing NNI: done in 2.01943 secs using 498.1% CPU
Optimizing NNI: done in 2.58028 secs using 497.8% CPU
Optimizing NNI: done in 2.59471 secs using 497.4% CPU
Optimizing NNI: done in 2.98841 secs using 498% CPU
Iteration 70 / LogL: -17243.215 / Time: 0h:5m:4s (0h:6m:59s left)
Optimizing NNI: done in 2.49329 secs using 497.7% CPU
Optimizing NNI: done in 2.2573 secs using 497.6% CPU
Optimizing NNI: done in 2.23215 secs using 497.7% CPU
Optimizing NNI: done in 1.92992 secs using 498.7% CPU
Optimizing NNI: done in 2.40201 secs using 496.6% CPU
Optimizing NNI: done in 2.29435 secs using 497.7% CPU
Optimizing NNI: done in 2.40745 secs using 498.1% CPU
Estimate model parameters (epsilon = 0.100)
BETTER TREE FOUND at iteration 77: -17242.540
Optimizing NNI: done in 2.75836 secs using 498.6% CPU
Optimizing NNI: done in 2.62423 secs using 497.6% CPU
Optimizing NNI: done in 2.35977 secs using 498.2% CPU
Iteration 80 / LogL: -17246.137 / Time: 0h:5m:28s (0h:6m:43s left)
Optimizing NNI: done in 2.3047 secs using 497.7% CPU
Optimizing NNI: done in 2.01026 secs using 497.1% CPU
Estimate model parameters (epsilon = 0.100)
BETTER TREE FOUND at iteration 82: -17242.068
Optimizing NNI: done in 2.03911 secs using 498% CPU
Optimizing NNI: done in 2.31065 secs using 497% CPU
Optimizing NNI: done in 2.4066 secs using 496.4% CPU
Optimizing NNI: done in 2.18902 secs using 498% CPU
Optimizing NNI: done in 2.18855 secs using 496.7% CPU
Optimizing NNI: done in 2.29359 secs using 497.3% CPU
Optimizing NNI: done in 2.03381 secs using 496.4% CPU
Optimizing NNI: done in 2.0441 secs using 497% CPU
Iteration 90 / LogL: -17283.191 / Time: 0h:5m:51s (0h:6m:2s left)
Optimizing NNI: done in 1.988 secs using 497.4% CPU
Optimizing NNI: done in 2.5158 secs using 496.8% CPU
Optimizing NNI: done in 2.15563 secs using 497.7% CPU
Optimizing NNI: done in 2.20675 secs using 496.4% CPU
Optimizing NNI: done in 2.32835 secs using 497.2% CPU
Optimizing NNI: done in 2.00017 secs using 497.4% CPU
Optimizing NNI: done in 2.20719 secs using 498% CPU
Optimizing NNI: done in 2.41877 secs using 497.9% CPU
Optimizing NNI: done in 1.92206 secs using 498.2% CPU
Optimizing NNI: done in 2.95987 secs using 498% CPU
Iteration 100 / LogL: -17281.329 / Time: 0h:6m:14s (0h:5m:9s left)
Log-likelihood cutoff on original alignment: -17322.348
NOTE: Bootstrap correlation coefficient of split occurrence frequencies: 0.992
Optimizing NNI: done in 2.5462 secs using 497.7% CPU
Optimizing NNI: done in 2.12857 secs using 497.9% CPU
Optimizing NNI: done in 2.32507 secs using 497.9% CPU
Optimizing NNI: done in 2.53104 secs using 497.7% CPU
Optimizing NNI: done in 2.57386 secs using 497.6% CPU
Optimizing NNI: done in 2.46982 secs using 497.9% CPU
Optimizing NNI: done in 2.21381 secs using 497.2% CPU
Estimate model parameters (epsilon = 0.100)
BETTER TREE FOUND at iteration 107: -17241.871
Optimizing NNI: done in 2.32903 secs using 497.1% CPU
Optimizing NNI: done in 2.82688 secs using 497.3% CPU
Optimizing NNI: done in 2.684 secs using 497.5% CPU
Iteration 110 / LogL: -17259.005 / Time: 0h:6m:39s (0h:5m:55s left)
Optimizing NNI: done in 2.06891 secs using 497.6% CPU
Optimizing NNI: done in 2.01685 secs using 497.3% CPU
Optimizing NNI: done in 2.30599 secs using 497% CPU
Optimizing NNI: done in 2.16168 secs using 497.6% CPU
Estimate model parameters (epsilon = 0.100)
BETTER TREE FOUND at iteration 114: -17241.802
Optimizing NNI: done in 1.86428 secs using 498% CPU
Optimizing NNI: done in 2.13061 secs using 498.3% CPU
Optimizing NNI: done in 2.20506 secs using 497.2% CPU
Optimizing NNI: done in 2.57008 secs using 497.6% CPU
Optimizing NNI: done in 2.38785 secs using 497.6% CPU
Optimizing NNI: done in 2.41955 secs using 497.5% CPU
Iteration 120 / LogL: -17243.432 / Time: 0h:7m:2s (0h:5m:33s left)
Optimizing NNI: done in 2.5182 secs using 498.3% CPU
Optimizing NNI: done in 2.47355 secs using 497.6% CPU
Optimizing NNI: done in 2.65425 secs using 497.3% CPU
Optimizing NNI: done in 2.90591 secs using 498.3% CPU
Estimate model parameters (epsilon = 0.100)
BETTER TREE FOUND at iteration 124: -17241.085
Optimizing NNI: done in 2.68103 secs using 498.1% CPU
Optimizing NNI: done in 2.4273 secs using 497.7% CPU
Optimizing NNI: done in 2.74523 secs using 497.6% CPU
Optimizing NNI: done in 2.08806 secs using 498% CPU
Optimizing NNI: done in 2.63419 secs using 498.1% CPU
Optimizing NNI: done in 2.56675 secs using 498.3% CPU
Iteration 130 / LogL: -17243.083 / Time: 0h:7m:28s (0h:5m:26s left)
Optimizing NNI: done in 2.13459 secs using 498.2% CPU
Optimizing NNI: done in 2.58395 secs using 497.9% CPU
Optimizing NNI: done in 2.43691 secs using 497.8% CPU
Optimizing NNI: done in 2.32146 secs using 497.6% CPU
Optimizing NNI: done in 2.64889 secs using 498.2% CPU
Optimizing NNI: done in 2.28626 secs using 498% CPU
Optimizing NNI: done in 2.13085 secs using 498% CPU
Optimizing NNI: done in 2.81588 secs using 498.8% CPU
Optimizing NNI: done in 2.34549 secs using 497.5% CPU
Optimizing NNI: done in 2.14597 secs using 497.5% CPU
Iteration 140 / LogL: -17242.485 / Time: 0h:7m:52s (0h:4m:45s left)
Optimizing NNI: done in 2.45621 secs using 497.5% CPU
Optimizing NNI: done in 2.34852 secs using 497.5% CPU
Optimizing NNI: done in 2.43474 secs using 497.8% CPU
Optimizing NNI: done in 2.37092 secs using 497.9% CPU
Optimizing NNI: done in 2.24646 secs using 498.3% CPU
Optimizing NNI: done in 2.29495 secs using 497.2% CPU
Optimizing NNI: done in 2.95061 secs using 498.5% CPU
Optimizing NNI: done in 2.68604 secs using 496.9% CPU
Optimizing NNI: done in 2.50723 secs using 497.6% CPU
Optimizing NNI: done in 2.07131 secs using 498% CPU
Iteration 150 / LogL: -17244.674 / Time: 0h:8m:17s (0h:4m:6s left)
Log-likelihood cutoff on original alignment: -17322.348
Optimizing NNI: done in 2.57064 secs using 497.5% CPU
Optimizing NNI: done in 3.15434 secs using 497.3% CPU
Optimizing NNI: done in 2.33935 secs using 497.3% CPU
Optimizing NNI: done in 2.71899 secs using 498% CPU
Optimizing NNI: done in 2.51958 secs using 497.5% CPU
Optimizing NNI: done in 2.3482 secs using 498.6% CPU
Optimizing NNI: done in 2.52557 secs using 498.2% CPU
Optimizing NNI: done in 2.41354 secs using 498.6% CPU
Optimizing NNI: done in 2.35695 secs using 497.4% CPU
Optimizing NNI: done in 2.12752 secs using 498.2% CPU
Iteration 160 / LogL: -17242.409 / Time: 0h:8m:42s (0h:3m:30s left)
Optimizing NNI: done in 2.19795 secs using 498.1% CPU
Optimizing NNI: done in 2.22824 secs using 497.6% CPU
Optimizing NNI: done in 2.12642 secs using 497.5% CPU
Optimizing NNI: done in 1.42833 secs using 497.1% CPU
Optimizing NNI: done in 1.96081 secs using 496.8% CPU
Optimizing NNI: done in 2.16032 secs using 496.6% CPU
Optimizing NNI: done in 2.36603 secs using 496.8% CPU
Optimizing NNI: done in 2.28657 secs using 497.7% CPU
Optimizing NNI: done in 3.20952 secs using 497% CPU
Optimizing NNI: done in 2.18602 secs using 497.6% CPU
Iteration 170 / LogL: -17334.653 / Time: 0h:9m:5s (0h:2m:54s left)
Optimizing NNI: done in 2.53492 secs using 497.4% CPU
Optimizing NNI: done in 2.44668 secs using 497% CPU
Optimizing NNI: done in 2.05127 secs using 496.5% CPU
Optimizing NNI: done in 2.35504 secs using 497.5% CPU
Optimizing NNI: done in 2.19274 secs using 496.5% CPU
Optimizing NNI: done in 2.26239 secs using 497.8% CPU
Optimizing NNI: done in 2.26585 secs using 497.1% CPU
Optimizing NNI: done in 2.39305 secs using 498.3% CPU
Optimizing NNI: done in 1.94154 secs using 497.4% CPU
Optimizing NNI: done in 2.49575 secs using 498.3% CPU
Iteration 180 / LogL: -17258.331 / Time: 0h:9m:28s (0h:2m:19s left)
Optimizing NNI: done in 2.45797 secs using 498.8% CPU
Optimizing NNI: done in 2.28837 secs using 496.7% CPU
Optimizing NNI: done in 1.94375 secs using 498% CPU
Optimizing NNI: done in 2.6796 secs using 497.5% CPU
Optimizing NNI: done in 2.76208 secs using 497.5% CPU
Optimizing NNI: done in 2.42257 secs using 498.4% CPU
Optimizing NNI: done in 2.55214 secs using 497.5% CPU
Optimizing NNI: done in 2.69612 secs using 497.7% CPU
Optimizing NNI: done in 2.64721 secs using 498% CPU
Optimizing NNI: done in 2.41954 secs using 497.4% CPU
Iteration 190 / LogL: -17337.273 / Time: 0h:9m:53s (0h:1m:46s left)
Optimizing NNI: done in 2.63843 secs using 497.2% CPU
Optimizing NNI: done in 2.41403 secs using 497.6% CPU
Optimizing NNI: done in 2.05877 secs using 496.2% CPU
Optimizing NNI: done in 2.29208 secs using 497.9% CPU
Optimizing NNI: done in 2.53254 secs using 496.6% CPU
Optimizing NNI: done in 2.42243 secs using 496.8% CPU
Optimizing NNI: done in 2.13054 secs using 497.7% CPU
Optimizing NNI: done in 2.53706 secs using 497% CPU
Optimizing NNI: done in 2.19736 secs using 498% CPU
Optimizing NNI: done in 1.99619 secs using 496.9% CPU
Iteration 200 / LogL: -17244.780 / Time: 0h:10m:16s (0h:1m:14s left)
Log-likelihood cutoff on original alignment: -17322.348
NOTE: Bootstrap correlation coefficient of split occurrence frequencies: 0.997
Optimizing NNI: done in 2.48852 secs using 497.5% CPU
Optimizing NNI: done in 2.272 secs using 498.3% CPU
Optimizing NNI: done in 1.89466 secs using 497.2% CPU
Optimizing NNI: done in 2.32551 secs using 497.5% CPU
Optimizing NNI: done in 2.07266 secs using 498.1% CPU
Optimizing NNI: done in 1.54983 secs using 496.7% CPU
Optimizing NNI: done in 2.18653 secs using 497.5% CPU
Optimizing NNI: done in 2.50179 secs using 497.4% CPU
Optimizing NNI: done in 2.68803 secs using 496.9% CPU
Optimizing NNI: done in 2.37269 secs using 497.4% CPU
Iteration 210 / LogL: -17278.122 / Time: 0h:10m:39s (0h:4m:35s left)
Optimizing NNI: done in 2.62302 secs using 497.9% CPU
Optimizing NNI: done in 2.43643 secs using 498.4% CPU
Optimizing NNI: done in 1.80767 secs using 498.4% CPU
Optimizing NNI: done in 2.4892 secs using 497.6% CPU
Optimizing NNI: done in 2.34323 secs using 497.6% CPU
Optimizing NNI: done in 1.91744 secs using 497.6% CPU
Optimizing NNI: done in 3.33844 secs using 498.1% CPU
Optimizing NNI: done in 1.63584 secs using 497.7% CPU
Optimizing NNI: done in 1.85816 secs using 496.9% CPU
Optimizing NNI: done in 2.51488 secs using 497.9% CPU
Iteration 220 / LogL: -17247.598 / Time: 0h:11m:3s (0h:4m:2s left)
Optimizing NNI: done in 2.38494 secs using 496.3% CPU
Optimizing NNI: done in 1.93157 secs using 496.8% CPU
Optimizing NNI: done in 2.75844 secs using 498.6% CPU
Optimizing NNI: done in 2.50441 secs using 498.3% CPU
Optimizing NNI: done in 2.64701 secs using 498.4% CPU
TREE SEARCH COMPLETED AFTER 225 ITERATIONS / Time: 0h:11m:15s

--------------------------------------------------------------------
|                    FINALIZING TREE SEARCH                        |
--------------------------------------------------------------------
Performs final model parameters optimization
Estimate model parameters (epsilon = 0.010)
1. Initial log-likelihood: -17241.085
Optimal log-likelihood: -17241.084
Proportion of invariable sites: 0.107
Gamma shape alpha: 1.552
Parameters optimization took 1 rounds (0.250 sec)
BEST SCORE FOUND : -17241.084
Creating bootstrap support values...
Split supports printed to NEXUS file /media/hdd_2tb/GPA_reclassification_clean/A_dataset_creation/5_basic_phylogenetics/2_trimmed_complete_basic_phylogeny/2_OGs_with_domains_phylogeny/4_mafft_iqtree_ML_trees/Epimerization_domains_2_mafft_iqtree.splits.nex
Total tree length: 14.949

Total number of iterations: 225
CPU time used for tree search: 2659.974 sec (0h:44m:19s)
Wall-clock time used for tree search: 540.498 sec (0h:9m:0s)
Total CPU time used: 3086.087 sec (0h:51m:26s)
Total wall-clock time used: 675.905 sec (0h:11m:15s)

Computing bootstrap consensus tree...
Reading input file /media/hdd_2tb/GPA_reclassification_clean/A_dataset_creation/5_basic_phylogenetics/2_trimmed_complete_basic_phylogeny/2_OGs_with_domains_phylogeny/4_mafft_iqtree_ML_trees/Epimerization_domains_2_mafft_iqtree.splits.nex...
143 taxa and 614 splits.
Consensus tree written to /media/hdd_2tb/GPA_reclassification_clean/A_dataset_creation/5_basic_phylogenetics/2_trimmed_complete_basic_phylogeny/2_OGs_with_domains_phylogeny/4_mafft_iqtree_ML_trees/Epimerization_domains_2_mafft_iqtree.contree
Reading input trees file /media/hdd_2tb/GPA_reclassification_clean/A_dataset_creation/5_basic_phylogenetics/2_trimmed_complete_basic_phylogeny/2_OGs_with_domains_phylogeny/4_mafft_iqtree_ML_trees/Epimerization_domains_2_mafft_iqtree.contree
Log-likelihood of consensus tree: -17242.634

Analysis results written to: 
  IQ-TREE report:                /media/hdd_2tb/GPA_reclassification_clean/A_dataset_creation/5_basic_phylogenetics/2_trimmed_complete_basic_phylogeny/2_OGs_with_domains_phylogeny/4_mafft_iqtree_ML_trees/Epimerization_domains_2_mafft_iqtree.iqtree
  Maximum-likelihood tree:       /media/hdd_2tb/GPA_reclassification_clean/A_dataset_creation/5_basic_phylogenetics/2_trimmed_complete_basic_phylogeny/2_OGs_with_domains_phylogeny/4_mafft_iqtree_ML_trees/Epimerization_domains_2_mafft_iqtree.treefile
  Likelihood distances:          /media/hdd_2tb/GPA_reclassification_clean/A_dataset_creation/5_basic_phylogenetics/2_trimmed_complete_basic_phylogeny/2_OGs_with_domains_phylogeny/4_mafft_iqtree_ML_trees/Epimerization_domains_2_mafft_iqtree.mldist

Ultrafast bootstrap approximation results written to:
  Split support values:          /media/hdd_2tb/GPA_reclassification_clean/A_dataset_creation/5_basic_phylogenetics/2_trimmed_complete_basic_phylogeny/2_OGs_with_domains_phylogeny/4_mafft_iqtree_ML_trees/Epimerization_domains_2_mafft_iqtree.splits.nex
  Consensus tree:                /media/hdd_2tb/GPA_reclassification_clean/A_dataset_creation/5_basic_phylogenetics/2_trimmed_complete_basic_phylogeny/2_OGs_with_domains_phylogeny/4_mafft_iqtree_ML_trees/Epimerization_domains_2_mafft_iqtree.contree
  Screen log file:               /media/hdd_2tb/GPA_reclassification_clean/A_dataset_creation/5_basic_phylogenetics/2_trimmed_complete_basic_phylogeny/2_OGs_with_domains_phylogeny/4_mafft_iqtree_ML_trees/Epimerization_domains_2_mafft_iqtree.log

Date and Time: Thu Feb 15 03:55:50 2024
```
