## Supplementary Data 7 for "Structural and evolutionary analyses support reclassification of glycopeptide antibiotics as xyclopeptides": Epimerization_domains_2_mafft_iqtree.mldist

```
143
A40        0.0000000 0.5200778 0.1410047 0.5038140 0.5038140 0.5812830 0.6446092 0.6446092 0.5074861 0.5074861 0.4808682 0.5626949 0.5626949 0.4814062 0.4814062 0.5026741 0.5395924 0.5026741 0.5395924 0.5056085 0.5056085 0.4776488 0.4736282 0.5234784 0.5443763 0.5443763 0.5331623 0.5113085 0.3888435 0.3888435 0.4398267 0.4398267 0.4840173 0.5029576 0.5029576 0.5149672 0.5059113 0.5059113 0.5004783 0.5713288 0.4816543 0.4816543 0.4978251 0.4978251 0.5227748 0.4887584 0.5036254 0.9043078 0.5978423 0.5978423 0.6054624 0.4902215 0.4207349 0.4902215 0.4207349 0.4921765 0.5064803 0.4802481 0.4802481 0.1410047 0.0000010 0.9784898 0.9784898 0.4594797 0.8635006 0.7395274 0.7395274 0.7945789 0.7943304 0.7226536 0.7323971 0.8266552 0.9705637 0.9705637 0.9352567 0.7724894 1.5327139 0.7377628 0.7955863 0.7955863 0.7943304 0.9104704 1.3370743 0.9422276 0.8204967 0.7957179 0.7841000 0.7560004 0.7560004 0.9437828 0.9437828 0.5200778 0.8809433 0.9605404 0.8809433 0.9605404 0.6920011 0.6920011 0.9098639 0.9104704 0.8550381 0.4364032 0.8077392 0.8077392 0.9508663 0.9508663 0.8587419 0.7993334 0.7993334 0.9826905 0.8561538 0.9286888 0.9286888 0.8915486 0.8945257 0.9683275 0.9683275 0.4269383 0.9104554 0.9099851 0.9742055 0.4230361 0.9189621 0.9189621 0.7502441 1.0111354 0.9137962 0.9137962 0.7843994 0.7843994 0.7486595 0.7486595 0.4453750 0.8877011 0.6054624 0.4952169 1.5519472 0.4230361 0.6353411 0.4700348 0.4468357 0.5118150 0.5087511 
A47        0.5200778 0.0000000 0.4749246 0.4797406 0.4797406 0.5219419 0.6022127 0.6022127 0.5000859 0.5000859 0.4739884 0.5804560 0.5804560 0.5178352 0.5178352 0.4710665 0.5570626 0.4710665 0.5570626 0.5006020 0.5006020 0.4694118 0.4401106 0.5754755 0.5243401 0.5243401 0.5370137 0.5069879 0.4911997 0.4911997 0.4613532 0.4613532 0.5201370 0.5003831 0.5003831 0.5527743 0.4791965 0.4791965 0.4738226 0.5631628 0.4860872 0.4860872 0.5027822 0.5027822 0.5497383 0.5228960 0.5383565 0.8039136 0.5410032 0.5410032 0.6276605 0.4997228 0.5025060 0.4997228 0.5025060 0.5115616 0.4594262 0.4719839 0.4719839 0.4749246 0.5200778 1.0417521 1.0417521 0.4321165 0.8157756 0.7988613 0.7988613 0.8545723 0.8563618 0.7529652 0.7845156 0.8603720 0.8446510 0.8446510 0.8297148 0.7492937 1.3949048 0.7621810 0.7992303 0.7992303 0.8563618 0.8748675 1.1554301 0.8304809 0.8959171 0.7748539 0.7788422 0.7998121 0.7998121 0.7886517 0.7886517 0.0000010 0.8834001 0.9191644 0.8834001 0.9191644 0.7079153 0.7079153 0.8489145 0.8748675 0.8644751 0.4719141 0.7662962 0.7662962 0.9061529 0.9061529 0.8110738 0.7457813 0.7457813 0.8706394 0.7760235 0.8448450 0.8448450 0.7860667 0.7982672 0.8698787 0.8698787 0.4593281 0.8598253 0.8704862 0.8333290 0.4421136 0.8683611 0.8683611 0.7934512 0.8892734 0.8685829 0.8685829 0.8280343 0.8280343 0.7916933 0.7916933 0.4699000 0.7662931 0.6276605 0.4660051 1.3633129 0.4421136 0.6424457 0.3897490 0.4980580 0.4993435 0.4752811 
A50        0.1410047 0.4749246 0.0000000 0.4975971 0.4975971 0.5347684 0.6409968 0.6409968 0.5094057 0.5094057 0.4730549 0.5177512 0.5177512 0.4845742 0.4845742 0.4923988 0.4945014 0.4923988 0.4945014 0.4804847 0.4804847 0.5147699 0.5073030 0.5010303 0.5155599 0.5155599 0.4938685 0.4881885 0.4046533 0.4046533 0.4452219 0.4452219 0.4719004 0.4908813 0.4908813 0.5077198 0.4832134 0.4832134 0.4777966 0.5316723 0.4667705 0.4667705 0.4763273 0.4763273 0.5133633 0.4922896 0.5074153 0.8788980 0.5785722 0.5785722 0.6058979 0.4978552 0.4206711 0.4978552 0.4206711 0.5025425 0.4947792 0.4996182 0.4996182 0.0000010 0.1410047 0.9319199 0.9319199 0.4257796 0.8022531 0.6593216 0.6593216 0.7384421 0.7381263 0.6533041 0.6568084 0.7718286 0.9085167 0.9085167 0.8991613 0.7273942 1.4244574 0.6863511 0.7322406 0.7322406 0.7381263 0.8398081 1.2287891 0.8913543 0.7819395 0.7302459 0.7364038 0.6778445 0.6778445 0.8143207 0.8143207 0.4749246 0.8337027 0.8568499 0.8337027 0.8568499 0.6376068 0.6376068 0.8280785 0.8398081 0.7879717 0.4300376 0.7353755 0.7353755 0.8653216 0.8653216 0.7978538 0.7504120 0.7504120 0.9231974 0.8134068 0.8431993 0.8431993 0.8149769 0.8120489 0.9155428 0.9155428 0.4351290 0.8280749 0.8296020 0.9117925 0.4183845 0.8361780 0.8361780 0.6671199 0.9537207 0.8393130 0.8393130 0.7279859 0.7279859 0.6708681 0.6708681 0.4232767 0.7743213 0.6058979 0.5094291 1.4752878 0.4183845 0.6290567 0.4726160 0.4550837 0.5053066 0.4984726 
AkAan_1    0.5038140 0.4797406 0.4975971 0.0000000 0.0000010 0.3841011 0.4011820 0.4011820 0.3345230 0.3345230 0.3615267 0.4239620 0.4239620 0.2985996 0.2985996 0.3351619 0.4216802 0.3351619 0.4216802 0.3053714 0.3053714 0.3825765 0.3878836 0.3641157 0.4229298 0.4229298 0.3218353 0.2966593 0.3817972 0.3817972 0.2594880 0.2594880 0.2932099 0.2962213 0.2962213 0.3053572 0.2707068 0.2707068 0.2761368 0.4449729 0.2596085 0.2596085 0.3043290 0.3043290 0.3411928 0.3076646 0.3158594 0.7415390 0.4714713 0.4714713 0.5644467 0.3226488 0.3091543 0.3226488 0.3091543 0.3263902 0.2902465 0.3874061 0.3874061 0.4975971 0.5038140 0.8785988 0.8785988 0.3762002 0.8097798 0.7775689 0.7775689 0.8306581 0.8295434 0.7773077 0.7579347 0.8237269 0.8444812 0.8444812 0.7884014 0.7919871 1.3251080 0.7201823 0.7884861 0.7884861 0.8295434 0.7150144 1.1053393 0.7951496 0.8937072 0.8070584 0.8141393 0.7682729 0.7682729 0.8084243 0.8084243 0.4797406 0.8349803 0.8417184 0.8349803 0.8417184 0.6947741 0.6947741 0.7227123 0.7150144 0.8213394 0.3901111 0.7314405 0.7314405 0.9194328 0.9194328 0.7984703 0.8894227 0.8894227 0.8798320 0.7879350 0.8455419 0.8455419 0.8056224 0.8118011 0.8022351 0.8022351 0.3698969 0.7181805 0.7269532 0.8186402 0.3376626 0.7260249 0.7260249 0.7713665 0.8454233 0.9081849 0.9081849 0.8216773 0.8216773 0.7603509 0.7603509 0.3960264 0.7801321 0.5644467 0.2690635 1.3391303 0.3376626 0.6188687 0.2678842 0.3581027 0.2824874 0.3362401 
AkAan_2    0.5038140 0.4797406 0.4975971 0.0000010 0.0000000 0.3841011 0.4011820 0.4011820 0.3345230 0.3345230 0.3615267 0.4239620 0.4239620 0.2985996 0.2985996 0.3351619 0.4216802 0.3351619 0.4216802 0.3053714 0.3053714 0.3825765 0.3878836 0.3641157 0.4229298 0.4229298 0.3218353 0.2966593 0.3817972 0.3817972 0.2594880 0.2594880 0.2932099 0.2962213 0.2962213 0.3053572 0.2707068 0.2707068 0.2761368 0.4449729 0.2596085 0.2596085 0.3043290 0.3043290 0.3411928 0.3076646 0.3158594 0.7415390 0.4714713 0.4714713 0.5644467 0.3226488 0.3091543 0.3226488 0.3091543 0.3263902 0.2902465 0.3874061 0.3874061 0.4975971 0.5038140 0.8785988 0.8785988 0.3762002 0.8097798 0.7775689 0.7775689 0.8306581 0.8295434 0.7773077 0.7579347 0.8237269 0.8444812 0.8444812 0.7884014 0.7919871 1.3251080 0.7201823 0.7884861 0.7884861 0.8295434 0.7150144 1.1053393 0.7951496 0.8937072 0.8070584 0.8141393 0.7682729 0.7682729 0.8084243 0.8084243 0.4797406 0.8349803 0.8417184 0.8349803 0.8417184 0.6947741 0.6947741 0.7227123 0.7150144 0.8213394 0.3901111 0.7314405 0.7314405 0.9194328 0.9194328 0.7984703 0.8894227 0.8894227 0.8798320 0.7879350 0.8455419 0.8455419 0.8056224 0.8118011 0.8022351 0.8022351 0.3698969 0.7181805 0.7269532 0.8186402 0.3376626 0.7260249 0.7260249 0.7713665 0.8454233 0.9081849 0.9081849 0.8216773 0.8216773 0.7603509 0.7603509 0.3960264 0.7801321 0.5644467 0.2690635 1.3391303 0.3376626 0.6188687 0.2678842 0.3581027 0.2824874 0.3362401 
AmAaD2_3   0.5812830 0.5219419 0.5347684 0.3841011 0.3841011 0.0000000 0.4664105 0.4664105 0.2751420 0.2751420 0.3951198 0.2828912 0.2828912 0.3618625 0.3618625 0.3681789 0.2880384 0.3681789 0.2880384 0.3955464 0.3955464 0.2834652 0.2690846 0.2423913 0.2968715 0.2968715 0.3542793 0.3616690 0.3666635 0.3666635 0.3745496 0.3745496 0.3740703 0.3708101 0.3708101 0.3937496 0.3706130 0.3706130 0.3656398 0.2922082 0.3640354 0.3640354 0.3619641 0.3619641 0.3837311 0.3703601 0.3834878 0.8732545 0.5287541 0.5287541 0.5756460 0.2869333 0.3615851 0.2869333 0.3615851 0.3678663 0.3318903 0.4664568 0.4664568 0.5347684 0.5812830 0.9605974 0.9605974 0.4349879 0.8259948 0.7864589 0.7864589 0.8354892 0.8344004 0.7227400 0.7809069 0.8770659 0.8716203 0.8716203 0.8654240 0.7774157 1.4231023 0.7356923 0.8074575 0.8074575 0.8344004 0.8348535 1.1861019 0.8651405 0.8409956 0.7926304 0.7769989 0.7914906 0.7914906 0.7594559 0.7594559 0.5219419 0.8498224 0.8728308 0.8498224 0.8728308 0.6396043 0.6396043 0.8345734 0.8348535 0.8766282 0.4164726 0.7580538 0.7580538 0.9640689 0.9640689 0.8212833 0.7806119 0.7806119 0.8936927 0.8062509 0.9138943 0.9138943 0.8250529 0.8040631 0.8782477 0.8782477 0.4100720 0.8229436 0.8268548 0.8499831 0.3785248 0.8314242 0.8314242 0.7946680 0.9486208 0.9227404 0.9227404 0.8258708 0.8258708 0.7834431 0.7834431 0.4114241 0.7348495 0.5756460 0.3713140 1.4410380 0.3785248 0.6274704 0.3207957 0.4005498 0.3896979 0.3717731 
AmAzD3_3   0.6446092 0.6022127 0.6409968 0.4011820 0.4011820 0.4664105 0.0000000 0.0000010 0.3687472 0.3687472 0.4425715 0.4535444 0.4535444 0.4112094 0.4112094 0.3592501 0.4641860 0.3592501 0.4641860 0.3612426 0.3612426 0.4270553 0.4131928 0.4099326 0.4345523 0.4345523 0.3684603 0.3813005 0.4627836 0.4627836 0.3718566 0.3718566 0.3968879 0.3985053 0.3985053 0.3922033 0.3414334 0.3414334 0.3511016 0.5073762 0.3653300 0.3653300 0.3961738 0.3961738 0.3811622 0.4003526 0.4133122 0.8846917 0.6034574 0.6034574 0.6937608 0.3846193 0.4027449 0.3846193 0.4027449 0.3919323 0.3681877 0.5319131 0.5319131 0.6409968 0.6446092 1.0068351 1.0068351 0.5229087 0.8219208 0.7946895 0.7946895 0.8739452 0.8758115 0.7737932 0.7733651 0.9000973 0.9172351 0.9172351 0.8495946 0.8578081 1.3862252 0.8067232 0.8175490 0.8175490 0.8758115 0.8647269 1.2317635 0.8762773 0.8502091 0.8875219 0.8669289 0.8089527 0.8089527 0.9058084 0.9058084 0.6022127 0.8482006 0.8688854 0.8482006 0.8688854 0.7431354 0.7431354 0.8919697 0.8647269 0.9374226 0.5077980 0.7863220 0.7863220 0.9039236 0.9039236 0.8131572 0.8580512 0.8580512 0.8472021 0.7655186 0.8395857 0.8395857 0.8208902 0.7831843 0.8566099 0.8566099 0.5061436 0.8645463 0.8783327 0.8845380 0.4935173 0.8731725 0.8731725 0.8121422 0.9355758 0.8465711 0.8465711 0.8405030 0.8405030 0.8009310 0.8009310 0.5032404 0.8809942 0.6937608 0.4035904 1.3746086 0.4935173 0.7443941 0.3603209 0.4997763 0.4067963 0.3645575 
AmAzD3_5   0.6446092 0.6022127 0.6409968 0.4011820 0.4011820 0.4664105 0.0000010 0.0000000 0.3687472 0.3687472 0.4425715 0.4535444 0.4535444 0.4112094 0.4112094 0.3592501 0.4641860 0.3592501 0.4641860 0.3612426 0.3612426 0.4270553 0.4131928 0.4099326 0.4345523 0.4345523 0.3684603 0.3813005 0.4627836 0.4627836 0.3718566 0.3718566 0.3968879 0.3985053 0.3985053 0.3922033 0.3414334 0.3414334 0.3511016 0.5073762 0.3653300 0.3653300 0.3961738 0.3961738 0.3811622 0.4003526 0.4133122 0.8846917 0.6034574 0.6034574 0.6937608 0.3846193 0.4027449 0.3846193 0.4027449 0.3919323 0.3681877 0.5319131 0.5319131 0.6409968 0.6446092 1.0068351 1.0068351 0.5229087 0.8219208 0.7946895 0.7946895 0.8739452 0.8758115 0.7737932 0.7733651 0.9000973 0.9172351 0.9172351 0.8495946 0.8578081 1.3862252 0.8067232 0.8175490 0.8175490 0.8758115 0.8647269 1.2317635 0.8762773 0.8502091 0.8875219 0.8669289 0.8089527 0.8089527 0.9058084 0.9058084 0.6022127 0.8482006 0.8688854 0.8482006 0.8688854 0.7431354 0.7431354 0.8919697 0.8647269 0.9374226 0.5077980 0.7863220 0.7863220 0.9039236 0.9039236 0.8131572 0.8580512 0.8580512 0.8472021 0.7655186 0.8395857 0.8395857 0.8208902 0.7831843 0.8566099 0.8566099 0.5061436 0.8645463 0.8783327 0.8845380 0.4935173 0.8731725 0.8731725 0.8121422 0.9355758 0.8465711 0.8465711 0.8405030 0.8405030 0.8009310 0.8009310 0.5032404 0.8809942 0.6937608 0.4035904 1.3746086 0.4935173 0.7443941 0.3603209 0.4997763 0.4067963 0.3645575 
AmBlD4     0.5074861 0.5000859 0.5094057 0.3345230 0.3345230 0.2751420 0.3687472 0.3687472 0.0000000 0.0000010 0.3551697 0.2454689 0.2454689 0.3740383 0.3740383 0.3516348 0.2730650 0.3516348 0.2730650 0.3632963 0.3632963 0.2402398 0.2386427 0.2434610 0.2613186 0.2613186 0.3617516 0.3577722 0.3238705 0.3238705 0.3489585 0.3489585 0.3759818 0.3729858 0.3729858 0.3757895 0.3466412 0.3466412 0.3521161 0.2800695 0.3388352 0.3388352 0.3980450 0.3980450 0.3734630 0.3731638 0.3856247 0.8042610 0.4967614 0.4967614 0.5382137 0.2021129 0.3112405 0.2021129 0.3112405 0.3003913 0.3281041 0.4011492 0.4011492 0.5094057 0.5074861 0.9834681 0.9834681 0.4292455 0.7731241 0.7752618 0.7752618 0.8374183 0.8363534 0.7045821 0.7613670 0.7917095 0.8625483 0.8625483 0.8320265 0.7832540 1.2442213 0.7149486 0.7894318 0.7894318 0.8363534 0.7444295 1.2924052 0.8208926 0.8060216 0.8161636 0.8011870 0.7657704 0.7657704 0.8098463 0.8098463 0.5000859 0.8329321 0.8797972 0.8329321 0.8797972 0.6146656 0.6146656 0.7608075 0.7444295 0.8167425 0.3672655 0.7218776 0.7218776 0.8720649 0.8720649 0.7625576 0.8192926 0.8192926 0.8341505 0.7332367 0.8142700 0.8142700 0.7723022 0.7500058 0.8476151 0.8476151 0.3491164 0.7486953 0.7550974 0.8537951 0.3274315 0.7563513 0.7563513 0.7598077 0.9126815 0.8385701 0.8385701 0.7884848 0.7884848 0.7581644 0.7581644 0.3701201 0.8168660 0.5382137 0.2796630 1.3356044 0.3274315 0.5871434 0.3063737 0.3595290 0.3004691 0.3569754 
AmBlD59_1  0.5074861 0.5000859 0.5094057 0.3345230 0.3345230 0.2751420 0.3687472 0.3687472 0.0000010 0.0000000 0.3551697 0.2454689 0.2454689 0.3740383 0.3740383 0.3516348 0.2730650 0.3516348 0.2730650 0.3632963 0.3632963 0.2402398 0.2386427 0.2434610 0.2613186 0.2613186 0.3617516 0.3577722 0.3238705 0.3238705 0.3489585 0.3489585 0.3759818 0.3729858 0.3729858 0.3757895 0.3466412 0.3466412 0.3521161 0.2800695 0.3388352 0.3388352 0.3980450 0.3980450 0.3734630 0.3731638 0.3856247 0.8042610 0.4967614 0.4967614 0.5382137 0.2021129 0.3112405 0.2021129 0.3112405 0.3003913 0.3281041 0.4011492 0.4011492 0.5094057 0.5074861 0.9834681 0.9834681 0.4292455 0.7731241 0.7752618 0.7752618 0.8374183 0.8363534 0.7045821 0.7613670 0.7917095 0.8625483 0.8625483 0.8320265 0.7832540 1.2442213 0.7149486 0.7894318 0.7894318 0.8363534 0.7444295 1.2924052 0.8208926 0.8060216 0.8161636 0.8011870 0.7657704 0.7657704 0.8098463 0.8098463 0.5000859 0.8329321 0.8797972 0.8329321 0.8797972 0.6146656 0.6146656 0.7608075 0.7444295 0.8167425 0.3672655 0.7218776 0.7218776 0.8720649 0.8720649 0.7625576 0.8192926 0.8192926 0.8341505 0.7332367 0.8142700 0.8142700 0.7723022 0.7500058 0.8476151 0.8476151 0.3491164 0.7486953 0.7550974 0.8537951 0.3274315 0.7563513 0.7563513 0.7598077 0.9126815 0.8385701 0.8385701 0.7884848 0.7884848 0.7581644 0.7581644 0.3701201 0.8168660 0.5382137 0.2796630 1.3356044 0.3274315 0.5871434 0.3063737 0.3595290 0.3004691 0.3569754 
AmBr_2     0.4808682 0.4739884 0.4730549 0.3615267 0.3615267 0.3951198 0.4425715 0.4425715 0.3551697 0.3551697 0.0000000 0.4076256 0.4076256 0.2858565 0.2858565 0.3690957 0.4058592 0.3690957 0.4058592 0.3306266 0.3306266 0.3680322 0.3653209 0.3625390 0.4335345 0.4335345 0.3362472 0.3185321 0.3801304 0.3801304 0.3176104 0.3176104 0.3081086 0.3087787 0.3087787 0.3229549 0.3173757 0.3173757 0.3174323 0.4213849 0.3117720 0.3117720 0.3192310 0.3192310 0.3269236 0.3042960 0.3162616 0.7872940 0.5016599 0.5016599 0.5342281 0.3599494 0.3332552 0.3599494 0.3332552 0.3030969 0.2928795 0.4003234 0.4003234 0.4730549 0.4808682 0.9826506 0.9826506 0.4119132 0.8489527 0.8206020 0.8206020 0.9651461 0.9670236 0.7891074 0.8056017 0.8907743 0.9408744 0.9408744 0.8887885 0.8376379 1.5827084 0.7732949 0.7901566 0.7901566 0.9670236 0.8087231 1.3276677 0.8833037 0.8831845 0.8684689 0.8726400 0.8113991 0.8113991 0.8662678 0.8662678 0.4739884 0.8633676 0.9443586 0.8633676 0.9443586 0.6921386 0.6921386 0.8232128 0.8087231 0.9114835 0.3845932 0.7571860 0.7571860 0.9764803 0.9764803 0.8513058 0.8869982 0.8869982 0.9519093 0.8243782 0.9031935 0.9031935 0.8621281 0.8627634 0.9205603 0.9205603 0.4122631 0.8143577 0.8152244 0.9231521 0.3806737 0.8225715 0.8225715 0.8050649 0.9661598 0.9302831 0.9302831 0.8779660 0.8779660 0.8033137 0.8033137 0.3795924 0.8734149 0.5342281 0.3087008 1.5735454 0.3806737 0.5613293 0.3673683 0.3881594 0.3211870 0.3744898 
AmDeD9_1   0.5626949 0.5804560 0.5177512 0.4239620 0.4239620 0.2828912 0.4535444 0.4535444 0.2454689 0.2454689 0.4076256 0.0000000 0.0000010 0.3883371 0.3883371 0.4170059 0.0831066 0.4170059 0.0831066 0.4279268 0.4279268 0.3053925 0.3258136 0.1364785 0.2941464 0.2941464 0.4140126 0.3999951 0.3856818 0.3856818 0.4123933 0.4123933 0.3976901 0.4087981 0.4087981 0.3919965 0.3967617 0.3967617 0.4026866 0.0874946 0.3964149 0.3964149 0.4001603 0.4001603 0.4163536 0.3954534 0.4086889 0.8822379 0.6424519 0.6424519 0.6460443 0.3179295 0.3807002 0.3179295 0.3807002 0.4208645 0.4159568 0.5200015 0.5200015 0.5177512 0.5626949 1.0360268 1.0360268 0.5046910 0.8841803 0.8191627 0.8191627 0.8892149 0.8881795 0.7785003 0.8118308 0.8521515 0.8934354 0.8934354 0.8811476 0.7988637 1.4073457 0.7712654 0.8757938 0.8757938 0.8881795 0.8653288 1.3155072 0.8599720 0.9139296 0.8112224 0.8160848 0.8310335 0.8310335 0.7994715 0.7994715 0.5804560 0.9379986 0.9631041 0.9379986 0.9631041 0.6474463 0.6474463 0.8790549 0.8653288 0.8809741 0.4738839 0.7701508 0.7701508 0.9654052 0.9654052 0.8725523 0.8229527 0.8229527 0.9195777 0.8473177 0.9297889 0.9297889 0.8838134 0.8646074 0.8624686 0.8624686 0.4830622 0.8698320 0.8623452 0.8800442 0.4559304 0.8783211 0.8783211 0.8342537 0.9443052 0.9452592 0.9452592 0.8591244 0.8591244 0.8230007 0.8230007 0.4722167 0.7846023 0.6460443 0.3828487 1.4420291 0.4559304 0.6912334 0.4327795 0.4847938 0.4283274 0.4227779 
AmDeD9_2   0.5626949 0.5804560 0.5177512 0.4239620 0.4239620 0.2828912 0.4535444 0.4535444 0.2454689 0.2454689 0.4076256 0.0000010 0.0000000 0.3883371 0.3883371 0.4170059 0.0831066 0.4170059 0.0831066 0.4279268 0.4279268 0.3053925 0.3258136 0.1364785 0.2941464 0.2941464 0.4140126 0.3999951 0.3856818 0.3856818 0.4123933 0.4123933 0.3976901 0.4087981 0.4087981 0.3919965 0.3967617 0.3967617 0.4026866 0.0874946 0.3964149 0.3964149 0.4001603 0.4001603 0.4163536 0.3954534 0.4086889 0.8822379 0.6424519 0.6424519 0.6460443 0.3179295 0.3807002 0.3179295 0.3807002 0.4208645 0.4159568 0.5200015 0.5200015 0.5177512 0.5626949 1.0360268 1.0360268 0.5046910 0.8841803 0.8191627 0.8191627 0.8892149 0.8881795 0.7785003 0.8118308 0.8521515 0.8934354 0.8934354 0.8811476 0.7988637 1.4073457 0.7712654 0.8757938 0.8757938 0.8881795 0.8653288 1.3155072 0.8599720 0.9139296 0.8112224 0.8160848 0.8310335 0.8310335 0.7994715 0.7994715 0.5804560 0.9379986 0.9631041 0.9379986 0.9631041 0.6474463 0.6474463 0.8790549 0.8653288 0.8809741 0.4738839 0.7701508 0.7701508 0.9654052 0.9654052 0.8725523 0.8229527 0.8229527 0.9195777 0.8473177 0.9297889 0.9297889 0.8838134 0.8646074 0.8624686 0.8624686 0.4830622 0.8698320 0.8623452 0.8800442 0.4559304 0.8783211 0.8783211 0.8342537 0.9443052 0.9452592 0.9452592 0.8591244 0.8591244 0.8230007 0.8230007 0.4722167 0.7846023 0.6460443 0.3828487 1.4420291 0.4559304 0.6912334 0.4327795 0.4847938 0.4283274 0.4227779 
AmJaD4     0.4814062 0.5178352 0.4845742 0.2985996 0.2985996 0.3618625 0.4112094 0.4112094 0.3740383 0.3740383 0.2858565 0.3883371 0.3883371 0.0000000 0.0000010 0.2204364 0.3963418 0.2204364 0.3963418 0.1242100 0.1242100 0.3725792 0.3510968 0.3329389 0.3495037 0.3495037 0.1659799 0.1574385 0.3683565 0.3683565 0.2037949 0.2037949 0.0250870 0.0323777 0.0323777 0.0859876 0.1597374 0.1597374 0.1556052 0.4151815 0.1389518 0.1389518 0.1004859 0.1004859 0.1586267 0.0361453 0.0436958 0.7393021 0.4888457 0.4888457 0.5203513 0.3787155 0.3167252 0.3787155 0.3167252 0.3013901 0.3181742 0.4038229 0.4038229 0.4845742 0.4814062 0.8867482 0.8867482 0.4209631 0.6838610 0.6935187 0.6935187 0.7757323 0.7775413 0.6942425 0.6748178 0.7805797 0.8353538 0.8353538 0.7668249 0.7179493 1.3603806 0.6873538 0.6909755 0.6909755 0.7775413 0.7133925 1.1374309 0.8070874 0.7759953 0.7263600 0.7292375 0.6842397 0.6842397 0.8012864 0.8012864 0.5178352 0.7245150 0.7545129 0.7245150 0.7545129 0.6419753 0.6419753 0.7177532 0.7133925 0.7816726 0.3991311 0.6850568 0.6850568 0.7892442 0.7892442 0.6870118 0.7586759 0.7586759 0.7427728 0.6574564 0.7210891 0.7210891 0.6729489 0.6960542 0.7832293 0.7832293 0.4158725 0.7216619 0.7332968 0.8055552 0.3956339 0.7295344 0.7295344 0.6870121 0.8605529 0.7475983 0.7475983 0.7435367 0.7435367 0.6767792 0.6767792 0.3987429 0.7731864 0.5203513 0.3317475 1.3648645 0.3956339 0.5577229 0.2816045 0.4110971 0.3499728 0.2251603 
AmJa_1     0.4814062 0.5178352 0.4845742 0.2985996 0.2985996 0.3618625 0.4112094 0.4112094 0.3740383 0.3740383 0.2858565 0.3883371 0.3883371 0.0000010 0.0000000 0.2204364 0.3963418 0.2204364 0.3963418 0.1242100 0.1242100 0.3725792 0.3510968 0.3329389 0.3495037 0.3495037 0.1659799 0.1574385 0.3683565 0.3683565 0.2037949 0.2037949 0.0250870 0.0323777 0.0323777 0.0859876 0.1597374 0.1597374 0.1556052 0.4151815 0.1389518 0.1389518 0.1004859 0.1004859 0.1586267 0.0361453 0.0436958 0.7393021 0.4888457 0.4888457 0.5203513 0.3787155 0.3167252 0.3787155 0.3167252 0.3013901 0.3181742 0.4038229 0.4038229 0.4845742 0.4814062 0.8867482 0.8867482 0.4209631 0.6838610 0.6935187 0.6935187 0.7757323 0.7775413 0.6942425 0.6748178 0.7805797 0.8353538 0.8353538 0.7668249 0.7179493 1.3603806 0.6873538 0.6909755 0.6909755 0.7775413 0.7133925 1.1374309 0.8070874 0.7759953 0.7263600 0.7292375 0.6842397 0.6842397 0.8012864 0.8012864 0.5178352 0.7245150 0.7545129 0.7245150 0.7545129 0.6419753 0.6419753 0.7177532 0.7133925 0.7816726 0.3991311 0.6850568 0.6850568 0.7892442 0.7892442 0.6870118 0.7586759 0.7586759 0.7427728 0.6574564 0.7210891 0.7210891 0.6729489 0.6960542 0.7832293 0.7832293 0.4158725 0.7216619 0.7332968 0.8055552 0.3956339 0.7295344 0.7295344 0.6870121 0.8605529 0.7475983 0.7475983 0.7435367 0.7435367 0.6767792 0.6767792 0.3987429 0.7731864 0.5203513 0.3317475 1.3648645 0.3956339 0.5577229 0.2816045 0.4110971 0.3499728 0.2251603 
AmKeF      0.5026741 0.4710665 0.4923988 0.3351619 0.3351619 0.3681789 0.3592501 0.3592501 0.3516348 0.3516348 0.3690957 0.4170059 0.4170059 0.2204364 0.2204364 0.0000000 0.4063011 0.0000010 0.4063011 0.2006843 0.2006843 0.3661960 0.3413199 0.3742467 0.3514532 0.3514532 0.2207919 0.2469092 0.3519601 0.3519601 0.2074431 0.2074431 0.2226176 0.2154890 0.2154890 0.2366421 0.2151109 0.2151109 0.2066378 0.4259247 0.2159267 0.2159267 0.2240942 0.2240942 0.2410725 0.2179824 0.2283077 0.7187084 0.5162174 0.5162174 0.5274469 0.3460374 0.3342102 0.3460374 0.3342102 0.3062550 0.3195172 0.4061779 0.4061779 0.4923988 0.5026741 0.8315234 0.8315234 0.4081451 0.7060159 0.6369240 0.6369240 0.7586068 0.7574625 0.6114729 0.6214820 0.7319009 0.7809244 0.7809244 0.7328538 0.6544166 1.3863337 0.6306682 0.7067228 0.7067228 0.7574625 0.7164303 1.0516160 0.7382247 0.7280488 0.6766886 0.6638255 0.6300440 0.6300440 0.7104553 0.7104553 0.4710665 0.7086927 0.7346802 0.7086927 0.7346802 0.6216109 0.6216109 0.7396013 0.7164303 0.7677869 0.3598734 0.6194410 0.6194410 0.8386511 0.8386511 0.7019818 0.7000721 0.7000721 0.7734815 0.6917258 0.7993877 0.7993877 0.7067214 0.7324095 0.7460712 0.7460712 0.3409789 0.7282417 0.7396016 0.7490455 0.3574773 0.7359175 0.7359175 0.6325212 0.7987668 0.7797962 0.7797962 0.6942532 0.6942532 0.6230894 0.6230894 0.3803709 0.6795071 0.5274469 0.3203978 1.3483918 0.3574773 0.5514091 0.2639186 0.3647214 0.3433601 0.0033544 
AmKe_2     0.5395924 0.5570626 0.4945014 0.4216802 0.4216802 0.2880384 0.4641860 0.4641860 0.2730650 0.2730650 0.4058592 0.0831066 0.0831066 0.3963418 0.3963418 0.4063011 0.0000000 0.4063011 0.0000010 0.4290326 0.4290326 0.3149546 0.3309177 0.1747835 0.3144995 0.3144995 0.4222615 0.4079072 0.3914772 0.3914772 0.4236356 0.4236356 0.4058947 0.4172034 0.4172034 0.4002509 0.3948886 0.3948886 0.4008650 0.0457116 0.3945609 0.3945609 0.4144833 0.4144833 0.4246023 0.4035331 0.4170732 0.8285522 0.6168653 0.6168653 0.6190137 0.3567029 0.3973248 0.3567029 0.3973248 0.4352550 0.4455385 0.5389325 0.5389325 0.4945014 0.5395924 0.9846905 0.9846905 0.4965934 0.8265607 0.8033833 0.8033833 0.8954795 0.8944472 0.7674184 0.7943644 0.8655008 0.8418547 0.8418547 0.8334399 0.8105561 1.4203252 0.7869366 0.8334289 0.8334289 0.8944472 0.8514979 1.3190382 0.8274371 0.8896521 0.8267350 0.8280211 0.8319688 0.8319688 0.7922512 0.7922512 0.5570626 0.9213540 0.9312290 0.9213540 0.9312290 0.6586131 0.6586131 0.8485739 0.8514979 0.8913025 0.4867396 0.7697940 0.7697940 0.9160231 0.9160231 0.8153974 0.8137648 0.8137648 0.8744575 0.8029888 0.8772677 0.8772677 0.8312474 0.8196254 0.8143931 0.8143931 0.4736151 0.8396089 0.8282223 0.8411971 0.4547432 0.8479783 0.8479783 0.8352092 0.8946382 0.8968243 0.8968243 0.8548303 0.8548303 0.8238884 0.8238884 0.4844634 0.7867957 0.6190137 0.3714855 1.4072302 0.4547432 0.6838142 0.4310526 0.4710875 0.4317219 0.4120587 
AmKe_3     0.5026741 0.4710665 0.4923988 0.3351619 0.3351619 0.3681789 0.3592501 0.3592501 0.3516348 0.3516348 0.3690957 0.4170059 0.4170059 0.2204364 0.2204364 0.0000010 0.4063011 0.0000000 0.4063011 0.2006843 0.2006843 0.3661960 0.3413199 0.3742467 0.3514532 0.3514532 0.2207919 0.2469092 0.3519601 0.3519601 0.2074431 0.2074431 0.2226176 0.2154890 0.2154890 0.2366421 0.2151109 0.2151109 0.2066378 0.4259247 0.2159267 0.2159267 0.2240942 0.2240942 0.2410725 0.2179824 0.2283077 0.7187084 0.5162174 0.5162174 0.5274469 0.3460374 0.3342102 0.3460374 0.3342102 0.3062550 0.3195172 0.4061779 0.4061779 0.4923988 0.5026741 0.8315234 0.8315234 0.4081451 0.7060159 0.6369240 0.6369240 0.7586068 0.7574625 0.6114729 0.6214820 0.7319009 0.7809244 0.7809244 0.7328538 0.6544166 1.3863337 0.6306682 0.7067228 0.7067228 0.7574625 0.7164303 1.0516160 0.7382247 0.7280488 0.6766886 0.6638255 0.6300440 0.6300440 0.7104553 0.7104553 0.4710665 0.7086927 0.7346802 0.7086927 0.7346802 0.6216109 0.6216109 0.7396013 0.7164303 0.7677869 0.3598734 0.6194410 0.6194410 0.8386511 0.8386511 0.7019818 0.7000721 0.7000721 0.7734815 0.6917258 0.7993877 0.7993877 0.7067214 0.7324095 0.7460712 0.7460712 0.3409789 0.7282417 0.7396016 0.7490455 0.3574773 0.7359175 0.7359175 0.6325212 0.7987668 0.7797962 0.7797962 0.6942532 0.6942532 0.6230894 0.6230894 0.3803709 0.6795071 0.5274469 0.3203978 1.3483918 0.3574773 0.5514091 0.2639186 0.3647214 0.3433601 0.0033544 
AmKe_4     0.5395924 0.5570626 0.4945014 0.4216802 0.4216802 0.2880384 0.4641860 0.4641860 0.2730650 0.2730650 0.4058592 0.0831066 0.0831066 0.3963418 0.3963418 0.4063011 0.0000010 0.4063011 0.0000000 0.4290326 0.4290326 0.3149546 0.3309177 0.1747835 0.3144995 0.3144995 0.4222615 0.4079072 0.3914772 0.3914772 0.4236356 0.4236356 0.4058947 0.4172034 0.4172034 0.4002509 0.3948886 0.3948886 0.4008650 0.0457116 0.3945609 0.3945609 0.4144833 0.4144833 0.4246023 0.4035331 0.4170732 0.8285522 0.6168653 0.6168653 0.6190137 0.3567029 0.3973248 0.3567029 0.3973248 0.4352550 0.4455385 0.5389325 0.5389325 0.4945014 0.5395924 0.9846905 0.9846905 0.4965934 0.8265607 0.8033833 0.8033833 0.8954795 0.8944472 0.7674184 0.7943644 0.8655008 0.8418547 0.8418547 0.8334399 0.8105561 1.4203252 0.7869366 0.8334289 0.8334289 0.8944472 0.8514979 1.3190382 0.8274371 0.8896521 0.8267350 0.8280211 0.8319688 0.8319688 0.7922512 0.7922512 0.5570626 0.9213540 0.9312290 0.9213540 0.9312290 0.6586131 0.6586131 0.8485739 0.8514979 0.8913025 0.4867396 0.7697940 0.7697940 0.9160231 0.9160231 0.8153974 0.8137648 0.8137648 0.8744575 0.8029888 0.8772677 0.8772677 0.8312474 0.8196254 0.8143931 0.8143931 0.4736151 0.8396089 0.8282223 0.8411971 0.4547432 0.8479783 0.8479783 0.8352092 0.8946382 0.8968243 0.8968243 0.8548303 0.8548303 0.8238884 0.8238884 0.4844634 0.7867957 0.6190137 0.3714855 1.4072302 0.4547432 0.6838142 0.4310526 0.4710875 0.4317219 0.4120587 
AmLrN2_1   0.5056085 0.5006020 0.4804847 0.3053714 0.3053714 0.3955464 0.3612426 0.3612426 0.3632963 0.3632963 0.3306266 0.4279268 0.4279268 0.1242100 0.1242100 0.2006843 0.4290326 0.2006843 0.4290326 0.0000000 0.0000010 0.3997787 0.3595654 0.3738936 0.3987465 0.3987465 0.1045596 0.1328569 0.3610288 0.3610288 0.2059642 0.2059642 0.1216208 0.1245591 0.1245591 0.0859934 0.1387268 0.1387268 0.1307487 0.4606520 0.1281622 0.1281622 0.0945306 0.0945306 0.1159088 0.1379447 0.1469799 0.7330728 0.4991601 0.4991601 0.5423984 0.3936400 0.3395478 0.3936400 0.3395478 0.3171443 0.3243195 0.3811157 0.3811157 0.4804847 0.5056085 0.8243268 0.8243268 0.4191680 0.7004001 0.6798438 0.6798438 0.7432213 0.7450021 0.6608045 0.6580402 0.7715193 0.8559821 0.8559821 0.7984148 0.6870374 1.2933167 0.6411740 0.6811222 0.6811222 0.7450021 0.7453461 1.0987135 0.8374865 0.7567175 0.6944550 0.7027681 0.6670296 0.6670296 0.7788692 0.7788692 0.5006020 0.7116502 0.7497053 0.7116502 0.7497053 0.6237391 0.6237391 0.7551975 0.7453461 0.7998402 0.4216855 0.6409230 0.6409230 0.7968484 0.7968484 0.7034963 0.7362863 0.7362863 0.7768160 0.6688653 0.7297518 0.7297518 0.7019359 0.7075089 0.7978360 0.7978360 0.4043361 0.7589893 0.7710669 0.8263320 0.3890690 0.7670929 0.7670929 0.6697223 0.8690778 0.7370597 0.7370597 0.7205276 0.7205276 0.6596918 0.6596918 0.4282693 0.7499807 0.5423984 0.3447453 1.2796630 0.3890690 0.5619965 0.2735658 0.4116010 0.3818797 0.2054596 
AmLrN2_2   0.5056085 0.5006020 0.4804847 0.3053714 0.3053714 0.3955464 0.3612426 0.3612426 0.3632963 0.3632963 0.3306266 0.4279268 0.4279268 0.1242100 0.1242100 0.2006843 0.4290326 0.2006843 0.4290326 0.0000010 0.0000000 0.3997787 0.3595654 0.3738936 0.3987465 0.3987465 0.1045596 0.1328569 0.3610288 0.3610288 0.2059642 0.2059642 0.1216208 0.1245591 0.1245591 0.0859934 0.1387268 0.1387268 0.1307487 0.4606520 0.1281622 0.1281622 0.0945306 0.0945306 0.1159088 0.1379447 0.1469799 0.7330728 0.4991601 0.4991601 0.5423984 0.3936400 0.3395478 0.3936400 0.3395478 0.3171443 0.3243195 0.3811157 0.3811157 0.4804847 0.5056085 0.8243268 0.8243268 0.4191680 0.7004001 0.6798438 0.6798438 0.7432213 0.7450021 0.6608045 0.6580402 0.7715193 0.8559821 0.8559821 0.7984148 0.6870374 1.2933167 0.6411740 0.6811222 0.6811222 0.7450021 0.7453461 1.0987135 0.8374865 0.7567175 0.6944550 0.7027681 0.6670296 0.6670296 0.7788692 0.7788692 0.5006020 0.7116502 0.7497053 0.7116502 0.7497053 0.6237391 0.6237391 0.7551975 0.7453461 0.7998402 0.4216855 0.6409230 0.6409230 0.7968484 0.7968484 0.7034963 0.7362863 0.7362863 0.7768160 0.6688653 0.7297518 0.7297518 0.7019359 0.7075089 0.7978360 0.7978360 0.4043361 0.7589893 0.7710669 0.8263320 0.3890690 0.7670929 0.7670929 0.6697223 0.8690778 0.7370597 0.7370597 0.7205276 0.7205276 0.6596918 0.6596918 0.4282693 0.7499807 0.5423984 0.3447453 1.2796630 0.3890690 0.5619965 0.2735658 0.4116010 0.3818797 0.2054596 
AmOrD0     0.4776488 0.4694118 0.5147699 0.3825765 0.3825765 0.2834652 0.4270553 0.4270553 0.2402398 0.2402398 0.3680322 0.3053925 0.3053925 0.3725792 0.3725792 0.3661960 0.3149546 0.3661960 0.3149546 0.3997787 0.3997787 0.0000000 0.0479821 0.2692806 0.2589007 0.2589007 0.3650316 0.3690942 0.3294241 0.3294241 0.3415594 0.3415594 0.3729068 0.3775408 0.3775408 0.3856540 0.3698420 0.3698420 0.3650724 0.3108739 0.3513842 0.3513842 0.3606182 0.3606182 0.3910663 0.3806877 0.3934098 0.8360079 0.5526441 0.5526441 0.5644299 0.2617533 0.2797369 0.2617533 0.2797369 0.3009009 0.3435140 0.4447595 0.4447595 0.5147699 0.4776488 1.0748576 1.0748576 0.4389975 0.8348993 0.8067185 0.8067185 0.9032020 0.9022100 0.7563915 0.8075556 0.8849973 0.9307132 0.9307132 0.9036279 0.8255641 1.4083716 0.8224583 0.8492616 0.8492616 0.9022100 0.8313831 1.3940309 0.8694832 0.8679624 0.8405477 0.8424244 0.8041388 0.8041388 0.8470448 0.8470448 0.4694118 0.8891156 0.9098066 0.8891156 0.9098066 0.6659439 0.6659439 0.8223794 0.8313831 0.8873523 0.3659233 0.8485536 0.8485536 0.9616063 0.9616063 0.8302754 0.8325419 0.8325419 0.9582015 0.8037634 0.8970281 0.8970281 0.8342009 0.8213984 0.8891427 0.8891427 0.3304188 0.8357134 0.8495084 0.9025574 0.3238204 0.8257679 0.8257679 0.7980301 0.9671207 0.9213026 0.9213026 0.8589579 0.8589579 0.7963415 0.7963415 0.3765113 0.8608861 0.5644299 0.3241872 1.5055717 0.3238204 0.6071689 0.3456329 0.3556918 0.3332598 0.3696437 
AmOr_2     0.4736282 0.4401106 0.5073030 0.3878836 0.3878836 0.2690846 0.4131928 0.4131928 0.2386427 0.2386427 0.3653209 0.3258136 0.3258136 0.3510968 0.3510968 0.3413199 0.3309177 0.3413199 0.3309177 0.3595654 0.3595654 0.0479821 0.0000000 0.2799996 0.2776675 0.2776675 0.3298137 0.3342666 0.3158479 0.3158479 0.3106072 0.3106072 0.3468684 0.3574533 0.3574533 0.3577497 0.3401492 0.3401492 0.3354356 0.3364150 0.3223387 0.3223387 0.3465212 0.3465212 0.3552150 0.3545952 0.3670237 0.8182179 0.5266888 0.5266888 0.5361688 0.2545858 0.2798941 0.2545858 0.2798941 0.2954972 0.3347874 0.4167287 0.4167287 0.5073030 0.4736282 1.0445799 1.0445799 0.4329941 0.7749357 0.7456616 0.7456616 0.8479056 0.8496559 0.7175620 0.7464106 0.8365899 0.9103442 0.9103442 0.8811216 0.7596638 1.4018179 0.7798501 0.8010799 0.8010799 0.8496559 0.8150491 1.3499567 0.8500269 0.8177744 0.7737240 0.7823590 0.7429098 0.7429098 0.8354275 0.8354275 0.4401106 0.8329893 0.8608155 0.8329893 0.8608155 0.6463728 0.6463728 0.8144861 0.8150491 0.8368798 0.3527126 0.8019808 0.8019808 0.9026238 0.9026238 0.7706497 0.7700845 0.7700845 0.8969693 0.7420397 0.8452131 0.8452131 0.7746646 0.7772008 0.8665768 0.8665768 0.3184728 0.8014796 0.8082926 0.8826506 0.3122820 0.8094766 0.8094766 0.7370711 0.9485386 0.8603565 0.8603565 0.8092215 0.8092215 0.7354672 0.7354672 0.3629720 0.8351234 0.5361688 0.3267083 1.4812383 0.3122820 0.5891757 0.3186629 0.3415103 0.3432396 0.3446269 
AmOv       0.5234784 0.5754755 0.5010303 0.3641157 0.3641157 0.2423913 0.4099326 0.4099326 0.2434610 0.2434610 0.3625390 0.1364785 0.1364785 0.3329389 0.3329389 0.3742467 0.1747835 0.3742467 0.1747835 0.3738936 0.3738936 0.2692806 0.2799996 0.0000000 0.2878901 0.2878901 0.3685445 0.3658368 0.3217192 0.3217192 0.3685767 0.3685767 0.3417237 0.3494379 0.3494379 0.3451945 0.3689246 0.3689246 0.3747199 0.1751850 0.3654615 0.3654615 0.3715234 0.3715234 0.3712396 0.3372533 0.3494465 0.8601560 0.5720087 0.5720087 0.6385489 0.2743446 0.3237315 0.2743446 0.3237315 0.3473770 0.3498951 0.4478097 0.4478097 0.5010303 0.5234784 1.0123257 1.0123257 0.4390762 0.8567756 0.7976831 0.7976831 0.8438761 0.8428292 0.7259292 0.7906081 0.8179304 0.8635080 0.8635080 0.8317117 0.7498026 1.3249750 0.7349776 0.8292581 0.8292581 0.8428292 0.8451298 1.2085363 0.8286666 0.8502668 0.7680972 0.7704076 0.8090260 0.8090260 0.8096239 0.8096239 0.5754755 0.8597400 0.9053383 0.8597400 0.9053383 0.5844415 0.5844415 0.8405836 0.8451298 0.8335636 0.4396780 0.7556762 0.7556762 0.9318783 0.9318783 0.8456146 0.7898564 0.7898564 0.9159593 0.8044203 0.8801545 0.8801545 0.8665627 0.8220985 0.8284972 0.8284972 0.4343600 0.8358238 0.8353102 0.8565372 0.4187235 0.8439451 0.8439451 0.8120856 0.9068147 0.9094744 0.9094744 0.8109899 0.8109899 0.8013302 0.8013302 0.4467557 0.7815525 0.6385489 0.3743685 1.3754392 0.4187235 0.6859911 0.3708140 0.4217024 0.3564678 0.3796997 
AmRgN0     0.5443763 0.5243401 0.5155599 0.4229298 0.4229298 0.2968715 0.4345523 0.4345523 0.2613186 0.2613186 0.4335345 0.2941464 0.2941464 0.3495037 0.3495037 0.3514532 0.3144995 0.3514532 0.3144995 0.3987465 0.3987465 0.2589007 0.2776675 0.2878901 0.0000000 0.0000010 0.3703623 0.3671973 0.3836116 0.3836116 0.3408443 0.3408443 0.3446205 0.3443055 0.3443055 0.3701844 0.3687964 0.3687964 0.3639079 0.3155099 0.3571996 0.3571996 0.3901524 0.3901524 0.3607461 0.3343947 0.3466132 0.9449266 0.5172677 0.5172677 0.5848944 0.3355491 0.3703324 0.3355491 0.3703324 0.3787745 0.3592479 0.4992578 0.4992578 0.5155599 0.5443763 1.0662798 1.0662798 0.4809055 0.8556416 0.8184370 0.8184370 0.8591908 0.8581344 0.7487361 0.8123088 0.8866599 0.9384319 0.9384319 0.9044545 0.8015465 1.3933583 0.8080757 0.8494085 0.8494085 0.8581344 0.8133488 1.2982087 0.8704413 0.8560161 0.8353299 0.8387675 0.8229410 0.8229410 0.8700948 0.8700948 0.5243401 0.8646096 0.8846375 0.8646096 0.8846375 0.6623519 0.6623519 0.8204099 0.8133488 0.8362770 0.4043686 0.7889104 0.7889104 0.9542810 0.9542810 0.8533800 0.8329322 0.8329322 0.9408313 0.8360316 0.9076060 0.9076060 0.8563160 0.8571105 0.8937505 0.8937505 0.4024191 0.8343064 0.8271630 0.8996203 0.3928189 0.8245338 0.8245338 0.8261072 0.9803812 0.9318664 0.9318664 0.8072043 0.8072043 0.8150189 0.8150189 0.4036091 0.8860136 0.5848944 0.4019091 1.4521986 0.3928189 0.5906420 0.3702852 0.4341068 0.3868212 0.3568289 
AmRg_4     0.5443763 0.5243401 0.5155599 0.4229298 0.4229298 0.2968715 0.4345523 0.4345523 0.2613186 0.2613186 0.4335345 0.2941464 0.2941464 0.3495037 0.3495037 0.3514532 0.3144995 0.3514532 0.3144995 0.3987465 0.3987465 0.2589007 0.2776675 0.2878901 0.0000010 0.0000000 0.3703623 0.3671973 0.3836116 0.3836116 0.3408443 0.3408443 0.3446205 0.3443055 0.3443055 0.3701844 0.3687964 0.3687964 0.3639079 0.3155099 0.3571996 0.3571996 0.3901524 0.3901524 0.3607461 0.3343947 0.3466132 0.9449266 0.5172677 0.5172677 0.5848944 0.3355491 0.3703324 0.3355491 0.3703324 0.3787745 0.3592479 0.4992578 0.4992578 0.5155599 0.5443763 1.0662798 1.0662798 0.4809055 0.8556416 0.8184370 0.8184370 0.8591908 0.8581344 0.7487361 0.8123088 0.8866599 0.9384319 0.9384319 0.9044545 0.8015465 1.3933583 0.8080757 0.8494085 0.8494085 0.8581344 0.8133488 1.2982087 0.8704413 0.8560161 0.8353299 0.8387675 0.8229410 0.8229410 0.8700948 0.8700948 0.5243401 0.8646096 0.8846375 0.8646096 0.8846375 0.6623519 0.6623519 0.8204099 0.8133488 0.8362770 0.4043686 0.7889104 0.7889104 0.9542810 0.9542810 0.8533800 0.8329322 0.8329322 0.9408313 0.8360316 0.9076060 0.9076060 0.8563160 0.8571105 0.8937505 0.8937505 0.4024191 0.8343064 0.8271630 0.8996203 0.3928189 0.8245338 0.8245338 0.8261072 0.9803812 0.9318664 0.9318664 0.8072043 0.8072043 0.8150189 0.8150189 0.4036091 0.8860136 0.5848944 0.4019091 1.4521986 0.3928189 0.5906420 0.3702852 0.4341068 0.3868212 0.3568289 
AmRo_1     0.5331623 0.5370137 0.4938685 0.3218353 0.3218353 0.3542793 0.3684603 0.3684603 0.3617516 0.3617516 0.3362472 0.4140126 0.4140126 0.1659799 0.1659799 0.2207919 0.4222615 0.2207919 0.4222615 0.1045596 0.1045596 0.3650316 0.3298137 0.3685445 0.3703623 0.3703623 0.0000000 0.0715816 0.3340624 0.3340624 0.2087355 0.2087355 0.1678024 0.1607289 0.1607289 0.1158624 0.1733241 0.1733241 0.1652565 0.4516387 0.1533477 0.1533477 0.1139277 0.1139277 0.0406253 0.1776768 0.1874243 0.6965734 0.4806076 0.4806076 0.5156450 0.3989364 0.3245672 0.3989364 0.3245672 0.3264053 0.3324428 0.4124938 0.4124938 0.4938685 0.5331623 0.8088263 0.8088263 0.4316597 0.6557724 0.6891531 0.6891531 0.7150794 0.7168425 0.6046893 0.6688154 0.7500316 0.8940970 0.8940970 0.8364495 0.7236320 1.3038295 0.6474348 0.6922806 0.6922806 0.7168425 0.6912979 1.1694626 0.8450352 0.7153120 0.7318353 0.7349825 0.6798834 0.6798834 0.7441126 0.7441126 0.5370137 0.6473654 0.6964583 0.6473654 0.6964583 0.6068077 0.6068077 0.7079406 0.6912979 0.7304849 0.4208560 0.6337037 0.6337037 0.7644839 0.7644839 0.6589218 0.7242822 0.7242822 0.7297254 0.6278793 0.7058052 0.7058052 0.6609035 0.6654379 0.8390534 0.8390534 0.3972530 0.7040957 0.7155962 0.8657439 0.3962781 0.7119092 0.7119092 0.6826362 0.9111002 0.7056709 0.7056709 0.6885582 0.6885582 0.6724527 0.6724527 0.4251475 0.7045746 0.5156450 0.3379476 1.3290236 0.3962781 0.5747122 0.3048749 0.4024164 0.3684569 0.2232469 
AmRo_2     0.5113085 0.5069879 0.4881885 0.2966593 0.2966593 0.3616690 0.3813005 0.3813005 0.3577722 0.3577722 0.3185321 0.3999951 0.3999951 0.1574385 0.1574385 0.2469092 0.4079072 0.2469092 0.4079072 0.1328569 0.1328569 0.3690942 0.3342666 0.3658368 0.3671973 0.3671973 0.0715816 0.0000000 0.3538210 0.3538210 0.2091719 0.2091719 0.1638820 0.1568315 0.1568315 0.1197041 0.1549113 0.1549113 0.1508059 0.4368102 0.1347109 0.1347109 0.1041333 0.1041333 0.0585775 0.1736900 0.1833640 0.7332384 0.4985566 0.4985566 0.5486866 0.4038697 0.3353530 0.4038697 0.3353530 0.3321418 0.3217903 0.4100394 0.4100394 0.4881885 0.5113085 0.8391332 0.8391332 0.4381405 0.6436844 0.6641959 0.6641959 0.7344184 0.7361792 0.6349611 0.6438568 0.7357361 0.8743343 0.8743343 0.8127497 0.7195982 1.3493656 0.6540086 0.6783949 0.6783949 0.7361792 0.6951921 1.1900535 0.8113938 0.7404913 0.7258743 0.7224772 0.6549017 0.6549017 0.7856000 0.7856000 0.5069879 0.6641157 0.7201941 0.6641157 0.7201941 0.6264161 0.6264161 0.7070586 0.6951921 0.7589598 0.4189959 0.6575754 0.6575754 0.7779244 0.7779244 0.6468349 0.7144650 0.7144650 0.7136244 0.6198422 0.7092211 0.7092211 0.6439007 0.6568278 0.8280260 0.8280260 0.4126043 0.7032320 0.7146927 0.8465181 0.4010699 0.7110201 0.7110201 0.6575651 0.8997241 0.7175525 0.7175525 0.7105697 0.7105697 0.6475768 0.6475768 0.4172964 0.7315388 0.5486866 0.3342269 1.3487330 0.4010699 0.5884315 0.2789164 0.4068460 0.3585461 0.2495665 
AmVs_1     0.3888435 0.4911997 0.4046533 0.3817972 0.3817972 0.3666635 0.4627836 0.4627836 0.3238705 0.3238705 0.3801304 0.3856818 0.3856818 0.3683565 0.3683565 0.3519601 0.3914772 0.3519601 0.3914772 0.3610288 0.3610288 0.3294241 0.3158479 0.3217192 0.3836116 0.3836116 0.3340624 0.3538210 0.0000000 0.0000010 0.3481611 0.3481611 0.3711622 0.3914401 0.3914401 0.3605810 0.3682500 0.3682500 0.3605419 0.4045509 0.3535625 0.3535625 0.3650269 0.3650269 0.3403235 0.3783746 0.3913685 0.8210159 0.4656133 0.4656133 0.5035360 0.3167044 0.2230791 0.3167044 0.2230791 0.3545947 0.3357486 0.3775706 0.3775706 0.4046533 0.3888435 0.9070325 0.9070325 0.3334604 0.7318402 0.7087179 0.7087179 0.7954593 0.7943950 0.6608979 0.6872792 0.7708140 0.8950731 0.8950731 0.8529522 0.7285151 1.2848688 0.7200314 0.7854664 0.7854664 0.7943950 0.8105415 1.1830000 0.8470534 0.7758424 0.7285896 0.7398036 0.7028646 0.7028646 0.7326723 0.7326723 0.4911997 0.7810110 0.8230105 0.7810110 0.8230105 0.6030856 0.6030856 0.8264830 0.8105415 0.7852789 0.3325831 0.7385450 0.7385450 0.8260450 0.8260450 0.7278718 0.7761617 0.7761617 0.8253175 0.7178033 0.7708789 0.7708789 0.7355601 0.7479956 0.8567820 0.8567820 0.3007864 0.8140171 0.8188175 0.8757330 0.2933148 0.8220453 0.8220453 0.6973380 0.9287453 0.8136515 0.8136515 0.7331399 0.7331399 0.6958336 0.6958336 0.3356458 0.6832117 0.5035360 0.3662727 1.2890976 0.2933148 0.5554187 0.3383245 0.3097669 0.3900640 0.3553888 
AmVs_2     0.3888435 0.4911997 0.4046533 0.3817972 0.3817972 0.3666635 0.4627836 0.4627836 0.3238705 0.3238705 0.3801304 0.3856818 0.3856818 0.3683565 0.3683565 0.3519601 0.3914772 0.3519601 0.3914772 0.3610288 0.3610288 0.3294241 0.3158479 0.3217192 0.3836116 0.3836116 0.3340624 0.3538210 0.0000010 0.0000000 0.3481611 0.3481611 0.3711622 0.3914401 0.3914401 0.3605810 0.3682500 0.3682500 0.3605419 0.4045509 0.3535625 0.3535625 0.3650269 0.3650269 0.3403235 0.3783746 0.3913685 0.8210159 0.4656133 0.4656133 0.5035360 0.3167044 0.2230791 0.3167044 0.2230791 0.3545947 0.3357486 0.3775706 0.3775706 0.4046533 0.3888435 0.9070325 0.9070325 0.3334604 0.7318402 0.7087179 0.7087179 0.7954593 0.7943950 0.6608979 0.6872792 0.7708140 0.8950731 0.8950731 0.8529522 0.7285151 1.2848688 0.7200314 0.7854664 0.7854664 0.7943950 0.8105415 1.1830000 0.8470534 0.7758424 0.7285896 0.7398036 0.7028646 0.7028646 0.7326723 0.7326723 0.4911997 0.7810110 0.8230105 0.7810110 0.8230105 0.6030856 0.6030856 0.8264830 0.8105415 0.7852789 0.3325831 0.7385450 0.7385450 0.8260450 0.8260450 0.7278718 0.7761617 0.7761617 0.8253175 0.7178033 0.7708789 0.7708789 0.7355601 0.7479956 0.8567820 0.8567820 0.3007864 0.8140171 0.8188175 0.8757330 0.2933148 0.8220453 0.8220453 0.6973380 0.9287453 0.8136515 0.8136515 0.7331399 0.7331399 0.6958336 0.6958336 0.3356458 0.6832117 0.5035360 0.3662727 1.2890976 0.2933148 0.5554187 0.3383245 0.3097669 0.3900640 0.3553888 
AmsBJ_3    0.4398267 0.4613532 0.4452219 0.2594880 0.2594880 0.3745496 0.3718566 0.3718566 0.3489585 0.3489585 0.3176104 0.4123933 0.4123933 0.2037949 0.2037949 0.2074431 0.4236356 0.2074431 0.4236356 0.2059642 0.2059642 0.3415594 0.3106072 0.3685767 0.3408443 0.3408443 0.2087355 0.2091719 0.3481611 0.3481611 0.0000000 0.0000010 0.1983562 0.1918562 0.1918562 0.2216022 0.1651110 0.1651110 0.1609612 0.4358678 0.1471756 0.1471756 0.2013759 0.2013759 0.2234690 0.1944716 0.2046517 0.7712254 0.5107069 0.5107069 0.5111025 0.3337508 0.3202404 0.3337508 0.3202404 0.3150080 0.3298939 0.3619149 0.3619149 0.4452219 0.4398267 0.8442139 0.8442139 0.3719551 0.7248169 0.6618644 0.6618644 0.6971070 0.6988364 0.5650254 0.6370686 0.7337891 0.8245396 0.8245396 0.7727074 0.6705205 1.3615349 0.6474367 0.6814053 0.6814053 0.6988364 0.6813779 1.1299918 0.7701419 0.7088332 0.6957648 0.7095038 0.6434484 0.6434484 0.6933314 0.6933314 0.4613532 0.6533046 0.6958579 0.6533046 0.6958579 0.6123685 0.6123685 0.6913080 0.6813779 0.6930374 0.3860564 0.6293780 0.6293780 0.8248163 0.8248163 0.7206879 0.7072459 0.7072459 0.8115028 0.6959204 0.7763649 0.7763649 0.7253524 0.7217156 0.7583398 0.7583398 0.3685659 0.6805006 0.7067864 0.7987195 0.3529057 0.6879848 0.6879848 0.6459972 0.8075252 0.7882026 0.7882026 0.6488223 0.6488223 0.6363724 0.6363724 0.3929841 0.6807983 0.5111025 0.3382544 1.3200464 0.3529057 0.5520844 0.2591375 0.3730785 0.3407975 0.2030650 
AmsBJ_4    0.4398267 0.4613532 0.4452219 0.2594880 0.2594880 0.3745496 0.3718566 0.3718566 0.3489585 0.3489585 0.3176104 0.4123933 0.4123933 0.2037949 0.2037949 0.2074431 0.4236356 0.2074431 0.4236356 0.2059642 0.2059642 0.3415594 0.3106072 0.3685767 0.3408443 0.3408443 0.2087355 0.2091719 0.3481611 0.3481611 0.0000010 0.0000000 0.1983562 0.1918562 0.1918562 0.2216022 0.1651110 0.1651110 0.1609612 0.4358678 0.1471756 0.1471756 0.2013759 0.2013759 0.2234690 0.1944716 0.2046517 0.7712254 0.5107069 0.5107069 0.5111025 0.3337508 0.3202404 0.3337508 0.3202404 0.3150080 0.3298939 0.3619149 0.3619149 0.4452219 0.4398267 0.8442139 0.8442139 0.3719551 0.7248169 0.6618644 0.6618644 0.6971070 0.6988364 0.5650254 0.6370686 0.7337891 0.8245396 0.8245396 0.7727074 0.6705205 1.3615349 0.6474367 0.6814053 0.6814053 0.6988364 0.6813779 1.1299918 0.7701419 0.7088332 0.6957648 0.7095038 0.6434484 0.6434484 0.6933314 0.6933314 0.4613532 0.6533046 0.6958579 0.6533046 0.6958579 0.6123685 0.6123685 0.6913080 0.6813779 0.6930374 0.3860564 0.6293780 0.6293780 0.8248163 0.8248163 0.7206879 0.7072459 0.7072459 0.8115028 0.6959204 0.7763649 0.7763649 0.7253524 0.7217156 0.7583398 0.7583398 0.3685659 0.6805006 0.7067864 0.7987195 0.3529057 0.6879848 0.6879848 0.6459972 0.8075252 0.7882026 0.7882026 0.6488223 0.6488223 0.6363724 0.6363724 0.3929841 0.6807983 0.5111025 0.3382544 1.3200464 0.3529057 0.5520844 0.2591375 0.3730785 0.3407975 0.2030650 
AmsC0_2    0.4840173 0.5201370 0.4719004 0.2932099 0.2932099 0.3740703 0.3968879 0.3968879 0.3759818 0.3759818 0.3081086 0.3976901 0.3976901 0.0250870 0.0250870 0.2226176 0.4058947 0.2226176 0.4058947 0.1216208 0.1216208 0.3729068 0.3468684 0.3417237 0.3446205 0.3446205 0.1678024 0.1638820 0.3711622 0.3711622 0.1983562 0.1983562 0.0000000 0.0211509 0.0211509 0.0861063 0.1482885 0.1482885 0.1441622 0.4248553 0.1278263 0.1278263 0.0951013 0.0951013 0.1698046 0.0248201 0.0321573 0.7397320 0.4626490 0.4626490 0.5301447 0.3768801 0.3063705 0.3768801 0.3063705 0.3235478 0.3276650 0.3908241 0.3908241 0.4719004 0.4840173 0.9013182 0.9013182 0.4074967 0.6895923 0.7205669 0.7205669 0.7580445 0.7598388 0.7027372 0.7015585 0.7777681 0.8644130 0.8644130 0.7944505 0.7308958 1.3473798 0.7062694 0.6993186 0.6993186 0.7598388 0.7395514 1.1382794 0.8352137 0.7736378 0.7394278 0.7422019 0.7112777 0.7112777 0.7901004 0.7901004 0.5201370 0.7216443 0.7366266 0.7216443 0.7366266 0.6268930 0.6268930 0.7443504 0.7395514 0.7672387 0.3813538 0.6790931 0.6790931 0.7976652 0.7976652 0.6927170 0.7720559 0.7720559 0.7483268 0.6631611 0.7268731 0.7268731 0.6786401 0.7017409 0.8100101 0.8100101 0.3977619 0.7481598 0.7600560 0.8339876 0.3839906 0.7561611 0.7561611 0.7141563 0.8840074 0.7425011 0.7425011 0.7523283 0.7523283 0.7036688 0.7036688 0.3806782 0.7624803 0.5301447 0.3181531 1.3367806 0.3839906 0.5627116 0.2740443 0.3927013 0.3612215 0.2273655 
AmsMJ_2    0.5029576 0.5003831 0.4908813 0.2962213 0.2962213 0.3708101 0.3985053 0.3985053 0.3729858 0.3729858 0.3087787 0.4087981 0.4087981 0.0323777 0.0323777 0.2154890 0.4172034 0.2154890 0.4172034 0.1245591 0.1245591 0.3775408 0.3574533 0.3494379 0.3443055 0.3443055 0.1607289 0.1568315 0.3914401 0.3914401 0.1918562 0.1918562 0.0211509 0.0000000 0.0000010 0.0860346 0.1415722 0.1415722 0.1374278 0.4362168 0.1211959 0.1211959 0.0909946 0.0909946 0.1627981 0.0176422 0.0248885 0.7345490 0.4710053 0.4710053 0.5224619 0.3768992 0.3280782 0.3768992 0.3280782 0.3180760 0.3215999 0.3877685 0.3877685 0.4908813 0.5029576 0.8863197 0.8863197 0.4160298 0.6995392 0.7094873 0.7094873 0.7553602 0.7571475 0.6929638 0.6906697 0.7608762 0.8504938 0.8504938 0.7814829 0.7193613 1.3184534 0.7012840 0.7080945 0.7080945 0.7571475 0.7216757 1.0977681 0.8218484 0.7708277 0.7431107 0.7306286 0.7002344 0.7002344 0.8118377 0.8118377 0.5003831 0.7192055 0.7341066 0.7192055 0.7341066 0.6265810 0.6265810 0.7340749 0.7216757 0.7669846 0.3906823 0.6743326 0.6743326 0.8050629 0.8050629 0.7026502 0.7810807 0.7810807 0.7401532 0.6728033 0.7339417 0.7339417 0.6884112 0.7117330 0.7969309 0.7969309 0.4072091 0.7300216 0.7416945 0.8204828 0.3870804 0.7379050 0.7379050 0.7030599 0.8759238 0.7495150 0.7495150 0.7496416 0.7496416 0.6927126 0.6927126 0.3901594 0.7834524 0.5224619 0.3300381 1.3081320 0.3870804 0.5545788 0.2718223 0.4057414 0.3466772 0.2202356 
AmsMJ_3    0.5029576 0.5003831 0.4908813 0.2962213 0.2962213 0.3708101 0.3985053 0.3985053 0.3729858 0.3729858 0.3087787 0.4087981 0.4087981 0.0323777 0.0323777 0.2154890 0.4172034 0.2154890 0.4172034 0.1245591 0.1245591 0.3775408 0.3574533 0.3494379 0.3443055 0.3443055 0.1607289 0.1568315 0.3914401 0.3914401 0.1918562 0.1918562 0.0211509 0.0000010 0.0000000 0.0860346 0.1415722 0.1415722 0.1374278 0.4362168 0.1211959 0.1211959 0.0909946 0.0909946 0.1627981 0.0176422 0.0248885 0.7345490 0.4710053 0.4710053 0.5224619 0.3768992 0.3280782 0.3768992 0.3280782 0.3180760 0.3215999 0.3877685 0.3877685 0.4908813 0.5029576 0.8863197 0.8863197 0.4160298 0.6995392 0.7094873 0.7094873 0.7553602 0.7571475 0.6929638 0.6906697 0.7608762 0.8504938 0.8504938 0.7814829 0.7193613 1.3184534 0.7012840 0.7080945 0.7080945 0.7571475 0.7216757 1.0977681 0.8218484 0.7708277 0.7431107 0.7306286 0.7002344 0.7002344 0.8118377 0.8118377 0.5003831 0.7192055 0.7341066 0.7192055 0.7341066 0.6265810 0.6265810 0.7340749 0.7216757 0.7669846 0.3906823 0.6743326 0.6743326 0.8050629 0.8050629 0.7026502 0.7810807 0.7810807 0.7401532 0.6728033 0.7339417 0.7339417 0.6884112 0.7117330 0.7969309 0.7969309 0.4072091 0.7300216 0.7416945 0.8204828 0.3870804 0.7379050 0.7379050 0.7030599 0.8759238 0.7495150 0.7495150 0.7496416 0.7496416 0.6927126 0.6927126 0.3901594 0.7834524 0.5224619 0.3300381 1.3081320 0.3870804 0.5545788 0.2718223 0.4057414 0.3466772 0.2202356 
AmsTN      0.5149672 0.5527743 0.5077198 0.3053572 0.3053572 0.3937496 0.3922033 0.3922033 0.3757895 0.3757895 0.3229549 0.3919965 0.3919965 0.0859876 0.0859876 0.2366421 0.4002509 0.2366421 0.4002509 0.0859934 0.0859934 0.3856540 0.3577497 0.3451945 0.3701844 0.3701844 0.1158624 0.1197041 0.3605810 0.3605810 0.2216022 0.2216022 0.0861063 0.0860346 0.0860346 0.0000000 0.1553366 0.1553366 0.1473398 0.4227145 0.1362139 0.1362139 0.0973426 0.0973426 0.1142075 0.0902057 0.0984938 0.7424828 0.5101315 0.5101315 0.5561852 0.3938527 0.3273047 0.3938527 0.3273047 0.3331225 0.3417030 0.3986526 0.3986526 0.5077198 0.5149672 0.8644146 0.8644146 0.4396873 0.7126009 0.7132748 0.7132748 0.8035311 0.8053602 0.6828441 0.6907539 0.7846925 0.8944415 0.8944415 0.8313254 0.7185629 1.3150394 0.6922712 0.7414416 0.7414416 0.8053602 0.7829113 1.1542833 0.8725060 0.7918666 0.7262868 0.7318085 0.7001627 0.7001627 0.8066988 0.8066988 0.5527743 0.7169829 0.7508363 0.7169829 0.7508363 0.6259275 0.6259275 0.8020079 0.7829113 0.8063143 0.4274022 0.6949302 0.6949302 0.8374262 0.8374262 0.7157206 0.7596935 0.7596935 0.7897173 0.6866364 0.7577775 0.7577775 0.7151569 0.7263721 0.8344625 0.8344625 0.4263118 0.7972457 0.8098160 0.8631369 0.4098407 0.8056098 0.8056098 0.7030029 0.9147343 0.7709069 0.7709069 0.7715402 0.7715402 0.6926024 0.6926024 0.4336774 0.7818896 0.5561852 0.3402422 1.3045819 0.4098407 0.5763442 0.2989913 0.4439583 0.3850374 0.2415176 
AmsW1_1    0.5059113 0.4791965 0.4832134 0.2707068 0.2707068 0.3706130 0.3414334 0.3414334 0.3466412 0.3466412 0.3173757 0.3967617 0.3967617 0.1597374 0.1597374 0.2151109 0.3948886 0.2151109 0.3948886 0.1387268 0.1387268 0.3698420 0.3401492 0.3689246 0.3687964 0.3687964 0.1733241 0.1549113 0.3682500 0.3682500 0.1651110 0.1651110 0.1482885 0.1415722 0.1415722 0.1553366 0.0000000 0.0000010 0.0105998 0.4174009 0.0553408 0.0553408 0.1334520 0.1334520 0.1851846 0.1441346 0.1535382 0.8016671 0.4877644 0.4877644 0.5501035 0.3453151 0.3130410 0.3453151 0.3130410 0.3116043 0.3105567 0.3702519 0.3702519 0.4832134 0.5059113 0.9317881 0.9317881 0.4039773 0.7410630 0.7097276 0.7097276 0.7635890 0.7653931 0.6704939 0.6870272 0.7921394 0.8919975 0.8919975 0.8380387 0.7108329 1.3773379 0.6724534 0.7158603 0.7158603 0.7653931 0.7547767 1.1838883 0.8477499 0.8028481 0.7300904 0.7240928 0.6966194 0.6966194 0.7705253 0.7705253 0.4791965 0.7488566 0.7677363 0.7488566 0.7677363 0.6423032 0.6423032 0.7712361 0.7547767 0.8356898 0.4049344 0.6862134 0.6862134 0.8650422 0.8650422 0.7375969 0.7421616 0.7421616 0.8071054 0.7098432 0.8022521 0.8022521 0.7423445 0.7508798 0.8409036 0.8409036 0.3933385 0.7661268 0.7783086 0.8723317 0.3773380 0.7742879 0.7742879 0.6994505 0.9136594 0.7970903 0.7970903 0.7722018 0.7722018 0.6890649 0.6890649 0.3913860 0.7410871 0.5501035 0.2796880 1.4157217 0.3773380 0.5814174 0.2225699 0.3872169 0.3224172 0.2199744 
AmsW1_2    0.5059113 0.4791965 0.4832134 0.2707068 0.2707068 0.3706130 0.3414334 0.3414334 0.3466412 0.3466412 0.3173757 0.3967617 0.3967617 0.1597374 0.1597374 0.2151109 0.3948886 0.2151109 0.3948886 0.1387268 0.1387268 0.3698420 0.3401492 0.3689246 0.3687964 0.3687964 0.1733241 0.1549113 0.3682500 0.3682500 0.1651110 0.1651110 0.1482885 0.1415722 0.1415722 0.1553366 0.0000010 0.0000000 0.0105998 0.4174009 0.0553408 0.0553408 0.1334520 0.1334520 0.1851846 0.1441346 0.1535382 0.8016671 0.4877644 0.4877644 0.5501035 0.3453151 0.3130410 0.3453151 0.3130410 0.3116043 0.3105567 0.3702519 0.3702519 0.4832134 0.5059113 0.9317881 0.9317881 0.4039773 0.7410630 0.7097276 0.7097276 0.7635890 0.7653931 0.6704939 0.6870272 0.7921394 0.8919975 0.8919975 0.8380387 0.7108329 1.3773379 0.6724534 0.7158603 0.7158603 0.7653931 0.7547767 1.1838883 0.8477499 0.8028481 0.7300904 0.7240928 0.6966194 0.6966194 0.7705253 0.7705253 0.4791965 0.7488566 0.7677363 0.7488566 0.7677363 0.6423032 0.6423032 0.7712361 0.7547767 0.8356898 0.4049344 0.6862134 0.6862134 0.8650422 0.8650422 0.7375969 0.7421616 0.7421616 0.8071054 0.7098432 0.8022521 0.8022521 0.7423445 0.7508798 0.8409036 0.8409036 0.3933385 0.7661268 0.7783086 0.8723317 0.3773380 0.7742879 0.7742879 0.6994505 0.9136594 0.7970903 0.7970903 0.7722018 0.7722018 0.6890649 0.6890649 0.3913860 0.7410871 0.5501035 0.2796880 1.4157217 0.3773380 0.5814174 0.2225699 0.3872169 0.3224172 0.2199744 
AmsW5_2    0.5004783 0.4738226 0.4777966 0.2761368 0.2761368 0.3656398 0.3511016 0.3511016 0.3521161 0.3521161 0.3174323 0.4026866 0.4026866 0.1556052 0.1556052 0.2066378 0.4008650 0.2066378 0.4008650 0.1307487 0.1307487 0.3650724 0.3354356 0.3747199 0.3639079 0.3639079 0.1652565 0.1508059 0.3605419 0.3605419 0.1609612 0.1609612 0.1441622 0.1374278 0.1374278 0.1473398 0.0105998 0.0105998 0.0000000 0.4234187 0.0516411 0.0516411 0.1293976 0.1293976 0.1810212 0.1400201 0.1493896 0.7898717 0.4876245 0.4876245 0.5398983 0.3510211 0.3189818 0.3510211 0.3189818 0.3234028 0.3102919 0.3673773 0.3673773 0.4777966 0.5004783 0.9373277 0.9373277 0.3985446 0.7371442 0.6987842 0.6987842 0.7743538 0.7761606 0.6596245 0.6761792 0.7852365 0.8800692 0.8800692 0.8211776 0.6905595 1.3936794 0.6619101 0.7094674 0.7094674 0.7761606 0.7480245 1.1917018 0.8363074 0.7967551 0.7095478 0.7038311 0.6856924 0.6856924 0.7798741 0.7798741 0.4738226 0.7378819 0.7566296 0.7378819 0.7566296 0.6415883 0.6415883 0.7643155 0.7480245 0.8240317 0.4056155 0.6754572 0.6754572 0.8732133 0.8732133 0.7402464 0.7203984 0.7203984 0.8098081 0.7124274 0.8098085 0.8098085 0.7449824 0.7535464 0.8293800 0.8293800 0.3913523 0.7592738 0.7713947 0.8605030 0.3780009 0.7674056 0.7674056 0.6884923 0.9016543 0.8045020 0.8045020 0.7606941 0.7606941 0.6781651 0.6781651 0.3920673 0.7501097 0.5398983 0.2850113 1.4324462 0.3780009 0.5709130 0.2085145 0.3870389 0.3343937 0.2114907 
AmsW69_1   0.5713288 0.5631628 0.5316723 0.4449729 0.4449729 0.2922082 0.5073762 0.5073762 0.2800695 0.2800695 0.4213849 0.0874946 0.0874946 0.4151815 0.4151815 0.4259247 0.0457116 0.4259247 0.0457116 0.4606520 0.4606520 0.3108739 0.3364150 0.1751850 0.3155099 0.3155099 0.4516387 0.4368102 0.4045509 0.4045509 0.4358678 0.4358678 0.4248553 0.4362168 0.4362168 0.4227145 0.4174009 0.4174009 0.4234187 0.0000000 0.4245800 0.4245800 0.4426983 0.4426983 0.4579933 0.4222822 0.4360411 0.8673965 0.6434292 0.6434292 0.6507412 0.3594498 0.4062529 0.3594498 0.4062529 0.4557341 0.4597376 0.5518952 0.5518952 0.5316723 0.5713288 1.0559028 1.0559028 0.5140757 0.8665876 0.8281512 0.8281512 0.9301037 0.9290998 0.8092863 0.8112610 0.8779820 0.8511372 0.8511372 0.8361330 0.8096409 1.4476650 0.8113735 0.8891222 0.8891222 0.9290998 0.9079231 1.3573785 0.8338007 0.9294060 0.8176038 0.8329965 0.8523223 0.8523223 0.7853475 0.7853475 0.5631628 0.9675877 0.9737225 0.9675877 0.9737225 0.6625637 0.6625637 0.9027575 0.9079231 0.9188029 0.4991937 0.7982406 0.7982406 0.9842302 0.9842302 0.8550480 0.8132737 0.8132737 0.9417991 0.8669783 0.9410708 0.9410708 0.8712689 0.8788999 0.8222132 0.8222132 0.4876266 0.8932384 0.8814238 0.8539669 0.4726253 0.9019066 0.9019066 0.8556258 0.9015821 0.9636167 0.9636167 0.8979985 0.8979985 0.8441402 0.8441402 0.4975581 0.7911072 0.6507412 0.3944204 1.4476608 0.4726253 0.7017393 0.4393657 0.5028004 0.4655964 0.4285504 
AmsW6_1    0.4816543 0.4860872 0.4667705 0.2596085 0.2596085 0.3640354 0.3653300 0.3653300 0.3388352 0.3388352 0.3117720 0.3964149 0.3964149 0.1389518 0.1389518 0.2159267 0.3945609 0.2159267 0.3945609 0.1281622 0.1281622 0.3513842 0.3223387 0.3654615 0.3571996 0.3571996 0.1533477 0.1347109 0.3535625 0.3535625 0.1471756 0.1471756 0.1278263 0.1211959 0.1211959 0.1362139 0.0553408 0.0553408 0.0516411 0.4245800 0.0000000 0.0000010 0.1147451 0.1147451 0.1640092 0.1198186 0.1287724 0.7914953 0.5135605 0.5135605 0.5276497 0.3409324 0.3126401 0.3409324 0.3126401 0.3146222 0.3070541 0.3585665 0.3585665 0.4667705 0.4816543 0.8669663 0.8669663 0.4025401 0.7189256 0.6839464 0.6839464 0.7480886 0.7498745 0.6320771 0.6619911 0.7597327 0.8510516 0.8510516 0.7916195 0.6916379 1.4054975 0.6322412 0.7023434 0.7023434 0.7498745 0.7015731 1.1736210 0.8017420 0.7642802 0.7086195 0.6958444 0.6711794 0.6711794 0.7613051 0.7613051 0.4860872 0.7272149 0.7327110 0.7272149 0.7327110 0.6350941 0.6350941 0.7153672 0.7015731 0.7770754 0.4165917 0.6593015 0.6593015 0.8495607 0.8495607 0.7220221 0.7277624 0.7277624 0.7902554 0.6959735 0.7853728 0.7853728 0.7267860 0.7350368 0.8072993 0.8072993 0.4048385 0.7119254 0.7234006 0.8241514 0.3887117 0.7197077 0.7197077 0.6738729 0.8637425 0.7826808 0.7826808 0.7293517 0.7293517 0.6638617 0.6638617 0.4030549 0.7266470 0.5276497 0.2824747 1.3970750 0.3887117 0.5578399 0.2110582 0.3994024 0.3209447 0.2207647 
AmsW6_2    0.4816543 0.4860872 0.4667705 0.2596085 0.2596085 0.3640354 0.3653300 0.3653300 0.3388352 0.3388352 0.3117720 0.3964149 0.3964149 0.1389518 0.1389518 0.2159267 0.3945609 0.2159267 0.3945609 0.1281622 0.1281622 0.3513842 0.3223387 0.3654615 0.3571996 0.3571996 0.1533477 0.1347109 0.3535625 0.3535625 0.1471756 0.1471756 0.1278263 0.1211959 0.1211959 0.1362139 0.0553408 0.0553408 0.0516411 0.4245800 0.0000010 0.0000000 0.1147451 0.1147451 0.1640092 0.1198186 0.1287724 0.7914953 0.5135605 0.5135605 0.5276497 0.3409324 0.3126401 0.3409324 0.3126401 0.3146222 0.3070541 0.3585665 0.3585665 0.4667705 0.4816543 0.8669663 0.8669663 0.4025401 0.7189256 0.6839464 0.6839464 0.7480886 0.7498745 0.6320771 0.6619911 0.7597327 0.8510516 0.8510516 0.7916195 0.6916379 1.4054975 0.6322412 0.7023434 0.7023434 0.7498745 0.7015731 1.1736210 0.8017420 0.7642802 0.7086195 0.6958444 0.6711794 0.6711794 0.7613051 0.7613051 0.4860872 0.7272149 0.7327110 0.7272149 0.7327110 0.6350941 0.6350941 0.7153672 0.7015731 0.7770754 0.4165917 0.6593015 0.6593015 0.8495607 0.8495607 0.7220221 0.7277624 0.7277624 0.7902554 0.6959735 0.7853728 0.7853728 0.7267860 0.7350368 0.8072993 0.8072993 0.4048385 0.7119254 0.7234006 0.8241514 0.3887117 0.7197077 0.7197077 0.6738729 0.8637425 0.7826808 0.7826808 0.7293517 0.7293517 0.6638617 0.6638617 0.4030549 0.7266470 0.5276497 0.2824747 1.3970750 0.3887117 0.5578399 0.2110582 0.3994024 0.3209447 0.2207647 
AmsW8_1    0.4978251 0.5027822 0.4763273 0.3043290 0.3043290 0.3619641 0.3961738 0.3961738 0.3980450 0.3980450 0.3192310 0.4001603 0.4001603 0.1004859 0.1004859 0.2240942 0.4144833 0.2240942 0.4144833 0.0945306 0.0945306 0.3606182 0.3465212 0.3715234 0.3901524 0.3901524 0.1139277 0.1041333 0.3650269 0.3650269 0.2013759 0.2013759 0.0951013 0.0909946 0.0909946 0.0973426 0.1334520 0.1334520 0.1293976 0.4426983 0.1147451 0.1147451 0.0000000 0.0000010 0.1242577 0.0998615 0.1086405 0.7428527 0.5144740 0.5144740 0.5308582 0.3928029 0.3304349 0.3928029 0.3304349 0.3407040 0.3193630 0.4172990 0.4172990 0.4763273 0.4978251 0.8681544 0.8681544 0.4068911 0.6699331 0.6767100 0.6767100 0.7271138 0.7288578 0.6688525 0.6585269 0.7733843 0.8451120 0.8451120 0.7876304 0.6921869 1.2748763 0.6796686 0.6827457 0.6827457 0.7288578 0.7090359 1.1349862 0.8249652 0.7917262 0.6995217 0.6952003 0.6676026 0.6676026 0.7802255 0.7802255 0.5027822 0.6616666 0.6932645 0.6616666 0.6932645 0.6018358 0.6018358 0.7092354 0.7090359 0.8075268 0.4298290 0.6540186 0.6540186 0.7867183 0.7867183 0.6730367 0.7353158 0.7353158 0.7286535 0.6345483 0.7326141 0.7326141 0.6662057 0.6713009 0.7975037 0.7975037 0.4191996 0.7172059 0.7287338 0.8201884 0.4084799 0.7250145 0.7250145 0.6702604 0.8753080 0.7346995 0.7346995 0.7251681 0.7251681 0.6603631 0.6603631 0.4278504 0.7428598 0.5308582 0.3282519 1.2664023 0.4084799 0.5626710 0.2826044 0.4197225 0.3732890 0.2266210 
AmsW8_2    0.4978251 0.5027822 0.4763273 0.3043290 0.3043290 0.3619641 0.3961738 0.3961738 0.3980450 0.3980450 0.3192310 0.4001603 0.4001603 0.1004859 0.1004859 0.2240942 0.4144833 0.2240942 0.4144833 0.0945306 0.0945306 0.3606182 0.3465212 0.3715234 0.3901524 0.3901524 0.1139277 0.1041333 0.3650269 0.3650269 0.2013759 0.2013759 0.0951013 0.0909946 0.0909946 0.0973426 0.1334520 0.1334520 0.1293976 0.4426983 0.1147451 0.1147451 0.0000010 0.0000000 0.1242577 0.0998615 0.1086405 0.7428527 0.5144740 0.5144740 0.5308582 0.3928029 0.3304349 0.3928029 0.3304349 0.3407040 0.3193630 0.4172990 0.4172990 0.4763273 0.4978251 0.8681544 0.8681544 0.4068911 0.6699331 0.6767100 0.6767100 0.7271138 0.7288578 0.6688525 0.6585269 0.7733843 0.8451120 0.8451120 0.7876304 0.6921869 1.2748763 0.6796686 0.6827457 0.6827457 0.7288578 0.7090359 1.1349862 0.8249652 0.7917262 0.6995217 0.6952003 0.6676026 0.6676026 0.7802255 0.7802255 0.5027822 0.6616666 0.6932645 0.6616666 0.6932645 0.6018358 0.6018358 0.7092354 0.7090359 0.8075268 0.4298290 0.6540186 0.6540186 0.7867183 0.7867183 0.6730367 0.7353158 0.7353158 0.7286535 0.6345483 0.7326141 0.7326141 0.6662057 0.6713009 0.7975037 0.7975037 0.4191996 0.7172059 0.7287338 0.8201884 0.4084799 0.7250145 0.7250145 0.6702604 0.8753080 0.7346995 0.7346995 0.7251681 0.7251681 0.6603631 0.6603631 0.4278504 0.7428598 0.5308582 0.3282519 1.2664023 0.4084799 0.5626710 0.2826044 0.4197225 0.3732890 0.2266210 
AmsW97     0.5227748 0.5497383 0.5133633 0.3411928 0.3411928 0.3837311 0.3811622 0.3811622 0.3734630 0.3734630 0.3269236 0.4163536 0.4163536 0.1586267 0.1586267 0.2410725 0.4246023 0.2410725 0.4246023 0.1159088 0.1159088 0.3910663 0.3552150 0.3712396 0.3607461 0.3607461 0.0406253 0.0585775 0.3403235 0.3403235 0.2234690 0.2234690 0.1698046 0.1627981 0.1627981 0.1142075 0.1851846 0.1851846 0.1810212 0.4579933 0.1640092 0.1640092 0.1242577 0.1242577 0.0000000 0.1701028 0.1796233 0.7327137 0.5079798 0.5079798 0.5504614 0.4112044 0.3345578 0.4112044 0.3345578 0.3419761 0.3297255 0.4448700 0.4448700 0.5133633 0.5227748 0.8566843 0.8566843 0.4622889 0.7050105 0.7154687 0.7154687 0.7707793 0.7725693 0.6598222 0.6948531 0.7791538 0.9132343 0.9132343 0.8495663 0.7564643 1.3479927 0.6886900 0.7076174 0.7076174 0.7725693 0.7157025 1.2194934 0.8631771 0.7713604 0.7649343 0.7677863 0.7061996 0.7061996 0.8082931 0.8082931 0.5497383 0.6857192 0.7364447 0.6857192 0.7364447 0.6486228 0.6486228 0.7328258 0.7157025 0.7865793 0.4295776 0.6786762 0.6786762 0.8164614 0.8164614 0.7081037 0.7591562 0.7591562 0.7761904 0.6790920 0.7549821 0.7549821 0.7098743 0.7185815 0.8573300 0.8573300 0.4220723 0.7287803 0.7404510 0.8845790 0.4096931 0.7366644 0.7366644 0.7090526 0.9293617 0.7538623 0.7538623 0.7418088 0.7418088 0.6986347 0.6986347 0.4339709 0.7629504 0.5504614 0.3499054 1.3758952 0.4096931 0.5976973 0.3204717 0.4190416 0.3854254 0.2459407 
AmsW9_1    0.4887584 0.5228960 0.4922896 0.3076646 0.3076646 0.3703601 0.4003526 0.4003526 0.3731638 0.3731638 0.3042960 0.3954534 0.3954534 0.0361453 0.0361453 0.2179824 0.4035331 0.2179824 0.4035331 0.1379447 0.1379447 0.3806877 0.3545952 0.3372533 0.3343947 0.3343947 0.1776768 0.1736900 0.3783746 0.3783746 0.1944716 0.1944716 0.0248201 0.0176422 0.0176422 0.0902057 0.1441346 0.1441346 0.1400201 0.4222822 0.1198186 0.1198186 0.0998615 0.0998615 0.1701028 0.0000000 0.0070258 0.7467062 0.4745054 0.4745054 0.5254498 0.3770852 0.3252190 0.3770852 0.3252190 0.3320226 0.3305068 0.3879544 0.3879544 0.4922896 0.4887584 0.9034772 0.9034772 0.4180356 0.7152705 0.7075973 0.7075973 0.7512591 0.7530438 0.6902583 0.6888200 0.7691647 0.8691468 0.8691468 0.7990326 0.7173900 1.3446379 0.6975640 0.7019342 0.7019342 0.7530438 0.7411260 1.1311273 0.8393652 0.7678970 0.7410790 0.7286461 0.6983544 0.6983544 0.8090979 0.8090979 0.5228960 0.7165167 0.7313737 0.7165167 0.7313737 0.6249036 0.6249036 0.7496725 0.7411260 0.7641200 0.3934598 0.6707568 0.6707568 0.8212575 0.8212575 0.7183672 0.7865949 0.7865949 0.7501117 0.6880033 0.7493377 0.7493377 0.7038460 0.7275637 0.8141347 0.8141347 0.4078240 0.7497346 0.7616180 0.8386526 0.3963172 0.7577246 0.7577246 0.7011697 0.8883058 0.7648031 0.7648031 0.7467766 0.7467766 0.6908505 0.6908505 0.3929797 0.7804456 0.5254498 0.3271991 1.3472758 0.3963172 0.5576415 0.2797187 0.4059265 0.3586713 0.2227122 
AmsW9_2    0.5036254 0.5383565 0.5074153 0.3158594 0.3158594 0.3834878 0.4133122 0.4133122 0.3856247 0.3856247 0.3162616 0.4086889 0.4086889 0.0436958 0.0436958 0.2283077 0.4170732 0.2283077 0.4170732 0.1469799 0.1469799 0.3934098 0.3670237 0.3494465 0.3466132 0.3466132 0.1874243 0.1833640 0.3913685 0.3913685 0.2046517 0.2046517 0.0321573 0.0248885 0.0248885 0.0984938 0.1535382 0.1535382 0.1493896 0.4360411 0.1287724 0.1287724 0.1086405 0.1086405 0.1796233 0.0070258 0.0000000 0.7515923 0.4892414 0.4892414 0.5412449 0.3834723 0.3374141 0.3834723 0.3374141 0.3442017 0.3391589 0.4013511 0.4013511 0.5074153 0.5036254 0.9231353 0.9231353 0.4289012 0.7348713 0.7267846 0.7267846 0.7714178 0.7732170 0.7094655 0.7077532 0.7895543 0.8870213 0.8870213 0.8156134 0.7373226 1.3653352 0.7162271 0.7210086 0.7210086 0.7732170 0.7568669 1.1563458 0.8564843 0.7886853 0.7614289 0.7485995 0.7175164 0.7175164 0.8289573 0.8289573 0.5383565 0.7355911 0.7507581 0.7355911 0.7507581 0.6426343 0.6426343 0.7657390 0.7568669 0.7844361 0.4068215 0.6887842 0.6887842 0.8432253 0.8432253 0.7379603 0.8078056 0.8078056 0.7702338 0.7068673 0.7700590 0.7700590 0.7230497 0.7473284 0.8308612 0.8308612 0.4215555 0.7657322 0.7778471 0.8559553 0.4099388 0.7738489 0.7738489 0.7204119 0.9028792 0.7854129 0.7854129 0.7670934 0.7670934 0.7098923 0.7098923 0.4065547 0.7994068 0.5412449 0.3393284 1.3748742 0.4099388 0.5741740 0.2965389 0.4198292 0.3713417 0.2330929 
ApRc       0.9043078 0.8039136 0.8788980 0.7415390 0.7415390 0.8732545 0.8846917 0.8846917 0.8042610 0.8042610 0.7872940 0.8822379 0.8822379 0.7393021 0.7393021 0.7187084 0.8285522 0.7187084 0.8285522 0.7330728 0.7330728 0.8360079 0.8182179 0.8601560 0.9449266 0.9449266 0.6965734 0.7332384 0.8210159 0.8210159 0.7712254 0.7712254 0.7397320 0.7345490 0.7345490 0.7424828 0.8016671 0.8016671 0.7898717 0.8673965 0.7914953 0.7914953 0.7428527 0.7428527 0.7327137 0.7467062 0.7515923 0.0000000 0.5511983 0.5511983 0.7597001 0.8961016 0.8235054 0.8961016 0.8235054 0.8378787 0.7801289 0.8785905 0.8785905 0.8788980 0.9043078 1.0958713 1.0958713 0.6906278 1.0708648 0.9554598 0.9554598 1.0712159 1.0712860 1.0282109 0.9340636 0.9707346 1.1062748 1.1062748 1.0775166 0.9628721 1.4776115 0.9590730 1.0474374 1.0474374 1.0712860 1.0233071 1.3926057 1.1164117 1.0639306 1.0001904 0.9987979 0.9602220 0.9602220 1.0171049 1.0171049 0.8039136 0.9986623 1.0177251 0.9986623 1.0177251 1.0360876 1.0360876 1.0261503 1.0233071 1.0845659 0.8401513 0.9827079 0.9827079 1.1117539 1.1117539 1.0657317 1.0137432 1.0137432 1.0855842 1.0522193 1.0486755 1.0486755 1.0562557 1.0477433 1.0833403 1.0833403 0.7937366 0.9912418 1.0052458 1.1235138 0.8472868 1.0008968 1.0008968 0.9597742 1.1717430 1.0604738 1.0604738 1.0359070 1.0359070 0.9577435 0.9577435 0.8653994 1.0458358 0.7597001 0.7147164 1.5239948 0.8472868 0.7844330 0.7769354 0.7966722 0.7786106 0.7248258 
ApTi       0.5978423 0.5410032 0.5785722 0.4714713 0.4714713 0.5287541 0.6034574 0.6034574 0.4967614 0.4967614 0.5016599 0.6424519 0.6424519 0.4888457 0.4888457 0.5162174 0.6168653 0.5162174 0.6168653 0.4991601 0.4991601 0.5526441 0.5266888 0.5720087 0.5172677 0.5172677 0.4806076 0.4985566 0.4656133 0.4656133 0.5107069 0.5107069 0.4626490 0.4710053 0.4710053 0.5101315 0.4877644 0.4877644 0.4876245 0.6434292 0.5135605 0.5135605 0.5144740 0.5144740 0.5079798 0.4745054 0.4892414 0.5511983 0.0000000 0.0000010 0.4568298 0.5679027 0.4737869 0.5679027 0.4737869 0.4959077 0.4472372 0.4548740 0.4548740 0.5785722 0.5978423 1.0080404 1.0080404 0.3580348 0.8550224 0.7674632 0.7674632 0.9279635 0.9278669 0.7781178 0.7460921 0.8742291 1.0153452 1.0153452 0.9584241 0.8176606 1.3983363 0.8639715 0.8279399 0.8279399 0.9278669 0.8134361 1.3110564 0.9994377 0.8703093 0.8576039 0.8510913 0.7616642 0.7616642 0.7734835 0.7734835 0.5410032 0.8625064 0.9145108 0.8625064 0.9145108 0.8050521 0.8050521 0.8189715 0.8134361 0.8053758 0.4787724 0.8258099 0.8258099 0.9352119 0.9352119 0.8501523 0.8385987 0.8385987 0.9242600 0.8225600 0.9014353 0.9014353 0.8891209 0.8256172 0.9848922 0.9848922 0.5046593 0.7894862 0.8059746 1.0075193 0.4832519 0.7976650 0.7976650 0.7555213 1.0828031 0.9067507 0.9067507 0.8791027 0.8791027 0.7538293 0.7538293 0.4981272 0.8356029 0.4568298 0.4515091 1.4985437 0.4832519 0.4791905 0.4423622 0.4737585 0.4971705 0.5226222 
ApTi_4     0.5978423 0.5410032 0.5785722 0.4714713 0.4714713 0.5287541 0.6034574 0.6034574 0.4967614 0.4967614 0.5016599 0.6424519 0.6424519 0.4888457 0.4888457 0.5162174 0.6168653 0.5162174 0.6168653 0.4991601 0.4991601 0.5526441 0.5266888 0.5720087 0.5172677 0.5172677 0.4806076 0.4985566 0.4656133 0.4656133 0.5107069 0.5107069 0.4626490 0.4710053 0.4710053 0.5101315 0.4877644 0.4877644 0.4876245 0.6434292 0.5135605 0.5135605 0.5144740 0.5144740 0.5079798 0.4745054 0.4892414 0.5511983 0.0000010 0.0000000 0.4568298 0.5679027 0.4737869 0.5679027 0.4737869 0.4959077 0.4472372 0.4548740 0.4548740 0.5785722 0.5978423 1.0080404 1.0080404 0.3580348 0.8550224 0.7674632 0.7674632 0.9279635 0.9278669 0.7781178 0.7460921 0.8742291 1.0153452 1.0153452 0.9584241 0.8176606 1.3983363 0.8639715 0.8279399 0.8279399 0.9278669 0.8134361 1.3110564 0.9994377 0.8703093 0.8576039 0.8510913 0.7616642 0.7616642 0.7734835 0.7734835 0.5410032 0.8625064 0.9145108 0.8625064 0.9145108 0.8050521 0.8050521 0.8189715 0.8134361 0.8053758 0.4787724 0.8258099 0.8258099 0.9352119 0.9352119 0.8501523 0.8385987 0.8385987 0.9242600 0.8225600 0.9014353 0.9014353 0.8891209 0.8256172 0.9848922 0.9848922 0.5046593 0.7894862 0.8059746 1.0075193 0.4832519 0.7976650 0.7976650 0.7555213 1.0828031 0.9067507 0.9067507 0.8791027 0.8791027 0.7538293 0.7538293 0.4981272 0.8356029 0.4568298 0.4515091 1.4985437 0.4832519 0.4791905 0.4423622 0.4737585 0.4971705 0.5226222 
ApsA3_2    0.6054624 0.6276605 0.6058979 0.5644467 0.5644467 0.5756460 0.6937608 0.6937608 0.5382137 0.5382137 0.5342281 0.6460443 0.6460443 0.5203513 0.5203513 0.5274469 0.6190137 0.5274469 0.6190137 0.5423984 0.5423984 0.5644299 0.5361688 0.6385489 0.5848944 0.5848944 0.5156450 0.5486866 0.5035360 0.5035360 0.5111025 0.5111025 0.5301447 0.5224619 0.5224619 0.5561852 0.5501035 0.5501035 0.5398983 0.6507412 0.5276497 0.5276497 0.5308582 0.5308582 0.5504614 0.5254498 0.5412449 0.7597001 0.4568298 0.4568298 0.0000000 0.5952657 0.4888040 0.5952657 0.4888040 0.5668446 0.5083798 0.4656428 0.4656428 0.6058979 0.6054624 0.9646724 0.9646724 0.4598168 0.7414884 0.7130731 0.7130731 0.8009223 0.7989781 0.6489313 0.6881186 0.8370362 0.8910032 0.8910032 0.8549611 0.7295312 1.2606440 0.6799868 0.7608231 0.7608231 0.7989781 0.7280667 1.1628802 0.8823467 0.7369022 0.7624099 0.7515525 0.7050885 0.7050885 0.8615534 0.8615534 0.6276605 0.8342372 0.8703389 0.8342372 0.8703389 0.6731036 0.6731036 0.7340979 0.7280667 0.6862612 0.5100091 0.7093487 0.7093487 0.8291873 0.8291873 0.7379385 0.7582973 0.7582973 0.8144271 0.7335846 0.8283737 0.8283737 0.7455891 0.7645597 0.8826792 0.8826792 0.5346297 0.7213948 0.7331676 0.8713621 0.5055698 0.7289724 0.7289724 0.6994204 0.9214076 0.8028760 0.8028760 0.7409666 0.7409666 0.6978766 0.6978766 0.5379081 0.8488108 0.0000010 0.4805148 1.3120580 0.5055698 0.1138188 0.4456178 0.5247761 0.5444871 0.5337502 
KbArN5     0.4902215 0.4997228 0.4978552 0.3226488 0.3226488 0.2869333 0.3846193 0.3846193 0.2021129 0.2021129 0.3599494 0.3179295 0.3179295 0.3787155 0.3787155 0.3460374 0.3567029 0.3460374 0.3567029 0.3936400 0.3936400 0.2617533 0.2545858 0.2743446 0.3355491 0.3355491 0.3989364 0.4038697 0.3167044 0.3167044 0.3337508 0.3337508 0.3768801 0.3768992 0.3768992 0.3938527 0.3453151 0.3453151 0.3510211 0.3594498 0.3409324 0.3409324 0.3928029 0.3928029 0.4112044 0.3770852 0.3834723 0.8961016 0.5679027 0.5679027 0.5952657 0.0000000 0.2813983 0.0000010 0.2813983 0.3029417 0.2815481 0.3961102 0.3961102 0.4978552 0.4902215 1.0584470 1.0584470 0.3730759 0.9233803 0.8294219 0.8294219 0.9040106 0.9030073 0.7444859 0.8255052 0.8699577 0.9988510 0.9988510 0.9428384 0.8169541 1.4470754 0.7977443 0.9222461 0.9222461 0.9030073 0.9020218 1.3030135 0.9328072 0.8593614 0.8259364 0.8291484 0.8234480 0.8234480 0.8766508 0.8766508 0.4997228 0.9282381 0.9484489 0.9282381 0.9484489 0.6590546 0.6590546 0.9225399 0.9020218 0.9076211 0.3306649 0.7934363 0.7934363 1.0329644 1.0329644 0.9115323 0.8580816 0.8580816 0.9776491 0.8720309 0.9972234 0.9972234 0.9277598 0.9005674 0.9539951 0.9539951 0.3107914 0.9067068 0.9033026 0.9761453 0.2889106 0.9152924 0.9152924 0.8173291 1.0126764 0.9944520 0.9944520 0.8593555 0.8593555 0.8156373 0.8156373 0.3335293 0.8560154 0.5952657 0.3183736 1.4834903 0.2889106 0.6398645 0.3031880 0.3160031 0.3028311 0.3514040 
KbAr_1     0.4207349 0.5025060 0.4206711 0.3091543 0.3091543 0.3615851 0.4027449 0.4027449 0.3112405 0.3112405 0.3332552 0.3807002 0.3807002 0.3167252 0.3167252 0.3342102 0.3973248 0.3342102 0.3973248 0.3395478 0.3395478 0.2797369 0.2798941 0.3237315 0.3703324 0.3703324 0.3245672 0.3353530 0.2230791 0.2230791 0.3202404 0.3202404 0.3063705 0.3280782 0.3280782 0.3273047 0.3130410 0.3130410 0.3189818 0.4062529 0.3126401 0.3126401 0.3304349 0.3304349 0.3345578 0.3252190 0.3374141 0.8235054 0.4737869 0.4737869 0.4888040 0.2813983 0.0000000 0.2813983 0.0000010 0.2477976 0.2772075 0.3779556 0.3779556 0.4206711 0.4207349 0.9761377 0.9761377 0.3365497 0.7913741 0.7683164 0.7683164 0.8418663 0.8408332 0.7134640 0.7378462 0.7882100 0.9403838 0.9403838 0.9017498 0.7610714 1.3762505 0.7287423 0.8279229 0.8279229 0.8408332 0.8284400 1.2304975 0.8814112 0.8506386 0.7646455 0.7726887 0.7561904 0.7561904 0.8375760 0.8375760 0.5025060 0.9055551 0.9471480 0.9055551 0.9471480 0.6146332 0.6146332 0.8534435 0.8284400 0.8460956 0.3137499 0.7460950 0.7460950 0.9351651 0.9351651 0.7735622 0.8125883 0.8125883 0.8943296 0.7626948 0.8283763 0.8283763 0.7937284 0.8073334 0.9227136 0.9227136 0.2987171 0.8321926 0.8232597 0.9268983 0.2933520 0.8402372 0.8402372 0.7558627 0.9703193 0.8956013 0.8956013 0.8113875 0.8113875 0.7487786 0.7487786 0.3137602 0.7881070 0.4888040 0.3005426 1.4361708 0.2933520 0.5266347 0.2973621 0.3071506 0.2897484 0.3393896 
KbAr_2     0.4902215 0.4997228 0.4978552 0.3226488 0.3226488 0.2869333 0.3846193 0.3846193 0.2021129 0.2021129 0.3599494 0.3179295 0.3179295 0.3787155 0.3787155 0.3460374 0.3567029 0.3460374 0.3567029 0.3936400 0.3936400 0.2617533 0.2545858 0.2743446 0.3355491 0.3355491 0.3989364 0.4038697 0.3167044 0.3167044 0.3337508 0.3337508 0.3768801 0.3768992 0.3768992 0.3938527 0.3453151 0.3453151 0.3510211 0.3594498 0.3409324 0.3409324 0.3928029 0.3928029 0.4112044 0.3770852 0.3834723 0.8961016 0.5679027 0.5679027 0.5952657 0.0000010 0.2813983 0.0000000 0.2813983 0.3029417 0.2815481 0.3961102 0.3961102 0.4978552 0.4902215 1.0584470 1.0584470 0.3730759 0.9233803 0.8294219 0.8294219 0.9040106 0.9030073 0.7444859 0.8255052 0.8699577 0.9988510 0.9988510 0.9428384 0.8169541 1.4470754 0.7977443 0.9222461 0.9222461 0.9030073 0.9020218 1.3030135 0.9328072 0.8593614 0.8259364 0.8291484 0.8234480 0.8234480 0.8766508 0.8766508 0.4997228 0.9282381 0.9484489 0.9282381 0.9484489 0.6590546 0.6590546 0.9225399 0.9020218 0.9076211 0.3306649 0.7934363 0.7934363 1.0329644 1.0329644 0.9115323 0.8580816 0.8580816 0.9776491 0.8720309 0.9972234 0.9972234 0.9277598 0.9005674 0.9539951 0.9539951 0.3107914 0.9067068 0.9033026 0.9761453 0.2889106 0.9152924 0.9152924 0.8173291 1.0126764 0.9944520 0.9944520 0.8593555 0.8593555 0.8156373 0.8156373 0.3335293 0.8560154 0.5952657 0.3183736 1.4834903 0.2889106 0.6398645 0.3031880 0.3160031 0.3028311 0.3514040 
KbAr_3     0.4207349 0.5025060 0.4206711 0.3091543 0.3091543 0.3615851 0.4027449 0.4027449 0.3112405 0.3112405 0.3332552 0.3807002 0.3807002 0.3167252 0.3167252 0.3342102 0.3973248 0.3342102 0.3973248 0.3395478 0.3395478 0.2797369 0.2798941 0.3237315 0.3703324 0.3703324 0.3245672 0.3353530 0.2230791 0.2230791 0.3202404 0.3202404 0.3063705 0.3280782 0.3280782 0.3273047 0.3130410 0.3130410 0.3189818 0.4062529 0.3126401 0.3126401 0.3304349 0.3304349 0.3345578 0.3252190 0.3374141 0.8235054 0.4737869 0.4737869 0.4888040 0.2813983 0.0000010 0.2813983 0.0000000 0.2477976 0.2772075 0.3779556 0.3779556 0.4206711 0.4207349 0.9761377 0.9761377 0.3365497 0.7913741 0.7683164 0.7683164 0.8418663 0.8408332 0.7134640 0.7378462 0.7882100 0.9403838 0.9403838 0.9017498 0.7610714 1.3762505 0.7287423 0.8279229 0.8279229 0.8408332 0.8284400 1.2304975 0.8814112 0.8506386 0.7646455 0.7726887 0.7561904 0.7561904 0.8375760 0.8375760 0.5025060 0.9055551 0.9471480 0.9055551 0.9471480 0.6146332 0.6146332 0.8534435 0.8284400 0.8460956 0.3137499 0.7460950 0.7460950 0.9351651 0.9351651 0.7735622 0.8125883 0.8125883 0.8943296 0.7626948 0.8283763 0.8283763 0.7937284 0.8073334 0.9227136 0.9227136 0.2987171 0.8321926 0.8232597 0.9268983 0.2933520 0.8402372 0.8402372 0.7558627 0.9703193 0.8956013 0.8956013 0.8113875 0.8113875 0.7487786 0.7487786 0.3137602 0.7881070 0.4888040 0.3005426 1.4361708 0.2933520 0.5266347 0.2973621 0.3071506 0.2897484 0.3393896 
KbPh       0.4921765 0.5115616 0.5025425 0.3263902 0.3263902 0.3678663 0.3919323 0.3919323 0.3003913 0.3003913 0.3030969 0.4208645 0.4208645 0.3013901 0.3013901 0.3062550 0.4352550 0.3062550 0.4352550 0.3171443 0.3171443 0.3009009 0.2954972 0.3473770 0.3787745 0.3787745 0.3264053 0.3321418 0.3545947 0.3545947 0.3150080 0.3150080 0.3235478 0.3180760 0.3180760 0.3331225 0.3116043 0.3116043 0.3234028 0.4557341 0.3146222 0.3146222 0.3407040 0.3407040 0.3419761 0.3320226 0.3442017 0.8378787 0.4959077 0.4959077 0.5668446 0.3029417 0.2477976 0.3029417 0.2477976 0.0000000 0.2868968 0.4374168 0.4374168 0.5025425 0.4921765 0.9497709 0.9497709 0.4347825 0.8705969 0.8143661 0.8143661 0.9389196 0.9379050 0.7556473 0.8007283 0.8278120 1.0215857 1.0215857 0.9495684 0.8657347 1.3614665 0.7600240 0.8369681 0.8369681 0.9379050 0.8191818 1.2421202 0.9566201 0.8489431 0.8855777 0.8898154 0.8050801 0.8050801 0.8504712 0.8504712 0.5115616 0.8800273 0.9072639 0.8800273 0.9072639 0.7176563 0.7176563 0.8168876 0.8191818 0.9008641 0.4000991 0.7804073 0.7804073 1.0037756 1.0037756 0.8587142 0.9015742 0.9015742 0.9749827 0.8308184 0.9727184 0.9727184 0.8713812 0.8439501 0.9628940 0.9628940 0.3639507 0.8198151 0.8394181 0.9796084 0.3466961 0.8282226 0.8282226 0.7987184 0.9940202 0.9708802 0.9708802 0.8462794 0.8462794 0.7969601 0.7969601 0.3948537 0.8484149 0.5668446 0.2795847 1.4008545 0.3466961 0.6157705 0.2733516 0.3894639 0.1370236 0.3114386 
Kus        0.5064803 0.4594262 0.4947792 0.2902465 0.2902465 0.3318903 0.3681877 0.3681877 0.3281041 0.3281041 0.2928795 0.4159568 0.4159568 0.3181742 0.3181742 0.3195172 0.4455385 0.3195172 0.4455385 0.3243195 0.3243195 0.3435140 0.3347874 0.3498951 0.3592479 0.3592479 0.3324428 0.3217903 0.3357486 0.3357486 0.3298939 0.3298939 0.3276650 0.3215999 0.3215999 0.3417030 0.3105567 0.3105567 0.3102919 0.4597376 0.3070541 0.3070541 0.3193630 0.3193630 0.3297255 0.3305068 0.3391589 0.7801289 0.4472372 0.4472372 0.5083798 0.2815481 0.2772075 0.2815481 0.2772075 0.2868968 0.0000000 0.4109291 0.4109291 0.4947792 0.5064803 0.9123626 0.9123626 0.3882253 0.7990021 0.7909200 0.7909200 0.8466630 0.8484936 0.7352668 0.7680633 0.7770396 0.9074511 0.9074511 0.8420933 0.7835516 1.3395781 0.7278770 0.7259256 0.7259256 0.8484936 0.8140905 1.0973516 0.8297888 0.8605921 0.8084859 0.8030186 0.7785528 0.7785528 0.7739645 0.7739645 0.4594262 0.8253803 0.8503561 0.8253803 0.8503561 0.7011320 0.7011320 0.8146160 0.8140905 0.8278916 0.3838017 0.7483743 0.7483743 0.8999769 0.8999769 0.7881271 0.8645480 0.8645480 0.8950456 0.7705536 0.8928800 0.8928800 0.7915392 0.7743187 0.8660751 0.8660751 0.3807736 0.8065339 0.8160235 0.8774442 0.3611197 0.8148732 0.8148732 0.7816960 0.9361937 0.8774442 0.8774442 0.8232751 0.8232751 0.7705426 0.7705426 0.3694372 0.7748215 0.5083798 0.3136874 1.3350186 0.3611197 0.5394532 0.2769062 0.3524865 0.2869330 0.3248028 
NcTr_1     0.4802481 0.4719839 0.4996182 0.3874061 0.3874061 0.4664568 0.5319131 0.5319131 0.4011492 0.4011492 0.4003234 0.5200015 0.5200015 0.4038229 0.4038229 0.4061779 0.5389325 0.4061779 0.5389325 0.3811157 0.3811157 0.4447595 0.4167287 0.4478097 0.4992578 0.4992578 0.4124938 0.4100394 0.3775706 0.3775706 0.3619149 0.3619149 0.3908241 0.3877685 0.3877685 0.3986526 0.3702519 0.3702519 0.3673773 0.5518952 0.3585665 0.3585665 0.4172990 0.4172990 0.4448700 0.3879544 0.4013511 0.8785905 0.4548740 0.4548740 0.4656428 0.3961102 0.3779556 0.3961102 0.3779556 0.4374168 0.4109291 0.0000000 0.0000010 0.4996182 0.4802481 0.9911918 0.9911918 0.3542295 0.7758933 0.7956035 0.7956035 0.8392472 0.8410295 0.6956028 0.7901892 0.8229188 1.0419175 1.0419175 0.9712409 0.7885381 1.4120218 0.6859923 0.8389027 0.8389027 0.8410295 0.8443969 1.3210273 0.9658330 0.7834510 0.8023518 0.7711697 0.7984089 0.7984089 0.8453369 0.8453369 0.4719839 0.8761754 0.9101598 0.8761754 0.9101598 0.7115957 0.7115957 0.8555714 0.8443969 0.8473236 0.3741768 0.7349067 0.7349067 0.9096381 0.9096381 0.7767530 0.8597782 0.8597782 0.8811720 0.7497282 0.8627771 0.8627771 0.7816482 0.7844078 0.9822253 0.9822253 0.3791770 0.8479771 0.8530845 1.0132470 0.3492415 0.8562495 0.8562495 0.7922087 1.0275898 0.8826349 0.8826349 0.7892325 0.7892325 0.7904953 0.7904953 0.3985217 0.8468319 0.4656428 0.3912584 1.4347386 0.3492415 0.5244826 0.3096376 0.3640736 0.4197395 0.4084207 
NcTr_2     0.4802481 0.4719839 0.4996182 0.3874061 0.3874061 0.4664568 0.5319131 0.5319131 0.4011492 0.4011492 0.4003234 0.5200015 0.5200015 0.4038229 0.4038229 0.4061779 0.5389325 0.4061779 0.5389325 0.3811157 0.3811157 0.4447595 0.4167287 0.4478097 0.4992578 0.4992578 0.4124938 0.4100394 0.3775706 0.3775706 0.3619149 0.3619149 0.3908241 0.3877685 0.3877685 0.3986526 0.3702519 0.3702519 0.3673773 0.5518952 0.3585665 0.3585665 0.4172990 0.4172990 0.4448700 0.3879544 0.4013511 0.8785905 0.4548740 0.4548740 0.4656428 0.3961102 0.3779556 0.3961102 0.3779556 0.4374168 0.4109291 0.0000010 0.0000000 0.4996182 0.4802481 0.9911918 0.9911918 0.3542295 0.7758933 0.7956035 0.7956035 0.8392472 0.8410295 0.6956028 0.7901892 0.8229188 1.0419175 1.0419175 0.9712409 0.7885381 1.4120218 0.6859923 0.8389027 0.8389027 0.8410295 0.8443969 1.3210273 0.9658330 0.7834510 0.8023518 0.7711697 0.7984089 0.7984089 0.8453369 0.8453369 0.4719839 0.8761754 0.9101598 0.8761754 0.9101598 0.7115957 0.7115957 0.8555714 0.8443969 0.8473236 0.3741768 0.7349067 0.7349067 0.9096381 0.9096381 0.7767530 0.8597782 0.8597782 0.8811720 0.7497282 0.8627771 0.8627771 0.7816482 0.7844078 0.9822253 0.9822253 0.3791770 0.8479771 0.8530845 1.0132470 0.3492415 0.8562495 0.8562495 0.7922087 1.0275898 0.8826349 0.8826349 0.7892325 0.7892325 0.7904953 0.7904953 0.3985217 0.8468319 0.4656428 0.3912584 1.4347386 0.3492415 0.5244826 0.3096376 0.3640736 0.4197395 0.4084207 
NnCxD5_1   0.1410047 0.4749246 0.0000010 0.4975971 0.4975971 0.5347684 0.6409968 0.6409968 0.5094057 0.5094057 0.4730549 0.5177512 0.5177512 0.4845742 0.4845742 0.4923988 0.4945014 0.4923988 0.4945014 0.4804847 0.4804847 0.5147699 0.5073030 0.5010303 0.5155599 0.5155599 0.4938685 0.4881885 0.4046533 0.4046533 0.4452219 0.4452219 0.4719004 0.4908813 0.4908813 0.5077198 0.4832134 0.4832134 0.4777966 0.5316723 0.4667705 0.4667705 0.4763273 0.4763273 0.5133633 0.4922896 0.5074153 0.8788980 0.5785722 0.5785722 0.6058979 0.4978552 0.4206711 0.4978552 0.4206711 0.5025425 0.4947792 0.4996182 0.4996182 0.0000000 0.1410047 0.9319199 0.9319199 0.4257796 0.8022531 0.6593216 0.6593216 0.7384421 0.7381263 0.6533041 0.6568084 0.7718286 0.9085167 0.9085167 0.8991613 0.7273942 1.4244574 0.6863511 0.7322406 0.7322406 0.7381263 0.8398081 1.2287891 0.8913543 0.7819395 0.7302459 0.7364038 0.6778445 0.6778445 0.8143207 0.8143207 0.4749246 0.8337027 0.8568499 0.8337027 0.8568499 0.6376068 0.6376068 0.8280785 0.8398081 0.7879717 0.4300376 0.7353755 0.7353755 0.8653216 0.8653216 0.7978538 0.7504120 0.7504120 0.9231974 0.8134068 0.8431993 0.8431993 0.8149769 0.8120489 0.9155428 0.9155428 0.4351290 0.8280749 0.8296020 0.9117925 0.4183845 0.8361780 0.8361780 0.6671199 0.9537207 0.8393130 0.8393130 0.7279859 0.7279859 0.6708681 0.6708681 0.4232767 0.7743213 0.6058979 0.5094291 1.4752878 0.4183845 0.6290567 0.4726160 0.4550837 0.5053066 0.4984726 
NnGe       0.0000010 0.5200778 0.1410047 0.5038140 0.5038140 0.5812830 0.6446092 0.6446092 0.5074861 0.5074861 0.4808682 0.5626949 0.5626949 0.4814062 0.4814062 0.5026741 0.5395924 0.5026741 0.5395924 0.5056085 0.5056085 0.4776488 0.4736282 0.5234784 0.5443763 0.5443763 0.5331623 0.5113085 0.3888435 0.3888435 0.4398267 0.4398267 0.4840173 0.5029576 0.5029576 0.5149672 0.5059113 0.5059113 0.5004783 0.5713288 0.4816543 0.4816543 0.4978251 0.4978251 0.5227748 0.4887584 0.5036254 0.9043078 0.5978423 0.5978423 0.6054624 0.4902215 0.4207349 0.4902215 0.4207349 0.4921765 0.5064803 0.4802481 0.4802481 0.1410047 0.0000000 0.9784898 0.9784898 0.4594797 0.8635006 0.7395274 0.7395274 0.7945789 0.7943304 0.7226536 0.7323971 0.8266552 0.9705637 0.9705637 0.9352567 0.7724894 1.5327139 0.7377628 0.7955863 0.7955863 0.7943304 0.9104704 1.3370743 0.9422276 0.8204967 0.7957179 0.7841000 0.7560004 0.7560004 0.9437828 0.9437828 0.5200778 0.8809433 0.9605404 0.8809433 0.9605404 0.6920011 0.6920011 0.9098639 0.9104704 0.8550381 0.4364032 0.8077392 0.8077392 0.9508663 0.9508663 0.8587419 0.7993334 0.7993334 0.9826905 0.8561538 0.9286888 0.9286888 0.8915486 0.8945257 0.9683275 0.9683275 0.4269383 0.9104554 0.9099851 0.9742055 0.4230361 0.9189621 0.9189621 0.7502441 1.0111354 0.9137962 0.9137962 0.7843994 0.7843994 0.7486595 0.7486595 0.4453750 0.8877011 0.6054624 0.4952169 1.5519472 0.4230361 0.6353411 0.4700348 0.4468357 0.5118150 0.5087511 
NnsA5_2    0.9784898 1.0417521 0.9319199 0.8785988 0.8785988 0.9605974 1.0068351 1.0068351 0.9834681 0.9834681 0.9826506 1.0360268 1.0360268 0.8867482 0.8867482 0.8315234 0.9846905 0.8315234 0.9846905 0.8243268 0.8243268 1.0748576 1.0445799 1.0123257 1.0662798 1.0662798 0.8088263 0.8391332 0.9070325 0.9070325 0.8442139 0.8442139 0.9013182 0.8863197 0.8863197 0.8644146 0.9317881 0.9317881 0.9373277 1.0559028 0.8669663 0.8669663 0.8681544 0.8681544 0.8566843 0.9034772 0.9231353 1.0958713 1.0080404 1.0080404 0.9646724 1.0584470 0.9761377 1.0584470 0.9761377 0.9497709 0.9123626 0.9911918 0.9911918 0.9319199 0.9784898 0.0000000 0.0000010 1.0221904 0.9622097 0.9671785 0.9671785 0.9279129 0.9278164 0.7913046 0.9641443 0.8854886 1.0479807 1.0479807 1.0475050 0.9624904 1.4808724 0.8387056 1.0281154 1.0281154 0.9278164 0.9249636 1.3798477 1.0490308 0.9149852 0.9808231 0.9858687 0.9580412 0.9580412 0.8710824 0.8710824 1.0417521 0.9705808 1.0052561 0.9705808 1.0052561 0.9495793 0.9495793 0.9080092 0.9249636 0.9143222 0.9674601 0.8683960 0.8683960 0.9638920 0.9638920 0.9589991 0.9748044 0.9748044 0.9570357 0.9442740 0.9556714 0.9556714 0.9543895 0.9529665 1.0178986 1.0178986 0.9614529 0.9147570 0.9508257 1.0578917 0.9852340 0.9149700 0.9149700 0.9617669 1.0900950 0.9360628 0.9360628 0.8258738 0.8258738 0.9490259 0.9490259 1.0266739 0.8549599 0.9646724 0.9317416 1.4503309 0.9852340 0.9229065 0.9289659 0.9786432 0.9657488 0.8382543 
NnsA5_3    0.9784898 1.0417521 0.9319199 0.8785988 0.8785988 0.9605974 1.0068351 1.0068351 0.9834681 0.9834681 0.9826506 1.0360268 1.0360268 0.8867482 0.8867482 0.8315234 0.9846905 0.8315234 0.9846905 0.8243268 0.8243268 1.0748576 1.0445799 1.0123257 1.0662798 1.0662798 0.8088263 0.8391332 0.9070325 0.9070325 0.8442139 0.8442139 0.9013182 0.8863197 0.8863197 0.8644146 0.9317881 0.9317881 0.9373277 1.0559028 0.8669663 0.8669663 0.8681544 0.8681544 0.8566843 0.9034772 0.9231353 1.0958713 1.0080404 1.0080404 0.9646724 1.0584470 0.9761377 1.0584470 0.9761377 0.9497709 0.9123626 0.9911918 0.9911918 0.9319199 0.9784898 0.0000010 0.0000000 1.0221904 0.9622097 0.9671785 0.9671785 0.9279129 0.9278164 0.7913046 0.9641443 0.8854886 1.0479807 1.0479807 1.0475050 0.9624904 1.4808724 0.8387056 1.0281154 1.0281154 0.9278164 0.9249636 1.3798477 1.0490308 0.9149852 0.9808231 0.9858687 0.9580412 0.9580412 0.8710824 0.8710824 1.0417521 0.9705808 1.0052561 0.9705808 1.0052561 0.9495793 0.9495793 0.9080092 0.9249636 0.9143222 0.9674601 0.8683960 0.8683960 0.9638920 0.9638920 0.9589991 0.9748044 0.9748044 0.9570357 0.9442740 0.9556714 0.9556714 0.9543895 0.9529665 1.0178986 1.0178986 0.9614529 0.9147570 0.9508257 1.0578917 0.9852340 0.9149700 0.9149700 0.9617669 1.0900950 0.9360628 0.9360628 0.8258738 0.8258738 0.9490259 0.9490259 1.0266739 0.8549599 0.9646724 0.9317416 1.4503309 0.9852340 0.9229065 0.9289659 0.9786432 0.9657488 0.8382543 
NnsW4_1    0.4594797 0.4321165 0.4257796 0.3762002 0.3762002 0.4349879 0.5229087 0.5229087 0.4292455 0.4292455 0.4119132 0.5046910 0.5046910 0.4209631 0.4209631 0.4081451 0.4965934 0.4081451 0.4965934 0.4191680 0.4191680 0.4389975 0.4329941 0.4390762 0.4809055 0.4809055 0.4316597 0.4381405 0.3334604 0.3334604 0.3719551 0.3719551 0.4074967 0.4160298 0.4160298 0.4396873 0.4039773 0.4039773 0.3985446 0.5140757 0.4025401 0.4025401 0.4068911 0.4068911 0.4622889 0.4180356 0.4289012 0.6906278 0.3580348 0.3580348 0.4598168 0.3730759 0.3365497 0.3730759 0.3365497 0.4347825 0.3882253 0.3542295 0.3542295 0.4257796 0.4594797 1.0221904 1.0221904 0.0000000 0.7979871 0.6948648 0.6948648 0.8415863 0.8404697 0.6731589 0.6776839 0.7896794 0.9525400 0.9525400 0.9170583 0.7105798 1.3078399 0.7182704 0.7495128 0.7495128 0.8404697 0.6963105 1.3094441 0.8854981 0.8193111 0.7368753 0.7268415 0.6987976 0.6987976 0.7097931 0.7097931 0.4321165 0.8411362 0.8896105 0.8411362 0.8896105 0.6506422 0.6506422 0.7116278 0.6963105 0.7756394 0.3690291 0.7157067 0.7157067 0.9107777 0.9107777 0.7992372 0.7764557 0.7764557 0.8456035 0.7767653 0.8281720 0.8281720 0.7860906 0.8043009 0.9310320 0.9310320 0.3724425 0.6921910 0.7009656 0.9405463 0.3514195 0.7002157 0.7002157 0.6861506 0.9969099 0.8405449 0.8405449 0.7379002 0.7379002 0.6910632 0.6910632 0.3737602 0.7108447 0.4598168 0.3975514 1.2839221 0.3514195 0.5205346 0.3036130 0.3392959 0.4063668 0.4141815 
StAc       0.8635006 0.8157756 0.8022531 0.8097798 0.8097798 0.8259948 0.8219208 0.8219208 0.7731241 0.7731241 0.8489527 0.8841803 0.8841803 0.6838610 0.6838610 0.7060159 0.8265607 0.7060159 0.8265607 0.7004001 0.7004001 0.8348993 0.7749357 0.8567756 0.8556416 0.8556416 0.6557724 0.6436844 0.7318402 0.7318402 0.7248169 0.7248169 0.6895923 0.6995392 0.6995392 0.7126009 0.7410630 0.7410630 0.7371442 0.8665876 0.7189256 0.7189256 0.6699331 0.6699331 0.7050105 0.7152705 0.7348713 1.0708648 0.8550224 0.8550224 0.7414884 0.9233803 0.7913741 0.9233803 0.7913741 0.8705969 0.7990021 0.7758933 0.7758933 0.8022531 0.8635006 0.9622097 0.9622097 0.7979871 0.0000000 0.6192028 0.6192028 0.5847357 0.5767099 0.5510427 0.6060244 0.6242017 0.8906567 0.8906567 0.8718643 0.5966766 1.2978874 0.5633908 0.6692887 0.6692887 0.5767099 0.6815083 1.1758082 0.8731039 0.5801412 0.6206249 0.6025514 0.6307468 0.6307468 0.7135304 0.7135304 0.8157756 0.7121181 0.6939293 0.7121181 0.6939293 0.5619200 0.5619200 0.6907824 0.6815083 0.5832507 0.8261018 0.5446105 0.5446105 0.2158677 0.2158677 0.0166709 0.6056193 0.6056193 0.1652609 0.0619430 0.1736877 0.1736877 0.0649608 0.0514634 0.8640956 0.8640956 0.8042031 0.6903594 0.7194802 0.8895557 0.8027475 0.6976156 0.6976156 0.6331850 0.9093418 0.1840688 0.1840688 0.5823515 0.5823515 0.6239036 0.6239036 0.8121199 0.6877600 0.7414884 0.7389054 1.3463208 0.8027475 0.8136388 0.8404553 0.7912990 0.8471889 0.7118260 
StAfJ3_1   0.7395274 0.7988613 0.6593216 0.7775689 0.7775689 0.7864589 0.7946895 0.7946895 0.7752618 0.7752618 0.8206020 0.8191627 0.8191627 0.6935187 0.6935187 0.6369240 0.8033833 0.6369240 0.8033833 0.6798438 0.6798438 0.8067185 0.7456616 0.7976831 0.8184370 0.8184370 0.6891531 0.6641959 0.7087179 0.7087179 0.6618644 0.6618644 0.7205669 0.7094873 0.7094873 0.7132748 0.7097276 0.7097276 0.6987842 0.8281512 0.6839464 0.6839464 0.6767100 0.6767100 0.7154687 0.7075973 0.7267846 0.9554598 0.7674632 0.7674632 0.7130731 0.8294219 0.7683164 0.8294219 0.7683164 0.8143661 0.7909200 0.7956035 0.7956035 0.6593216 0.7395274 0.9671785 0.9671785 0.6948648 0.6192028 0.0000000 0.0000010 0.5946929 0.5962415 0.5265582 0.0369514 0.6714457 0.6897254 0.6897254 0.6595748 0.1917008 1.3655827 0.5633359 0.5841766 0.5841766 0.5962415 0.5899331 1.2145133 0.7074623 0.5872998 0.2184052 0.2160444 0.0405021 0.0405021 0.6364354 0.6364354 0.7988613 0.6952414 0.6671252 0.6952414 0.6671252 0.5295935 0.5295935 0.5843807 0.5899331 0.5928137 0.7761344 0.5643074 0.5643074 0.7122952 0.7122952 0.6010021 0.2046621 0.2046621 0.6610005 0.6282231 0.6903639 0.6903639 0.6138040 0.6247625 0.6657708 0.6657708 0.7508701 0.5808101 0.6001916 0.6872416 0.7810833 0.5730965 0.5730965 0.0406122 0.7207361 0.6995012 0.6995012 0.5464901 0.5464901 0.0336407 0.0336407 0.7963975 0.6148294 0.7130731 0.7641394 1.3746908 0.7810833 0.7316719 0.7493434 0.7801224 0.8455643 0.6422590 
StAfJ3_2   0.7395274 0.7988613 0.6593216 0.7775689 0.7775689 0.7864589 0.7946895 0.7946895 0.7752618 0.7752618 0.8206020 0.8191627 0.8191627 0.6935187 0.6935187 0.6369240 0.8033833 0.6369240 0.8033833 0.6798438 0.6798438 0.8067185 0.7456616 0.7976831 0.8184370 0.8184370 0.6891531 0.6641959 0.7087179 0.7087179 0.6618644 0.6618644 0.7205669 0.7094873 0.7094873 0.7132748 0.7097276 0.7097276 0.6987842 0.8281512 0.6839464 0.6839464 0.6767100 0.6767100 0.7154687 0.7075973 0.7267846 0.9554598 0.7674632 0.7674632 0.7130731 0.8294219 0.7683164 0.8294219 0.7683164 0.8143661 0.7909200 0.7956035 0.7956035 0.6593216 0.7395274 0.9671785 0.9671785 0.6948648 0.6192028 0.0000010 0.0000000 0.5946929 0.5962415 0.5265582 0.0369514 0.6714457 0.6897254 0.6897254 0.6595748 0.1917008 1.3655827 0.5633359 0.5841766 0.5841766 0.5962415 0.5899331 1.2145133 0.7074623 0.5872998 0.2184052 0.2160444 0.0405021 0.0405021 0.6364354 0.6364354 0.7988613 0.6952414 0.6671252 0.6952414 0.6671252 0.5295935 0.5295935 0.5843807 0.5899331 0.5928137 0.7761344 0.5643074 0.5643074 0.7122952 0.7122952 0.6010021 0.2046621 0.2046621 0.6610005 0.6282231 0.6903639 0.6903639 0.6138040 0.6247625 0.6657708 0.6657708 0.7508701 0.5808101 0.6001916 0.6872416 0.7810833 0.5730965 0.5730965 0.0406122 0.7207361 0.6995012 0.6995012 0.5464901 0.5464901 0.0336407 0.0336407 0.7963975 0.6148294 0.7130731 0.7641394 1.3746908 0.7810833 0.7316719 0.7493434 0.7801224 0.8455643 0.6422590 
StAfa_2    0.7945789 0.8545723 0.7384421 0.8306581 0.8306581 0.8354892 0.8739452 0.8739452 0.8374183 0.8374183 0.9651461 0.8892149 0.8892149 0.7757323 0.7757323 0.7586068 0.8954795 0.7586068 0.8954795 0.7432213 0.7432213 0.9032020 0.8479056 0.8438761 0.8591908 0.8591908 0.7150794 0.7344184 0.7954593 0.7954593 0.6971070 0.6971070 0.7580445 0.7553602 0.7553602 0.8035311 0.7635890 0.7635890 0.7743538 0.9301037 0.7480886 0.7480886 0.7271138 0.7271138 0.7707793 0.7512591 0.7714178 1.0712159 0.9279635 0.9279635 0.8009223 0.9040106 0.8418663 0.9040106 0.8418663 0.9389196 0.8466630 0.8392472 0.8392472 0.7384421 0.7945789 0.9279129 0.9279129 0.8415863 0.5847357 0.5946929 0.5946929 0.0000000 0.0033697 0.3131483 0.5929234 0.6548159 0.7461776 0.7461776 0.7782190 0.5118568 1.3050893 0.6155324 0.4361013 0.4361013 0.0033697 0.6968048 1.1678703 0.7752487 0.2792284 0.5458636 0.5527111 0.6186456 0.6186456 0.7448109 0.7448109 0.8545723 0.4572674 0.4269708 0.4572674 0.4269708 0.5997098 0.5997098 0.7209260 0.6968048 0.3048922 0.7535251 0.5910954 0.5910954 0.6502284 0.6502284 0.5868498 0.5780511 0.5780511 0.6125187 0.5990259 0.6513271 0.6513271 0.5783105 0.6134808 0.7827474 0.7827474 0.7678165 0.7002880 0.7028264 0.7553358 0.7787804 0.7075753 0.7075753 0.6209637 0.8125166 0.6315926 0.6315926 0.2715010 0.2715010 0.6064742 0.6064742 0.7646627 0.6980284 0.8009223 0.7883067 1.2776519 0.7787804 0.8083475 0.8285730 0.7586640 0.9336227 0.7646983 
StAfa_6    0.7943304 0.8563618 0.7381263 0.8295434 0.8295434 0.8344004 0.8758115 0.8758115 0.8363534 0.8363534 0.9670236 0.8881795 0.8881795 0.7775413 0.7775413 0.7574625 0.8944472 0.7574625 0.8944472 0.7450021 0.7450021 0.9022100 0.8496559 0.8428292 0.8581344 0.8581344 0.7168425 0.7361792 0.7943950 0.7943950 0.6988364 0.6988364 0.7598388 0.7571475 0.7571475 0.8053602 0.7653931 0.7653931 0.7761606 0.9290998 0.7498745 0.7498745 0.7288578 0.7288578 0.7725693 0.7530438 0.7732170 1.0712860 0.9278669 0.9278669 0.7989781 0.9030073 0.8408332 0.9030073 0.8408332 0.9379050 0.8484936 0.8410295 0.8410295 0.7381263 0.7943304 0.9278164 0.9278164 0.8404697 0.5767099 0.5962415 0.5962415 0.0033697 0.0000000 0.2967811 0.5868285 0.6384914 0.7438381 0.7438381 0.7760116 0.5163977 1.2772432 0.5983282 0.4351830 0.4351830 0.0000010 0.6849081 1.1693879 0.7719545 0.2705932 0.5507972 0.5577526 0.6071464 0.6071464 0.7425347 0.7425347 0.8563618 0.4465910 0.4267002 0.4465910 0.4267002 0.5978649 0.5978649 0.7090235 0.6849081 0.2981749 0.7524333 0.5791907 0.5791907 0.6396881 0.6396881 0.5788247 0.5777583 0.5777583 0.6100210 0.5965256 0.6406372 0.6406372 0.5703886 0.6109348 0.7794901 0.7794901 0.7667193 0.6934251 0.6909368 0.7530216 0.7821787 0.7007531 0.7007531 0.6094572 0.8104210 0.6236483 0.6236483 0.2548672 0.2548672 0.6005211 0.6005211 0.7635588 0.7061081 0.7989781 0.7871798 1.2566182 0.7821787 0.8063729 0.8312553 0.7575583 0.9325938 0.7635581 
StAn_2     0.7226536 0.7529652 0.6533041 0.7773077 0.7773077 0.7227400 0.7737932 0.7737932 0.7045821 0.7045821 0.7891074 0.7785003 0.7785003 0.6942425 0.6942425 0.6114729 0.7674184 0.6114729 0.7674184 0.6608045 0.6608045 0.7563915 0.7175620 0.7259292 0.7487361 0.7487361 0.6046893 0.6349611 0.6608979 0.6608979 0.5650254 0.5650254 0.7027372 0.6929638 0.6929638 0.6828441 0.6704939 0.6704939 0.6596245 0.8092863 0.6320771 0.6320771 0.6688525 0.6688525 0.6598222 0.6902583 0.7094655 1.0282109 0.7781178 0.7781178 0.6489313 0.7444859 0.7134640 0.7444859 0.7134640 0.7556473 0.7352668 0.6956028 0.6956028 0.6533041 0.7226536 0.7913046 0.7913046 0.6731589 0.5510427 0.5265582 0.5265582 0.3131483 0.2967811 0.0000000 0.5195674 0.5910359 0.7143445 0.7143445 0.7379836 0.4935475 1.2169012 0.4975154 0.4429262 0.4429262 0.2967811 0.6279853 1.1648810 0.7048117 0.1783889 0.5123363 0.5062543 0.5230533 0.5230533 0.5709934 0.5709934 0.7529652 0.4166171 0.3845951 0.4166171 0.3845951 0.5038887 0.5038887 0.6349450 0.6279853 0.2317076 0.6606597 0.5295270 0.5295270 0.6289783 0.6289783 0.5405269 0.5063334 0.5063334 0.5990861 0.5391273 0.6294825 0.6294825 0.5650562 0.5507443 0.7378047 0.7378047 0.6232965 0.6307658 0.6326517 0.7329086 0.6779618 0.6375356 0.6375356 0.5250185 0.7667378 0.6150106 0.6150106 0.1372363 0.1372363 0.5146671 0.5146671 0.6811717 0.5749102 0.6489313 0.6897396 1.2212712 0.6779618 0.6671842 0.6638901 0.7014182 0.7706202 0.6166927 
StAua_2    0.7323971 0.7845156 0.6568084 0.7579347 0.7579347 0.7809069 0.7733651 0.7733651 0.7613670 0.7613670 0.8056017 0.8118308 0.8118308 0.6748178 0.6748178 0.6214820 0.7943644 0.6214820 0.7943644 0.6580402 0.6580402 0.8075556 0.7464106 0.7906081 0.8123088 0.8123088 0.6688154 0.6438568 0.6872792 0.6872792 0.6370686 0.6370686 0.7015585 0.6906697 0.6906697 0.6907539 0.6870272 0.6870272 0.6761792 0.8112610 0.6619911 0.6619911 0.6585269 0.6585269 0.6948531 0.6888200 0.7077532 0.9340636 0.7460921 0.7460921 0.6881186 0.8255052 0.7378462 0.8255052 0.7378462 0.8007283 0.7680633 0.7901892 0.7901892 0.6568084 0.7323971 0.9641443 0.9641443 0.6776839 0.6060244 0.0369514 0.0369514 0.5929234 0.5868285 0.5195674 0.0000000 0.6637753 0.6865052 0.6865052 0.6444383 0.1813843 1.3551714 0.5431443 0.5732808 0.5732808 0.5868285 0.5903006 1.2162135 0.6921727 0.5986542 0.2078052 0.2107386 0.0267567 0.0267567 0.6338791 0.6338791 0.7845156 0.6897738 0.6617648 0.6897738 0.6617648 0.5236214 0.5236214 0.5955724 0.5903006 0.5885722 0.7547409 0.5569156 0.5569156 0.7130333 0.7130333 0.5993007 0.2154467 0.2154467 0.6649422 0.6235130 0.6688026 0.6688026 0.5948574 0.6116075 0.6528582 0.6528582 0.7338738 0.5935632 0.6114256 0.6840300 0.7622158 0.5857864 0.5857864 0.0268287 0.7042129 0.7001704 0.7001704 0.5340098 0.5340098 0.0200003 0.0200003 0.7788001 0.6184576 0.6881186 0.7434718 1.3590303 0.7622158 0.7062806 0.7157036 0.7588661 0.8315611 0.6267477 
StAvMA_2   0.8266552 0.8603720 0.7718286 0.8237269 0.8237269 0.8770659 0.9000973 0.9000973 0.7917095 0.7917095 0.8907743 0.8521515 0.8521515 0.7805797 0.7805797 0.7319009 0.8655008 0.7319009 0.8655008 0.7715193 0.7715193 0.8849973 0.8365899 0.8179304 0.8866599 0.8866599 0.7500316 0.7357361 0.7708140 0.7708140 0.7337891 0.7337891 0.7777681 0.7608762 0.7608762 0.7846925 0.7921394 0.7921394 0.7852365 0.8779820 0.7597327 0.7597327 0.7733843 0.7733843 0.7791538 0.7691647 0.7895543 0.9707346 0.8742291 0.8742291 0.8370362 0.8699577 0.7882100 0.8699577 0.7882100 0.8278120 0.7770396 0.8229188 0.8229188 0.7718286 0.8266552 0.8854886 0.8854886 0.7896794 0.6242017 0.6714457 0.6714457 0.6548159 0.6384914 0.5910359 0.6637753 0.0000000 0.8323931 0.8323931 0.7965433 0.6688752 1.5267632 0.3581362 0.6498169 0.6498169 0.6384914 0.7827071 1.2570289 0.8126174 0.6717320 0.6961085 0.6816342 0.6453159 0.6453159 0.6509998 0.6509998 0.8603720 0.6658584 0.6948030 0.6658584 0.6948030 0.6359792 0.6359792 0.7764616 0.7827071 0.6647271 0.7725567 0.3478868 0.3478868 0.7053432 0.7053432 0.6127549 0.6840097 0.6840097 0.6565600 0.6170123 0.6360819 0.6360819 0.6157597 0.6189784 0.8413050 0.8413050 0.7606530 0.7443757 0.7759366 0.8157678 0.7865546 0.7517375 0.7517375 0.6477025 0.8304321 0.6683926 0.6683926 0.6249440 0.6249440 0.6357746 0.6357746 0.7612873 0.6061520 0.8370362 0.7582498 1.4709699 0.7865546 0.8406636 0.7528699 0.7752425 0.8265907 0.7247685 
StCar_1    0.9705637 0.8446510 0.9085167 0.8444812 0.8444812 0.8716203 0.9172351 0.9172351 0.8625483 0.8625483 0.9408744 0.8934354 0.8934354 0.8353538 0.8353538 0.7809244 0.8418547 0.7809244 0.8418547 0.8559821 0.8559821 0.9307132 0.9103442 0.8635080 0.9384319 0.9384319 0.8940970 0.8743343 0.8950731 0.8950731 0.8245396 0.8245396 0.8644130 0.8504938 0.8504938 0.8944415 0.8919975 0.8919975 0.8800692 0.8511372 0.8510516 0.8510516 0.8451120 0.8451120 0.9132343 0.8691468 0.8870213 1.1062748 1.0153452 1.0153452 0.8910032 0.9988510 0.9403838 0.9988510 0.9403838 1.0215857 0.9074511 1.0419175 1.0419175 0.9085167 0.9705637 1.0479807 1.0479807 0.9525400 0.8906567 0.6897254 0.6897254 0.7461776 0.7438381 0.7143445 0.6865052 0.8323931 0.0000000 0.0000010 0.0532456 0.7380602 1.3999193 0.7366960 0.8701948 0.8701948 0.7438381 0.6979038 1.1998934 0.0814123 0.8904490 0.7603669 0.7636586 0.6664631 0.6664631 0.8421555 0.8421555 0.8446510 0.8655012 0.8701858 0.8655012 0.8701858 0.7564369 0.7564369 0.7003045 0.6979038 0.7631636 0.8784332 0.7796957 0.7796957 0.9126255 0.9126255 0.8739427 0.7012929 0.7012929 0.8768805 0.8483865 0.9302503 0.9302503 0.8691681 0.8671344 0.1010115 0.1010115 0.9154424 0.6747340 0.6936584 0.0326111 0.9287538 0.6817586 0.6817586 0.6689435 0.1064408 0.8855603 0.8855603 0.7279423 0.7279423 0.6662919 0.6662919 0.9088720 0.8085968 0.8910032 0.8674065 1.4019100 0.9287538 0.9125798 0.9096412 0.9542173 0.9834793 0.7869138 
StCar_2    0.9705637 0.8446510 0.9085167 0.8444812 0.8444812 0.8716203 0.9172351 0.9172351 0.8625483 0.8625483 0.9408744 0.8934354 0.8934354 0.8353538 0.8353538 0.7809244 0.8418547 0.7809244 0.8418547 0.8559821 0.8559821 0.9307132 0.9103442 0.8635080 0.9384319 0.9384319 0.8940970 0.8743343 0.8950731 0.8950731 0.8245396 0.8245396 0.8644130 0.8504938 0.8504938 0.8944415 0.8919975 0.8919975 0.8800692 0.8511372 0.8510516 0.8510516 0.8451120 0.8451120 0.9132343 0.8691468 0.8870213 1.1062748 1.0153452 1.0153452 0.8910032 0.9988510 0.9403838 0.9988510 0.9403838 1.0215857 0.9074511 1.0419175 1.0419175 0.9085167 0.9705637 1.0479807 1.0479807 0.9525400 0.8906567 0.6897254 0.6897254 0.7461776 0.7438381 0.7143445 0.6865052 0.8323931 0.0000010 0.0000000 0.0532456 0.7380602 1.3999193 0.7366960 0.8701948 0.8701948 0.7438381 0.6979038 1.1998934 0.0814123 0.8904490 0.7603669 0.7636586 0.6664631 0.6664631 0.8421555 0.8421555 0.8446510 0.8655012 0.8701858 0.8655012 0.8701858 0.7564369 0.7564369 0.7003045 0.6979038 0.7631636 0.8784332 0.7796957 0.7796957 0.9126255 0.9126255 0.8739427 0.7012929 0.7012929 0.8768805 0.8483865 0.9302503 0.9302503 0.8691681 0.8671344 0.1010115 0.1010115 0.9154424 0.6747340 0.6936584 0.0326111 0.9287538 0.6817586 0.6817586 0.6689435 0.1064408 0.8855603 0.8855603 0.7279423 0.7279423 0.6662919 0.6662919 0.9088720 0.8085968 0.8910032 0.8674065 1.4019100 0.9287538 0.9125798 0.9096412 0.9542173 0.9834793 0.7869138 
StCar_3    0.9352567 0.8297148 0.8991613 0.7884014 0.7884014 0.8654240 0.8495946 0.8495946 0.8320265 0.8320265 0.8887885 0.8811476 0.8811476 0.7668249 0.7668249 0.7328538 0.8334399 0.7328538 0.8334399 0.7984148 0.7984148 0.9036279 0.8811216 0.8317117 0.9044545 0.9044545 0.8364495 0.8127497 0.8529522 0.8529522 0.7727074 0.7727074 0.7944505 0.7814829 0.7814829 0.8313254 0.8380387 0.8380387 0.8211776 0.8361330 0.7916195 0.7916195 0.7876304 0.7876304 0.8495663 0.7990326 0.8156134 1.0775166 0.9584241 0.9584241 0.8549611 0.9428384 0.9017498 0.9428384 0.9017498 0.9495684 0.8420933 0.9712409 0.9712409 0.8991613 0.9352567 1.0475050 1.0475050 0.9170583 0.8718643 0.6595748 0.6595748 0.7782190 0.7760116 0.7379836 0.6444383 0.7965433 0.0532456 0.0532456 0.0000000 0.7109193 1.3638195 0.7106498 0.8536588 0.8536588 0.7760116 0.6568793 1.1241436 0.0748403 0.9057014 0.7326925 0.7358310 0.6251812 0.6251812 0.8311125 0.8311125 0.8297148 0.8582299 0.8554622 0.8582299 0.8554622 0.7295652 0.7295652 0.6761538 0.6568793 0.7750207 0.8418724 0.7365145 0.7365145 0.9177285 0.9177285 0.8556689 0.6783155 0.6783155 0.8686206 0.8280008 0.9274062 0.9274062 0.8624862 0.8462350 0.0791806 0.0791806 0.8820926 0.6514554 0.6696368 0.0462668 0.8904475 0.6582677 0.6582677 0.6274856 0.0879660 0.8853528 0.8853528 0.7398302 0.7398302 0.6250202 0.6250202 0.8712577 0.7982382 0.8549611 0.8439099 1.3661015 0.8904475 0.8740838 0.8151266 0.9212871 0.9342379 0.7385817 
StCr       0.7724894 0.7492937 0.7273942 0.7919871 0.7919871 0.7774157 0.8578081 0.8578081 0.7832540 0.7832540 0.8376379 0.7988637 0.7988637 0.7179493 0.7179493 0.6544166 0.8105561 0.6544166 0.8105561 0.6870374 0.6870374 0.8255641 0.7596638 0.7498026 0.8015465 0.8015465 0.7236320 0.7195982 0.7285151 0.7285151 0.6705205 0.6705205 0.7308958 0.7193613 0.7193613 0.7185629 0.7108329 0.7108329 0.6905595 0.8096409 0.6916379 0.6916379 0.6921869 0.6921869 0.7564643 0.7173900 0.7373226 0.9628721 0.8176606 0.8176606 0.7295312 0.8169541 0.7610714 0.8169541 0.7610714 0.8657347 0.7835516 0.7885381 0.7885381 0.7273942 0.7724894 0.9624904 0.9624904 0.7105798 0.5966766 0.1917008 0.1917008 0.5118568 0.5163977 0.4935475 0.1813843 0.6688752 0.7380602 0.7380602 0.7109193 0.0000000 1.3332910 0.5721489 0.6169579 0.6169579 0.5163977 0.5604830 1.1359043 0.7543193 0.5534785 0.0436986 0.0381028 0.1918290 0.1918290 0.6860991 0.6860991 0.7492937 0.6343997 0.6290033 0.6343997 0.6290033 0.4426787 0.4426787 0.5772497 0.5604830 0.5198216 0.7283420 0.5819648 0.5819648 0.6811308 0.6811308 0.5900644 0.1521418 0.1521418 0.6268253 0.5869929 0.6305985 0.6305985 0.5923552 0.6011101 0.7304739 0.7304739 0.7130567 0.5746322 0.5865582 0.7270330 0.7249802 0.5670326 0.5670326 0.1924315 0.7832571 0.6670052 0.6670052 0.5039230 0.5039230 0.1834165 0.1834165 0.7387634 0.6251633 0.7295312 0.7703122 1.3031949 0.7249802 0.7560950 0.6670317 0.7288240 0.8657405 0.6599234 
StDa_1     1.5327139 1.3949048 1.4244574 1.3251080 1.3251080 1.4231023 1.3862252 1.3862252 1.2442213 1.2442213 1.5827084 1.4073457 1.4073457 1.3603806 1.3603806 1.3863337 1.4203252 1.3863337 1.4203252 1.2933167 1.2933167 1.4083716 1.4018179 1.3249750 1.3933583 1.3933583 1.3038295 1.3493656 1.2848688 1.2848688 1.3615349 1.3615349 1.3473798 1.3184534 1.3184534 1.3150394 1.3773379 1.3773379 1.3936794 1.4476650 1.4054975 1.4054975 1.2748763 1.2748763 1.3479927 1.3446379 1.3653352 1.4776115 1.3983363 1.3983363 1.2606440 1.4470754 1.3762505 1.4470754 1.3762505 1.3614665 1.3395781 1.4120218 1.4120218 1.4244574 1.5327139 1.4808724 1.4808724 1.3078399 1.2978874 1.3655827 1.3655827 1.3050893 1.2772432 1.2169012 1.3551714 1.5267632 1.3999193 1.3999193 1.3638195 1.3332910 0.0000000 1.4030410 1.3514704 1.3514704 1.2772432 1.2704779 0.8677740 1.3786247 1.3345921 1.3746218 1.3911283 1.3772411 1.3772411 1.2284369 1.2284369 1.3949048 1.4050414 1.4291901 1.4050414 1.4291901 1.2883082 1.2883082 1.2246578 1.2704779 1.2537452 1.3766238 1.3841916 1.3841916 1.3565706 1.3565706 1.2916480 1.3445577 1.3445577 1.3685762 1.2559305 1.3370373 1.3370373 1.3005586 1.2370786 1.3459442 1.3459442 1.3910887 1.2734838 1.2718382 1.3852905 1.3240190 1.2709361 1.2709361 1.3725175 1.4282259 1.3236213 1.3236213 1.2519294 1.2519294 1.3689689 1.3689689 1.3684112 1.3110281 1.2606440 1.2357758 0.1426675 1.3240190 1.3397076 1.5086232 1.3774267 1.3263529 1.3960021 
StDu       0.7377628 0.7621810 0.6863511 0.7201823 0.7201823 0.7356923 0.8067232 0.8067232 0.7149486 0.7149486 0.7732949 0.7712654 0.7712654 0.6873538 0.6873538 0.6306682 0.7869366 0.6306682 0.7869366 0.6411740 0.6411740 0.8224583 0.7798501 0.7349776 0.8080757 0.8080757 0.6474348 0.6540086 0.7200314 0.7200314 0.6474367 0.6474367 0.7062694 0.7012840 0.7012840 0.6922712 0.6724534 0.6724534 0.6619101 0.8113735 0.6322412 0.6322412 0.6796686 0.6796686 0.6886900 0.6975640 0.7162271 0.9590730 0.8639715 0.8639715 0.6799868 0.7977443 0.7287423 0.7977443 0.7287423 0.7600240 0.7278770 0.6859923 0.6859923 0.6863511 0.7377628 0.8387056 0.8387056 0.7182704 0.5633908 0.5633359 0.5633359 0.6155324 0.5983282 0.4975154 0.5431443 0.3581362 0.7366960 0.7366960 0.7106498 0.5721489 1.4030410 0.0000000 0.6266921 0.6266921 0.5983282 0.6270729 1.3158979 0.7070870 0.5844971 0.5956031 0.5826847 0.5341779 0.5341779 0.5661038 0.5661038 0.7621810 0.6255501 0.6603765 0.6255501 0.6603765 0.5152557 0.5152557 0.6375345 0.6270729 0.5888733 0.7842844 0.1852947 0.1852947 0.6237198 0.6237198 0.5575768 0.5629478 0.5629478 0.6269474 0.5481220 0.5838846 0.5838846 0.5585318 0.5526036 0.7169705 0.7169705 0.7660508 0.6375169 0.6579964 0.7258429 0.7695274 0.6441289 0.6441289 0.5361547 0.7465660 0.5991051 0.5991051 0.5076139 0.5076139 0.5258487 0.5258487 0.7861917 0.5132900 0.6799868 0.7033039 1.3846748 0.7695274 0.6782151 0.6859258 0.7580805 0.7772023 0.6375156 
StFo_1     0.7955863 0.7992303 0.7322406 0.7884861 0.7884861 0.8074575 0.8175490 0.8175490 0.7894318 0.7894318 0.7901566 0.8757938 0.8757938 0.6909755 0.6909755 0.7067228 0.8334289 0.7067228 0.8334289 0.6811222 0.6811222 0.8492616 0.8010799 0.8292581 0.8494085 0.8494085 0.6922806 0.6783949 0.7854664 0.7854664 0.6814053 0.6814053 0.6993186 0.7080945 0.7080945 0.7414416 0.7158603 0.7158603 0.7094674 0.8891222 0.7023434 0.7023434 0.6827457 0.6827457 0.7076174 0.7019342 0.7210086 1.0474374 0.8279399 0.8279399 0.7608231 0.9222461 0.8279229 0.9222461 0.8279229 0.8369681 0.7259256 0.8389027 0.8389027 0.7322406 0.7955863 1.0281154 1.0281154 0.7495128 0.6692887 0.5841766 0.5841766 0.4361013 0.4351830 0.4429262 0.5732808 0.6498169 0.8701948 0.8701948 0.8536588 0.6169579 1.3514704 0.6266921 0.0000000 0.0000010 0.4351830 0.6994671 1.2315932 0.8322506 0.4089466 0.6581781 0.6262113 0.5924211 0.5924211 0.7759643 0.7759643 0.7992303 0.4696395 0.3965571 0.4696395 0.3965571 0.6701547 0.6701547 0.6979187 0.6994671 0.4269918 0.7715218 0.6407899 0.6407899 0.7285109 0.7285109 0.6631939 0.6123527 0.6123527 0.6984366 0.6700456 0.7302304 0.7302304 0.6553891 0.6787043 0.8492714 0.8492714 0.8236893 0.6933428 0.7106810 0.8806975 0.8107768 0.7005634 0.7005634 0.5946603 0.8718169 0.6912573 0.6912573 0.4484293 0.4484293 0.5830609 0.5830609 0.7617342 0.7656196 0.7608231 0.6772177 1.3898512 0.8107768 0.7316429 0.7210888 0.7889475 0.8616844 0.7123675 
StFo_2     0.7955863 0.7992303 0.7322406 0.7884861 0.7884861 0.8074575 0.8175490 0.8175490 0.7894318 0.7894318 0.7901566 0.8757938 0.8757938 0.6909755 0.6909755 0.7067228 0.8334289 0.7067228 0.8334289 0.6811222 0.6811222 0.8492616 0.8010799 0.8292581 0.8494085 0.8494085 0.6922806 0.6783949 0.7854664 0.7854664 0.6814053 0.6814053 0.6993186 0.7080945 0.7080945 0.7414416 0.7158603 0.7158603 0.7094674 0.8891222 0.7023434 0.7023434 0.6827457 0.6827457 0.7076174 0.7019342 0.7210086 1.0474374 0.8279399 0.8279399 0.7608231 0.9222461 0.8279229 0.9222461 0.8279229 0.8369681 0.7259256 0.8389027 0.8389027 0.7322406 0.7955863 1.0281154 1.0281154 0.7495128 0.6692887 0.5841766 0.5841766 0.4361013 0.4351830 0.4429262 0.5732808 0.6498169 0.8701948 0.8701948 0.8536588 0.6169579 1.3514704 0.6266921 0.0000010 0.0000000 0.4351830 0.6994671 1.2315932 0.8322506 0.4089466 0.6581781 0.6262113 0.5924211 0.5924211 0.7759643 0.7759643 0.7992303 0.4696395 0.3965571 0.4696395 0.3965571 0.6701547 0.6701547 0.6979187 0.6994671 0.4269918 0.7715218 0.6407899 0.6407899 0.7285109 0.7285109 0.6631939 0.6123527 0.6123527 0.6984366 0.6700456 0.7302304 0.7302304 0.6553891 0.6787043 0.8492714 0.8492714 0.8236893 0.6933428 0.7106810 0.8806975 0.8107768 0.7005634 0.7005634 0.5946603 0.8718169 0.6912573 0.6912573 0.4484293 0.4484293 0.5830609 0.5830609 0.7617342 0.7656196 0.7608231 0.6772177 1.3898512 0.8107768 0.7316429 0.7210888 0.7889475 0.8616844 0.7123675 
StFr_3     0.7943304 0.8563618 0.7381263 0.8295434 0.8295434 0.8344004 0.8758115 0.8758115 0.8363534 0.8363534 0.9670236 0.8881795 0.8881795 0.7775413 0.7775413 0.7574625 0.8944472 0.7574625 0.8944472 0.7450021 0.7450021 0.9022100 0.8496559 0.8428292 0.8581344 0.8581344 0.7168425 0.7361792 0.7943950 0.7943950 0.6988364 0.6988364 0.7598388 0.7571475 0.7571475 0.8053602 0.7653931 0.7653931 0.7761606 0.9290998 0.7498745 0.7498745 0.7288578 0.7288578 0.7725693 0.7530438 0.7732170 1.0712860 0.9278669 0.9278669 0.7989781 0.9030073 0.8408332 0.9030073 0.8408332 0.9379050 0.8484936 0.8410295 0.8410295 0.7381263 0.7943304 0.9278164 0.9278164 0.8404697 0.5767099 0.5962415 0.5962415 0.0033697 0.0000010 0.2967811 0.5868285 0.6384914 0.7438381 0.7438381 0.7760116 0.5163977 1.2772432 0.5983282 0.4351830 0.4351830 0.0000000 0.6849081 1.1693879 0.7719545 0.2705932 0.5507972 0.5577526 0.6071464 0.6071464 0.7425347 0.7425347 0.8563618 0.4465910 0.4267002 0.4465910 0.4267002 0.5978649 0.5978649 0.7090235 0.6849081 0.2981749 0.7524333 0.5791907 0.5791907 0.6396881 0.6396881 0.5788247 0.5777583 0.5777583 0.6100210 0.5965256 0.6406372 0.6406372 0.5703886 0.6109348 0.7794901 0.7794901 0.7667193 0.6934251 0.6909368 0.7530216 0.7821787 0.7007531 0.7007531 0.6094572 0.8104210 0.6236483 0.6236483 0.2548672 0.2548672 0.6005211 0.6005211 0.7635588 0.7061081 0.7989781 0.7871798 1.2566182 0.7821787 0.8063729 0.8312553 0.7575583 0.9325938 0.7635581 
StFr_4     0.9104704 0.8748675 0.8398081 0.7150144 0.7150144 0.8348535 0.8647269 0.8647269 0.7444295 0.7444295 0.8087231 0.8653288 0.8653288 0.7133925 0.7133925 0.7164303 0.8514979 0.7164303 0.8514979 0.7453461 0.7453461 0.8313831 0.8150491 0.8451298 0.8133488 0.8133488 0.6912979 0.6951921 0.8105415 0.8105415 0.6813779 0.6813779 0.7395514 0.7216757 0.7216757 0.7829113 0.7547767 0.7547767 0.7480245 0.9079231 0.7015731 0.7015731 0.7090359 0.7090359 0.7157025 0.7411260 0.7568669 1.0233071 0.8134361 0.8134361 0.7280667 0.9020218 0.8284400 0.9020218 0.8284400 0.8191818 0.8140905 0.8443969 0.8443969 0.8398081 0.9104704 0.9249636 0.9249636 0.6963105 0.6815083 0.5899331 0.5899331 0.6968048 0.6849081 0.6279853 0.5903006 0.7827071 0.6979038 0.6979038 0.6568793 0.5604830 1.2704779 0.6270729 0.6994671 0.6994671 0.6849081 0.0000000 1.2650772 0.6918986 0.6897675 0.5933014 0.5685071 0.5950414 0.5950414 0.7210587 0.7210587 0.8748675 0.6466081 0.6591146 0.6466081 0.6591146 0.6804441 0.6804441 0.0582120 0.0000010 0.6408070 0.7829418 0.6122784 0.6122784 0.8550097 0.8550097 0.6999456 0.5986806 0.5986806 0.7482791 0.6854890 0.7744321 0.7744321 0.7239898 0.7095857 0.6911354 0.6911354 0.7578008 0.0545703 0.0470618 0.6843555 0.7476663 0.0509814 0.0509814 0.5972528 0.7208014 0.8046295 0.8046295 0.6117348 0.6117348 0.5918030 0.5918030 0.8021056 0.6734228 0.7280667 0.7576862 1.2817200 0.7476663 0.8011663 0.7049067 0.7635737 0.8396220 0.7186676 
StFu       1.3370743 1.1554301 1.2287891 1.1053393 1.1053393 1.1861019 1.2317635 1.2317635 1.2924052 1.2924052 1.3276677 1.3155072 1.3155072 1.1374309 1.1374309 1.0516160 1.3190382 1.0516160 1.3190382 1.0987135 1.0987135 1.3940309 1.3499567 1.2085363 1.2982087 1.2982087 1.1694626 1.1900535 1.1830000 1.1830000 1.1299918 1.1299918 1.1382794 1.0977681 1.0977681 1.1542833 1.1838883 1.1838883 1.1917018 1.3573785 1.1736210 1.1736210 1.1349862 1.1349862 1.2194934 1.1311273 1.1563458 1.3926057 1.3110564 1.3110564 1.1628802 1.3030135 1.2304975 1.3030135 1.2304975 1.2421202 1.0973516 1.3210273 1.3210273 1.2287891 1.3370743 1.3798477 1.3798477 1.3094441 1.1758082 1.2145133 1.2145133 1.1678703 1.1693879 1.1648810 1.2162135 1.2570289 1.1998934 1.1998934 1.1241436 1.1359043 0.8677740 1.3158979 1.2315932 1.2315932 1.1693879 1.2650772 0.0000000 1.1722003 1.2429691 1.1645439 1.1758094 1.2484615 1.2484615 1.1423406 1.1423406 1.1554301 1.2716840 1.2457475 1.2716840 1.2457475 1.1728484 1.1728484 1.2764051 1.2650772 1.2768182 1.2185562 1.2598031 1.2598031 1.1748071 1.1748071 1.1492190 1.3220131 1.3220131 1.1427080 1.1513325 1.1995708 1.1995708 1.1899325 1.1730350 1.1459945 1.1459945 1.2241179 1.3090040 1.2773568 1.1973382 1.1971764 1.3062731 1.3062731 1.2531228 1.2021963 1.1391453 1.1391453 1.2704974 1.2704974 1.2370656 1.2370656 1.2654431 1.1653978 1.1628802 1.3303843 0.8401734 1.1971764 1.1691863 1.3458215 1.1561540 1.1629012 1.0595478 
StLaN18    0.9422276 0.8304809 0.8913543 0.7951496 0.7951496 0.8651405 0.8762773 0.8762773 0.8208926 0.8208926 0.8833037 0.8599720 0.8599720 0.8070874 0.8070874 0.7382247 0.8274371 0.7382247 0.8274371 0.8374865 0.8374865 0.8694832 0.8500269 0.8286666 0.8704413 0.8704413 0.8450352 0.8113938 0.8470534 0.8470534 0.7701419 0.7701419 0.8352137 0.8218484 0.8218484 0.8725060 0.8477499 0.8477499 0.8363074 0.8338007 0.8017420 0.8017420 0.8249652 0.8249652 0.8631771 0.8393652 0.8564843 1.1164117 0.9994377 0.9994377 0.8823467 0.9328072 0.8814112 0.9328072 0.8814112 0.9566201 0.8297888 0.9658330 0.9658330 0.8913543 0.9422276 1.0490308 1.0490308 0.8854981 0.8731039 0.7074623 0.7074623 0.7752487 0.7719545 0.7048117 0.6921727 0.8126174 0.0814123 0.0814123 0.0748403 0.7543193 1.3786247 0.7070870 0.8322506 0.8322506 0.7719545 0.6918986 1.1722003 0.0000000 0.8877818 0.7765134 0.7702804 0.6776359 0.6776359 0.8245624 0.8245624 0.8304809 0.8506850 0.8417096 0.8506850 0.8417096 0.7438910 0.7438910 0.7165002 0.6918986 0.7571711 0.8122319 0.7555012 0.7555012 0.8734635 0.8734635 0.8568652 0.7107096 0.7107096 0.8527198 0.8220314 0.9049263 0.9049263 0.8409749 0.8401182 0.0709534 0.0709534 0.8421829 0.6812399 0.7000540 0.0744503 0.8648695 0.6882061 0.6882061 0.6801571 0.0872098 0.8425739 0.8425739 0.7219031 0.7219031 0.6774623 0.6774623 0.8524471 0.7966834 0.8823467 0.8524875 1.3851243 0.8648695 0.8987661 0.8198433 0.9107729 0.9338875 0.7439142 
StLtNB     0.8204967 0.8959171 0.7819395 0.8937072 0.8937072 0.8409956 0.8502091 0.8502091 0.8060216 0.8060216 0.8831845 0.9139296 0.9139296 0.7759953 0.7759953 0.7280488 0.8896521 0.7280488 0.8896521 0.7567175 0.7567175 0.8679624 0.8177744 0.8502668 0.8560161 0.8560161 0.7153120 0.7404913 0.7758424 0.7758424 0.7088332 0.7088332 0.7736378 0.7708277 0.7708277 0.7918666 0.8028481 0.8028481 0.7967551 0.9294060 0.7642802 0.7642802 0.7917262 0.7917262 0.7713604 0.7678970 0.7886853 1.0639306 0.8703093 0.8703093 0.7369022 0.8593614 0.8506386 0.8593614 0.8506386 0.8489431 0.8605921 0.7834510 0.7834510 0.7819395 0.8204967 0.9149852 0.9149852 0.8193111 0.5801412 0.5872998 0.5872998 0.2792284 0.2705932 0.1783889 0.5986542 0.6717320 0.8904490 0.8904490 0.9057014 0.5534785 1.3345921 0.5844971 0.4089466 0.4089466 0.2705932 0.6897675 1.2429691 0.8877818 0.0000000 0.5953237 0.5853044 0.6010234 0.6010234 0.6840582 0.6840582 0.8959171 0.3966803 0.4094850 0.3966803 0.4094850 0.5522664 0.5522664 0.7036000 0.6897675 0.2421355 0.7225702 0.6126693 0.6126693 0.7011409 0.7011409 0.5907337 0.5814846 0.5814846 0.6412371 0.6109948 0.7094666 0.7094666 0.6021253 0.6325753 0.9282228 0.9282228 0.7306201 0.6896745 0.6906858 0.8917733 0.7751584 0.6969640 0.6969640 0.6033126 0.9585150 0.6821299 0.6821299 0.1874029 0.1874029 0.5920185 0.5920185 0.7553545 0.6547456 0.7369022 0.7794700 1.3195506 0.7751584 0.7399457 0.8157439 0.8121376 0.8902702 0.7339888 
StMo_1     0.7957179 0.7748539 0.7302459 0.8070584 0.8070584 0.7926304 0.8875219 0.8875219 0.8161636 0.8161636 0.8684689 0.8112224 0.8112224 0.7263600 0.7263600 0.6766886 0.8267350 0.6766886 0.8267350 0.6944550 0.6944550 0.8405477 0.7737240 0.7680972 0.8353299 0.8353299 0.7318353 0.7258743 0.7285896 0.7285896 0.6957648 0.6957648 0.7394278 0.7431107 0.7431107 0.7262868 0.7300904 0.7300904 0.7095478 0.8176038 0.7086195 0.7086195 0.6995217 0.6995217 0.7649343 0.7410790 0.7614289 1.0001904 0.8576039 0.8576039 0.7624099 0.8259364 0.7646455 0.8259364 0.7646455 0.8855777 0.8084859 0.8023518 0.8023518 0.7302459 0.7957179 0.9808231 0.9808231 0.7368753 0.6206249 0.2184052 0.2184052 0.5458636 0.5507972 0.5123363 0.2078052 0.6961085 0.7603669 0.7603669 0.7326925 0.0436986 1.3746218 0.5956031 0.6581781 0.6581781 0.5507972 0.5933014 1.1645439 0.7765134 0.5953237 0.0000000 0.0670193 0.2185154 0.2185154 0.6915360 0.6915360 0.7748539 0.6669453 0.6446220 0.6669453 0.6446220 0.4704880 0.4704880 0.6038252 0.5933014 0.5482816 0.7401080 0.5950828 0.5950828 0.7210135 0.7210135 0.6136276 0.1726764 0.1726764 0.6591291 0.6078862 0.6697102 0.6697102 0.6195158 0.6214839 0.7571481 0.7571481 0.7391511 0.6010315 0.6133267 0.7492347 0.7513608 0.5931959 0.5931959 0.2192075 0.8096723 0.7062772 0.7062772 0.5448929 0.5448929 0.2099482 0.2099482 0.7506715 0.6178542 0.7624099 0.7927223 1.3411212 0.7513608 0.7946098 0.6748655 0.7501853 0.8989163 0.6823101 
StPo       0.7841000 0.7788422 0.7364038 0.8141393 0.8141393 0.7769989 0.8669289 0.8669289 0.8011870 0.8011870 0.8726400 0.8160848 0.8160848 0.7292375 0.7292375 0.6638255 0.8280211 0.6638255 0.8280211 0.7027681 0.7027681 0.8424244 0.7823590 0.7704076 0.8387675 0.8387675 0.7349825 0.7224772 0.7398036 0.7398036 0.7095038 0.7095038 0.7422019 0.7306286 0.7306286 0.7318085 0.7240928 0.7240928 0.7038311 0.8329965 0.6958444 0.6958444 0.6952003 0.6952003 0.7677863 0.7286461 0.7485995 0.9987979 0.8510913 0.8510913 0.7515525 0.8291484 0.7726887 0.8291484 0.7726887 0.8898154 0.8030186 0.7711697 0.7711697 0.7364038 0.7841000 0.9858687 0.9858687 0.7268415 0.6025514 0.2160444 0.2160444 0.5527111 0.5577526 0.5062543 0.2107386 0.6816342 0.7636586 0.7636586 0.7358310 0.0381028 1.3911283 0.5826847 0.6262113 0.6262113 0.5577526 0.5685071 1.1758094 0.7702804 0.5853044 0.0670193 0.0000000 0.2215520 0.2215520 0.6906959 0.6906959 0.7788422 0.6712836 0.6481729 0.6712836 0.6481729 0.4438123 0.4438123 0.5930829 0.5685071 0.5504330 0.7415235 0.5846950 0.5846950 0.7103437 0.7103437 0.5958520 0.1628913 0.1628913 0.6412334 0.5927355 0.6674603 0.6674603 0.5981481 0.6034466 0.7463918 0.7463918 0.7261970 0.5854956 0.6078123 0.7524805 0.7382101 0.5778018 0.5778018 0.2222593 0.8097863 0.6728867 0.6728867 0.5414965 0.5414965 0.2129075 0.2129075 0.7520616 0.6385045 0.7515525 0.7854994 1.3630561 0.7382101 0.7831831 0.6584611 0.7464686 0.8877150 0.6693422 
StRi1      0.7560004 0.7998121 0.6778445 0.7682729 0.7682729 0.7914906 0.8089527 0.8089527 0.7657704 0.7657704 0.8113991 0.8310335 0.8310335 0.6842397 0.6842397 0.6300440 0.8319688 0.6300440 0.8319688 0.6670296 0.6670296 0.8041388 0.7429098 0.8090260 0.8229410 0.8229410 0.6798834 0.6549017 0.7028646 0.7028646 0.6434484 0.6434484 0.7112777 0.7002344 0.7002344 0.7001627 0.6966194 0.6966194 0.6856924 0.8523223 0.6711794 0.6711794 0.6676026 0.6676026 0.7061996 0.6983544 0.7175164 0.9602220 0.7616642 0.7616642 0.7050885 0.8234480 0.7561904 0.8234480 0.7561904 0.8050801 0.7785528 0.7984089 0.7984089 0.6778445 0.7560004 0.9580412 0.9580412 0.6987976 0.6307468 0.0405021 0.0405021 0.6186456 0.6071464 0.5230533 0.0267567 0.6453159 0.6664631 0.6664631 0.6251812 0.1918290 1.3772411 0.5341779 0.5924211 0.5924211 0.6071464 0.5950414 1.2484615 0.6776359 0.6010234 0.2185154 0.2215520 0.0000000 0.0000010 0.6526009 0.6526009 0.7998121 0.7024752 0.6741984 0.7024752 0.6741984 0.5298972 0.5298972 0.6014181 0.5950414 0.6096794 0.7701242 0.5529956 0.5529956 0.7257075 0.7257075 0.6236368 0.2209124 0.2209124 0.6767657 0.6397399 0.6998206 0.6998206 0.6233001 0.6363661 0.6365524 0.6365524 0.7462393 0.5946020 0.6173697 0.6640438 0.7750087 0.5868127 0.5868127 0.0066106 0.6872285 0.7126441 0.7126441 0.5382861 0.5382861 0.0065918 0.0065918 0.7903217 0.6353298 0.7050885 0.7485049 1.3784575 0.7750087 0.7197028 0.7301095 0.7740699 0.8361690 0.6353741 
StRiR_1    0.7560004 0.7998121 0.6778445 0.7682729 0.7682729 0.7914906 0.8089527 0.8089527 0.7657704 0.7657704 0.8113991 0.8310335 0.8310335 0.6842397 0.6842397 0.6300440 0.8319688 0.6300440 0.8319688 0.6670296 0.6670296 0.8041388 0.7429098 0.8090260 0.8229410 0.8229410 0.6798834 0.6549017 0.7028646 0.7028646 0.6434484 0.6434484 0.7112777 0.7002344 0.7002344 0.7001627 0.6966194 0.6966194 0.6856924 0.8523223 0.6711794 0.6711794 0.6676026 0.6676026 0.7061996 0.6983544 0.7175164 0.9602220 0.7616642 0.7616642 0.7050885 0.8234480 0.7561904 0.8234480 0.7561904 0.8050801 0.7785528 0.7984089 0.7984089 0.6778445 0.7560004 0.9580412 0.9580412 0.6987976 0.6307468 0.0405021 0.0405021 0.6186456 0.6071464 0.5230533 0.0267567 0.6453159 0.6664631 0.6664631 0.6251812 0.1918290 1.3772411 0.5341779 0.5924211 0.5924211 0.6071464 0.5950414 1.2484615 0.6776359 0.6010234 0.2185154 0.2215520 0.0000010 0.0000000 0.6526009 0.6526009 0.7998121 0.7024752 0.6741984 0.7024752 0.6741984 0.5298972 0.5298972 0.6014181 0.5950414 0.6096794 0.7701242 0.5529956 0.5529956 0.7257075 0.7257075 0.6236368 0.2209124 0.2209124 0.6767657 0.6397399 0.6998206 0.6998206 0.6233001 0.6363661 0.6365524 0.6365524 0.7462393 0.5946020 0.6173697 0.6640438 0.7750087 0.5868127 0.5868127 0.0066106 0.6872285 0.7126441 0.7126441 0.5382861 0.5382861 0.0065918 0.0065918 0.7903217 0.6353298 0.7050885 0.7485049 1.3784575 0.7750087 0.7197028 0.7301095 0.7740699 0.8361690 0.6353741 
StSe_1     0.9437828 0.7886517 0.8143207 0.8084243 0.8084243 0.7594559 0.9058084 0.9058084 0.8098463 0.8098463 0.8662678 0.7994715 0.7994715 0.8012864 0.8012864 0.7104553 0.7922512 0.7104553 0.7922512 0.7788692 0.7788692 0.8470448 0.8354275 0.8096239 0.8700948 0.8700948 0.7441126 0.7856000 0.7326723 0.7326723 0.6933314 0.6933314 0.7901004 0.8118377 0.8118377 0.8066988 0.7705253 0.7705253 0.7798741 0.7853475 0.7613051 0.7613051 0.7802255 0.7802255 0.8082931 0.8090979 0.8289573 1.0171049 0.7734835 0.7734835 0.8615534 0.8766508 0.8375760 0.8766508 0.8375760 0.8504712 0.7739645 0.8453369 0.8453369 0.8143207 0.9437828 0.8710824 0.8710824 0.7097931 0.7135304 0.6364354 0.6364354 0.7448109 0.7425347 0.5709934 0.6338791 0.6509998 0.8421555 0.8421555 0.8311125 0.6860991 1.2284369 0.5661038 0.7759643 0.7759643 0.7425347 0.7210587 1.1423406 0.8245624 0.6840582 0.6915360 0.6906959 0.6526009 0.6526009 0.0000000 0.0000010 0.7886517 0.7370324 0.7262415 0.7370324 0.7262415 0.6513715 0.6513715 0.6941887 0.7210587 0.7019391 0.8436855 0.5912768 0.5912768 0.7971382 0.7971382 0.7123920 0.6895436 0.6895436 0.7557054 0.7017173 0.7462452 0.7462452 0.7076942 0.6717343 0.8392650 0.8392650 0.8123941 0.6967603 0.7164595 0.8372946 0.8189024 0.7039711 0.7039711 0.6550682 0.8805847 0.7748100 0.7748100 0.6050738 0.6050738 0.6433100 0.6433100 0.8501903 0.1206445 0.8615534 0.7405564 1.2231941 0.8189024 0.8939879 0.7627970 0.8041045 0.8721577 0.7163261 
StSe_2     0.9437828 0.7886517 0.8143207 0.8084243 0.8084243 0.7594559 0.9058084 0.9058084 0.8098463 0.8098463 0.8662678 0.7994715 0.7994715 0.8012864 0.8012864 0.7104553 0.7922512 0.7104553 0.7922512 0.7788692 0.7788692 0.8470448 0.8354275 0.8096239 0.8700948 0.8700948 0.7441126 0.7856000 0.7326723 0.7326723 0.6933314 0.6933314 0.7901004 0.8118377 0.8118377 0.8066988 0.7705253 0.7705253 0.7798741 0.7853475 0.7613051 0.7613051 0.7802255 0.7802255 0.8082931 0.8090979 0.8289573 1.0171049 0.7734835 0.7734835 0.8615534 0.8766508 0.8375760 0.8766508 0.8375760 0.8504712 0.7739645 0.8453369 0.8453369 0.8143207 0.9437828 0.8710824 0.8710824 0.7097931 0.7135304 0.6364354 0.6364354 0.7448109 0.7425347 0.5709934 0.6338791 0.6509998 0.8421555 0.8421555 0.8311125 0.6860991 1.2284369 0.5661038 0.7759643 0.7759643 0.7425347 0.7210587 1.1423406 0.8245624 0.6840582 0.6915360 0.6906959 0.6526009 0.6526009 0.0000010 0.0000000 0.7886517 0.7370324 0.7262415 0.7370324 0.7262415 0.6513715 0.6513715 0.6941887 0.7210587 0.7019391 0.8436855 0.5912768 0.5912768 0.7971382 0.7971382 0.7123920 0.6895436 0.6895436 0.7557054 0.7017173 0.7462452 0.7462452 0.7076942 0.6717343 0.8392650 0.8392650 0.8123941 0.6967603 0.7164595 0.8372946 0.8189024 0.7039711 0.7039711 0.6550682 0.8805847 0.7748100 0.7748100 0.6050738 0.6050738 0.6433100 0.6433100 0.8501903 0.1206445 0.8615534 0.7405564 1.2231941 0.8189024 0.8939879 0.7627970 0.8041045 0.8721577 0.7163261 
StTo       0.5200778 0.0000010 0.4749246 0.4797406 0.4797406 0.5219419 0.6022127 0.6022127 0.5000859 0.5000859 0.4739884 0.5804560 0.5804560 0.5178352 0.5178352 0.4710665 0.5570626 0.4710665 0.5570626 0.5006020 0.5006020 0.4694118 0.4401106 0.5754755 0.5243401 0.5243401 0.5370137 0.5069879 0.4911997 0.4911997 0.4613532 0.4613532 0.5201370 0.5003831 0.5003831 0.5527743 0.4791965 0.4791965 0.4738226 0.5631628 0.4860872 0.4860872 0.5027822 0.5027822 0.5497383 0.5228960 0.5383565 0.8039136 0.5410032 0.5410032 0.6276605 0.4997228 0.5025060 0.4997228 0.5025060 0.5115616 0.4594262 0.4719839 0.4719839 0.4749246 0.5200778 1.0417521 1.0417521 0.4321165 0.8157756 0.7988613 0.7988613 0.8545723 0.8563618 0.7529652 0.7845156 0.8603720 0.8446510 0.8446510 0.8297148 0.7492937 1.3949048 0.7621810 0.7992303 0.7992303 0.8563618 0.8748675 1.1554301 0.8304809 0.8959171 0.7748539 0.7788422 0.7998121 0.7998121 0.7886517 0.7886517 0.0000000 0.8834001 0.9191644 0.8834001 0.9191644 0.7079153 0.7079153 0.8489145 0.8748675 0.8644751 0.4719141 0.7662962 0.7662962 0.9061529 0.9061529 0.8110738 0.7457813 0.7457813 0.8706394 0.7760235 0.8448450 0.8448450 0.7860667 0.7982672 0.8698787 0.8698787 0.4593281 0.8598253 0.8704862 0.8333290 0.4421136 0.8683611 0.8683611 0.7934512 0.8892734 0.8685829 0.8685829 0.8280343 0.8280343 0.7916933 0.7916933 0.4699000 0.7662931 0.6276605 0.4660051 1.3633129 0.4421136 0.6424457 0.3897490 0.4980580 0.4993435 0.4752811 
StVe_1     0.8809433 0.8834001 0.8337027 0.8349803 0.8349803 0.8498224 0.8482006 0.8482006 0.8329321 0.8329321 0.8633676 0.9379986 0.9379986 0.7245150 0.7245150 0.7086927 0.9213540 0.7086927 0.9213540 0.7116502 0.7116502 0.8891156 0.8329893 0.8597400 0.8646096 0.8646096 0.6473654 0.6641157 0.7810110 0.7810110 0.6533046 0.6533046 0.7216443 0.7192055 0.7192055 0.7169829 0.7488566 0.7488566 0.7378819 0.9675877 0.7272149 0.7272149 0.6616666 0.6616666 0.6857192 0.7165167 0.7355911 0.9986623 0.8625064 0.8625064 0.8342372 0.9282381 0.9055551 0.9282381 0.9055551 0.8800273 0.8253803 0.8761754 0.8761754 0.8337027 0.8809433 0.9705808 0.9705808 0.8411362 0.7121181 0.6952414 0.6952414 0.4572674 0.4465910 0.4166171 0.6897738 0.6658584 0.8655012 0.8655012 0.8582299 0.6343997 1.4050414 0.6255501 0.4696395 0.4696395 0.4465910 0.6466081 1.2716840 0.8506850 0.3966803 0.6669453 0.6712836 0.7024752 0.7024752 0.7370324 0.7370324 0.8834001 0.0000000 0.1233899 0.0000010 0.1233899 0.7129592 0.7129592 0.6732592 0.6466081 0.3924066 0.7776812 0.6457651 0.6457651 0.7590419 0.7590419 0.7065617 0.6317204 0.6317204 0.7019576 0.6951009 0.7486408 0.7486408 0.7219093 0.7140877 0.8660745 0.8660745 0.8219787 0.6511781 0.6562516 0.8635802 0.8522622 0.6579141 0.6579141 0.7050844 0.8962389 0.7352243 0.7352243 0.4325182 0.4325182 0.6897741 0.6897741 0.7735721 0.7402468 0.8342372 0.7854730 1.3870558 0.8522622 0.8235952 0.8132808 0.8725938 0.8921813 0.7143804 
StVe_3     0.9605404 0.9191644 0.8568499 0.8417184 0.8417184 0.8728308 0.8688854 0.8688854 0.8797972 0.8797972 0.9443586 0.9631041 0.9631041 0.7545129 0.7545129 0.7346802 0.9312290 0.7346802 0.9312290 0.7497053 0.7497053 0.9098066 0.8608155 0.9053383 0.8846375 0.8846375 0.6964583 0.7201941 0.8230105 0.8230105 0.6958579 0.6958579 0.7366266 0.7341066 0.7341066 0.7508363 0.7677363 0.7677363 0.7566296 0.9737225 0.7327110 0.7327110 0.6932645 0.6932645 0.7364447 0.7313737 0.7507581 1.0177251 0.9145108 0.9145108 0.8703389 0.9484489 0.9471480 0.9484489 0.9471480 0.9072639 0.8503561 0.9101598 0.9101598 0.8568499 0.9605404 1.0052561 1.0052561 0.8896105 0.6939293 0.6671252 0.6671252 0.4269708 0.4267002 0.3845951 0.6617648 0.6948030 0.8701858 0.8701858 0.8554622 0.6290033 1.4291901 0.6603765 0.3965571 0.3965571 0.4267002 0.6591146 1.2457475 0.8417096 0.4094850 0.6446220 0.6481729 0.6741984 0.6741984 0.7262415 0.7262415 0.9191644 0.1233899 0.0000000 0.1233899 0.0000010 0.7297605 0.7297605 0.6845921 0.6591146 0.3713070 0.8180777 0.6714878 0.6714878 0.7524471 0.7524471 0.6885039 0.6258003 0.6258003 0.6764478 0.6827630 0.7204944 0.7204944 0.7036624 0.6890219 0.8507734 0.8507734 0.8389598 0.6624678 0.6671782 0.8745975 0.8717795 0.6691983 0.6691983 0.6766871 0.8531282 0.7220288 0.7220288 0.4233408 0.4233408 0.6617997 0.6617997 0.8087192 0.7120082 0.8703389 0.8123414 1.3911595 0.8717795 0.8745705 0.8109766 0.8998244 0.8912163 0.7404897 
StVe_4     0.8809433 0.8834001 0.8337027 0.8349803 0.8349803 0.8498224 0.8482006 0.8482006 0.8329321 0.8329321 0.8633676 0.9379986 0.9379986 0.7245150 0.7245150 0.7086927 0.9213540 0.7086927 0.9213540 0.7116502 0.7116502 0.8891156 0.8329893 0.8597400 0.8646096 0.8646096 0.6473654 0.6641157 0.7810110 0.7810110 0.6533046 0.6533046 0.7216443 0.7192055 0.7192055 0.7169829 0.7488566 0.7488566 0.7378819 0.9675877 0.7272149 0.7272149 0.6616666 0.6616666 0.6857192 0.7165167 0.7355911 0.9986623 0.8625064 0.8625064 0.8342372 0.9282381 0.9055551 0.9282381 0.9055551 0.8800273 0.8253803 0.8761754 0.8761754 0.8337027 0.8809433 0.9705808 0.9705808 0.8411362 0.7121181 0.6952414 0.6952414 0.4572674 0.4465910 0.4166171 0.6897738 0.6658584 0.8655012 0.8655012 0.8582299 0.6343997 1.4050414 0.6255501 0.4696395 0.4696395 0.4465910 0.6466081 1.2716840 0.8506850 0.3966803 0.6669453 0.6712836 0.7024752 0.7024752 0.7370324 0.7370324 0.8834001 0.0000010 0.1233899 0.0000000 0.1233899 0.7129592 0.7129592 0.6732592 0.6466081 0.3924066 0.7776812 0.6457651 0.6457651 0.7590419 0.7590419 0.7065617 0.6317204 0.6317204 0.7019576 0.6951009 0.7486408 0.7486408 0.7219093 0.7140877 0.8660745 0.8660745 0.8219787 0.6511781 0.6562516 0.8635802 0.8522622 0.6579141 0.6579141 0.7050844 0.8962389 0.7352243 0.7352243 0.4325182 0.4325182 0.6897741 0.6897741 0.7735721 0.7402468 0.8342372 0.7854730 1.3870558 0.8522622 0.8235952 0.8132808 0.8725938 0.8921813 0.7143804 
StVe_5     0.9605404 0.9191644 0.8568499 0.8417184 0.8417184 0.8728308 0.8688854 0.8688854 0.8797972 0.8797972 0.9443586 0.9631041 0.9631041 0.7545129 0.7545129 0.7346802 0.9312290 0.7346802 0.9312290 0.7497053 0.7497053 0.9098066 0.8608155 0.9053383 0.8846375 0.8846375 0.6964583 0.7201941 0.8230105 0.8230105 0.6958579 0.6958579 0.7366266 0.7341066 0.7341066 0.7508363 0.7677363 0.7677363 0.7566296 0.9737225 0.7327110 0.7327110 0.6932645 0.6932645 0.7364447 0.7313737 0.7507581 1.0177251 0.9145108 0.9145108 0.8703389 0.9484489 0.9471480 0.9484489 0.9471480 0.9072639 0.8503561 0.9101598 0.9101598 0.8568499 0.9605404 1.0052561 1.0052561 0.8896105 0.6939293 0.6671252 0.6671252 0.4269708 0.4267002 0.3845951 0.6617648 0.6948030 0.8701858 0.8701858 0.8554622 0.6290033 1.4291901 0.6603765 0.3965571 0.3965571 0.4267002 0.6591146 1.2457475 0.8417096 0.4094850 0.6446220 0.6481729 0.6741984 0.6741984 0.7262415 0.7262415 0.9191644 0.1233899 0.0000010 0.1233899 0.0000000 0.7297605 0.7297605 0.6845921 0.6591146 0.3713070 0.8180777 0.6714878 0.6714878 0.7524471 0.7524471 0.6885039 0.6258003 0.6258003 0.6764478 0.6827630 0.7204944 0.7204944 0.7036624 0.6890219 0.8507734 0.8507734 0.8389598 0.6624678 0.6671782 0.8745975 0.8717795 0.6691983 0.6691983 0.6766871 0.8531282 0.7220288 0.7220288 0.4233408 0.4233408 0.6617997 0.6617997 0.8087192 0.7120082 0.8703389 0.8123414 1.3911595 0.8717795 0.8745705 0.8109766 0.8998244 0.8912163 0.7404897 
StVrN_B    0.6920011 0.7079153 0.6376068 0.6947741 0.6947741 0.6396043 0.7431354 0.7431354 0.6146656 0.6146656 0.6921386 0.6474463 0.6474463 0.6419753 0.6419753 0.6216109 0.6586131 0.6216109 0.6586131 0.6237391 0.6237391 0.6659439 0.6463728 0.5844415 0.6623519 0.6623519 0.6068077 0.6264161 0.6030856 0.6030856 0.6123685 0.6123685 0.6268930 0.6265810 0.6265810 0.6259275 0.6423032 0.6423032 0.6415883 0.6625637 0.6350941 0.6350941 0.6018358 0.6018358 0.6486228 0.6249036 0.6426343 1.0360876 0.8050521 0.8050521 0.6731036 0.6590546 0.6146332 0.6590546 0.6146332 0.7176563 0.7011320 0.7115957 0.7115957 0.6376068 0.6920011 0.9495793 0.9495793 0.6506422 0.5619200 0.5295935 0.5295935 0.5997098 0.5978649 0.5038887 0.5236214 0.6359792 0.7564369 0.7564369 0.7295652 0.4426787 1.2883082 0.5152557 0.6701547 0.6701547 0.5978649 0.6804441 1.1728484 0.7438910 0.5522664 0.4704880 0.4438123 0.5298972 0.5298972 0.6513715 0.6513715 0.7079153 0.7129592 0.7297605 0.7129592 0.7297605 0.0000000 0.0000010 0.6748867 0.6804441 0.5802260 0.6691229 0.5528555 0.5528555 0.6272400 0.6272400 0.5694177 0.4799093 0.4799093 0.5867170 0.5602221 0.5959745 0.5959745 0.5734069 0.5814682 0.7941146 0.7941146 0.6303789 0.6728575 0.6823779 0.7402691 0.6562290 0.6799698 0.6799698 0.5318989 0.7991372 0.6042760 0.6042760 0.5318505 0.5318505 0.5236599 0.5236599 0.7117678 0.5880980 0.6731036 0.6812901 1.2457806 0.6562290 0.7046111 0.5825368 0.6841903 0.6795528 0.6268683 
StVr_1_A   0.6920011 0.7079153 0.6376068 0.6947741 0.6947741 0.6396043 0.7431354 0.7431354 0.6146656 0.6146656 0.6921386 0.6474463 0.6474463 0.6419753 0.6419753 0.6216109 0.6586131 0.6216109 0.6586131 0.6237391 0.6237391 0.6659439 0.6463728 0.5844415 0.6623519 0.6623519 0.6068077 0.6264161 0.6030856 0.6030856 0.6123685 0.6123685 0.6268930 0.6265810 0.6265810 0.6259275 0.6423032 0.6423032 0.6415883 0.6625637 0.6350941 0.6350941 0.6018358 0.6018358 0.6486228 0.6249036 0.6426343 1.0360876 0.8050521 0.8050521 0.6731036 0.6590546 0.6146332 0.6590546 0.6146332 0.7176563 0.7011320 0.7115957 0.7115957 0.6376068 0.6920011 0.9495793 0.9495793 0.6506422 0.5619200 0.5295935 0.5295935 0.5997098 0.5978649 0.5038887 0.5236214 0.6359792 0.7564369 0.7564369 0.7295652 0.4426787 1.2883082 0.5152557 0.6701547 0.6701547 0.5978649 0.6804441 1.1728484 0.7438910 0.5522664 0.4704880 0.4438123 0.5298972 0.5298972 0.6513715 0.6513715 0.7079153 0.7129592 0.7297605 0.7129592 0.7297605 0.0000010 0.0000000 0.6748867 0.6804441 0.5802260 0.6691229 0.5528555 0.5528555 0.6272400 0.6272400 0.5694177 0.4799093 0.4799093 0.5867170 0.5602221 0.5959745 0.5959745 0.5734069 0.5814682 0.7941146 0.7941146 0.6303789 0.6728575 0.6823779 0.7402691 0.6562290 0.6799698 0.6799698 0.5318989 0.7991372 0.6042760 0.6042760 0.5318505 0.5318505 0.5236599 0.5236599 0.7117678 0.5880980 0.6731036 0.6812901 1.2457806 0.6562290 0.7046111 0.5825368 0.6841903 0.6795528 0.6268683 
StX        0.9098639 0.8489145 0.8280785 0.7227123 0.7227123 0.8345734 0.8919697 0.8919697 0.7608075 0.7608075 0.8232128 0.8790549 0.8790549 0.7177532 0.7177532 0.7396013 0.8485739 0.7396013 0.8485739 0.7551975 0.7551975 0.8223794 0.8144861 0.8405836 0.8204099 0.8204099 0.7079406 0.7070586 0.8264830 0.8264830 0.6913080 0.6913080 0.7443504 0.7340749 0.7340749 0.8020079 0.7712361 0.7712361 0.7643155 0.9027575 0.7153672 0.7153672 0.7092354 0.7092354 0.7328258 0.7496725 0.7657390 1.0261503 0.8189715 0.8189715 0.7340979 0.9225399 0.8534435 0.9225399 0.8534435 0.8168876 0.8146160 0.8555714 0.8555714 0.8280785 0.9098639 0.9080092 0.9080092 0.7116278 0.6907824 0.5843807 0.5843807 0.7209260 0.7090235 0.6349450 0.5955724 0.7764616 0.7003045 0.7003045 0.6761538 0.5772497 1.2246578 0.6375345 0.6979187 0.6979187 0.7090235 0.0582120 1.2764051 0.7165002 0.7036000 0.6038252 0.5930829 0.6014181 0.6014181 0.6941887 0.6941887 0.8489145 0.6732592 0.6845921 0.6732592 0.6845921 0.6748867 0.6748867 0.0000000 0.0582120 0.6555696 0.8032499 0.6519618 0.6519618 0.8412612 0.8412612 0.7094844 0.6049703 0.6049703 0.7589649 0.6947166 0.7699887 0.7699887 0.7442025 0.6861207 0.7265116 0.7265116 0.7794493 0.0301360 0.0512418 0.6866161 0.7669287 0.0266926 0.0266926 0.6036748 0.7536243 0.8089575 0.8089575 0.6313305 0.6313305 0.5981156 0.5981156 0.8160582 0.6595029 0.7340979 0.7580002 1.2306993 0.7669287 0.8018447 0.7219168 0.7728413 0.8499454 0.7419314 
StX_1      0.9104704 0.8748675 0.8398081 0.7150144 0.7150144 0.8348535 0.8647269 0.8647269 0.7444295 0.7444295 0.8087231 0.8653288 0.8653288 0.7133925 0.7133925 0.7164303 0.8514979 0.7164303 0.8514979 0.7453461 0.7453461 0.8313831 0.8150491 0.8451298 0.8133488 0.8133488 0.6912979 0.6951921 0.8105415 0.8105415 0.6813779 0.6813779 0.7395514 0.7216757 0.7216757 0.7829113 0.7547767 0.7547767 0.7480245 0.9079231 0.7015731 0.7015731 0.7090359 0.7090359 0.7157025 0.7411260 0.7568669 1.0233071 0.8134361 0.8134361 0.7280667 0.9020218 0.8284400 0.9020218 0.8284400 0.8191818 0.8140905 0.8443969 0.8443969 0.8398081 0.9104704 0.9249636 0.9249636 0.6963105 0.6815083 0.5899331 0.5899331 0.6968048 0.6849081 0.6279853 0.5903006 0.7827071 0.6979038 0.6979038 0.6568793 0.5604830 1.2704779 0.6270729 0.6994671 0.6994671 0.6849081 0.0000010 1.2650772 0.6918986 0.6897675 0.5933014 0.5685071 0.5950414 0.5950414 0.7210587 0.7210587 0.8748675 0.6466081 0.6591146 0.6466081 0.6591146 0.6804441 0.6804441 0.0582120 0.0000000 0.6408070 0.7829418 0.6122784 0.6122784 0.8550097 0.8550097 0.6999456 0.5986806 0.5986806 0.7482791 0.6854890 0.7744321 0.7744321 0.7239898 0.7095857 0.6911354 0.6911354 0.7578008 0.0545703 0.0470618 0.6843555 0.7476663 0.0509814 0.0509814 0.5972528 0.7208014 0.8046295 0.8046295 0.6117348 0.6117348 0.5918030 0.5918030 0.8021056 0.6734228 0.7280667 0.7576862 1.2817200 0.7476663 0.8011663 0.7049067 0.7635737 0.8396220 0.7186676 
Sts1       0.8550381 0.8644751 0.7879717 0.8213394 0.8213394 0.8766282 0.9374226 0.9374226 0.8167425 0.8167425 0.9114835 0.8809741 0.8809741 0.7816726 0.7816726 0.7677869 0.8913025 0.7677869 0.8913025 0.7998402 0.7998402 0.8873523 0.8368798 0.8335636 0.8362770 0.8362770 0.7304849 0.7589598 0.7852789 0.7852789 0.6930374 0.6930374 0.7672387 0.7669846 0.7669846 0.8063143 0.8356898 0.8356898 0.8240317 0.9188029 0.7770754 0.7770754 0.8075268 0.8075268 0.7865793 0.7641200 0.7844361 1.0845659 0.8053758 0.8053758 0.6862612 0.9076211 0.8460956 0.9076211 0.8460956 0.9008641 0.8278916 0.8473236 0.8473236 0.7879717 0.8550381 0.9143222 0.9143222 0.7756394 0.5832507 0.5928137 0.5928137 0.3048922 0.2981749 0.2317076 0.5885722 0.6647271 0.7631636 0.7631636 0.7750207 0.5198216 1.2537452 0.5888733 0.4269918 0.4269918 0.2981749 0.6408070 1.2768182 0.7571711 0.2421355 0.5482816 0.5504330 0.6096794 0.6096794 0.7019391 0.7019391 0.8644751 0.3924066 0.3713070 0.3924066 0.3713070 0.5802260 0.5802260 0.6555696 0.6408070 0.0000000 0.7355417 0.6058002 0.6058002 0.6841187 0.6841187 0.5784852 0.5414462 0.5414462 0.6345039 0.5910370 0.6621294 0.6621294 0.5858875 0.6019597 0.7827433 0.7827433 0.7462487 0.6338058 0.6474291 0.7676271 0.7675830 0.6405233 0.6405233 0.6119802 0.7999978 0.6499520 0.6499520 0.2269428 0.2269428 0.5974845 0.5974845 0.7530776 0.6692536 0.6862612 0.7806641 1.2636777 0.7675830 0.7163278 0.8409162 0.8206261 0.9081617 0.7737601 
StsAN      0.4364032 0.4719141 0.4300376 0.3901111 0.3901111 0.4164726 0.5077980 0.5077980 0.3672655 0.3672655 0.3845932 0.4738839 0.4738839 0.3991311 0.3991311 0.3598734 0.4867396 0.3598734 0.4867396 0.4216855 0.4216855 0.3659233 0.3527126 0.4396780 0.4043686 0.4043686 0.4208560 0.4189959 0.3325831 0.3325831 0.3860564 0.3860564 0.3813538 0.3906823 0.3906823 0.4274022 0.4049344 0.4049344 0.4056155 0.4991937 0.4165917 0.4165917 0.4298290 0.4298290 0.4295776 0.3934598 0.4068215 0.8401513 0.4787724 0.4787724 0.5100091 0.3306649 0.3137499 0.3306649 0.3137499 0.4000991 0.3838017 0.3741768 0.3741768 0.4300376 0.4364032 0.9674601 0.9674601 0.3690291 0.8261018 0.7761344 0.7761344 0.7535251 0.7524333 0.6606597 0.7547409 0.7725567 0.8784332 0.8784332 0.8418724 0.7283420 1.3766238 0.7842844 0.7715218 0.7715218 0.7524333 0.7829418 1.2185562 0.8122319 0.7225702 0.7401080 0.7415235 0.7701242 0.7701242 0.8436855 0.8436855 0.4719141 0.7776812 0.8180777 0.7776812 0.8180777 0.6691229 0.6691229 0.8032499 0.7829418 0.7355417 0.0000000 0.7962997 0.7962997 0.9503612 0.9503612 0.8363116 0.7709028 0.7709028 0.9134577 0.8381331 0.9035127 0.9035127 0.8267312 0.8598592 0.8454549 0.8454549 0.1375210 0.7926903 0.7953686 0.8695540 0.0978696 0.8005856 0.8005856 0.7641983 0.9010472 0.9175940 0.9175940 0.6926010 0.6926010 0.7625642 0.7625642 0.0495093 0.8123800 0.5100091 0.3820828 1.3900199 0.0978696 0.5228387 0.3653737 0.1717031 0.3971942 0.3652716 
StsBA_1    0.8077392 0.7662962 0.7353755 0.7314405 0.7314405 0.7580538 0.7863220 0.7863220 0.7218776 0.7218776 0.7571860 0.7701508 0.7701508 0.6850568 0.6850568 0.6194410 0.7697940 0.6194410 0.7697940 0.6409230 0.6409230 0.8485536 0.8019808 0.7556762 0.7889104 0.7889104 0.6337037 0.6575754 0.7385450 0.7385450 0.6293780 0.6293780 0.6790931 0.6743326 0.6743326 0.6949302 0.6862134 0.6862134 0.6754572 0.7982406 0.6593015 0.6593015 0.6540186 0.6540186 0.6786762 0.6707568 0.6887842 0.9827079 0.8258099 0.8258099 0.7093487 0.7934363 0.7460950 0.7934363 0.7460950 0.7804073 0.7483743 0.7349067 0.7349067 0.7353755 0.8077392 0.8683960 0.8683960 0.7157067 0.5446105 0.5643074 0.5643074 0.5910954 0.5791907 0.5295270 0.5569156 0.3478868 0.7796957 0.7796957 0.7365145 0.5819648 1.3841916 0.1852947 0.6407899 0.6407899 0.5791907 0.6122784 1.2598031 0.7555012 0.6126693 0.5950828 0.5846950 0.5529956 0.5529956 0.5912768 0.5912768 0.7662962 0.6457651 0.6714878 0.6457651 0.6714878 0.5528555 0.5528555 0.6519618 0.6122784 0.6058002 0.7962997 0.0000000 0.0000010 0.6430490 0.6430490 0.5389911 0.5728747 0.5728747 0.6117330 0.5274060 0.5816972 0.5816972 0.5401229 0.5464230 0.7589543 0.7589543 0.7814767 0.6363224 0.6515374 0.7524180 0.7949678 0.6429150 0.6429150 0.5550075 0.7892602 0.5914526 0.5914526 0.5529260 0.5529260 0.5446923 0.5446923 0.7915498 0.5401216 0.7093487 0.7210774 1.3458299 0.7949678 0.7317281 0.7107445 0.7839662 0.7844310 0.6262366 
StsBA_2    0.8077392 0.7662962 0.7353755 0.7314405 0.7314405 0.7580538 0.7863220 0.7863220 0.7218776 0.7218776 0.7571860 0.7701508 0.7701508 0.6850568 0.6850568 0.6194410 0.7697940 0.6194410 0.7697940 0.6409230 0.6409230 0.8485536 0.8019808 0.7556762 0.7889104 0.7889104 0.6337037 0.6575754 0.7385450 0.7385450 0.6293780 0.6293780 0.6790931 0.6743326 0.6743326 0.6949302 0.6862134 0.6862134 0.6754572 0.7982406 0.6593015 0.6593015 0.6540186 0.6540186 0.6786762 0.6707568 0.6887842 0.9827079 0.8258099 0.8258099 0.7093487 0.7934363 0.7460950 0.7934363 0.7460950 0.7804073 0.7483743 0.7349067 0.7349067 0.7353755 0.8077392 0.8683960 0.8683960 0.7157067 0.5446105 0.5643074 0.5643074 0.5910954 0.5791907 0.5295270 0.5569156 0.3478868 0.7796957 0.7796957 0.7365145 0.5819648 1.3841916 0.1852947 0.6407899 0.6407899 0.5791907 0.6122784 1.2598031 0.7555012 0.6126693 0.5950828 0.5846950 0.5529956 0.5529956 0.5912768 0.5912768 0.7662962 0.6457651 0.6714878 0.6457651 0.6714878 0.5528555 0.5528555 0.6519618 0.6122784 0.6058002 0.7962997 0.0000010 0.0000000 0.6430490 0.6430490 0.5389911 0.5728747 0.5728747 0.6117330 0.5274060 0.5816972 0.5816972 0.5401229 0.5464230 0.7589543 0.7589543 0.7814767 0.6363224 0.6515374 0.7524180 0.7949678 0.6429150 0.6429150 0.5550075 0.7892602 0.5914526 0.5914526 0.5529260 0.5529260 0.5446923 0.5446923 0.7915498 0.5401216 0.7093487 0.7210774 1.3458299 0.7949678 0.7317281 0.7107445 0.7839662 0.7844310 0.6262366 
StsC09_1   0.9508663 0.9061529 0.8653216 0.9194328 0.9194328 0.9640689 0.9039236 0.9039236 0.8720649 0.8720649 0.9764803 0.9654052 0.9654052 0.7892442 0.7892442 0.8386511 0.9160231 0.8386511 0.9160231 0.7968484 0.7968484 0.9616063 0.9026238 0.9318783 0.9542810 0.9542810 0.7644839 0.7779244 0.8260450 0.8260450 0.8248163 0.8248163 0.7976652 0.8050629 0.8050629 0.8374262 0.8650422 0.8650422 0.8732133 0.9842302 0.8495607 0.8495607 0.7867183 0.7867183 0.8164614 0.8212575 0.8432253 1.1117539 0.9352119 0.9352119 0.8291873 1.0329644 0.9351651 1.0329644 0.9351651 1.0037756 0.8999769 0.9096381 0.9096381 0.8653216 0.9508663 0.9638920 0.9638920 0.9107777 0.2158677 0.7122952 0.7122952 0.6502284 0.6396881 0.6289783 0.7130333 0.7053432 0.9126255 0.9126255 0.9177285 0.6811308 1.3565706 0.6237198 0.7285109 0.7285109 0.6396881 0.8550097 1.1748071 0.8734635 0.7011409 0.7210135 0.7103437 0.7257075 0.7257075 0.7971382 0.7971382 0.9061529 0.7590419 0.7524471 0.7590419 0.7524471 0.6272400 0.6272400 0.8412612 0.8550097 0.6841187 0.9503612 0.6430490 0.6430490 0.0000000 0.0000010 0.2065831 0.6929896 0.6929896 0.1966864 0.2140824 0.1158781 0.1158781 0.2014403 0.2078916 0.8854866 0.8854866 0.9311549 0.8342525 0.8748440 0.9163950 0.9381915 0.8422137 0.8422137 0.7284903 0.9487415 0.0546119 0.0546119 0.6382197 0.6382197 0.7184133 0.7184133 0.9138904 0.7536173 0.8291873 0.8600244 1.3583270 0.9381915 0.8645061 0.9460353 0.9294051 0.9643061 0.8452429 
StsC09_2   0.9508663 0.9061529 0.8653216 0.9194328 0.9194328 0.9640689 0.9039236 0.9039236 0.8720649 0.8720649 0.9764803 0.9654052 0.9654052 0.7892442 0.7892442 0.8386511 0.9160231 0.8386511 0.9160231 0.7968484 0.7968484 0.9616063 0.9026238 0.9318783 0.9542810 0.9542810 0.7644839 0.7779244 0.8260450 0.8260450 0.8248163 0.8248163 0.7976652 0.8050629 0.8050629 0.8374262 0.8650422 0.8650422 0.8732133 0.9842302 0.8495607 0.8495607 0.7867183 0.7867183 0.8164614 0.8212575 0.8432253 1.1117539 0.9352119 0.9352119 0.8291873 1.0329644 0.9351651 1.0329644 0.9351651 1.0037756 0.8999769 0.9096381 0.9096381 0.8653216 0.9508663 0.9638920 0.9638920 0.9107777 0.2158677 0.7122952 0.7122952 0.6502284 0.6396881 0.6289783 0.7130333 0.7053432 0.9126255 0.9126255 0.9177285 0.6811308 1.3565706 0.6237198 0.7285109 0.7285109 0.6396881 0.8550097 1.1748071 0.8734635 0.7011409 0.7210135 0.7103437 0.7257075 0.7257075 0.7971382 0.7971382 0.9061529 0.7590419 0.7524471 0.7590419 0.7524471 0.6272400 0.6272400 0.8412612 0.8550097 0.6841187 0.9503612 0.6430490 0.6430490 0.0000010 0.0000000 0.2065831 0.6929896 0.6929896 0.1966864 0.2140824 0.1158781 0.1158781 0.2014403 0.2078916 0.8854866 0.8854866 0.9311549 0.8342525 0.8748440 0.9163950 0.9381915 0.8422137 0.8422137 0.7284903 0.9487415 0.0546119 0.0546119 0.6382197 0.6382197 0.7184133 0.7184133 0.9138904 0.7536173 0.8291873 0.8600244 1.3583270 0.9381915 0.8645061 0.9460353 0.9294051 0.9643061 0.8452429 
StsC25     0.8587419 0.8110738 0.7978538 0.7984703 0.7984703 0.8212833 0.8131572 0.8131572 0.7625576 0.7625576 0.8513058 0.8725523 0.8725523 0.6870118 0.6870118 0.7019818 0.8153974 0.7019818 0.8153974 0.7034963 0.7034963 0.8302754 0.7706497 0.8456146 0.8533800 0.8533800 0.6589218 0.6468349 0.7278718 0.7278718 0.7206879 0.7206879 0.6927170 0.7026502 0.7026502 0.7157206 0.7375969 0.7375969 0.7402464 0.8550480 0.7220221 0.7220221 0.6730367 0.6730367 0.7081037 0.7183672 0.7379603 1.0657317 0.8501523 0.8501523 0.7379385 0.9115323 0.7735622 0.9115323 0.7735622 0.8587142 0.7881271 0.7767530 0.7767530 0.7978538 0.8587419 0.9589991 0.9589991 0.7992372 0.0166709 0.6010021 0.6010021 0.5868498 0.5788247 0.5405269 0.5993007 0.6127549 0.8739427 0.8739427 0.8556689 0.5900644 1.2916480 0.5575768 0.6631939 0.6631939 0.5788247 0.6999456 1.1492190 0.8568652 0.5907337 0.6136276 0.5958520 0.6236368 0.6236368 0.7123920 0.7123920 0.8110738 0.7065617 0.6885039 0.7065617 0.6885039 0.5694177 0.5694177 0.7094844 0.6999456 0.5784852 0.8363116 0.5389911 0.5389911 0.2065831 0.2065831 0.0000000 0.5874853 0.5874853 0.1608883 0.0513243 0.1650211 0.1650211 0.0543899 0.0409386 0.8481279 0.8481279 0.8141793 0.7090392 0.7384257 0.8728776 0.8127514 0.7163257 0.7163257 0.6260279 0.8920846 0.1753025 0.1753025 0.5711082 0.5711082 0.6168838 0.6168838 0.8223178 0.6867591 0.7379385 0.7210281 1.3398844 0.8127514 0.8095627 0.8398749 0.7921937 0.8355140 0.7077566 
StsC2_1    0.7993334 0.7457813 0.7504120 0.8894227 0.8894227 0.7806119 0.8580512 0.8580512 0.8192926 0.8192926 0.8869982 0.8229527 0.8229527 0.7586759 0.7586759 0.7000721 0.8137648 0.7000721 0.8137648 0.7362863 0.7362863 0.8325419 0.7700845 0.7898564 0.8329322 0.8329322 0.7242822 0.7144650 0.7761617 0.7761617 0.7072459 0.7072459 0.7720559 0.7810807 0.7810807 0.7596935 0.7421616 0.7421616 0.7203984 0.8132737 0.7277624 0.7277624 0.7353158 0.7353158 0.7591562 0.7865949 0.8078056 1.0137432 0.8385987 0.8385987 0.7582973 0.8580816 0.8125883 0.8580816 0.8125883 0.9015742 0.8645480 0.8597782 0.8597782 0.7504120 0.7993334 0.9748044 0.9748044 0.7764557 0.6056193 0.2046621 0.2046621 0.5780511 0.5777583 0.5063334 0.2154467 0.6840097 0.7012929 0.7012929 0.6783155 0.1521418 1.3445577 0.5629478 0.6123527 0.6123527 0.5777583 0.5986806 1.3220131 0.7107096 0.5814846 0.1726764 0.1628913 0.2209124 0.2209124 0.6895436 0.6895436 0.7457813 0.6317204 0.6258003 0.6317204 0.6258003 0.4799093 0.4799093 0.6049703 0.5986806 0.5414462 0.7709028 0.5728747 0.5728747 0.6929896 0.6929896 0.5874853 0.0000000 0.0000010 0.6493830 0.6003726 0.6344191 0.6344191 0.5976879 0.6024245 0.7147241 0.7147241 0.7621163 0.6116547 0.6132857 0.6899654 0.7888759 0.6035470 0.6035470 0.2216363 0.7614896 0.6394578 0.6394578 0.5658869 0.5658869 0.2120420 0.2120420 0.7810265 0.6683485 0.7582973 0.7884332 1.3478182 0.7888759 0.7992833 0.7253871 0.7986476 0.9107589 0.7058242 
StsC2_2    0.7993334 0.7457813 0.7504120 0.8894227 0.8894227 0.7806119 0.8580512 0.8580512 0.8192926 0.8192926 0.8869982 0.8229527 0.8229527 0.7586759 0.7586759 0.7000721 0.8137648 0.7000721 0.8137648 0.7362863 0.7362863 0.8325419 0.7700845 0.7898564 0.8329322 0.8329322 0.7242822 0.7144650 0.7761617 0.7761617 0.7072459 0.7072459 0.7720559 0.7810807 0.7810807 0.7596935 0.7421616 0.7421616 0.7203984 0.8132737 0.7277624 0.7277624 0.7353158 0.7353158 0.7591562 0.7865949 0.8078056 1.0137432 0.8385987 0.8385987 0.7582973 0.8580816 0.8125883 0.8580816 0.8125883 0.9015742 0.8645480 0.8597782 0.8597782 0.7504120 0.7993334 0.9748044 0.9748044 0.7764557 0.6056193 0.2046621 0.2046621 0.5780511 0.5777583 0.5063334 0.2154467 0.6840097 0.7012929 0.7012929 0.6783155 0.1521418 1.3445577 0.5629478 0.6123527 0.6123527 0.5777583 0.5986806 1.3220131 0.7107096 0.5814846 0.1726764 0.1628913 0.2209124 0.2209124 0.6895436 0.6895436 0.7457813 0.6317204 0.6258003 0.6317204 0.6258003 0.4799093 0.4799093 0.6049703 0.5986806 0.5414462 0.7709028 0.5728747 0.5728747 0.6929896 0.6929896 0.5874853 0.0000010 0.0000000 0.6493830 0.6003726 0.6344191 0.6344191 0.5976879 0.6024245 0.7147241 0.7147241 0.7621163 0.6116547 0.6132857 0.6899654 0.7888759 0.6035470 0.6035470 0.2216363 0.7614896 0.6394578 0.6394578 0.5658869 0.5658869 0.2120420 0.2120420 0.7810265 0.6683485 0.7582973 0.7884332 1.3478182 0.7888759 0.7992833 0.7253871 0.7986476 0.9107589 0.7058242 
StsC3      0.9826905 0.8706394 0.9231974 0.8798320 0.8798320 0.8936927 0.8472021 0.8472021 0.8341505 0.8341505 0.9519093 0.9195777 0.9195777 0.7427728 0.7427728 0.7734815 0.8744575 0.7734815 0.8744575 0.7768160 0.7768160 0.9582015 0.8969693 0.9159593 0.9408313 0.9408313 0.7297254 0.7136244 0.8253175 0.8253175 0.8115028 0.8115028 0.7483268 0.7401532 0.7401532 0.7897173 0.8071054 0.8071054 0.8098081 0.9417991 0.7902554 0.7902554 0.7286535 0.7286535 0.7761904 0.7501117 0.7702338 1.0855842 0.9242600 0.9242600 0.8144271 0.9776491 0.8943296 0.9776491 0.8943296 0.9749827 0.8950456 0.8811720 0.8811720 0.9231974 0.9826905 0.9570357 0.9570357 0.8456035 0.1652609 0.6610005 0.6610005 0.6125187 0.6100210 0.5990861 0.6649422 0.6565600 0.8768805 0.8768805 0.8686206 0.6268253 1.3685762 0.6269474 0.6984366 0.6984366 0.6100210 0.7482791 1.1427080 0.8527198 0.6412371 0.6591291 0.6412334 0.6767657 0.6767657 0.7557054 0.7557054 0.8706394 0.7019576 0.6764478 0.7019576 0.6764478 0.5867170 0.5867170 0.7589649 0.7482791 0.6345039 0.9134577 0.6117330 0.6117330 0.1966864 0.1966864 0.1608883 0.6493830 0.6493830 0.0000000 0.1678692 0.1883595 0.1883595 0.1566488 0.1698104 0.8602697 0.8602697 0.9164405 0.7570906 0.7786613 0.8742672 0.8962801 0.7645958 0.7645958 0.6765976 0.9083144 0.1673323 0.1673323 0.6186384 0.6186384 0.6697959 0.6697959 0.9067858 0.6849023 0.8144271 0.7900347 1.3541249 0.8962801 0.8711899 0.9665905 0.9035546 0.9096966 0.7795664 
StsC8      0.8561538 0.7760235 0.8134068 0.7879350 0.7879350 0.8062509 0.7655186 0.7655186 0.7332367 0.7332367 0.8243782 0.8473177 0.8473177 0.6574564 0.6574564 0.6917258 0.8029888 0.6917258 0.8029888 0.6688653 0.6688653 0.8037634 0.7420397 0.8044203 0.8360316 0.8360316 0.6278793 0.6198422 0.7178033 0.7178033 0.6959204 0.6959204 0.6631611 0.6728033 0.6728033 0.6866364 0.7098432 0.7098432 0.7124274 0.8669783 0.6959735 0.6959735 0.6345483 0.6345483 0.6790920 0.6880033 0.7068673 1.0522193 0.8225600 0.8225600 0.7335846 0.8720309 0.7626948 0.8720309 0.7626948 0.8308184 0.7705536 0.7497282 0.7497282 0.8134068 0.8561538 0.9442740 0.9442740 0.7767653 0.0619430 0.6282231 0.6282231 0.5990259 0.5965256 0.5391273 0.6235130 0.6170123 0.8483865 0.8483865 0.8280008 0.5869929 1.2559305 0.5481220 0.6700456 0.6700456 0.5965256 0.6854890 1.1513325 0.8220314 0.6109948 0.6078862 0.5927355 0.6397399 0.6397399 0.7017173 0.7017173 0.7760235 0.6951009 0.6827630 0.6951009 0.6827630 0.5602221 0.5602221 0.6947166 0.6854890 0.5910370 0.8381331 0.5274060 0.5274060 0.2140824 0.2140824 0.0513243 0.6003726 0.6003726 0.1678692 0.0000000 0.1805827 0.1805827 0.0865332 0.0302059 0.8245292 0.8245292 0.7887606 0.6932406 0.7231439 0.8382094 0.7803637 0.7004212 0.7004212 0.6421687 0.8651430 0.1712748 0.1712748 0.5728459 0.5728459 0.6329746 0.6329746 0.8056202 0.6767961 0.7335846 0.7224667 1.3106291 0.7803637 0.8073336 0.7801182 0.7914830 0.8118947 0.6973835 
StsCM_1    0.9286888 0.8448450 0.8431993 0.8455419 0.8455419 0.9138943 0.8395857 0.8395857 0.8142700 0.8142700 0.9031935 0.9297889 0.9297889 0.7210891 0.7210891 0.7993877 0.8772677 0.7993877 0.8772677 0.7297518 0.7297518 0.8970281 0.8452131 0.8801545 0.9076060 0.9076060 0.7058052 0.7092211 0.7708789 0.7708789 0.7763649 0.7763649 0.7268731 0.7339417 0.7339417 0.7577775 0.8022521 0.8022521 0.8098085 0.9410708 0.7853728 0.7853728 0.7326141 0.7326141 0.7549821 0.7493377 0.7700590 1.0486755 0.9014353 0.9014353 0.8283737 0.9972234 0.8283763 0.9972234 0.8283763 0.9727184 0.8928800 0.8627771 0.8627771 0.8431993 0.9286888 0.9556714 0.9556714 0.8281720 0.1736877 0.6903639 0.6903639 0.6513271 0.6406372 0.6294825 0.6688026 0.6360819 0.9302503 0.9302503 0.9274062 0.6305985 1.3370373 0.5838846 0.7302304 0.7302304 0.6406372 0.7744321 1.1995708 0.9049263 0.7094666 0.6697102 0.6674603 0.6998206 0.6998206 0.7462452 0.7462452 0.8448450 0.7486408 0.7204944 0.7486408 0.7204944 0.5959745 0.5959745 0.7699887 0.7744321 0.6621294 0.9035127 0.5816972 0.5816972 0.1158781 0.1158781 0.1650211 0.6344191 0.6344191 0.1883595 0.1805827 0.0000000 0.0000010 0.1602317 0.1715746 0.9247000 0.9247000 0.9103638 0.7643600 0.7893361 0.9236789 0.9058562 0.7720306 0.7720306 0.6993698 0.9753421 0.0960137 0.0960137 0.6368125 0.6368125 0.6926320 0.6926320 0.8751400 0.7077882 0.8283737 0.8183141 1.3681104 0.9058562 0.8868544 0.8965031 0.8812437 0.9258865 0.8057864 
StsCM_2    0.9286888 0.8448450 0.8431993 0.8455419 0.8455419 0.9138943 0.8395857 0.8395857 0.8142700 0.8142700 0.9031935 0.9297889 0.9297889 0.7210891 0.7210891 0.7993877 0.8772677 0.7993877 0.8772677 0.7297518 0.7297518 0.8970281 0.8452131 0.8801545 0.9076060 0.9076060 0.7058052 0.7092211 0.7708789 0.7708789 0.7763649 0.7763649 0.7268731 0.7339417 0.7339417 0.7577775 0.8022521 0.8022521 0.8098085 0.9410708 0.7853728 0.7853728 0.7326141 0.7326141 0.7549821 0.7493377 0.7700590 1.0486755 0.9014353 0.9014353 0.8283737 0.9972234 0.8283763 0.9972234 0.8283763 0.9727184 0.8928800 0.8627771 0.8627771 0.8431993 0.9286888 0.9556714 0.9556714 0.8281720 0.1736877 0.6903639 0.6903639 0.6513271 0.6406372 0.6294825 0.6688026 0.6360819 0.9302503 0.9302503 0.9274062 0.6305985 1.3370373 0.5838846 0.7302304 0.7302304 0.6406372 0.7744321 1.1995708 0.9049263 0.7094666 0.6697102 0.6674603 0.6998206 0.6998206 0.7462452 0.7462452 0.8448450 0.7486408 0.7204944 0.7486408 0.7204944 0.5959745 0.5959745 0.7699887 0.7744321 0.6621294 0.9035127 0.5816972 0.5816972 0.1158781 0.1158781 0.1650211 0.6344191 0.6344191 0.1883595 0.1805827 0.0000010 0.0000000 0.1602317 0.1715746 0.9247000 0.9247000 0.9103638 0.7643600 0.7893361 0.9236789 0.9058562 0.7720306 0.7720306 0.6993698 0.9753421 0.0960137 0.0960137 0.6368125 0.6368125 0.6926320 0.6926320 0.8751400 0.7077882 0.8283737 0.8183141 1.3681104 0.9058562 0.8868544 0.8965031 0.8812437 0.9258865 0.8057864 
StsCT      0.8915486 0.7860667 0.8149769 0.8056224 0.8056224 0.8250529 0.8208902 0.8208902 0.7723022 0.7723022 0.8621281 0.8838134 0.8838134 0.6729489 0.6729489 0.7067214 0.8312474 0.7067214 0.8312474 0.7019359 0.7019359 0.8342009 0.7746646 0.8665627 0.8563160 0.8563160 0.6609035 0.6439007 0.7355601 0.7355601 0.7253524 0.7253524 0.6786401 0.6884112 0.6884112 0.7151569 0.7423445 0.7423445 0.7449824 0.8712689 0.7267860 0.7267860 0.6662057 0.6662057 0.7098743 0.7038460 0.7230497 1.0562557 0.8891209 0.8891209 0.7455891 0.9277598 0.7937284 0.9277598 0.7937284 0.8713812 0.7915392 0.7816482 0.7816482 0.8149769 0.8915486 0.9543895 0.9543895 0.7860906 0.0649608 0.6138040 0.6138040 0.5783105 0.5703886 0.5650562 0.5948574 0.6157597 0.8691681 0.8691681 0.8624862 0.5923552 1.3005586 0.5585318 0.6553891 0.6553891 0.5703886 0.7239898 1.1899325 0.8409749 0.6021253 0.6195158 0.5981481 0.6233001 0.6233001 0.7076942 0.7076942 0.7860667 0.7219093 0.7036624 0.7219093 0.7036624 0.5734069 0.5734069 0.7442025 0.7239898 0.5858875 0.8267312 0.5401229 0.5401229 0.2014403 0.2014403 0.0543899 0.5976879 0.5976879 0.1566488 0.0865332 0.1602317 0.1602317 0.0000000 0.0759321 0.8588097 0.8588097 0.8165177 0.7437057 0.7740319 0.8567413 0.8165896 0.7511563 0.7511563 0.6256750 0.9081065 0.1668341 0.1668341 0.5766182 0.5766182 0.6165909 0.6165909 0.8128240 0.6766338 0.7455891 0.7504991 1.3351567 0.8165896 0.8031503 0.8107010 0.8274533 0.8525703 0.7124791 
StsCY      0.8945257 0.7982672 0.8120489 0.8118011 0.8118011 0.8040631 0.7831843 0.7831843 0.7500058 0.7500058 0.8627634 0.8646074 0.8646074 0.6960542 0.6960542 0.7324095 0.8196254 0.7324095 0.8196254 0.7075089 0.7075089 0.8213984 0.7772008 0.8220985 0.8571105 0.8571105 0.6654379 0.6568278 0.7479956 0.7479956 0.7217156 0.7217156 0.7017409 0.7117330 0.7117330 0.7263721 0.7508798 0.7508798 0.7535464 0.8788999 0.7350368 0.7350368 0.6713009 0.6713009 0.7185815 0.7275637 0.7473284 1.0477433 0.8256172 0.8256172 0.7645597 0.9005674 0.8073334 0.9005674 0.8073334 0.8439501 0.7743187 0.7844078 0.7844078 0.8120489 0.8945257 0.9529665 0.9529665 0.8043009 0.0514634 0.6247625 0.6247625 0.6134808 0.6109348 0.5507443 0.6116075 0.6189784 0.8671344 0.8671344 0.8462350 0.6011101 1.2370786 0.5526036 0.6787043 0.6787043 0.6109348 0.7095857 1.1730350 0.8401182 0.6325753 0.6214839 0.6034466 0.6363661 0.6363661 0.6717343 0.6717343 0.7982672 0.7140877 0.6890219 0.7140877 0.6890219 0.5814682 0.5814682 0.6861207 0.7095857 0.6019597 0.8598592 0.5464230 0.5464230 0.2078916 0.2078916 0.0409386 0.6024245 0.6024245 0.1698104 0.0302059 0.1715746 0.1715746 0.0759321 0.0000000 0.8419598 0.8419598 0.8223080 0.6857072 0.7343785 0.8567072 0.8137623 0.6928844 0.6928844 0.6388147 0.8795003 0.1705117 0.1705117 0.5888370 0.5888370 0.6295266 0.6295266 0.8342219 0.6603697 0.7645597 0.7357524 1.2915124 0.8137623 0.8240360 0.8084327 0.8120313 0.8227933 0.7383500 
StsK_1     0.9683275 0.8698787 0.9155428 0.8022351 0.8022351 0.8782477 0.8566099 0.8566099 0.8476151 0.8476151 0.9205603 0.8624686 0.8624686 0.7832293 0.7832293 0.7460712 0.8143931 0.7460712 0.8143931 0.7978360 0.7978360 0.8891427 0.8665768 0.8284972 0.8937505 0.8937505 0.8390534 0.8280260 0.8567820 0.8567820 0.7583398 0.7583398 0.8100101 0.7969309 0.7969309 0.8344625 0.8409036 0.8409036 0.8293800 0.8222132 0.8072993 0.8072993 0.7975037 0.7975037 0.8573300 0.8141347 0.8308612 1.0833403 0.9848922 0.9848922 0.8826792 0.9539951 0.9227136 0.9539951 0.9227136 0.9628940 0.8660751 0.9822253 0.9822253 0.9155428 0.9683275 1.0178986 1.0178986 0.9310320 0.8640956 0.6657708 0.6657708 0.7827474 0.7794901 0.7378047 0.6528582 0.8413050 0.1010115 0.1010115 0.0791806 0.7304739 1.3459442 0.7169705 0.8492714 0.8492714 0.7794901 0.6911354 1.1459945 0.0709534 0.9282228 0.7571481 0.7463918 0.6365524 0.6365524 0.8392650 0.8392650 0.8698787 0.8660745 0.8507734 0.8660745 0.8507734 0.7941146 0.7941146 0.7265116 0.6911354 0.7827433 0.8454549 0.7589543 0.7589543 0.8854866 0.8854866 0.8481279 0.7147241 0.7147241 0.8602697 0.8245292 0.9247000 0.9247000 0.8588097 0.8419598 0.0000000 0.0000010 0.8676721 0.6910732 0.7107286 0.1011210 0.8823169 0.6980614 0.6980614 0.6389266 0.0798866 0.8596455 0.8596455 0.7365129 0.7365129 0.6363872 0.6363872 0.8907976 0.8125887 0.8826792 0.8874579 1.3470766 0.8823169 0.9090112 0.8500270 0.9349250 0.9461279 0.7518681 
StsK_3     0.9683275 0.8698787 0.9155428 0.8022351 0.8022351 0.8782477 0.8566099 0.8566099 0.8476151 0.8476151 0.9205603 0.8624686 0.8624686 0.7832293 0.7832293 0.7460712 0.8143931 0.7460712 0.8143931 0.7978360 0.7978360 0.8891427 0.8665768 0.8284972 0.8937505 0.8937505 0.8390534 0.8280260 0.8567820 0.8567820 0.7583398 0.7583398 0.8100101 0.7969309 0.7969309 0.8344625 0.8409036 0.8409036 0.8293800 0.8222132 0.8072993 0.8072993 0.7975037 0.7975037 0.8573300 0.8141347 0.8308612 1.0833403 0.9848922 0.9848922 0.8826792 0.9539951 0.9227136 0.9539951 0.9227136 0.9628940 0.8660751 0.9822253 0.9822253 0.9155428 0.9683275 1.0178986 1.0178986 0.9310320 0.8640956 0.6657708 0.6657708 0.7827474 0.7794901 0.7378047 0.6528582 0.8413050 0.1010115 0.1010115 0.0791806 0.7304739 1.3459442 0.7169705 0.8492714 0.8492714 0.7794901 0.6911354 1.1459945 0.0709534 0.9282228 0.7571481 0.7463918 0.6365524 0.6365524 0.8392650 0.8392650 0.8698787 0.8660745 0.8507734 0.8660745 0.8507734 0.7941146 0.7941146 0.7265116 0.6911354 0.7827433 0.8454549 0.7589543 0.7589543 0.8854866 0.8854866 0.8481279 0.7147241 0.7147241 0.8602697 0.8245292 0.9247000 0.9247000 0.8588097 0.8419598 0.0000010 0.0000000 0.8676721 0.6910732 0.7107286 0.1011210 0.8823169 0.6980614 0.6980614 0.6389266 0.0798866 0.8596455 0.8596455 0.7365129 0.7365129 0.6363872 0.6363872 0.8907976 0.8125887 0.8826792 0.8874579 1.3470766 0.8823169 0.9090112 0.8500270 0.9349250 0.9461279 0.7518681 
StsMC      0.4269383 0.4593281 0.4351290 0.3698969 0.3698969 0.4100720 0.5061436 0.5061436 0.3491164 0.3491164 0.4122631 0.4830622 0.4830622 0.4158725 0.4158725 0.3409789 0.4736151 0.3409789 0.4736151 0.4043361 0.4043361 0.3304188 0.3184728 0.4343600 0.4024191 0.4024191 0.3972530 0.4126043 0.3007864 0.3007864 0.3685659 0.3685659 0.3977619 0.4072091 0.4072091 0.4263118 0.3933385 0.3933385 0.3913523 0.4876266 0.4048385 0.4048385 0.4191996 0.4191996 0.4220723 0.4078240 0.4215555 0.7937366 0.5046593 0.5046593 0.5346297 0.3107914 0.2987171 0.3107914 0.2987171 0.3639507 0.3807736 0.3791770 0.3791770 0.4351290 0.4269383 0.9614529 0.9614529 0.3724425 0.8042031 0.7508701 0.7508701 0.7678165 0.7667193 0.6232965 0.7338738 0.7606530 0.9154424 0.9154424 0.8820926 0.7130567 1.3910887 0.7660508 0.8236893 0.8236893 0.7667193 0.7578008 1.2241179 0.8421829 0.7306201 0.7391511 0.7261970 0.7462393 0.7462393 0.8123941 0.8123941 0.4593281 0.8219787 0.8389598 0.8219787 0.8389598 0.6303789 0.6303789 0.7794493 0.7578008 0.7462487 0.1375210 0.7814767 0.7814767 0.9311549 0.9311549 0.8141793 0.7621163 0.7621163 0.9164405 0.7887606 0.9103638 0.9103638 0.8165177 0.8223080 0.8676721 0.8676721 0.0000000 0.7671451 0.7787845 0.8978242 0.0885042 0.7748668 0.7748668 0.7403808 0.9093069 0.9089916 0.9089916 0.6860543 0.6860543 0.7387707 0.7387707 0.1556994 0.7937533 0.5346297 0.3844132 1.4057861 0.0885042 0.5559393 0.3535207 0.1701042 0.3661120 0.3420791 
StsMU      0.9104554 0.8598253 0.8280749 0.7181805 0.7181805 0.8229436 0.8645463 0.8645463 0.7486953 0.7486953 0.8143577 0.8698320 0.8698320 0.7216619 0.7216619 0.7282417 0.8396089 0.7282417 0.8396089 0.7589893 0.7589893 0.8357134 0.8014796 0.8358238 0.8343064 0.8343064 0.7040957 0.7032320 0.8140171 0.8140171 0.6805006 0.6805006 0.7481598 0.7300216 0.7300216 0.7972457 0.7661268 0.7661268 0.7592738 0.8932384 0.7119254 0.7119254 0.7172059 0.7172059 0.7287803 0.7497346 0.7657322 0.9912418 0.7894862 0.7894862 0.7213948 0.9067068 0.8321926 0.9067068 0.8321926 0.8198151 0.8065339 0.8479771 0.8479771 0.8280749 0.9104554 0.9147570 0.9147570 0.6921910 0.6903594 0.5808101 0.5808101 0.7002880 0.6934251 0.6307658 0.5935632 0.7443757 0.6747340 0.6747340 0.6514554 0.5746322 1.2734838 0.6375169 0.6933428 0.6933428 0.6934251 0.0545703 1.3090040 0.6812399 0.6896745 0.6010315 0.5854956 0.5946020 0.5946020 0.6967603 0.6967603 0.8598253 0.6511781 0.6624678 0.6511781 0.6624678 0.6728575 0.6728575 0.0301360 0.0545703 0.6338058 0.7926903 0.6363224 0.6363224 0.8342525 0.8342525 0.7090392 0.6116547 0.6116547 0.7570906 0.6932406 0.7643600 0.7643600 0.7437057 0.6857072 0.6910732 0.6910732 0.7671451 0.0000000 0.0439732 0.6613337 0.7569248 0.0032696 0.0032696 0.5968164 0.7170990 0.7895189 0.7895189 0.6189323 0.6189323 0.5944454 0.5944454 0.8061755 0.6622073 0.7213948 0.7577232 1.2699726 0.7569248 0.7951528 0.6933844 0.7617119 0.8420524 0.7305300 
StsS0      0.9099851 0.8704862 0.8296020 0.7269532 0.7269532 0.8268548 0.8783327 0.8783327 0.7550974 0.7550974 0.8152244 0.8623452 0.8623452 0.7332968 0.7332968 0.7396016 0.8282223 0.7396016 0.8282223 0.7710669 0.7710669 0.8495084 0.8082926 0.8353102 0.8271630 0.8271630 0.7155962 0.7146927 0.8188175 0.8188175 0.7067864 0.7067864 0.7600560 0.7416945 0.7416945 0.8098160 0.7783086 0.7783086 0.7713947 0.8814238 0.7234006 0.7234006 0.7287338 0.7287338 0.7404510 0.7616180 0.7778471 1.0052458 0.8059746 0.8059746 0.7331676 0.9033026 0.8232597 0.9033026 0.8232597 0.8394181 0.8160235 0.8530845 0.8530845 0.8296020 0.9099851 0.9508257 0.9508257 0.7009656 0.7194802 0.6001916 0.6001916 0.7028264 0.6909368 0.6326517 0.6114256 0.7759366 0.6936584 0.6936584 0.6696368 0.5865582 1.2718382 0.6579964 0.7106810 0.7106810 0.6909368 0.0470618 1.2773568 0.7000540 0.6906858 0.6133267 0.6078123 0.6173697 0.6173697 0.7164595 0.7164595 0.8704862 0.6562516 0.6671782 0.6562516 0.6671782 0.6823779 0.6823779 0.0512418 0.0470618 0.6474291 0.7953686 0.6515374 0.6515374 0.8748440 0.8748440 0.7384257 0.6132857 0.6132857 0.7786613 0.7231439 0.7893361 0.7893361 0.7740319 0.7343785 0.7107286 0.7107286 0.7787845 0.0439732 0.0000000 0.6823824 0.7595121 0.0474606 0.0474606 0.6196751 0.7367080 0.8300574 0.8300574 0.6207601 0.6207601 0.6140000 0.6140000 0.8079393 0.6769487 0.7331676 0.7723080 1.2795571 0.7595121 0.8047001 0.7469889 0.7689496 0.8502612 0.7419247 
StsTu      0.9742055 0.8333290 0.9117925 0.8186402 0.8186402 0.8499831 0.8845380 0.8845380 0.8537951 0.8537951 0.9231521 0.8800442 0.8800442 0.8055552 0.8055552 0.7490455 0.8411971 0.7490455 0.8411971 0.8263320 0.8263320 0.9025574 0.8826506 0.8565372 0.8996203 0.8996203 0.8657439 0.8465181 0.8757330 0.8757330 0.7987195 0.7987195 0.8339876 0.8204828 0.8204828 0.8631369 0.8723317 0.8723317 0.8605030 0.8539669 0.8241514 0.8241514 0.8201884 0.8201884 0.8845790 0.8386526 0.8559553 1.1235138 1.0075193 1.0075193 0.8713621 0.9761453 0.9268983 0.9761453 0.9268983 0.9796084 0.8774442 1.0132470 1.0132470 0.9117925 0.9742055 1.0578917 1.0578917 0.9405463 0.8895557 0.6872416 0.6872416 0.7553358 0.7530216 0.7329086 0.6840300 0.8157678 0.0326111 0.0326111 0.0462668 0.7270330 1.3852905 0.7258429 0.8806975 0.8806975 0.7530216 0.6843555 1.1973382 0.0744503 0.8917733 0.7492347 0.7524805 0.6640438 0.6640438 0.8372946 0.8372946 0.8333290 0.8635802 0.8745975 0.8635802 0.8745975 0.7402691 0.7402691 0.6866161 0.6843555 0.7676271 0.8695540 0.7524180 0.7524180 0.9163950 0.9163950 0.8728776 0.6899654 0.6899654 0.8742672 0.8382094 0.9236789 0.9236789 0.8567413 0.8567072 0.1011210 0.1011210 0.8978242 0.6613337 0.6823824 0.0000000 0.9135788 0.6682953 0.6682953 0.6665129 0.1065600 0.8839993 0.8839993 0.7347392 0.7347392 0.6638733 0.6638733 0.9030363 0.8039752 0.8713621 0.8541739 1.3713330 0.9135788 0.8868029 0.8688872 0.9508996 0.9520905 0.7548791 
StsW00     0.4230361 0.4421136 0.4183845 0.3376626 0.3376626 0.3785248 0.4935173 0.4935173 0.3274315 0.3274315 0.3806737 0.4559304 0.4559304 0.3956339 0.3956339 0.3574773 0.4547432 0.3574773 0.4547432 0.3890690 0.3890690 0.3238204 0.3122820 0.4187235 0.3928189 0.3928189 0.3962781 0.4010699 0.2933148 0.2933148 0.3529057 0.3529057 0.3839906 0.3870804 0.3870804 0.4098407 0.3773380 0.3773380 0.3780009 0.4726253 0.3887117 0.3887117 0.4084799 0.4084799 0.4096931 0.3963172 0.4099388 0.8472868 0.4832519 0.4832519 0.5055698 0.2889106 0.2933520 0.2889106 0.2933520 0.3466961 0.3611197 0.3492415 0.3492415 0.4183845 0.4230361 0.9852340 0.9852340 0.3514195 0.8027475 0.7810833 0.7810833 0.7787804 0.7821787 0.6779618 0.7622158 0.7865546 0.9287538 0.9287538 0.8904475 0.7249802 1.3240190 0.7695274 0.8107768 0.8107768 0.7821787 0.7476663 1.1971764 0.8648695 0.7751584 0.7513608 0.7382101 0.7750087 0.7750087 0.8189024 0.8189024 0.4421136 0.8522622 0.8717795 0.8522622 0.8717795 0.6562290 0.6562290 0.7669287 0.7476663 0.7675830 0.0978696 0.7949678 0.7949678 0.9381915 0.9381915 0.8127514 0.7888759 0.7888759 0.8962801 0.7803637 0.9058562 0.9058562 0.8165896 0.8137623 0.8823169 0.8823169 0.0885042 0.7569248 0.7595121 0.9135788 0.0000000 0.7646401 0.7646401 0.7689987 0.9465016 0.9158334 0.9158334 0.7093828 0.7093828 0.7673404 0.7673404 0.1187933 0.7957530 0.5055698 0.3450534 1.3198739 0.0000010 0.5515740 0.3126603 0.1099788 0.3462109 0.3586479 
StsW0_1    0.9189621 0.8683611 0.8361780 0.7260249 0.7260249 0.8314242 0.8731725 0.8731725 0.7563513 0.7563513 0.8225715 0.8783211 0.8783211 0.7295344 0.7295344 0.7359175 0.8479783 0.7359175 0.8479783 0.7670929 0.7670929 0.8257679 0.8094766 0.8439451 0.8245338 0.8245338 0.7119092 0.7110201 0.8220453 0.8220453 0.6879848 0.6879848 0.7561611 0.7379050 0.7379050 0.8056098 0.7742879 0.7742879 0.7674056 0.9019066 0.7197077 0.7197077 0.7250145 0.7250145 0.7366644 0.7577246 0.7738489 1.0008968 0.7976650 0.7976650 0.7289724 0.9152924 0.8402372 0.9152924 0.8402372 0.8282226 0.8148732 0.8562495 0.8562495 0.8361780 0.9189621 0.9149700 0.9149700 0.7002157 0.6976156 0.5730965 0.5730965 0.7075753 0.7007531 0.6375356 0.5857864 0.7517375 0.6817586 0.6817586 0.6582677 0.5670326 1.2709361 0.6441289 0.7005634 0.7005634 0.7007531 0.0509814 1.3062731 0.6882061 0.6969640 0.5931959 0.5778018 0.5868127 0.5868127 0.7039711 0.7039711 0.8683611 0.6579141 0.6691983 0.6579141 0.6691983 0.6799698 0.6799698 0.0266926 0.0509814 0.6405233 0.8005856 0.6429150 0.6429150 0.8422137 0.8422137 0.7163257 0.6035470 0.6035470 0.7645958 0.7004212 0.7720306 0.7720306 0.7511563 0.6928844 0.6980614 0.6980614 0.7748668 0.0032696 0.0474606 0.6682953 0.7646401 0.0000000 0.0000010 0.5889967 0.7242649 0.7972197 0.7972197 0.6256146 0.6256146 0.5866577 0.5866577 0.8142070 0.6691218 0.7289724 0.7656798 1.2674549 0.7646401 0.7959704 0.7045323 0.7695478 0.8506760 0.7382252 
StsW0_2    0.9189621 0.8683611 0.8361780 0.7260249 0.7260249 0.8314242 0.8731725 0.8731725 0.7563513 0.7563513 0.8225715 0.8783211 0.8783211 0.7295344 0.7295344 0.7359175 0.8479783 0.7359175 0.8479783 0.7670929 0.7670929 0.8257679 0.8094766 0.8439451 0.8245338 0.8245338 0.7119092 0.7110201 0.8220453 0.8220453 0.6879848 0.6879848 0.7561611 0.7379050 0.7379050 0.8056098 0.7742879 0.7742879 0.7674056 0.9019066 0.7197077 0.7197077 0.7250145 0.7250145 0.7366644 0.7577246 0.7738489 1.0008968 0.7976650 0.7976650 0.7289724 0.9152924 0.8402372 0.9152924 0.8402372 0.8282226 0.8148732 0.8562495 0.8562495 0.8361780 0.9189621 0.9149700 0.9149700 0.7002157 0.6976156 0.5730965 0.5730965 0.7075753 0.7007531 0.6375356 0.5857864 0.7517375 0.6817586 0.6817586 0.6582677 0.5670326 1.2709361 0.6441289 0.7005634 0.7005634 0.7007531 0.0509814 1.3062731 0.6882061 0.6969640 0.5931959 0.5778018 0.5868127 0.5868127 0.7039711 0.7039711 0.8683611 0.6579141 0.6691983 0.6579141 0.6691983 0.6799698 0.6799698 0.0266926 0.0509814 0.6405233 0.8005856 0.6429150 0.6429150 0.8422137 0.8422137 0.7163257 0.6035470 0.6035470 0.7645958 0.7004212 0.7720306 0.7720306 0.7511563 0.6928844 0.6980614 0.6980614 0.7748668 0.0032696 0.0474606 0.6682953 0.7646401 0.0000010 0.0000000 0.5889967 0.7242649 0.7972197 0.7972197 0.6256146 0.6256146 0.5866577 0.5866577 0.8142070 0.6691218 0.7289724 0.7656798 1.2674549 0.7646401 0.7959704 0.7045323 0.7695478 0.8506760 0.7382252 
StsW25_2   0.7502441 0.7934512 0.6671199 0.7713665 0.7713665 0.7946680 0.8121422 0.8121422 0.7598077 0.7598077 0.8050649 0.8342537 0.8342537 0.6870121 0.6870121 0.6325212 0.8352092 0.6325212 0.8352092 0.6697223 0.6697223 0.7980301 0.7370711 0.8120856 0.8261072 0.8261072 0.6826362 0.6575651 0.6973380 0.6973380 0.6459972 0.6459972 0.7141563 0.7030599 0.7030599 0.7030029 0.6994505 0.6994505 0.6884923 0.8556258 0.6738729 0.6738729 0.6702604 0.6702604 0.7090526 0.7011697 0.7204119 0.9597742 0.7555213 0.7555213 0.6994204 0.8173291 0.7558627 0.8173291 0.7558627 0.7987184 0.7816960 0.7922087 0.7922087 0.6671199 0.7502441 0.9617669 0.9617669 0.6861506 0.6331850 0.0406122 0.0406122 0.6209637 0.6094572 0.5250185 0.0268287 0.6477025 0.6689435 0.6689435 0.6274856 0.1924315 1.3725175 0.5361547 0.5946603 0.5946603 0.6094572 0.5972528 1.2531228 0.6801571 0.6033126 0.2192075 0.2222593 0.0066106 0.0066106 0.6550682 0.6550682 0.7934512 0.7050844 0.6766871 0.7050844 0.6766871 0.5318989 0.5318989 0.6036748 0.5972528 0.6119802 0.7641983 0.5550075 0.5550075 0.7284903 0.7284903 0.6260279 0.2216363 0.2216363 0.6765976 0.6421687 0.6993698 0.6993698 0.6256750 0.6388147 0.6389266 0.6389266 0.7403808 0.5968164 0.6196751 0.6665129 0.7689987 0.5889967 0.5889967 0.0000000 0.6897842 0.7153790 0.7153790 0.5403266 0.5403266 0.0066092 0.0066092 0.7842460 0.6377184 0.6994204 0.7424472 1.3737993 0.7689987 0.7139284 0.7213015 0.7680861 0.8295881 0.6378745 
StsW2_2    1.0111354 0.8892734 0.9537207 0.8454233 0.8454233 0.9486208 0.9355758 0.9355758 0.9126815 0.9126815 0.9661598 0.9443052 0.9443052 0.8605529 0.8605529 0.7987668 0.8946382 0.7987668 0.8946382 0.8690778 0.8690778 0.9671207 0.9485386 0.9068147 0.9803812 0.9803812 0.9111002 0.8997241 0.9287453 0.9287453 0.8075252 0.8075252 0.8840074 0.8759238 0.8759238 0.9147343 0.9136594 0.9136594 0.9016543 0.9015821 0.8637425 0.8637425 0.8753080 0.8753080 0.9293617 0.8883058 0.9028792 1.1717430 1.0828031 1.0828031 0.9214076 1.0126764 0.9703193 1.0126764 0.9703193 0.9940202 0.9361937 1.0275898 1.0275898 0.9537207 1.0111354 1.0900950 1.0900950 0.9969099 0.9093418 0.7207361 0.7207361 0.8125166 0.8104210 0.7667378 0.7042129 0.8304321 0.1064408 0.1064408 0.0879660 0.7832571 1.4282259 0.7465660 0.8718169 0.8718169 0.8104210 0.7208014 1.2021963 0.0872098 0.9585150 0.8096723 0.8097863 0.6872285 0.6872285 0.8805847 0.8805847 0.8892734 0.8962389 0.8531282 0.8962389 0.8531282 0.7991372 0.7991372 0.7536243 0.7208014 0.7999978 0.9010472 0.7892602 0.7892602 0.9487415 0.9487415 0.8920846 0.7614896 0.7614896 0.9083144 0.8651430 0.9753421 0.9753421 0.9081065 0.8795003 0.0798866 0.0798866 0.9093069 0.7170990 0.7367080 0.1065600 0.9465016 0.7242649 0.7242649 0.6897842 0.0000000 0.9133184 0.9133184 0.7657263 0.7657263 0.6870527 0.6870527 0.9511232 0.8362023 0.9214076 0.9253249 1.4300107 0.9465016 0.9322029 0.9099536 0.9985650 0.9749193 0.8048944 
StsW38_1   0.9137962 0.8685829 0.8393130 0.9081849 0.9081849 0.9227404 0.8465711 0.8465711 0.8385701 0.8385701 0.9302831 0.9452592 0.9452592 0.7475983 0.7475983 0.7797962 0.8968243 0.7797962 0.8968243 0.7370597 0.7370597 0.9213026 0.8603565 0.9094744 0.9318664 0.9318664 0.7056709 0.7175525 0.8136515 0.8136515 0.7882026 0.7882026 0.7425011 0.7495150 0.7495150 0.7709069 0.7970903 0.7970903 0.8045020 0.9636167 0.7826808 0.7826808 0.7346995 0.7346995 0.7538623 0.7648031 0.7854129 1.0604738 0.9067507 0.9067507 0.8028760 0.9944520 0.8956013 0.9944520 0.8956013 0.9708802 0.8774442 0.8826349 0.8826349 0.8393130 0.9137962 0.9360628 0.9360628 0.8405449 0.1840688 0.6995012 0.6995012 0.6315926 0.6236483 0.6150106 0.7001704 0.6683926 0.8855603 0.8855603 0.8853528 0.6670052 1.3236213 0.5991051 0.6912573 0.6912573 0.6236483 0.8046295 1.1391453 0.8425739 0.6821299 0.7062772 0.6728867 0.7126441 0.7126441 0.7748100 0.7748100 0.8685829 0.7352243 0.7220288 0.7352243 0.7220288 0.6042760 0.6042760 0.8089575 0.8046295 0.6499520 0.9175940 0.5914526 0.5914526 0.0546119 0.0546119 0.1753025 0.6394578 0.6394578 0.1673323 0.1712748 0.0960137 0.0960137 0.1668341 0.1705117 0.8596455 0.8596455 0.9089916 0.7895189 0.8300574 0.8839993 0.9158334 0.7972197 0.7972197 0.7153790 0.9133184 0.0000000 0.0000010 0.6428844 0.6428844 0.7054187 0.7054187 0.8817985 0.7277929 0.8028760 0.8373869 1.3464937 0.9158334 0.8413156 0.8829977 0.9071225 0.9269348 0.7860245 
StsW38_2   0.9137962 0.8685829 0.8393130 0.9081849 0.9081849 0.9227404 0.8465711 0.8465711 0.8385701 0.8385701 0.9302831 0.9452592 0.9452592 0.7475983 0.7475983 0.7797962 0.8968243 0.7797962 0.8968243 0.7370597 0.7370597 0.9213026 0.8603565 0.9094744 0.9318664 0.9318664 0.7056709 0.7175525 0.8136515 0.8136515 0.7882026 0.7882026 0.7425011 0.7495150 0.7495150 0.7709069 0.7970903 0.7970903 0.8045020 0.9636167 0.7826808 0.7826808 0.7346995 0.7346995 0.7538623 0.7648031 0.7854129 1.0604738 0.9067507 0.9067507 0.8028760 0.9944520 0.8956013 0.9944520 0.8956013 0.9708802 0.8774442 0.8826349 0.8826349 0.8393130 0.9137962 0.9360628 0.9360628 0.8405449 0.1840688 0.6995012 0.6995012 0.6315926 0.6236483 0.6150106 0.7001704 0.6683926 0.8855603 0.8855603 0.8853528 0.6670052 1.3236213 0.5991051 0.6912573 0.6912573 0.6236483 0.8046295 1.1391453 0.8425739 0.6821299 0.7062772 0.6728867 0.7126441 0.7126441 0.7748100 0.7748100 0.8685829 0.7352243 0.7220288 0.7352243 0.7220288 0.6042760 0.6042760 0.8089575 0.8046295 0.6499520 0.9175940 0.5914526 0.5914526 0.0546119 0.0546119 0.1753025 0.6394578 0.6394578 0.1673323 0.1712748 0.0960137 0.0960137 0.1668341 0.1705117 0.8596455 0.8596455 0.9089916 0.7895189 0.8300574 0.8839993 0.9158334 0.7972197 0.7972197 0.7153790 0.9133184 0.0000010 0.0000000 0.6428844 0.6428844 0.7054187 0.7054187 0.8817985 0.7277929 0.8028760 0.8373869 1.3464937 0.9158334 0.8413156 0.8829977 0.9071225 0.9269348 0.7860245 
StsW52_1   0.7843994 0.8280343 0.7279859 0.8216773 0.8216773 0.8258708 0.8405030 0.8405030 0.7884848 0.7884848 0.8779660 0.8591244 0.8591244 0.7435367 0.7435367 0.6942532 0.8548303 0.6942532 0.8548303 0.7205276 0.7205276 0.8589579 0.8092215 0.8109899 0.8072043 0.8072043 0.6885582 0.7105697 0.7331399 0.7331399 0.6488223 0.6488223 0.7523283 0.7496416 0.7496416 0.7715402 0.7722018 0.7722018 0.7606941 0.8979985 0.7293517 0.7293517 0.7251681 0.7251681 0.7418088 0.7467766 0.7670934 1.0359070 0.8791027 0.8791027 0.7409666 0.8593555 0.8113875 0.8593555 0.8113875 0.8462794 0.8232751 0.7892325 0.7892325 0.7279859 0.7843994 0.8258738 0.8258738 0.7379002 0.5823515 0.5464901 0.5464901 0.2715010 0.2548672 0.1372363 0.5340098 0.6249440 0.7279423 0.7279423 0.7398302 0.5039230 1.2519294 0.5076139 0.4484293 0.4484293 0.2548672 0.6117348 1.2704974 0.7219031 0.1874029 0.5448929 0.5414965 0.5382861 0.5382861 0.6050738 0.6050738 0.8280343 0.4325182 0.4233408 0.4325182 0.4233408 0.5318505 0.5318505 0.6313305 0.6117348 0.2269428 0.6926010 0.5529260 0.5529260 0.6382197 0.6382197 0.5711082 0.5658869 0.5658869 0.6186384 0.5728459 0.6368125 0.6368125 0.5766182 0.5888370 0.7365129 0.7365129 0.6860543 0.6189323 0.6207601 0.7347392 0.7093828 0.6256146 0.6256146 0.5403266 0.7657263 0.6428844 0.6428844 0.0000000 0.0000010 0.5297278 0.5297278 0.7105239 0.5916625 0.7409666 0.7616050 1.2591833 0.7093828 0.7370574 0.7306120 0.7310301 0.8707645 0.6999637 
StsW52_2   0.7843994 0.8280343 0.7279859 0.8216773 0.8216773 0.8258708 0.8405030 0.8405030 0.7884848 0.7884848 0.8779660 0.8591244 0.8591244 0.7435367 0.7435367 0.6942532 0.8548303 0.6942532 0.8548303 0.7205276 0.7205276 0.8589579 0.8092215 0.8109899 0.8072043 0.8072043 0.6885582 0.7105697 0.7331399 0.7331399 0.6488223 0.6488223 0.7523283 0.7496416 0.7496416 0.7715402 0.7722018 0.7722018 0.7606941 0.8979985 0.7293517 0.7293517 0.7251681 0.7251681 0.7418088 0.7467766 0.7670934 1.0359070 0.8791027 0.8791027 0.7409666 0.8593555 0.8113875 0.8593555 0.8113875 0.8462794 0.8232751 0.7892325 0.7892325 0.7279859 0.7843994 0.8258738 0.8258738 0.7379002 0.5823515 0.5464901 0.5464901 0.2715010 0.2548672 0.1372363 0.5340098 0.6249440 0.7279423 0.7279423 0.7398302 0.5039230 1.2519294 0.5076139 0.4484293 0.4484293 0.2548672 0.6117348 1.2704974 0.7219031 0.1874029 0.5448929 0.5414965 0.5382861 0.5382861 0.6050738 0.6050738 0.8280343 0.4325182 0.4233408 0.4325182 0.4233408 0.5318505 0.5318505 0.6313305 0.6117348 0.2269428 0.6926010 0.5529260 0.5529260 0.6382197 0.6382197 0.5711082 0.5658869 0.5658869 0.6186384 0.5728459 0.6368125 0.6368125 0.5766182 0.5888370 0.7365129 0.7365129 0.6860543 0.6189323 0.6207601 0.7347392 0.7093828 0.6256146 0.6256146 0.5403266 0.7657263 0.6428844 0.6428844 0.0000010 0.0000000 0.5297278 0.5297278 0.7105239 0.5916625 0.7409666 0.7616050 1.2591833 0.7093828 0.7370574 0.7306120 0.7310301 0.8707645 0.6999637 
StsW83_1   0.7486595 0.7916933 0.6708681 0.7603509 0.7603509 0.7834431 0.8009310 0.8009310 0.7581644 0.7581644 0.8033137 0.8230007 0.8230007 0.6767792 0.6767792 0.6230894 0.8238884 0.6230894 0.8238884 0.6596918 0.6596918 0.7963415 0.7354672 0.8013302 0.8150189 0.8150189 0.6724527 0.6475768 0.6958336 0.6958336 0.6363724 0.6363724 0.7036688 0.6927126 0.6927126 0.6926024 0.6890649 0.6890649 0.6781651 0.8441402 0.6638617 0.6638617 0.6603631 0.6603631 0.6986347 0.6908505 0.7098923 0.9577435 0.7538293 0.7538293 0.6978766 0.8156373 0.7487786 0.8156373 0.7487786 0.7969601 0.7705426 0.7904953 0.7904953 0.6708681 0.7486595 0.9490259 0.9490259 0.6910632 0.6239036 0.0336407 0.0336407 0.6064742 0.6005211 0.5146671 0.0200003 0.6357746 0.6662919 0.6662919 0.6250202 0.1834165 1.3689689 0.5258487 0.5830609 0.5830609 0.6005211 0.5918030 1.2370656 0.6774623 0.5920185 0.2099482 0.2129075 0.0065918 0.0065918 0.6433100 0.6433100 0.7916933 0.6897741 0.6617997 0.6897741 0.6617997 0.5236599 0.5236599 0.5981156 0.5918030 0.5974845 0.7625642 0.5446923 0.5446923 0.7184133 0.7184133 0.6168838 0.2120420 0.2120420 0.6697959 0.6329746 0.6926320 0.6926320 0.6165909 0.6295266 0.6363872 0.6363872 0.7387707 0.5944454 0.6140000 0.6638733 0.7673404 0.5866577 0.5866577 0.0066092 0.6870527 0.7054187 0.7054187 0.5297278 0.5297278 0.0000000 0.0000010 0.7825678 0.6262135 0.6978766 0.7407818 1.3703010 0.7673404 0.7123494 0.7188924 0.7664355 0.8277695 0.6283860 
StsW83_2   0.7486595 0.7916933 0.6708681 0.7603509 0.7603509 0.7834431 0.8009310 0.8009310 0.7581644 0.7581644 0.8033137 0.8230007 0.8230007 0.6767792 0.6767792 0.6230894 0.8238884 0.6230894 0.8238884 0.6596918 0.6596918 0.7963415 0.7354672 0.8013302 0.8150189 0.8150189 0.6724527 0.6475768 0.6958336 0.6958336 0.6363724 0.6363724 0.7036688 0.6927126 0.6927126 0.6926024 0.6890649 0.6890649 0.6781651 0.8441402 0.6638617 0.6638617 0.6603631 0.6603631 0.6986347 0.6908505 0.7098923 0.9577435 0.7538293 0.7538293 0.6978766 0.8156373 0.7487786 0.8156373 0.7487786 0.7969601 0.7705426 0.7904953 0.7904953 0.6708681 0.7486595 0.9490259 0.9490259 0.6910632 0.6239036 0.0336407 0.0336407 0.6064742 0.6005211 0.5146671 0.0200003 0.6357746 0.6662919 0.6662919 0.6250202 0.1834165 1.3689689 0.5258487 0.5830609 0.5830609 0.6005211 0.5918030 1.2370656 0.6774623 0.5920185 0.2099482 0.2129075 0.0065918 0.0065918 0.6433100 0.6433100 0.7916933 0.6897741 0.6617997 0.6897741 0.6617997 0.5236599 0.5236599 0.5981156 0.5918030 0.5974845 0.7625642 0.5446923 0.5446923 0.7184133 0.7184133 0.6168838 0.2120420 0.2120420 0.6697959 0.6329746 0.6926320 0.6926320 0.6165909 0.6295266 0.6363872 0.6363872 0.7387707 0.5944454 0.6140000 0.6638733 0.7673404 0.5866577 0.5866577 0.0066092 0.6870527 0.7054187 0.7054187 0.5297278 0.5297278 0.0000010 0.0000000 0.7825678 0.6262135 0.6978766 0.7407818 1.3703010 0.7673404 0.7123494 0.7188924 0.7664355 0.8277695 0.6283860 
StsY_A     0.4453750 0.4699000 0.4232767 0.3960264 0.3960264 0.4114241 0.5032404 0.5032404 0.3701201 0.3701201 0.3795924 0.4722167 0.4722167 0.3987429 0.3987429 0.3803709 0.4844634 0.3803709 0.4844634 0.4282693 0.4282693 0.3765113 0.3629720 0.4467557 0.4036091 0.4036091 0.4251475 0.4172964 0.3356458 0.3356458 0.3929841 0.3929841 0.3806782 0.3901594 0.3901594 0.4336774 0.3913860 0.3913860 0.3920673 0.4975581 0.4030549 0.4030549 0.4278504 0.4278504 0.4339709 0.3929797 0.4065547 0.8653994 0.4981272 0.4981272 0.5379081 0.3335293 0.3137602 0.3335293 0.3137602 0.3948537 0.3694372 0.3985217 0.3985217 0.4232767 0.4453750 1.0266739 1.0266739 0.3737602 0.8121199 0.7963975 0.7963975 0.7646627 0.7635588 0.6811717 0.7788001 0.7612873 0.9088720 0.9088720 0.8712577 0.7387634 1.3684112 0.7861917 0.7617342 0.7617342 0.7635588 0.8021056 1.2654431 0.8524471 0.7553545 0.7506715 0.7520616 0.7903217 0.7903217 0.8501903 0.8501903 0.4699000 0.7735721 0.8087192 0.7735721 0.8087192 0.7117678 0.7117678 0.8160582 0.8021056 0.7530776 0.0495093 0.7915498 0.7915498 0.9138904 0.9138904 0.8223178 0.7810265 0.7810265 0.9067858 0.8056202 0.8751400 0.8751400 0.8128240 0.8342219 0.8907976 0.8907976 0.1556994 0.8061755 0.8079393 0.9030363 0.1187933 0.8142070 0.8142070 0.7842460 0.9511232 0.8817985 0.8817985 0.7105239 0.7105239 0.7825678 0.7825678 0.0000000 0.8151568 0.5379081 0.3686671 1.4002551 0.1187933 0.5513428 0.3425877 0.1823428 0.3912462 0.3859577 
StsY_B     0.8877011 0.7662931 0.7743213 0.7801321 0.7801321 0.7348495 0.8809942 0.8809942 0.8168660 0.8168660 0.8734149 0.7846023 0.7846023 0.7731864 0.7731864 0.6795071 0.7867957 0.6795071 0.7867957 0.7499807 0.7499807 0.8608861 0.8351234 0.7815525 0.8860136 0.8860136 0.7045746 0.7315388 0.6832117 0.6832117 0.6807983 0.6807983 0.7624803 0.7834524 0.7834524 0.7818896 0.7410871 0.7410871 0.7501097 0.7911072 0.7266470 0.7266470 0.7428598 0.7428598 0.7629504 0.7804456 0.7994068 1.0458358 0.8356029 0.8356029 0.8488108 0.8560154 0.7881070 0.8560154 0.7881070 0.8484149 0.7748215 0.8468319 0.8468319 0.7743213 0.8877011 0.8549599 0.8549599 0.7108447 0.6877600 0.6148294 0.6148294 0.6980284 0.7061081 0.5749102 0.6184576 0.6061520 0.8085968 0.8085968 0.7982382 0.6251633 1.3110281 0.5132900 0.7656196 0.7656196 0.7061081 0.6734228 1.1653978 0.7966834 0.6547456 0.6178542 0.6385045 0.6353298 0.6353298 0.1206445 0.1206445 0.7662931 0.7402468 0.7120082 0.7402468 0.7120082 0.5880980 0.5880980 0.6595029 0.6734228 0.6692536 0.8123800 0.5401216 0.5401216 0.7536173 0.7536173 0.6867591 0.6683485 0.6683485 0.6849023 0.6767961 0.7077882 0.7077882 0.6766338 0.6603697 0.8125887 0.8125887 0.7937533 0.6622073 0.6769487 0.8039752 0.7957530 0.6691218 0.6691218 0.6377184 0.8362023 0.7277929 0.7277929 0.5916625 0.5916625 0.6262135 0.6262135 0.8151568 0.0000000 0.8488108 0.7452195 1.2861406 0.7957530 0.8668507 0.7120467 0.7839852 0.8336654 0.6850490 
UK6        0.6054624 0.6276605 0.6058979 0.5644467 0.5644467 0.5756460 0.6937608 0.6937608 0.5382137 0.5382137 0.5342281 0.6460443 0.6460443 0.5203513 0.5203513 0.5274469 0.6190137 0.5274469 0.6190137 0.5423984 0.5423984 0.5644299 0.5361688 0.6385489 0.5848944 0.5848944 0.5156450 0.5486866 0.5035360 0.5035360 0.5111025 0.5111025 0.5301447 0.5224619 0.5224619 0.5561852 0.5501035 0.5501035 0.5398983 0.6507412 0.5276497 0.5276497 0.5308582 0.5308582 0.5504614 0.5254498 0.5412449 0.7597001 0.4568298 0.4568298 0.0000010 0.5952657 0.4888040 0.5952657 0.4888040 0.5668446 0.5083798 0.4656428 0.4656428 0.6058979 0.6054624 0.9646724 0.9646724 0.4598168 0.7414884 0.7130731 0.7130731 0.8009223 0.7989781 0.6489313 0.6881186 0.8370362 0.8910032 0.8910032 0.8549611 0.7295312 1.2606440 0.6799868 0.7608231 0.7608231 0.7989781 0.7280667 1.1628802 0.8823467 0.7369022 0.7624099 0.7515525 0.7050885 0.7050885 0.8615534 0.8615534 0.6276605 0.8342372 0.8703389 0.8342372 0.8703389 0.6731036 0.6731036 0.7340979 0.7280667 0.6862612 0.5100091 0.7093487 0.7093487 0.8291873 0.8291873 0.7379385 0.7582973 0.7582973 0.8144271 0.7335846 0.8283737 0.8283737 0.7455891 0.7645597 0.8826792 0.8826792 0.5346297 0.7213948 0.7331676 0.8713621 0.5055698 0.7289724 0.7289724 0.6994204 0.9214076 0.8028760 0.8028760 0.7409666 0.7409666 0.6978766 0.6978766 0.5379081 0.8488108 0.0000000 0.4805148 1.3120580 0.5055698 0.1138188 0.4456178 0.5247761 0.5444871 0.5337502 
UME        0.4952169 0.4660051 0.5094291 0.2690635 0.2690635 0.3713140 0.4035904 0.4035904 0.2796630 0.2796630 0.3087008 0.3828487 0.3828487 0.3317475 0.3317475 0.3203978 0.3714855 0.3203978 0.3714855 0.3447453 0.3447453 0.3241872 0.3267083 0.3743685 0.4019091 0.4019091 0.3379476 0.3342269 0.3662727 0.3662727 0.3382544 0.3382544 0.3181531 0.3300381 0.3300381 0.3402422 0.2796880 0.2796880 0.2850113 0.3944204 0.2824747 0.2824747 0.3282519 0.3282519 0.3499054 0.3271991 0.3393284 0.7147164 0.4515091 0.4515091 0.4805148 0.3183736 0.3005426 0.3183736 0.3005426 0.2795847 0.3136874 0.3912584 0.3912584 0.5094291 0.4952169 0.9317416 0.9317416 0.3975514 0.7389054 0.7641394 0.7641394 0.7883067 0.7871798 0.6897396 0.7434718 0.7582498 0.8674065 0.8674065 0.8439099 0.7703122 1.2357758 0.7033039 0.6772177 0.6772177 0.7871798 0.7576862 1.3303843 0.8524875 0.7794700 0.7927223 0.7854994 0.7485049 0.7485049 0.7405564 0.7405564 0.4660051 0.7854730 0.8123414 0.7854730 0.8123414 0.6812901 0.6812901 0.7580002 0.7576862 0.7806641 0.3820828 0.7210774 0.7210774 0.8600244 0.8600244 0.7210281 0.7884332 0.7884332 0.7900347 0.7224667 0.8183141 0.8183141 0.7504991 0.7357524 0.8874579 0.8874579 0.3844132 0.7577232 0.7723080 0.8541739 0.3450534 0.7656798 0.7656798 0.7424472 0.9253249 0.8373869 0.8373869 0.7616050 0.7616050 0.7407818 0.7407818 0.3686671 0.7452195 0.4805148 0.0000000 1.2825298 0.3450534 0.5166228 0.2567285 0.3567054 0.2402905 0.3256375 
US5        1.5519472 1.3633129 1.4752878 1.3391303 1.3391303 1.4410380 1.3746086 1.3746086 1.3356044 1.3356044 1.5735454 1.4420291 1.4420291 1.3648645 1.3648645 1.3483918 1.4072302 1.3483918 1.4072302 1.2796630 1.2796630 1.5055717 1.4812383 1.3754392 1.4521986 1.4521986 1.3290236 1.3487330 1.2890976 1.2890976 1.3200464 1.3200464 1.3367806 1.3081320 1.3081320 1.3045819 1.4157217 1.4157217 1.4324462 1.4476608 1.3970750 1.3970750 1.2664023 1.2664023 1.3758952 1.3472758 1.3748742 1.5239948 1.4985437 1.4985437 1.3120580 1.4834903 1.4361708 1.4834903 1.4361708 1.4008545 1.3350186 1.4347386 1.4347386 1.4752878 1.5519472 1.4503309 1.4503309 1.2839221 1.3463208 1.3746908 1.3746908 1.2776519 1.2566182 1.2212712 1.3590303 1.4709699 1.4019100 1.4019100 1.3661015 1.3031949 0.1426675 1.3846748 1.3898512 1.3898512 1.2566182 1.2817200 0.8401734 1.3851243 1.3195506 1.3411212 1.3630561 1.3784575 1.3784575 1.2231941 1.2231941 1.3633129 1.3870558 1.3911595 1.3870558 1.3911595 1.2457806 1.2457806 1.2306993 1.2817200 1.2636777 1.3900199 1.3458299 1.3458299 1.3583270 1.3583270 1.3398844 1.3478182 1.3478182 1.3541249 1.3106291 1.3681104 1.3681104 1.3351567 1.2915124 1.3470766 1.3470766 1.4057861 1.2699726 1.2795571 1.3713330 1.3198739 1.2674549 1.2674549 1.3737993 1.4300107 1.3464937 1.3464937 1.2591833 1.2591833 1.3703010 1.3703010 1.4002551 1.2861406 1.3120580 1.2825298 0.0000000 1.3198739 1.3910285 1.5194589 1.3589336 1.3596863 1.3577879 
US8        0.4230361 0.4421136 0.4183845 0.3376626 0.3376626 0.3785248 0.4935173 0.4935173 0.3274315 0.3274315 0.3806737 0.4559304 0.4559304 0.3956339 0.3956339 0.3574773 0.4547432 0.3574773 0.4547432 0.3890690 0.3890690 0.3238204 0.3122820 0.4187235 0.3928189 0.3928189 0.3962781 0.4010699 0.2933148 0.2933148 0.3529057 0.3529057 0.3839906 0.3870804 0.3870804 0.4098407 0.3773380 0.3773380 0.3780009 0.4726253 0.3887117 0.3887117 0.4084799 0.4084799 0.4096931 0.3963172 0.4099388 0.8472868 0.4832519 0.4832519 0.5055698 0.2889106 0.2933520 0.2889106 0.2933520 0.3466961 0.3611197 0.3492415 0.3492415 0.4183845 0.4230361 0.9852340 0.9852340 0.3514195 0.8027475 0.7810833 0.7810833 0.7787804 0.7821787 0.6779618 0.7622158 0.7865546 0.9287538 0.9287538 0.8904475 0.7249802 1.3240190 0.7695274 0.8107768 0.8107768 0.7821787 0.7476663 1.1971764 0.8648695 0.7751584 0.7513608 0.7382101 0.7750087 0.7750087 0.8189024 0.8189024 0.4421136 0.8522622 0.8717795 0.8522622 0.8717795 0.6562290 0.6562290 0.7669287 0.7476663 0.7675830 0.0978696 0.7949678 0.7949678 0.9381915 0.9381915 0.8127514 0.7888759 0.7888759 0.8962801 0.7803637 0.9058562 0.9058562 0.8165896 0.8137623 0.8823169 0.8823169 0.0885042 0.7569248 0.7595121 0.9135788 0.0000010 0.7646401 0.7646401 0.7689987 0.9465016 0.9158334 0.9158334 0.7093828 0.7093828 0.7673404 0.7673404 0.1187933 0.7957530 0.5055698 0.3450534 1.3198739 0.0000000 0.5515740 0.3126603 0.1099788 0.3462109 0.3586479 
Uc37       0.6353411 0.6424457 0.6290567 0.6188687 0.6188687 0.6274704 0.7443941 0.7443941 0.5871434 0.5871434 0.5613293 0.6912334 0.6912334 0.5577229 0.5577229 0.5514091 0.6838142 0.5514091 0.6838142 0.5619965 0.5619965 0.6071689 0.5891757 0.6859911 0.5906420 0.5906420 0.5747122 0.5884315 0.5554187 0.5554187 0.5520844 0.5520844 0.5627116 0.5545788 0.5545788 0.5763442 0.5814174 0.5814174 0.5709130 0.7017393 0.5578399 0.5578399 0.5626710 0.5626710 0.5976973 0.5576415 0.5741740 0.7844330 0.4791905 0.4791905 0.1138188 0.6398645 0.5266347 0.6398645 0.5266347 0.6157705 0.5394532 0.5244826 0.5244826 0.6290567 0.6353411 0.9229065 0.9229065 0.5205346 0.8136388 0.7316719 0.7316719 0.8083475 0.8063729 0.6671842 0.7062806 0.8406636 0.9125798 0.9125798 0.8740838 0.7560950 1.3397076 0.6782151 0.7316429 0.7316429 0.8063729 0.8011663 1.1691863 0.8987661 0.7399457 0.7946098 0.7831831 0.7197028 0.7197028 0.8939879 0.8939879 0.6424457 0.8235952 0.8745705 0.8235952 0.8745705 0.7046111 0.7046111 0.8018447 0.8011663 0.7163278 0.5228387 0.7317281 0.7317281 0.8645061 0.8645061 0.8095627 0.7992833 0.7992833 0.8711899 0.8073336 0.8868544 0.8868544 0.8031503 0.8240360 0.9090112 0.9090112 0.5559393 0.7951528 0.8047001 0.8868029 0.5515740 0.7959704 0.7959704 0.7139284 0.9322029 0.8413156 0.8413156 0.7370574 0.7370574 0.7123494 0.7123494 0.5513428 0.8668507 0.1138188 0.5166228 1.3910285 0.5515740 0.0000000 0.4795729 0.5749055 0.6176106 0.5579239 
Uc878      0.4700348 0.3897490 0.4726160 0.2678842 0.2678842 0.3207957 0.3603209 0.3603209 0.3063737 0.3063737 0.3673683 0.4327795 0.4327795 0.2816045 0.2816045 0.2639186 0.4310526 0.2639186 0.4310526 0.2735658 0.2735658 0.3456329 0.3186629 0.3708140 0.3702852 0.3702852 0.3048749 0.2789164 0.3383245 0.3383245 0.2591375 0.2591375 0.2740443 0.2718223 0.2718223 0.2989913 0.2225699 0.2225699 0.2085145 0.4393657 0.2110582 0.2110582 0.2826044 0.2826044 0.3204717 0.2797187 0.2965389 0.7769354 0.4423622 0.4423622 0.4456178 0.3031880 0.2973621 0.3031880 0.2973621 0.2733516 0.2769062 0.3096376 0.3096376 0.4726160 0.4700348 0.9289659 0.9289659 0.3036130 0.8404553 0.7493434 0.7493434 0.8285730 0.8312553 0.6638901 0.7157036 0.7528699 0.9096412 0.9096412 0.8151266 0.6670317 1.5086232 0.6859258 0.7210888 0.7210888 0.8312553 0.7049067 1.3458215 0.8198433 0.8157439 0.6748655 0.6584611 0.7301095 0.7301095 0.7627970 0.7627970 0.3897490 0.8132808 0.8109766 0.8132808 0.8109766 0.5825368 0.5825368 0.7219168 0.7049067 0.8409162 0.3653737 0.7107445 0.7107445 0.9460353 0.9460353 0.8398749 0.7253871 0.7253871 0.9665905 0.7801182 0.8965031 0.8965031 0.8107010 0.8084327 0.8500270 0.8500270 0.3535207 0.6933844 0.7469889 0.8688872 0.3126603 0.7045323 0.7045323 0.7213015 0.9099536 0.8829977 0.8829977 0.7306120 0.7306120 0.7188924 0.7188924 0.3425877 0.7120467 0.4456178 0.2567285 1.5194589 0.3126603 0.4795729 0.0000000 0.3510184 0.2520261 0.2710874 
Ue26       0.4468357 0.4980580 0.4550837 0.3581027 0.3581027 0.4005498 0.4997763 0.4997763 0.3595290 0.3595290 0.3881594 0.4847938 0.4847938 0.4110971 0.4110971 0.3647214 0.4710875 0.3647214 0.4710875 0.4116010 0.4116010 0.3556918 0.3415103 0.4217024 0.4341068 0.4341068 0.4024164 0.4068460 0.3097669 0.3097669 0.3730785 0.3730785 0.3927013 0.4057414 0.4057414 0.4439583 0.3872169 0.3872169 0.3870389 0.5028004 0.3994024 0.3994024 0.4197225 0.4197225 0.4190416 0.4059265 0.4198292 0.7966722 0.4737585 0.4737585 0.5247761 0.3160031 0.3071506 0.3160031 0.3071506 0.3894639 0.3524865 0.3640736 0.3640736 0.4550837 0.4468357 0.9786432 0.9786432 0.3392959 0.7912990 0.7801224 0.7801224 0.7586640 0.7575583 0.7014182 0.7588661 0.7752425 0.9542173 0.9542173 0.9212871 0.7288240 1.3774267 0.7580805 0.7889475 0.7889475 0.7575583 0.7635737 1.1561540 0.9107729 0.8121376 0.7501853 0.7464686 0.7740699 0.7740699 0.8041045 0.8041045 0.4980580 0.8725938 0.8998244 0.8725938 0.8998244 0.6841903 0.6841903 0.7728413 0.7635737 0.8206261 0.1717031 0.7839662 0.7839662 0.9294051 0.9294051 0.7921937 0.7986476 0.7986476 0.9035546 0.7914830 0.8812437 0.8812437 0.8274533 0.8120313 0.9349250 0.9349250 0.1701042 0.7617119 0.7689496 0.9508996 0.1099788 0.7695478 0.7695478 0.7680861 0.9985650 0.9071225 0.9071225 0.7310301 0.7310301 0.7664355 0.7664355 0.1823428 0.7839852 0.5247761 0.3567054 1.3589336 0.1099788 0.5749055 0.3510184 0.0000000 0.3711160 0.3659193 
UsB        0.5118150 0.4993435 0.5053066 0.2824874 0.2824874 0.3896979 0.4067963 0.4067963 0.3004691 0.3004691 0.3211870 0.4283274 0.4283274 0.3499728 0.3499728 0.3433601 0.4317219 0.3433601 0.4317219 0.3818797 0.3818797 0.3332598 0.3432396 0.3564678 0.3868212 0.3868212 0.3684569 0.3585461 0.3900640 0.3900640 0.3407975 0.3407975 0.3612215 0.3466772 0.3466772 0.3850374 0.3224172 0.3224172 0.3343937 0.4655964 0.3209447 0.3209447 0.3732890 0.3732890 0.3854254 0.3586713 0.3713417 0.7786106 0.4971705 0.4971705 0.5444871 0.3028311 0.2897484 0.3028311 0.2897484 0.1370236 0.2869330 0.4197395 0.4197395 0.5053066 0.5118150 0.9657488 0.9657488 0.4063668 0.8471889 0.8455643 0.8455643 0.9336227 0.9325938 0.7706202 0.8315611 0.8265907 0.9834793 0.9834793 0.9342379 0.8657405 1.3263529 0.7772023 0.8616844 0.8616844 0.9325938 0.8396220 1.1629012 0.9338875 0.8902702 0.8989163 0.8877150 0.8361690 0.8361690 0.8721577 0.8721577 0.4993435 0.8921813 0.8912163 0.8921813 0.8912163 0.6795528 0.6795528 0.8499454 0.8396220 0.9081617 0.3971942 0.7844310 0.7844310 0.9643061 0.9643061 0.8355140 0.9107589 0.9107589 0.9096966 0.8118947 0.9258865 0.9258865 0.8525703 0.8227933 0.9461279 0.9461279 0.3661120 0.8420524 0.8502612 0.9520905 0.3462109 0.8506760 0.8506760 0.8295881 0.9749193 0.9269348 0.9269348 0.8707645 0.8707645 0.8277695 0.8277695 0.3912462 0.8336654 0.5444871 0.2402905 1.3596863 0.3462109 0.6176106 0.2520261 0.3711160 0.0000000 0.3487454 
ker        0.5087511 0.4752811 0.4984726 0.3362401 0.3362401 0.3717731 0.3645575 0.3645575 0.3569754 0.3569754 0.3744898 0.4227779 0.4227779 0.2251603 0.2251603 0.0033544 0.4120587 0.0033544 0.4120587 0.2054596 0.2054596 0.3696437 0.3446269 0.3796997 0.3568289 0.3568289 0.2232469 0.2495665 0.3553888 0.3553888 0.2030650 0.2030650 0.2273655 0.2202356 0.2202356 0.2415176 0.2199744 0.2199744 0.2114907 0.4285504 0.2207647 0.2207647 0.2266210 0.2266210 0.2459407 0.2227122 0.2330929 0.7248258 0.5226222 0.5226222 0.5337502 0.3514040 0.3393896 0.3514040 0.3393896 0.3114386 0.3248028 0.4084207 0.4084207 0.4984726 0.5087511 0.8382543 0.8382543 0.4141815 0.7118260 0.6422590 0.6422590 0.7646983 0.7635581 0.6166927 0.6267477 0.7247685 0.7869138 0.7869138 0.7385817 0.6599234 1.3960021 0.6375156 0.7123675 0.7123675 0.7635581 0.7186676 1.0595478 0.7439142 0.7339888 0.6823101 0.6693422 0.6353741 0.6353741 0.7163261 0.7163261 0.4752811 0.7143804 0.7404897 0.7143804 0.7404897 0.6268683 0.6268683 0.7419314 0.7186676 0.7737601 0.3652716 0.6262366 0.6262366 0.8452429 0.8452429 0.7077566 0.7058242 0.7058242 0.7795664 0.6973835 0.8057864 0.8057864 0.7124791 0.7383500 0.7518681 0.7518681 0.3420791 0.7305300 0.7419247 0.7548791 0.3586479 0.7382252 0.7382252 0.6378745 0.8048944 0.7860245 0.7860245 0.6999637 0.6999637 0.6283860 0.6283860 0.3859577 0.6850490 0.5337502 0.3256375 1.3577879 0.3586479 0.5579239 0.2710874 0.3659193 0.3487454 0.0000000 
```
