## Supplementary Data 7 for "Structural and evolutionary analyses support reclassification of glycopeptide antibiotics as xyclopeptides": Epimerization_domains_2_mafft_iqtree.treefile

```
(A40:0.0000000000,(((((((A47:0.0000000000,StToN1:0.0000000000):0.0000010000,StTo:0.0000010000)100:0.3144162951,((ApRc:0.5323438413,((((ApTi:0.0000000000,tei_1:0.0000000000):0.0000000000,ApTi_5:0.0000000000):0.0000000000,tei_2:0.0000000000):0.0000010000,ApTi_4:0.0000010000)100:0.1149051890)100:0.1755297608,NnsW4_1:0.1379988199)71:0.0322172534)66:0.0403624202,((((((((((AkAan_1:0.0000010000,AkAan_2:0.0000010000)100:0.1522394731,UME:0.1419126110)72:0.0312258832,Uc878:0.0867314607)72:0.0342008179,(KbPh:0.0666885687,UsB:0.0807463530)100:0.0979261314)24:0.0152914027,(((AmAzD3_3:0.0000010000,AmAzD3_5:0.0000010000)100:0.2719208410,(AmBr_2:0.2092677453,(((((((((AmJaD4:0.0000000000,AmJa_2:0.0000000000):0.0000000000,risA:0.0000000000):0.0000010000,AmJa_1:0.0000010000)100:0.0191141415,AmsC0_2:0.0083014098)65:0.0079129311,(((AmsMJ_2:0.0000000000,AmsMJ_4:0.0000000000):0.0000010000,AmsMJ_3:0.0000010000)100:0.0050485529,(AmsW9_1:0.0000026076,AmsW9_2:0.0077748971)100:0.0144253755)88:0.0036727559)99:0.0404149319,AmsTN:0.0461130497)65:0.0250102982,((((((AmLrN2_1:0.0000000000,ris:0.0000000000):0.0000000000,AmLr_2:0.0000000000):0.0000000000,AmLr_1:0.0000000000):0.0000010000,AmLrN2_2:0.0000010000)100:0.0510133304,(AmRo_1:0.0167357163,(AmRo_2:0.0464817437,AmsW97:0.0174865798)91:0.0142919952)100:0.0519913027)91:0.0344198856,(AmsW8_1:0.0000010000,AmsW8_2:0.0000010000)100:0.0275955393)63:0.0125083314)100:0.0501646647,(((AmsW1_1:0.0000028288,AmsW1_2:0.0000029598)100:0.0077331636,AmsW5_2:0.0037681005)100:0.0317833223,(AmsW6_1:0.0000010000,AmsW6_2:0.0000010000)100:0.0202269807)100:0.0251577019)100:0.0468792536,((((AmKeF:0.0000000000,AmKen_2:0.0000000000):0.0000022342,AmKe_3:0.0000029323)56:0.0000028895,ker:0.0036229218)100:0.1447436764,(AmsBJ_3:0.0000020396,AmsBJ_4:0.0000021041)100:0.0884352512)58:0.0222249785)99:0.0616166782)66:0.0298399425)29:0.0123123871,Kus:0.1760195789)24:0.0241176992)72:0.0232552638,(((AmAaD2_3:0.1535182692,(((((AmDeD9_1:0.0000000000,AmDeD9_3:0.0000000000):0.0000000000,dec_2:0.0000000000):0.0000010000,AmDeD9_2:0.0000010000)100:0.0232578893,((((AmKe_2:0.0000000000,AmOrH:0.0000000000):0.0000000000,van:0.0000000000):0.0000010000,AmKe_4:0.0000010000)100:0.0239915202,AmsW69_1:0.0244645298)100:0.0468216066)100:0.0863530260,AmOv:0.0404802888)100:0.0859883066)96:0.0564145373,(((((AmBlD4:0.0000000000,bal:0.0000000000):0.0000000000,AmBlFH:0.0000000000):0.0000000000,AmBlD59_2:0.0000000000):0.0000010000,AmBlD59_1:0.0000010000)100:0.1205613071,(KbArN5:0.0000010000,KbAr_2:0.0000010000)100:0.1146929364)29:0.0195608091)24:0.0119523474,((AmOrD0:0.0166144671,AmOr_2:0.0337772958)100:0.0992360396,((((AmRgN0:0.0000000000,dec_1:0.0000000000):0.0000000000,AmRg_6:0.0000000000):0.0000000000,AmRg_5:0.0000000000):0.0000010000,AmRg_4:0.0000010000)100:0.1725874583)59:0.0310606528)100:0.0559054623)94:0.0366994481,(KbAr_1:0.0000010000,KbAr_3:0.0000010000)100:0.1115652721)52:0.0274087129,(AmVs_1:0.0000010000,AmVs_2:0.0000010000)100:0.1630610961)81:0.0232784280,((((StsAN:0.0160658084,StsY_A:0.0375406249)100:0.0649308985,StsMC:0.0716562369)73:0.0051871200,(StsW00:0.0000010000,US8:0.0000010000)100:0.0217830896)75:0.0283254679,Ue26:0.0735159855)100:0.0990217718)95:0.0567787263,(((ApsA3_2:0.0000010000,UK6:0.0000010000)100:0.0369566786,Uc37:0.0882860325)100:0.2247997570,((((NnsA5_2:0.0000000000,kis:0.0000000000):0.0000010000,NnsA5_3:0.0000010000)100:0.6039087350,((StDa_1:0.0877162772,US5:0.0599297779)100:0.4743788405,StFu:0.4322325751)100:0.5048652617)66:0.1022435844,((((((((StAc:0.0138591637,StsC25:0.0034534511)100:0.0075901470,(StsC8:0.0209250668,StsCY:0.0103797773)100:0.0205578643)99:0.0211091835,StsCT:0.0251505578)81:0.0239190626,((((StsC09_1:0.0000010000,StsC09_2:0.0000010000)100:0.0428318648,(StsW38_1:0.0000026415,StsW38_2:0.0000029871)100:0.0149692382)100:0.0396188060,(StsCM_1:0.0000010000,StsCM_2:0.0000010000)100:0.0490424318)100:0.0582015668,StsC3:0.0938823912)98:0.0293444818)100:0.2936632567,(((StAfa_2:0.0035537597,(StAfa_6:0.0000010000,StFr_3:0.0000010000)73:0.0000010000)100:0.1719485269,(((StAn_2:0.0709580629,(StsW52_1:0.0000010000,StsW52_2:0.0000023893)100:0.0767231126)100:0.0333030493,StLtNB:0.1045179207)99:0.0499893415,Sts1:0.1359586720)88:0.0269454750)91:0.0375788401,((StFo_1:0.0000010000,StFo_2:0.0000010000)100:0.2284602634,((StVe_1:0.0000010000,StVe_4:0.0000010000)100:0.0711108395,(StVe_3:0.0000010000,StVe_5:0.0000010000)100:0.0609645285)100:0.1825294783)100:0.0703728549)100:0.1656124140)56:0.0233776188,((StAvMA_2:0.2505240336,(StDu:0.1119974696,(StsBA_1:0.0000010000,StsBA_2:0.0000010000)100:0.0842801057)100:0.0598529398)100:0.1240944867,((StSe_1:0.0000010000,StSe_2:0.0000010000)100:0.0768561831,StsY_B:0.0491018924)100:0.3265977613)84:0.0724968807)60:0.0680262082,((((StAfJ3_1:0.0000020872,StAfJ3_2:0.0000010000)100:0.0164626213,(StAua_2:0.0135706565,(((((((((StRi1:0.0000000000,StRi_1:0.0000000000):0.0000000000,StRi_6:0.0000000000):0.0000000000,StRi_5:0.0000000000):0.0000000000,StRir_20:0.0000000000):0.0000000000,StRir_1:0.0000000000):0.0000000000,StRi_3:0.0000000000):0.0000023567,StRiR_1:0.0000025494)99:0.0034529401,StsW25_2:0.0034577226)99:0.0034457292,((StsW83_1:0.0000000000,rim:0.0000000000):0.0000025345,StsW83_2:0.0000027295)70:0.0000024042)99:0.0074738189)90:0.0116577865)100:0.0960016057,(((StCr:0.0061331267,StMo_1:0.0393732421)97:0.0095568369,StPo:0.0252912713)100:0.0682039356,(StsC2_1:0.0000010000,StsC2_2:0.0000010000)100:0.0882990836)96:0.0425786762)100:0.1438197180,((((((StCar_1:0.0000000000,StCar_4:0.0000000000):0.0000010000,StCar_2:0.0000010000)100:0.0191198531,StsTu:0.0148115671)100:0.0171828241,(StLaN18:0.0300885444,(((StsK_1:0.0000000000,StsPA_1:0.0000000000):0.0000010000,StsK_3:0.0000010000)100:0.0330734919,StsW2_2:0.0504510079)98:0.0153814403)98:0.0290921612)100:0.0166607966,StCar_3:0.0016732469)100:0.4148212231,(((((StFr_4:0.0000000000,StX_3:0.0000000000):0.0000000000,StX_2:0.0000000000):0.0000000000,StX_4:0.0000000000):0.0000020747,StX_1:0.0000027828)99:0.0130448693,((StX:0.0170976692,(StsMU:0.0033660026,(StsW0_1:0.0000010000,StsW0_2:0.0000010000)63:0.0000010000)94:0.0101336123)94:0.0162471325,StsS0:0.0224069936)90:0.0139272505)100:0.2932660062)99:0.0871684993)91:0.0692822961)31:0.0339073971,(StVrN_B:0.0000010000,StVr_1_A:0.0000010000)100:0.2471356573)56:0.0864674271)99:0.1544263374)77:0.1159972898)32:0.0190797508)19:0.0026447973,(NcTr_1:0.0000020198,NcTr_2:0.0000023334)100:0.1972752526)100:0.2374267235,(A50:0.0000010000,NnCxD5_1:0.0000010000)100:0.0733514120)100:0.0805769201,NnGe:0.0000010000):0.0000010000,NnGeA9:0.0000000000);
```
