## Supplementary Data 7 for "Structural and evolutionary analyses support reclassification of glycopeptide antibiotics as xyclopeptides": Epimerization_domains_3_mafft_iqtree.bionj

```
(((A47:5e-07,StTo:5e-07):0.39848232,(((ApsA3_2:5e-07,UK6:5e-07):0.14766595,Uc37:0.099731654):0.15053284,NnsW4_1:0.15395901):0.23785537):0.062918365,(((StVrN_B:5e-07,StVr_1_A:5e-07):0.27522755,(((((StsW83_1:5e-07,StsW83_2:5e-07):0.0024197211,(StsW25_2:0.0077324435,(StRiR_1:5e-07,StRi1:5e-07):0.0053901365):0.00086380146):0.031988859,StAua_2:0.056068711):0.013629839,(StAfJ3_1:5e-07,StAfJ3_2:5e-07):0.040472258):0.083525173,(((StCr:0.035272643,StPo:0.022856614):0.027205039,StMo_1:0.072331041):0.049362049,(StsC2_1:5e-07,StsC2_2:5e-07):0.10256441):0.038642175):0.2014246):-0.064953469,(((((US5:0.10324577,StDa_1:0.084282689):0.24884795,((((((StCar_1:5e-07,StCar_2:5e-07):0.01288586,StsTu:0.018173616):0.0038769087,((StsK_1:5e-07,StsK_3:5e-07):0.0054011932,StsPA_1:-0.0021161519):0.023609146):0.0053650192,StCar_3:0.018927237):0.0052708089,StsW2_2:0.036245473):0.0097609144,StLaN18:0.032670736):0.38288665):-0.021076128,((StSe_1:5e-07,StSe_2:5e-07):0.14088574,StsY_B:0.092320628):0.27028644):0.054829076,(((((StAc:0.019591872,StsC25:0.030620672):0.0088752024,(StsC8:0.0099272337,StsCY:0.013043923):0.013532212):0.0092538446,StsCT:0.057103589):0.055641416,((((StsW38_2:5e-07,StsW38_1:5e-07):0.057840325,(StsC09_1:5e-07,StsC09_2:5e-07):0.060622178):0.039518926,(StsCM_1:5e-07,StsCM_2:5e-07):0.07583639):0.056719881,StsC3:0.15349911):0.013610434):0.30809242,(((StLtNB:0.17048407,(StAn_2:0.091204636,(StsW52_1:5e-07,StsW52_2:5e-07):0.090960883):0.070216529):-0.0014174227,((StAfa_2:-0.0027342511,(StAfa_6:5e-07,StFr_3:5e-07):0.0060498975):0.20824236,Sts1:0.15726697):0.04281079):0.061945658,(((StVe_1:5e-07,StVe_4:5e-07):0.087441958,(StVe_3:5e-07,StVe_5:5e-07):0.12645404):0.11822476,(StFo_1:5e-07,StFo_2:5e-07):0.21347335):0.0044716783):0.11553784):-0.034702145):0.062680498,((((StsBA_1:5e-07,StsBA_2:5e-07):0.084983096,StDu:0.082026452):0.12372831,StAvMA_2:0.29176626):0.031133965,(((StX:0.030656058,((StsW0_1:5e-07,StsW0_2:5e-07):0.0042299773,StsMU:-0.00090322795):0.021290191):0.0037609865,(StFr_4:5e-07,StX_1:5e-07):0.01515965):0.0052238759,StsS0:0.037329681):0.25742978):0.001679631):0.092713125):0.026285022,((NnsA5_2:5e-07,NnsA5_3:5e-07):0.47561282,StFu:0.83007795):0.044678777);
```
