## Supplementary Data 7 for "Structural and evolutionary analyses support reclassification of glycopeptide antibiotics as xyclopeptides": Epimerization_domains_3_mafft_iqtree.ckp

```
--- # IQ-TREE Checkpoint ver >= 1.6
CandidateSet:
 00: -11251.362113 (0:0.0000010000,(((((1:0.0000010000,72:0.0000010000):0.1284561335,74:0.1185150512):0.1479081095,4:0.1841170436):0.3403112497,((((((((5:0.0295030245,46:0.0244705338):0.0078077758,(50:0.0105376544,54:0.0134200092):0.01894501802):0.01561771671,53:0.0558826277):0.04441768066,((((44:0.0000010000,45:0.0000010000):0.07220689168,(65:0.0000010000,66:0.0000010000):0.04735616349):0.04928462767,(51:0.0000026041,52:0.0000010000):0.08611962457):0.05009880918,49:0.1868345685):0.03263957837):0.3399384115,((((6:0.0000010000,7:0.0000010000):0.03642583183,(11:0.0679173312,((28:0.0000010000,29:0.0000010000):0.006874676209,(63:0.0068751358,(69:0.0000010000,70:0.0000010000):0.003438352394):9.99975711e-07):0.0271432126):0.01992687745):0.08605030909,(((16:0.0294602609,27:0.0319490346):0.0332483111,26:0.0789362181):0.08071359807,(47:0.0000010000,48:0.0000010000):0.08942068167):0.08063307211):0.2314882707,(37:0.0000010000,38:0.0000010000):0.2976498989):0.03616294144):0.03977829921,((((((8:0.0000010000,(9:0.0000010000,21:0.0000010000):0.003467521091):0.214283855,41:0.1847263333):0.06668402934,(10:0.1079816250,(67:0.0000010000,68:0.0000010000):0.09814417768):0.1010883833):0.0367920879,25:0.1716455613):0.05777934928,((33:0.0000010000,35:0.0000010000):0.1114767034,(34:0.0000010000,36:0.0000010000):0.1251829272):0.1722450895):0.04767468098,(19:0.0000010000,20:0.0000010000):0.237463268):0.1215656968):0.01121882052,(((((((13:0.0000010000,14:0.0000010000):0.01990165259,(15:0.0282754024,60:0.0095257116):0.002317570647):0.01883845422,((55:0.0000010000,56:0.0000010000):0.003480185074,58:0.0000010000):0.02003741469):0.01221937831,64:0.0341941309):0.01067083032,24:0.0434569470):0.4081705944,(17:0.0705084456,73:0.1305511335):0.3081009869):0.04899859457,((30:0.0000010000,31:0.0000010000):0.1567207419,71:0.0983453484):0.2758222525):0.03436608242):0.03574288623,((12:0.3101733214,(18:0.0799757984,(42:0.0000010000,43:0.0000010000):0.09614597769):0.1381765382):0.1073173787,((((22:0.0000010000,40:0.0000010000):0.01834874063,(39:0.0332012170,(57:0.0000010000,(61:0.0000010000,62:0.0000010000):0.003531298605):0.020879065):0.003502901424):0.00663781795,59:0.0393887906):0.1561202813,23:1.0285523620):0.07954777366):0.05163345615):0.06845519202):0.05758579927,(2:0.0000010000,3:0.0000010000):0.5496223011):0.4187647761,32:0.0000010000);
 01: -11251.6279659 (0:0.0000010000,(((((1:0.0000020563,72:0.0000028537):0.1286631559,74:0.1187438157):0.1481784921,4:0.1844344885):0.3411063578,((((((((5:0.0295786623,46:0.0245387225):0.007825130144,(50:0.0105647861,54:0.0134558752):0.01899634091):0.01566051794,53:0.0560211034):0.04455601853,((((44:0.0000010000,45:0.0000010000):0.07240397493,(65:0.0000010000,66:0.0000010000):0.04746361501):0.04942451504,(51:0.0000026042,52:0.0000010000):0.08631490547):0.05021956737,49:0.1873378769):0.03265838254):0.3406505399,((((6:0.0000010000,7:0.0000010000):0.03652792048,(11:0.0681205411,((28:0.0000010000,29:0.0000010000):0.006894005407,(63:0.0068944833,(69:0.0000010000,70:0.0000010000):0.003448037482):1e-06):0.02721857175):0.0199749767):0.0862789543,(((16:0.0295294629,27:0.0320428472):0.03334391588,26:0.0791444023):0.0809330857,(47:0.0000010000,48:0.0000010000):0.08966494629):0.08083866159):0.2320585926,(37:0.0000010000,38:0.0000010000):0.2987242434):0.03636215241):0.0397997187,((((((8:0.0000010000,(9:0.0000010000,21:0.0000010000):0.003474084446):0.2148169242,41:0.1851020078):0.06676585489,(10:0.1082156957,(67:0.0000010000,68:0.0000010000):0.09837409619):0.1013776446):0.03686168346,25:0.1721230362):0.05804981283,((33:0.0000010000,35:0.0000010000):0.1118034143,(34:0.0000010000,36:0.0000010000):0.1253910595):0.1725307464):0.04784809093,(19:0.0000010000,20:0.0000010000):0.2379443951):0.1219634604):0.01123297875,(((((((13:0.0000010000,14:0.0000010000):0.01994342694,(15:0.0283248572,60:0.0095419207):0.00231370981):0.01890211833,((55:0.0000010000,56:0.0000010000):0.003486229572,58:0.0000010000):0.02009782561):0.01234157027,24:0.0541800775):2.422218416e-06,64:0.0341853408):0.4114163449,(17:0.0706815106,73:0.1307978256):0.3047038256):0.0527776158,((30:0.0000010000,31:0.0000010000):0.1565721486,71:0.0990490058):0.276747937):0.03466414613):0.03570564654,((12:0.3105491248,(18:0.0800723852,(42:0.0000010000,43:0.0000010000):0.09635690355):0.1385795085):0.1074874428,((((22:0.0000010000,40:0.0000010000):0.01838083411,(39:0.0332582774,(57:0.0000010000,(61:0.0000010000,62:0.0000010000):0.003536749593):0.02091547851):0.003508397569):0.006653108069,59:0.0394490815):0.1563470312,23:1.0305419002):0.07953803927):0.05152383101):0.06852288183):0.05751637804,(2:0.0000010000,3:0.0000010000):0.5506141209):0.4200569083,32:0.0000010000);
 02: -11251.9051149 (0:0.0000022421,(((((1:0.0000010000,72:0.0000010000):0.127342709,74:0.1204190477):0.1476384939,4:0.1856482940):0.3426586059,(((((((5:0.0297107588,46:0.0246828426):0.007862480703,(50:0.0106121021,54:0.0135298869):0.01910978351):0.0156106785,53:0.0564008543):0.04402569062,((((44:0.0000010000,45:0.0000010000):0.0727539081,(65:0.0000010000,66:0.0000010000):0.04768265725):0.0500118753,(51:0.0000026042,52:0.0000010000):0.08629191992):0.05029131008,49:0.1887337890):0.03326199339):0.3400890447,((((6:0.0000010000,7:0.0000021020):0.03672770495,(11:0.0684262945,((28:0.0000010000,29:0.0000010000):0.006916536927,(63:0.0069171723,(69:0.0000010000,70:0.0000010000):0.003459320737):2.5496892e-06):0.02723145862):0.02003163982):0.0858406272,(((16:0.0294823170,27:0.0322987638):0.03346065119,26:0.0794077622):0.08185428135,(47:0.0000010000,48:0.0000010000):0.08942759829):0.08176376882):0.2374599563,(37:0.0000010000,38:0.0000010000):0.295907664):0.03713710757):0.04413670882,((((((((8:0.0000010000,(9:0.0000010000,21:0.0000010000):0.003496826256):0.2166996628,41:0.1862665685):0.06413141657,(10:0.1084633756,(67:0.0000010000,68:0.0000010000):0.09927843422):0.104935039):0.03640221475,25:0.1755089119):0.06204268331,((33:0.0000010000,35:0.0000010000):0.1129732766,(34:0.0000010000,36:0.0000010000):0.1257998869):0.1692419087):0.04379154901,(19:0.0000010000,20:0.0000010000):0.2406885041):0.1049335041,((30:0.0000010000,31:0.0000010000):0.1581633923,71:0.0986761585):0.2777665273):0.02869746969,((((((13:0.0000010000,14:0.0000010000):0.02004025203,(15:0.0284614034,60:0.0095894224):0.002323440533):0.01895695747,((55:0.0000010000,56:0.0000024608):0.003505208312,58:0.0000010000):0.02019098546):0.01221449063,64:0.0345130620):0.009652979008,24:0.0449789436):0.4192654701,(17:0.0706524938,73:0.1317328924):0.30694088):0.06824681136):0.02281265547):0.02506321685,((12:0.3060917958,(18:0.0807688222,(42:0.0000010000,43:0.0000010000):0.09709047933):0.1438370174):0.1083458444,((((22:0.0000010000,40:0.0000010000):0.01846144096,(39:0.0334113994,(57:0.0000010000,(61:0.0000010000,62:0.0000010000):0.003553760646):0.02101518901):0.003528186053):0.006759145535,59:0.0395470341):0.1547779694,23:1.0381709153):0.08275144945):0.04919773873):0.07254155153):0.05774605037,(2:0.0000010000,3:0.0000027753):0.5525764873):0.4225848972,32:0.0000028584);
 03: -11252.0370158 (0:0.0000022923,(((((1:0.0000010000,72:0.0000010000):0.1288172875,74:0.1187244996):0.1484035196,4:0.1835165189):0.3402617613,((((((((5:0.0295827036,46:0.0245327282):0.00782233762,(50:0.0105810118,54:0.0134443929):0.01901240433):0.01622953089,53:0.0554773649):0.04349507313,((((44:0.0000027174,45:0.0000020962):0.07242874008,(65:0.0000026798,66:0.0000022759):0.04745812941):0.04952095728,(51:0.0000010000,52:0.0000010000):0.08616699696):0.05062097095,49:0.1869187613):0.03353061306):0.3427357129,((((6:0.0000010000,7:0.0000010000):0.03701941959,(11:0.0681128076,((28:0.0000010000,29:0.0000010000):0.006896077226,(63:0.0068966485,(69:0.0000010000,70:0.0000010000):0.003449156624):2.767081893e-06):0.02724341503):0.01947027499):0.08510715144,(((16:0.0295405763,27:0.0320285356):0.03334035111,26:0.0791149486):0.08115857916,(47:0.0000029981,48:0.0000020195):0.08952340221):0.08200138721):0.2358346949,(37:0.0000020785,38:0.0000020883):0.2946132395):0.03404081524):0.04251382938,(((((8:0.0000010000,(9:0.0000010000,21:0.0000010000):0.003473305876):0.2166879171,41:0.1829472275):0.06762250319,(10:0.1099528648,(67:0.0000010000,68:0.0000010000):0.09648854304):0.1016236235):0.0357556294,25:0.1724894619):0.06541503326,((19:0.0000010000,20:0.0000010000):0.2318186049,((33:0.0000010000,35:0.0000010000):0.1129281826,(34:0.0000010000,36:0.0000010000):0.1230653332):0.1636688551):0.04647570997):0.1352133135):0.01092221915,(((((((13:0.0000010000,14:0.0000010000):0.01993814916,(15:0.0283292823,60:0.0095437136):0.002321713658):0.01887480376,((55:0.0000010000,56:0.0000010000):0.00348756866,58:0.0000010000):0.02009082801):0.01220082354,64:0.0343037194):0.01096484827,24:0.0432375577):0.4024831733,(17:0.0682663943,73:0.1332825401):0.3124577526):0.04921287129,((30:0.0000010000,31:0.0000010000):0.1571471885,71:0.0983861729):0.2745413245):0.03470994715):0.03382880778,((12:0.3106278701,(18:0.0799323626,(42:0.0000010000,43:0.0000010000):0.0966517716):0.1382771848):0.1054946009,((((22:0.0000010000,40:0.0000010000):0.01841562187,(39:0.0332996704,(57:0.0000010000,(61:0.0000010000,62:0.0000010000):0.003539047096):0.02090629992):0.003510964078):0.006965874818,59:0.0391342988):0.1577978844,23:1.0299307059):0.08102957779):0.05006465158):0.07170547348):0.05709742419,(2:0.0000010000,3:0.0000010000):0.556535436):0.4139603056,32:0.0000028087);
 04: -11252.4877918 (0:0.0000010000,(((((1:0.0000010000,72:0.0000010000):0.1294194716,74:0.1191240423):0.1481917502,4:0.1857732708):0.3435889461,(((((((((5:0.0295071965,46:0.0247221698):0.007790960325,(50:0.0106532567,54:0.0134257044):0.01920906664):0.01725104857,53:0.0546668622):0.05762897111,(((44:0.0000010000,45:0.0000010000):0.07709528732,(65:0.0000010000,66:0.0000010000):0.04348346741):0.05417937254,(51:0.0000026042,52:0.0000010000):0.0776551418):0.05751761784):0.0316337745,49:0.1756892177):0.3375312675,((((6:0.0000010000,7:0.0000010000):0.03655016901,(11:0.0683380767,(((28:0.0000010000,29:0.0000010000):0.006913514654,(69:0.0000010000,70:0.0000010000):0.0034577646):1e-06,63:0.0069138808):0.0272913633):0.02011875069):0.08747411238,(((16:0.0296297477,27:0.0321200205):0.03340303149,26:0.0794198578):0.08106662652,(47:0.0000010000,48:0.0000010000):0.09005653391):0.08027312365):0.2304335778,(37:0.0000010000,38:0.0000010000):0.3017631375):0.03564648868):0.04021588934,((((((8:0.0000010000,(9:0.0000010000,21:0.0000010000):0.003482429416):0.2162540464,41:0.1857313290):0.06734367665,(10:0.1084279469,(67:0.0000010000,68:0.0000010000):0.09877934732):0.1015671202):0.03716368342,25:0.1725161601):0.05887560259,((33:0.0000010000,35:0.0000010000):0.1117260592,(34:0.0000010000,36:0.0000010000):0.1261131672):0.1728488375):0.04921495496,(19:0.0000010000,20:0.0000010000):0.2368231494):0.1210518918):0.01234363373,(((((((13:0.0000010000,14:0.0000010000):0.01999274535,(15:0.0283976704,60:0.0095664917):0.002321634416):0.01893152441,((55:0.0000010000,56:0.0000010000):0.003496069475,58:0.0000010000):0.0201314099):0.01226966826,64:0.0343665564):0.01067454606,24:0.0437285498):0.4123380703,(17:0.0708303752,73:0.1312024758):0.3082085803):0.0493473022,((30:0.0000010000,31:0.0000010000):0.1573782672,71:0.0991556080):0.2774437148):0.03521600909):0.03684862703,((12:0.3109976613,(18:0.0803722671,(42:0.0000010000,43:0.0000010000):0.09663198553):0.1394161756):0.1080249878,((((22:0.0000010000,40:0.0000010000):0.01843310432,(39:0.0333593122,(57:0.0000010000,(61:0.0000010000,62:0.0000010000):0.00354629359):0.02097491898):0.003517027295):0.006667534862,59:0.0395705820):0.1566004044,23:1.0344135344):0.08006204267):0.05201769889):0.06839850706):0.05766248085,(2:0.0000010000,3:0.0000010000):0.551106516):0.4227288149,32:0.0000010000);
 05: -11252.4911155 (0:0.0000010000,(((((1:0.0000010000,72:0.0000010000):0.1296716762,74:0.1192950312):0.148453373,4:0.1860778948):0.344303768,(((((((((5:0.0295907165,46:0.0247798626):0.007808906159,(50:0.0106789970,54:0.0134631136):0.01925834827):0.01729742261,53:0.0548034169):0.05776170545,(((44:0.0000010000,45:0.0000010000):0.07728017615,(65:0.0000010000,66:0.0000010000):0.0435980546):0.05432260678,(51:0.0000026042,52:0.0000010000):0.07783397727):0.05765497917):0.03171091807,49:0.1761389932):0.3384536066,((((6:0.0000010000,7:0.0000010000):0.03666892572,(11:0.0685435885,((28:0.0000010000,29:0.0000010000):0.006934342315,(63:0.0069347179,(69:0.0000010000,70:0.0000010000):0.0034682215):2.429359539e-06):0.02736112991):0.02016103054):0.08764231928,(((16:0.0296989856,27:0.0322160071):0.03350091355,26:0.0796288962):0.0812974606,(47:0.0000010000,48:0.0000010000):0.09030211591):0.08052088665):0.2311284469,(37:0.0000010000,38:0.0000010000):0.3026195472):0.03568916624):0.04033576194,((((((8:0.0000010000,(9:0.0000010000,21:0.0000010000):0.003489769403):0.2167875576,41:0.1861180486):0.06744685173,(10:0.1086472180,(67:0.0000010000,68:0.0000010000):0.0990116139):0.1017801946):0.03724122336,25:0.1729460378):0.05899486836,((33:0.0000010000,35:0.0000010000):0.1119600717,(34:0.0000010000,36:0.0000010000):0.126417518):0.1732282365):0.04928416036,(19:0.0000010000,20:0.0000010000):0.2374359578):0.1213354992):0.01234656354,(((((((13:0.0000010000,14:0.0000010000):0.02002867192,(15:0.0284466495,60:0.0095831502):0.002323431403):0.01896545204,((55:0.0000010000,56:0.0000010000):0.00350288053,58:0.0000010000):0.0201709506):0.01228187134,64:0.0344350067):0.01064062195,24:0.0439133957):0.4133671084,(17:0.0708496801,73:0.1315497100):0.3089794718):0.04933290069,((30:0.0000010000,31:0.0000010000):0.1577615281,71:0.0993021717):0.278142525):0.03522504347):0.036865187,((12:0.3115382398,(18:0.0804544525,(42:0.0000010000,43:0.0000010000):0.09682399313):0.1396798442):0.1081783722,((((22:0.0000010000,40:0.0000010000):0.01846273089,(39:0.0334114905,(57:0.0000010000,(61:0.0000010000,62:0.0000010000):0.003551859928):0.02100801484):0.003522430517):0.006678416581,59:0.0396282921):0.1570022824,23:1.0362686647):0.07996199483):0.05213030017):0.06846487754):0.05748223808,(2:0.0000010000,3:0.0000027753):0.5524431477):0.4238586353,32:0.0000010000);
 06: -11252.852846 (0:0.0000010000,(((((1:0.0000024235,72:0.0000022495):0.1290495242,74:0.1222804652):0.1482285035,4:0.1911409367):0.3514363039,((((((((5:0.0298163732,46:0.0250740024):0.007871969416,(50:0.0107757919,54:0.0135931365):0.01948413395):0.0173813164,53:0.0553302794):0.05761027959,(((44:0.0000010000,45:0.0000010000):0.07800842791,(65:0.0000010000,66:0.0000010000):0.04402683058):0.05545821822,(51:0.0000026042,52:0.0000010000):0.07778399597):0.05788818967):0.03566794874,49:0.1748705430):0.3394855174,((((6:0.0000010000,7:0.0000010000):0.03705633182,(11:0.0691425526,((28:0.0000021537,29:0.0000020538):0.006983124804,(63:0.0069837623,(69:0.0000010000,70:0.0000010000):0.003492666859):2.713901336e-06):0.02747282129):0.02024773108):0.08784280217,(((16:0.0298023549,27:0.0325552291):0.03374392586,26:0.0802348813):0.08274879772,(47:0.0000010000,48:0.0000010000):0.09019372579):0.08143613041):0.2398167311,(37:0.0000010000,38:0.0000010000):0.2988765499):0.03357977386):0.04604858301,((((((((8:0.0000010000,(9:0.0000010000,21:0.0000010000):0.003548339286):0.2205953626,41:0.1891205149):0.06535592982,(10:0.1096681498,(67:0.0000010000,68:0.0000010000):0.1011592726):0.1061881231):0.03700301771,25:0.1780710642):0.06373176894,((33:0.0000010000,35:0.0000010000):0.1142590478,(34:0.0000010000,36:0.0000010000):0.1277629673):0.1706241316):0.04525830697,(19:0.0000010000,20:0.0000010000):0.2427106685):0.1074616408,((30:0.0000010000,31:0.0000010000):0.159893493,71:0.1005405052):0.2831435196):0.02698973066,((((((13:0.0000010000,14:0.0000010000):0.02019387202,(15:0.0288034935,60:0.0097020922):0.002377178961):0.01885027625,((55:0.0000025837,56:0.0000025074):0.00355097067,58:0.0000010000):0.02048612781):0.01208173197,64:0.0349854448):0.007661105893,24:0.0496708074):0.4297448546,(17:0.0713278654,73:0.1337047265):0.3058602743):0.07052086111):0.03121820688):0.02039529344,((12:0.3068551786,(18:0.0819150363,(42:0.0000010000,43:0.0000010000):0.09838556498):0.1484164636):0.108314951,((((22:0.0000010000,40:0.0000010000):0.01868868298,(39:0.0338231401,(57:0.0000010000,(61:0.0000010000,62:0.0000010000):0.003595522439):0.02126586376):0.003570122681):0.007015466579,59:0.0398172793):0.1568570025,23:1.0529094534):0.08482079126):0.05003840036):0.07138486591):0.05646482855,(2:0.0000010000,3:0.0000010000):0.5556952599):0.4351367855,32:0.0000010000);
 07: -11252.9557217 (0:0.0000010000,(((((1:0.0000010000,72:0.0000010000):0.1277032001,74:0.1185595763):0.1517073007,4:0.1801558966):0.3345498399,((((((((5:0.0295247564,46:0.0245052295):0.007815360979,(50:0.0105470918,54:0.0134380483):0.01897219254):0.01559218537,53:0.0559705369):0.0441198956,((((44:0.0000010000,45:0.0000010000):0.07247091649,(65:0.0000010000,66:0.0000010000):0.04735658617):0.04941294615,(51:0.0000010000,52:0.0000010000):0.08617241516):0.05009077962,49:0.1873970494):0.03305243384):0.3402766389,((((6:0.0000010000,7:0.0000010000):0.0366950704,(11:0.0681898023,((28:0.0000010000,29:0.0000010000):0.006896703104,(63:0.0068973274,(69:0.0000010000,70:0.0000010000):0.003449425725):2.767081893e-06):0.02723750059):0.0198464854):0.08598646834,(((16:0.0294854682,27:0.0320920643):0.03353860848,26:0.0790740459):0.08080959811,(47:0.0000010000,48:0.0000010000):0.08978280449):0.08110819298):0.2328070022,(37:0.0000010000,38:0.0000010000):0.2978789923):0.03555967152):0.04134437532,((((((8:0.0000010000,(9:0.0000010000,21:0.0000010000):0.003470464899):0.2141717701,41:0.1847984253):0.06654548937,(10:0.1079740889,(67:0.0000010000,68:0.0000010000):0.09840975059):0.1012746522):0.03686627288,25:0.1720094267):0.05740527246,((33:0.0000010000,35:0.0000010000):0.1120119715,(34:0.0000010000,36:0.0000010000):0.1252144264):0.1726490665):0.04742399979,(19:0.0000010000,20:0.0000010000):0.2387031951):0.1218084603):0.0121904146,(((((((13:0.0000010000,14:0.0000010000):0.01992809565,(15:0.0283180653,60:0.0095390143):0.00232370762):0.01885529278,((55:0.0000010000,56:0.0000010000):0.003484712615,58:0.0000010000):0.02006601094):0.01222634716,64:0.0342911636):0.01069628934,24:0.0434893254):0.4099162639,(17:0.0707275256,73:0.1306339609):0.3090446642):0.04895609557,((30:0.0000010000,31:0.0000010000):0.1566514765,71:0.0986814912):0.275965135):0.03361896284):0.02903015945,((12:0.3055477765,(18:0.0802271487,(42:0.0000010000,43:0.0000010000):0.09615023036):0.1407172314):0.1060294491,(((22:0.0000010000,40:0.0000010000):0.01837642863,(39:0.0332369862,(57:0.0000010000,(61:0.0000010000,62:0.0000010000):0.003532195725):0.02085994771):0.003509848135):0.006014254939,59:0.0400017251):0.2347491084):0.05577533084):0.07857722063):0.03781145668,((2:0.0000010000,3:0.0000010000):0.4992697365,23:0.9373582143):0.07020472719):0.4350360906,32:0.0000010000);
 08: -11252.9559951 (0:0.0000010000,(((((1:0.0000010000,72:0.0000010000):0.1275970417,74:0.1184861939):0.1515968952,4:0.1800260599):0.3342605992,((((((((5:0.0294927453,46:0.0244729655):0.00780749716,(50:0.0105346586,54:0.0134226448):0.01894918364):0.01557377911,53:0.0559087516):0.04407208606,((((44:0.0000010000,45:0.0000010000):0.07238638513,(65:0.0000010000,66:0.0000010000):0.04731065712):0.04935155889,(51:0.0000010000,52:0.0000010000):0.08608829367):0.05003820622,49:0.1871716749):0.03303491902):0.33983624,((((6:0.0000010000,7:0.0000010000):0.036641231,(11:0.0680973563,(((28:0.0000010000,29:0.0000010000):0.006887495872,(69:0.0000010000,70:0.0000010000):0.003444769481):1e-06,63:0.0068879858):0.02720248815):0.01983405928):0.08589878441,(((16:0.0294371249,27:0.0320676762):0.03349263258,26:0.0789815626):0.08070819757,(47:0.0000010000,48:0.0000010000):0.08967578942):0.08100174304):0.2325039062,(37:0.0000010000,38:0.0000010000):0.2975155786):0.03553338739):0.04129575593,((((((8:0.0000010000,(9:0.0000010000,21:0.0000010000):0.003467214691):0.213936537,41:0.1846287152):0.06650032494,(10:0.1078738140,(67:0.0000010000,68:0.0000010000):0.09830990943):0.1011813146):0.03683136283,25:0.1718205435):0.05735204854,((33:0.0000010000,35:0.0000010000):0.1118591549,(34:0.0000010000,36:0.0000026598):0.1251316318):0.1724874033):0.04739523323,(19:0.0000010000,20:0.0000010000):0.2384325114):0.1216842733):0.01218982862,(((((((13:0.0000010000,14:0.0000010000):0.01991245014,(15:0.0282963902,60:0.0095316093):0.002323479062):0.01883882281,((55:0.0000010000,56:0.0000010000):0.003481741439,58:0.0000010000):0.02004879703):0.01221979965,64:0.0342613568):0.01069699501,24:0.0434364918):0.4094634327,(17:0.0707222607,73:0.1304797335):0.3086908106):0.04897242146,((30:0.0000010000,31:0.0000010000):0.156481616,71:0.0986181135):0.2756610128):0.03361839739):0.02900739952,((12:0.3053457507,(18:0.0801896040,(42:0.0000027918,43:0.0000026444):0.09607097006):0.1405859409):0.1059663755,(((22:0.0000010000,40:0.0000010000):0.01836334747,(39:0.0332140546,(57:0.0000010000,(61:0.0000010000,62:0.0000010000):0.003529759292):0.02084558118):0.003507496084):0.006009365439,59:0.0399769232):0.234566724):0.05577011245):0.07853115756):0.03783472064,((2:0.0000010000,3:0.0000010000):0.4986989065,23:0.9363490933):0.07031574727):0.4345830769,32:0.0000010000);
 09: -11253.1622982 (0:0.0000010000,(((((1:0.0000010000,72:0.0000010000):0.1290415177,74:0.1192000625):0.1494215273,4:0.1860715252):0.343792568,((((((((5:0.0297079783,46:0.0246569997):0.007852143015,(50:0.0105956877,54:0.0135306732):0.01908885491):0.01552652275,53:0.0564043385):0.04389907717,((((44:0.0000010000,45:0.0000010000):0.07264974985,(65:0.0000024457,66:0.0000010000):0.0476347524):0.04984931003,(51:0.0000026042,52:0.0000010000):0.08640697793):0.0502610482,49:0.1886615546):0.03341643698):0.3300831473,((((6:0.0000010000,7:0.0000010000):0.03760279313,(11:0.0682392845,((28:0.0000010000,29:0.0000010000):0.006905999601,(63:0.0069063876,(69:0.0000010000,70:0.0000010000):0.003453937634):1e-06):0.02734428):0.01881624549):0.08320667188,(((16:0.0296928838,27:0.0319853010):0.03359739923,26:0.0788984754):0.08066302966,(47:0.0000010000,48:0.0000010000):0.09058043667):0.0836687806):0.234632823,(37:0.0000010000,38:0.0000010000):0.297454819):0.03857569085):0.03995229679,(((((13:0.0000010000,14:0.0000010000):0.0200262651,(15:0.0284401303,60:0.0095818191):0.002320412466):0.01902624752,((55:0.0000010000,56:0.0000010000):0.003501827235,58:0.0000010000):0.02016555103):0.01226672681,64:0.0343733895):0.01336573239,24:0.0410432239):0.4692422963):0.01565802804,((((((((8:0.0000010000,(9:0.0000010000,21:0.0000010000):0.003521913799):0.2181439872,41:0.1876176991):0.06443388954,(10:0.1090269343,(67:0.0000010000,68:0.0000010000):0.1002284183):0.1057370257):0.03599012971,25:0.1765552492):0.06719889665,((33:0.0000010000,35:0.0000010000):0.1166822335,(34:0.0000010000,36:0.0000010000):0.123519128):0.1671587301):0.04603100226,(19:0.0000010000,20:0.0000028726):0.237164963):0.1057247629,((30:0.0000010000,31:0.0000010000):0.1552187346,71:0.1028374993):0.2751285154):0.01654119669,(17:0.0736818999,73:0.1291230115):0.36127249):0.03285100916):0.03046019559,((12:0.3110834223,(18:0.0811796301,(42:0.0000010000,43:0.0000010000):0.09693532691):0.139876041):0.1111708666,((((22:0.0000010000,40:0.0000010000):0.01851833513,(39:0.0335075788,(57:0.0000010000,(61:0.0000010000,62:0.0000010000):0.003565799148):0.02109138771):0.00353731538):0.006721535521,59:0.0396311639):0.1525201044,23:1.0459782512):0.08155794152):0.04936266348):0.06824105175):0.06026117192,(2:0.0000010000,3:0.0000010000):0.5619690228):0.4242065739,32:0.0000010000);
 10: -11253.2648805 (0:0.0000010000,(((((1:0.0000010000,72:0.0000010000):0.1284186409,74:0.1186617082):0.1476322548,4:0.1846533500):0.3402079442,((((((((5:0.0295368357,46:0.0244979927):0.007814484656,(50:0.0105488873,54:0.0134355876):0.01896669372):0.01564877967,53:0.0559429334):0.044401436,((((44:0.0000010000,45:0.0000010000):0.0723045078,(65:0.0000010000,66:0.0000010000):0.04740599989):0.04934877628,(51:0.0000026042,52:0.0000010000):0.08617767717):0.05021806149,49:0.1871503579):0.03258715246):0.3407771475,((((6:0.0000010000,7:0.0000010000):0.03649544999,(11:0.0680269383,((28:0.0000010000,29:0.0000010000):0.00688444335,(63:0.0068849839,(69:0.0000010000,70:0.0000010000):0.003443257071):2.76688969e-06):0.02718320778):0.01993486322):0.08612845469,(((16:0.0295428177,27:0.0319444118):0.03332207287,26:0.0790571574):0.08084871438,(47:0.0000010000,48:0.0000010000):0.08956507934):0.08081678707):0.2319694213,(37:0.0000010000,38:0.0000010000):0.2984539752):0.0358227224):0.03978655363,((((((8:0.0000010000,(9:0.0000010000,21:0.0000010000):0.003470753389):0.2146418768,41:0.1850074334):0.06666445844,(10:0.1079724001,(67:0.0000010000,68:0.0000010000):0.09832395651):0.1012153351):0.03695358697,25:0.1719148029):0.05772427384,((33:0.0000010000,35:0.0000010000):0.111495137,(34:0.0000010000,36:0.0000010000):0.1255505625):0.1724754747):0.04810384924,(19:0.0000010000,20:0.0000010000):0.2377192568):0.12159746):0.01121567786,(((((((13:0.0000010000,14:0.0000010000):0.01993142281,(15:0.0283160141,60:0.0095389716):0.00231894184):0.0188673516,((55:0.0000010000,56:0.0000010000):0.003484909307,58:0.0000010000):0.02006957003):0.01223507292,64:0.0342497901):0.01066505565,24:0.0435833140):0.4085977177,(17:0.0704469207,73:0.1307426378):0.3087339912):0.04903057004,((30:0.0000010000,31:0.0000010000):0.1567522652,71:0.0986042411):0.2762471563):0.03426150541):0.0359579841,((12:0.3110656890,(18:0.0800426441,(42:0.0000010000,43:0.0000010000):0.09634450815):0.1383245824):0.1074696743,((((22:0.0000010000,40:0.0000010000):0.01779450882,((57:0.0000010000,(61:0.0000010000,62:0.0000010000):0.003534758093):0.02201266728,59:0.0439829264):0.002988917683):0.00292290108,39:0.0331501603):0.1597918622,23:1.0344176925):0.07842821778):0.05203339356):0.06868493711):0.05744169869,(2:0.0000010000,3:0.0000010000):0.5506896605):0.4189162356,32:0.0000010000);
 11: -11253.3133682 (0:0.0000010000,(((((((1:0.0000010000,72:0.0000010000):0.1296683572,74:0.1184586019):0.1540781531,4:0.1739465586):0.3364564646,(((((13:0.0000010000,14:0.0000010000):0.01982253273,(15:0.0281874986,60:0.0094961406):0.002327291572):0.01869184092,((55:0.0000010000,56:0.0000010000):0.003468248824,58:0.0000010000):0.02006436438):0.01194869942,64:0.0341921362):0.01098280256,24:0.0428610546):0.3993805675):0.07882160532,((((((5:0.0294561936,46:0.0244790207):0.007796450536,(50:0.0105185685,54:0.0134154510):0.0189540555):0.01546562292,53:0.0559066493):0.04260746991,((((44:0.0000010000,45:0.0000010000):0.07225838779,(65:0.0000010000,66:0.0000010000):0.04726621202):0.05005793107,(51:0.0000026042,52:0.0000010000):0.08503858936):0.04994036667,49:0.1880130002):0.03352835593):0.3383602993,((((6:0.0000010000,7:0.0000010000):0.03659773054,(11:0.0678485527,((28:0.0000010000,29:0.0000010000):0.006858484192,(63:0.0068603943,(69:0.0000010000,70:0.0000010000):0.003430196031):2.507700851e-06):0.02698252346):0.01968794819):0.08569980793,(((16:0.0291482690,27:0.0321090011):0.03307781198,26:0.0787747269):0.08162267651,(47:0.0000010000,48:0.0000010000):0.08822676742):0.0804517383):0.2384537795,(37:0.0000010000,38:0.0000010000):0.2929117873):0.03250843514):0.04786458061,((12:0.2963758100,(18:0.0800987397,(42:0.0000010000,43:0.0000010000):0.09725565067):0.1486179572):0.1075895738,((((22:0.0000010000,40:0.0000010000):0.01831659779,(39:0.0332046026,(57:0.0000010000,(61:0.0000010000,62:0.0000010000):0.00353213925):0.02089062274):0.003532858775):0.006812337978,59:0.0392444178):0.1537083154,23:1.0397302882):0.08616696887):0.05772412054):0.0122519145):0.01010512782,((((((((8:0.0000010000,(9:0.0000010000,21:0.0000010000):0.003460563292):0.2131140498,41:0.1855406190):0.06350753534,(10:0.1060084776,(67:0.0000010000,68:0.0000010000):0.09996466634):0.1037238539):0.03549408362,25:0.1728538212):0.06509709423,((33:0.0000010000,35:0.0000010000):0.111253751,(34:0.0000010000,36:0.0000010000):0.124941637):0.1656190523):0.0433710137,(19:0.0000010000,20:0.0000010000):0.2374152368):0.1023138393,((30:0.0000010000,31:0.0000010000):0.1528328879,71:0.1016822378):0.2792098733):0.01869810951,(17:0.0716137377,73:0.1285460158):0.35829127):0.02199934691):0.1088977159,(2:0.0000020800,3:0.0000027753):0.5543076831):0.4405833773,32:0.0000010000);
 12: -11253.4679153 (0:0.0000009994,(((((1:0.0000009994,72:0.0000009994):0.1265401187,74:0.1197988595):0.1513089009,4:0.1810584113):0.3342443273,(((((((5:0.0295802408,46:0.0245779309):0.007834725142,(50:0.0105658421,54:0.0134755218):0.01903248122):0.01549634059,53:0.0562042965):0.04330060906,((((44:0.0000009994,45:0.0000009994):0.07263030689,(65:0.0000009994,66:0.0000009994):0.04746958867):0.04982774641,(51:0.0000009994,52:0.0000009994):0.08597279321):0.05001267849,49:0.1882452116):0.03388382385):0.3380075333,((((6:0.0000009994,7:0.0000009994):0.03686475324,(11:0.0683349397,((28:0.0000009994,29:0.0000009994):0.006903237328,(63:0.0069038827,(69:0.0000009994,70:0.0000009994):0.003452648796):9.993829298e-07):0.02719016314):0.01983459636):0.08516781305,(((16:0.0293732340,27:0.0322801108):0.03358376206,26:0.0791530676):0.08146793189,(47:0.0000009994,48:0.0000009994):0.08943673654):0.08199768338):0.2365985859,(37:0.0000009994,38:0.0000009994):0.2952383923):0.03606565979):0.04753335157,((((((((8:0.0000009994,(9:0.0000009994,21:0.0000009994):0.003482380669):0.2153290904,41:0.1853767387):0.06391534121,(10:0.1078794485,(67:0.0000009994,68:0.0000009994):0.09907645242):0.10441692):0.03628706367,25:0.1747541345):0.06130930312,((33:0.0000009994,35:0.0000009994):0.1127984575,(34:0.0000009994,36:0.0000009994):0.1253430837):0.1690409686):0.04320854876,(19:0.0000009994,20:0.0000009994):0.2410216589):0.1045753289,((30:0.0000009994,31:0.0000009994):0.1573920025,71:0.0985806775):0.2768003137):0.02938824779,((((((13:0.0000009994,14:0.0000009994):0.01998301769,(15:0.0283896822,60:0.0095641687):0.002326421084):0.01889199006,((55:0.0000009994,56:0.0000009994):0.003495105174,58:0.0000009994):0.02013065275):0.01217879,64:0.0344613795):0.009687892573,24:0.0446947399):0.4179743248,(17:0.0707389184,73:0.1311266915):0.3070237785):0.06845246062):0.01850917652):0.02027418938,((12:0.3009188252,(18:0.0809999553,(42:0.0000009994,43:0.0000009994):0.09657837961):0.1454015065):0.1074684129,(((22:0.0000009994,40:0.0000009994):0.01843240551,(39:0.0333499927,(57:0.0000009994,(61:0.0000009994,62:0.0000009994):0.00354484448):0.02093433087):0.003526911875):0.006057856051,59:0.0401123524):0.235255112):0.05304775529):0.08234147124):0.03956584048,((2:0.0000009994,3:0.0000009994):0.4990777616,23:0.9425928707):0.07020191422):0.4372800002,32:0.0000009994);
 13: -11253.6053029 (0:0.0000010000,(((((1:0.0000010000,72:0.0000010000):0.127500609,74:0.1185346277):0.1494898297,4:0.1818190754):0.3370053286,(((((((5:0.0295949753,46:0.0246024704):0.007838799165,(50:0.0105718411,54:0.0134869149):0.01905706267):0.01550814461,53:0.0562290768):0.04260667044,((((44:0.0000010000,45:0.0000010000):0.0727305388,(65:0.0000010000,66:0.0000010000):0.04745923115):0.05018841254,(51:0.0000010000,52:0.0000010000):0.08561444519):0.05004218673,49:0.1887221050):0.03426607181):0.3429902116,((((6:0.0000010000,7:0.0000010000):0.03703385283,(11:0.0684454608,((28:0.0000010000,29:0.0000010000):0.006909941102,(63:0.0069115181,(69:0.0000010000,70:0.0000010000):0.003456060039):1e-06):0.02717385927):0.01974641782):0.08573417337,(((16:0.0293125914,27:0.0323858460):0.03358396369,26:0.0792458182):0.08160590394,(47:0.0000010000,48:0.0000010000):0.0894667276):0.08145909866):0.2401016573,(37:0.0000010000,38:0.0000010000):0.2946121286):0.03019149927):0.04851241222,((12:0.2936297949,(18:0.0811592409,(42:0.0000010000,43:0.0000010000):0.09708949824):0.1515731379):0.1046756152,(((22:0.0000010000,40:0.0000010000):0.01841998729,(39:0.0333792753,(57:0.0000010000,(61:0.0000010000,62:0.0000010000):0.003546818105):0.02094442459):0.003554505978):0.006214917663,59:0.0400108022):0.2402756793):0.0580554226):0.0169531137,((((((((8:0.0000010000,(9:0.0000010000,21:0.0000010000):0.003477163454):0.2138651495,41:0.1860783135):0.06382181724,(10:0.1065629640,(67:0.0000010000,68:0.0000010000):0.1002951262):0.1040529742):0.03623705439,25:0.1738258445):0.06040646464,((33:0.0000010000,35:0.0000010000):0.1105737281,(34:0.0000010000,36:0.0000010000):0.1272405754):0.169438479):0.04117189761,(19:0.0000010000,20:0.0000010000):0.2445482587):0.1039656623,((30:0.0000010000,31:0.0000010000):0.157110878,71:0.0985096333):0.2801310081):0.02948503126,((((((13:0.0000010000,14:0.0000010000):0.01995817202,(15:0.0283750153,60:0.0095591448):0.002341225169):0.01881958624,((55:0.0000010000,56:0.0000010000):0.003493362592,58:0.0000010000):0.02014522241):0.01202447403,64:0.0346010730):0.009844367756,24:0.0443324240):0.4167372568,(17:0.0701690791,73:0.1315671987):0.3047105611):0.06925179073):0.01181330181):0.09099453011):0.03483893673,((2:0.0000010000,3:0.0000010000):0.5025949506,23:0.9421309190):0.07107019559):0.4339453791,32:0.0000010000);
 14: -11253.7881062 (0:0.0000010000,(((((1:0.0000010000,72:0.0000010000):0.1257291397,74:0.1209438232):0.1452207638,4:0.1867553724):0.3460320799,(((((((((5:0.0295394721,46:0.0244250877):0.007792105665,(50:0.0105985315,54:0.0133703607):0.01894932535):0.01553315543,53:0.0561144679):0.04974193891,((((44:0.0000010000,45:0.0000010000):0.07182726974,(65:0.0000023684,66:0.0000025507):0.04767929105):0.04804468448,(51:0.0000026042,52:0.0000010000):0.08799603312):0.05042575735,49:0.1856401810):0.0289916632):0.3327709336,(((6:0.0000010000,7:0.0000010000):0.03830927848,(11:0.0679710676,((28:0.0000010000,29:0.0000010000):0.006872777155,(63:0.0068724571,(69:0.0000010000,70:0.0000025142):0.003437449283):2.458323293e-06):0.02709021745):0.01807632755):0.0960901168,(((16:0.0293549531,27:0.0319972089):0.03287521622,26:0.0793198583):0.07946318974,(47:0.0000010000,48:0.0000010000):0.09065192598):0.06933637712):0.2513197315):0.04467517215,((((((8:0.0000010000,(9:0.0000010000,21:0.0000010000):0.003465518374):0.2147190694,41:0.1840358739):0.06672373875,(10:0.1075441694,(67:0.0000010000,68:0.0000010000):0.09843435756):0.1007830993):0.03840780899,25:0.1710722181):0.05581617081,((33:0.0000010000,35:0.0000010000):0.1111832273,(34:0.0000010000,36:0.0000010000):0.1253846033):0.1728426824):0.04964090247,(19:0.0000010000,20:0.0000010000):0.2348848396):0.1171247641):0.01130639739,(((((((13:0.0000010000,14:0.0000010000):0.01987612454,(15:0.0282581321,60:0.0095177307):0.00232513573):0.01866534042,((55:0.0000010000,56:0.0000010000):0.003477893009,58:0.0000010000):0.02004136961):0.01211180672,64:0.0341797087):0.009231173864,24:0.0461795490):0.4123575871,(17:0.0694033690,73:0.1315127773):0.3063045709):0.04976496698,((30:0.0000010000,31:0.0000010000):0.15543177,71:0.0999264386):0.2768245135):0.03343234946):0.04208301583,((12:0.3042207632,(18:0.0835404697,(42:0.0000010000,43:0.0000010000):0.09290115402):0.1419190838):0.1018782309,((((22:0.0000010000,40:0.0000010000):0.01833850377,(39:0.0331863720,(57:0.0000010000,(61:0.0000010000,62:0.0000010000):0.003529606423):0.02087510339):0.003493214454):0.007199737101,59:0.0388080120):0.1523978413,23:1.0327766046):0.08170166299):0.05463320141):0.01670222106,(37:0.0000010000,38:0.0000010000):0.317958546):0.04779658707):0.05479173395,(2:0.0000010000,3:0.0000027753):0.5266082192):0.4380851606,32:0.0000010000);
 15: -11253.850181 (0:0.0000010000,(((((1:0.0000010000,72:0.0000010000):0.1284260752,74:0.1214908553):0.1484644606,4:0.1877628576):0.3462768533,(((((((5:0.0298770557,46:0.0248429317):0.007900356941,(50:0.0106731333,54:0.0136113500):0.01922868107):0.01573877045,53:0.0566843007):0.04430223271,((((44:0.0000010000,45:0.0000010000):0.07321845294,(65:0.0000010000,66:0.0000010000):0.04790250172):0.05035675734,(51:0.0000026042,52:0.0000010000):0.08665147942):0.0506391079,49:0.1900385474):0.03318658794):0.3429974591,((((6:0.0000010000,7:0.0000010000):0.03692980052,(11:0.0688134791,((28:0.0000010000,29:0.0000010000):0.006953979507,(63:0.0069545128,(69:0.0000010000,70:0.0000010000):0.003477992579):1e-06):0.02738367687):0.02010655617):0.08641196012,(((16:0.0296749290,27:0.0324275165):0.03366959961,26:0.0798546086):0.08230068899,(47:0.0000010000,48:0.0000010000):0.08992504443):0.08207783445):0.2393108959,(37:0.0000010000,38:0.0000010000):0.2984553505):0.03624156726):0.04437799843,((((((((8:0.0000010000,(9:0.0000010000,21:0.0000010000):0.00353538154):0.2193214616,41:0.1882910620):0.06453698301,(10:0.1093650175,(67:0.0000010000,68:0.0000010000):0.1004819975):0.1060399411):0.03697213093,25:0.1776371441):0.06231474856,((33:0.0000010000,35:0.0000010000):0.1142588063,(34:0.0000010000,36:0.0000010000):0.1270742413):0.171103926):0.04455463209,(19:0.0000010000,20:0.0000010000):0.2432982287):0.105577655,((30:0.0000010000,31:0.0000010000):0.1596315156,71:0.0997320708):0.2803501482):0.02915422221,((((((13:0.0000010000,14:0.0000010000):0.02023720847,(15:0.0287189033,60:0.0096761990):0.002330321054):0.01924184651,((55:0.0000010000,56:0.0000010000):0.003540590108,58:0.0000010000):0.02039149782):0.01235804034,64:0.0348622382):0.01029449861,24:0.0443203159):0.4238670184,(17:0.0718130537,73:0.1321632984):0.3112935718):0.06741764926):0.02284714334):0.02520444063,((12:0.3085294502,(18:0.0815966096,(42:0.0000010000,43:0.0000010000):0.09794754175):0.1460017003):0.1090539539,((((22:0.0000010000,40:0.0000010000):0.01800748169,((57:0.0000010000,(61:0.0000010000,62:0.0000010000):0.003582909416):0.02232279166,59:0.0445763524):0.003037999243):0.00303442809,39:0.0335233533):0.1586010226,23:1.0530327013):0.08425429947):0.04903717615):0.0732800762):0.05731516226,(2:0.0000010000,3:0.0000010000):0.5596778029):0.4278269123,32:0.0000010000);
 16: -11254.0008897 (0:0.0000010000,(((((1:0.0000010000,72:0.0000010000):0.1277842305,74:0.1177340116):0.1463213506,4:0.1836615125):0.3361312039,((((((((5:0.0279168531,46:0.0256482349):0.007678196268,(50:0.0104848619,54:0.0132807725):0.02010899338):0.01567349195,53:0.0535031269):0.03107138635,((((44:0.0000010000,45:0.0000010000):0.0325928806,49:0.2059187334):0.05150945022,(65:0.0000010000,66:0.0000010000):0.04512939015):0.05368761901,(51:0.0000026042,52:0.0000010000):0.07043150742):0.0752449699):0.3492695911,((((6:0.0000010000,7:0.0000010000):0.03619238236,(11:0.0674132616,((28:0.0000010000,29:0.0000010000):0.006819814481,(63:0.0068203029,(69:0.0000010000,70:0.0000010000):0.003410269666):1e-06):0.02692991199):0.01975678427):0.085203135,(((16:0.0292354743,27:0.0317096624):0.03294692671,26:0.0784564829):0.080232309,(47:0.0000010000,48:0.0000010000):0.08871141961):0.08005199528):0.2315239207,(37:0.0000010000,38:0.0000010000):0.2946730236):0.03413083533):0.04025595834,((((((8:0.0000010000,(9:0.0000010000,21:0.0000010000):0.003441420668):0.2124524147,41:0.1834997389):0.06603952612,(10:0.1071738313,(67:0.0000010000,68:0.0000010000):0.097347637):0.1003036968):0.03653485433,25:0.1703614501):0.05687492162,((33:0.0000010000,35:0.0000010000):0.1110905817,(34:0.0000010000,36:0.0000010000):0.1240094648):0.1708893361):0.04673760944,(19:0.0000010000,20:0.0000010000):0.2364851966):0.1211841669):0.01018301087,(((((((13:0.0000010000,14:0.0000010000):0.01977152908,(15:0.0281010415,60:0.0094659797):0.002311778517):0.01870218787,((55:0.0000010000,56:0.0000010000):0.003455820148,58:0.0000010000):0.01990163315):0.01214987942,64:0.0339892666):0.01083630943,24:0.0429297998):0.4056157604,(17:0.0700168183,73:0.1295491877):0.3071901835):0.04731123096,((30:0.0000010000,31:0.0000010000):0.1554572389,71:0.0976170432):0.2734065884):0.03422276197):0.03496714855,((12:0.3079023396,(18:0.0792999648,(42:0.0000010000,43:0.0000010000):0.0954029705):0.136509962):0.1068842688,((((22:0.0000010000,40:0.0000010000):0.01820350411,(39:0.0329422205,(57:0.0000010000,(61:0.0000010000,62:0.0000010000):0.003503184638):0.02072165474):0.003469111278):0.006635776038,59:0.0390119139):0.1555848525,23:1.0204684715):0.0777048421):0.05145590053):0.06922037903):0.05568955379,(2:0.0000010000,3:0.0000010000):0.5444516629):0.416019037,32:0.0000010000);
 17: -11254.0192187 (0:0.0000010000,(((((1:0.0000010000,72:0.0000010000):0.1263768943,74:0.1180975753):0.1513897069,4:0.1789356167):0.3290307295,((((((((5:0.0294389000,46:0.0244453927):0.007795803607,(50:0.0105087260,54:0.0134070220):0.01892342687):0.01532528854,53:0.0559925662):0.04309206525,((((44:0.0000010000,45:0.0000010000):0.07218177588,(65:0.0000010000,66:0.0000010000):0.04726060977):0.04941517083,(51:0.0000010000,52:0.0000010000):0.0857861451):0.04980952909,49:0.1873197675):0.03382063381):0.3268286305,((((6:0.0000010000,7:0.0000010000):0.03780604946,(11:0.0679374327,((28:0.0000010000,29:0.0000010000):0.00687219151,(63:0.0068727084,(69:0.0000010000,70:0.0000010000):0.003437058287):2.675625305e-06):0.02720272082):0.01848929916):0.08212006228,(((16:0.0294966823,27:0.0318536764):0.03360721751,26:0.0783524474):0.08006847458,(47:0.0000010000,48:0.0000010000):0.09029730334):0.08390783771):0.2328124961,(37:0.0000010000,38:0.0000010000):0.295085848):0.03767400037):0.04037293082,(((((13:0.0000010000,14:0.0000010000):0.01986376978,(15:0.0282230474,60:0.0095068611):0.002315270234):0.01881651111,((55:0.0000010000,56:0.0000010000):0.00347215327,58:0.0000010000):0.01998936882):0.01218380576,64:0.0341162083):0.01322636372,24:0.0408483914):0.4636140258):0.01711805718,((((((((8:0.0000010000,(9:0.0000010000,21:0.0000010000):0.003459290194):0.2137823991,41:0.1842531078):0.06334303889,(10:0.1071892196,(67:0.0000010000,68:0.0000010000):0.09851123103):0.1040732491):0.03557443866,25:0.1734805895):0.06600008559,((33:0.0000010000,35:0.0000010000):0.1149468838,(34:0.0000010000,36:0.0000010000):0.1217316481):0.1650378047):0.04501139795,(19:0.0000010000,20:0.0000010000):0.2345683606):0.1043052831,((30:0.0000010000,31:0.0000010000):0.1525563975,71:0.1016324916):0.270431944):0.01604784829,(17:0.0725488781,73:0.1277218582):0.3563743551):0.03162506183):0.02417536077,((12:0.3031498870,(18:0.0803700149,(42:0.0000010000,43:0.0000010000):0.09583387838):0.1403193851):0.1088538587,(((22:0.0000010000,40:0.0000010000):0.01832970546,(39:0.0331656136,(57:0.0000010000,(61:0.0000010000,62:0.0000010000):0.003527528841):0.02083264983):0.00350686778):0.00590943324,59:0.0400221511):0.2310802417):0.05279004519):0.0820739901):0.04038270233,((2:0.0000010000,3:0.0000010000):0.4996821987,23:0.9340868771):0.06981560757):0.4319306731,32:0.0000010000);
 18: -11254.0503305 (0:0.0000010000,(((((1:0.0000010000,72:0.0000010000):0.1265706396,74:0.1184258683):0.1519134922,4:0.1794756758):0.3295920394,((((((((5:0.0294311783,46:0.0244211472):0.007797661503,(50:0.0105059505,54:0.0133983165):0.01891116155):0.01535026942,53:0.0559488916):0.04320093291,((((44:0.0000010000,45:0.0000010000):0.07222869629,(65:0.0000010000,66:0.0000010000):0.04725616907):0.0494305906,(51:0.0000010000,52:0.0000010000):0.0858411956):0.04985021499,49:0.1872766900):0.03388526207):0.3262516934,((((6:0.0000010000,7:0.0000010000):0.03772547708,(11:0.0678611237,(((28:0.0000010000,29:0.0000010000):0.006863573129,63:0.0068640674):2.699113752e-06,(69:0.0000010000,70:0.0000010000):0.003432715218):0.02722735524):0.01850885233):0.0822092249,(((16:0.0294798115,27:0.0318449522):0.03358312444,26:0.0783413370):0.08005424085,(47:0.0000010000,48:0.0000010000):0.09026132741):0.08385273972):0.2330198601,(37:0.0000010000,38:0.0000010000):0.2948749929):0.03726255406):0.04133779592,(((((13:0.0000021703,14:0.0000020861):0.01985920882,(15:0.0282322782,60:0.0095079880):0.002331022236):0.01868593537,((55:0.0000010000,56:0.0000010000):0.00347327077,58:0.0000023526):0.02000281611):0.01211955859,64:0.0341889493):0.01280301098,24:0.0422435776):0.4643342937):0.01701308624,((((((((8:0.0000010000,(9:0.0000010000,21:0.0000010000):0.003461980779):0.2140691384,41:0.1842382838):0.06377515628,(10:0.1079028667,(67:0.0000010000,68:0.0000010000):0.09830157184):0.1040721365):0.0355966577,25:0.1736322593):0.06729968198,((33:0.0000010000,35:0.0000010000):0.1156592744,(34:0.0000010000,36:0.0000010000):0.1213035603):0.1642665047):0.04136806541,(19:0.0000010000,20:0.0000010000):0.2346917498):0.1051304269,((30:0.0000010000,31:0.0000010000):0.1529187319,71:0.1021538765):0.2709113868):0.01502752259,(17:0.0721428740,73:0.1285127075):0.3576162176):0.03181473066):0.02505790356,((12:0.3045847163,(18:0.0807532466,(42:0.0000010000,43:0.0000010000):0.09605424048):0.1404430335):0.1093106943,(((22:0.0000010000,40:0.0000010000):0.01838628483,(39:0.0332668480,(57:0.0000010000,(61:0.0000010000,62:0.0000010000):0.003537472108):0.02088813316):0.003518618654):0.005952674559,59:0.0400383543):0.2315587676):0.05305353577):0.08333750829):0.04100985819,((2:0.0000010000,3:0.0000010000):0.500126905,23:0.9349945125):0.07075393866):0.4319285685,32:0.0000010000);
 19: -11254.1432777 (0:0.0000020975,(((((1:0.0000010000,72:0.0000010000):0.1307040173,74:0.1221970138):0.1540783967,4:0.1850159829):0.3472785725,(((((((5:0.0301361487,46:0.0250125437):0.007983559564,(50:0.0107724433,54:0.0137130881):0.01939689595):0.0159128358,53:0.0571895637):0.0432297809,((((44:0.0000010000,45:0.0000010000):0.07407118113,(65:0.0000010000,66:0.0000010000):0.04846980601):0.05111767026,(51:0.0000010000,52:0.0000010000):0.0873840956):0.05109210624,49:0.1921383006):0.03532540899):0.3525734881,((((6:0.0000010000,7:0.0000010000):0.03817477748,(11:0.0695118838,((28:0.0000010000,29:0.0000010000):0.007017335168,(63:0.0070186304,(69:0.0000010000,70:0.0000010000):0.00350913964):1e-06):0.02768152362):0.01963161143):0.08585596571,(((16:0.0299066086,27:0.0328654210):0.03423218849,26:0.0805129818):0.08321611271,(47:0.0000010000,48:0.0000010000):0.09114841236):0.08488977125):0.244623537,(37:0.0000010000,38:0.0000010000):0.2957181751):0.0282273402):0.05072907751,((12:0.3016354223,(18:0.0828754512,(42:0.0000010000,43:0.0000010000):0.09925950804):0.1534617368):0.1027652907,(((22:0.0000010000,40:0.0000010000):0.0188372989,(39:0.0340974405,(57:0.0000027483,(61:0.0000010000,62:0.0000010000):0.003617396638):0.02133826038):0.003629213918):0.006880228084,59:0.0404428424):0.2514281587):0.05950756253):0.0203783637,((((((8:0.0000010000,(9:0.0000010000,21:0.0000010000):0.00351598475):0.2176040442,41:0.1866977395):0.0672340794,(10:0.1082293740,(67:0.0000010000,68:0.0000010000):0.1007865304):0.103903007):0.03644771667,25:0.1754929477):0.0598412931,((19:0.0000029775,20:0.0000020071):0.2452283245,((33:0.0000010000,35:0.0000010000):0.1127810251,(34:0.0000010000,36:0.0000010000):0.1265366355):0.1622971551):0.05057921238):0.1452140278,(((((((13:0.0000010000,14:0.0000010000):0.02019950297,(15:0.0287098958,60:0.0096719955):0.002360355385):0.01900333299,((55:0.0000010000,56:0.0000024102):0.003539946769,58:0.0000010000):0.02041382618):0.01219173665,64:0.0350284728):0.01081644842,24:0.0446042964):0.4148485595,(17:0.0688712411,73:0.1360400002):0.3122120004):0.04853407003,((30:0.0000010000,31:0.0000010000):0.1587638737,71:0.1008410901):0.279183834):0.033638662):0.0100083465):0.09457752516):0.03367360465,((2:0.0000010000,3:0.0000010000):0.5186760274,23:0.9596875651):0.0789026039):0.4383531192,32:0.0000010000);
PhyloTree:
 newick: (0:0.0000010000,(((((1:0.0000010000,72:0.0000010000)100:0.1284561335,74:0.1185150512)100:0.1479081095,4:0.1841170436)100:0.3403112497,((((((((5:0.0295030245,46:0.0244705338)98:0.0078077758,(50:0.0105376544,54:0.0134200092)99:0.01894501802)99:0.01561771671,53:0.0558826277)99:0.04441768066,((((44:0.0000010000,45:0.0000010000)100:0.07220689168,(65:0.0000010000,66:0.0000010000)100:0.04735616349)67:0.04928462767,(51:0.0000026041,52:0.0000010000)100:0.08611962457)68:0.05009880918,49:0.1868345685)78:0.03263957837)100:0.3399384115,((((6:0.0000010000,7:0.0000010000)100:0.03642583183,(11:0.0679173312,((28:0.0000010000,29:0.0000010000)100:0.006874676209,(63:0.0068751358,(69:0.0000010000,70:0.0000010000)99:0.003438352394)63:9.99975711e-07)99:0.0271432126)91:0.01992687745)100:0.08605030909,(((16:0.0294602609,27:0.0319490346)98:0.0332483111,26:0.0789362181)100:0.08071359807,(47:0.0000010000,48:0.0000010000)100:0.08942068167)98:0.08063307211)100:0.2314882707,(37:0.0000010000,38:0.0000010000)100:0.2976498989)77:0.03616294144)72:0.03977829921,((((((8:0.0000010000,(9:0.0000010000,21:0.0000010000)100:0.003467521091)100:0.214283855,41:0.1847263333)85:0.06668402934,(10:0.1079816250,(67:0.0000010000,68:0.0000010000)100:0.09814417768)100:0.1010883833)84:0.0367920879,25:0.1716455613)99:0.05777934928,((33:0.0000010000,35:0.0000010000)100:0.1114767034,(34:0.0000010000,36:0.0000010000)100:0.1251829272)100:0.1722450895)73:0.04767468098,(19:0.0000010000,20:0.0000010000)100:0.237463268)100:0.1215656968)22:0.01121882052,(((((((13:0.0000010000,14:0.0000010000)100:0.01990165259,(15:0.0282754024,60:0.0095257116)99:0.002317570647)97:0.01883845422,((55:0.0000010000,56:0.0000010000)100:0.003480185074,58:0.0000010000)100:0.02003741469)98:0.01221937831,64:0.0341941309)97:0.01067083032,24:0.0434569470)100:0.4081705944,(17:0.0705084456,73:0.1305511335)100:0.3081009869)71:0.04899859457,((30:0.0000010000,31:0.0000010000)100:0.1567207419,71:0.0983453484)100:0.2758222525)48:0.03436608242)43:0.03574288623,((12:0.3101733214,(18:0.0799757984,(42:0.0000010000,43:0.0000010000)100:0.09614597769)100:0.1381765382)94:0.1073173787,((((22:0.0000010000,40:0.0000010000)100:0.01834874063,(39:0.0332012170,(57:0.0000010000,(61:0.0000010000,62:0.0000010000)100:0.003531298605)100:0.020879065)90:0.003502901424)90:0.00663781795,59:0.0393887906)100:0.1561202813,23:1.0285523620)45:0.07954777366)43:0.05163345615)45:0.06845519202)47:0.05758579927,(2:0.0000010000,3:0.0000010000)100:0.5496223011)100:0.4187647761,32:0.0000010000);
RateGammaInvar:
 gamma_shape: 1.51954691
 p_invar: 0.07295951396
StopRule:
 curIteration: 200
 start_real_time: 2302654.163
 time_vec: 59, 51, 46, 31, 5, 2, 1
UFBoot:
 000: 1 -11561.67188 -11259.79567 (0,(((((1,72),74),4),(((((((5,46),(50,54)),53),((((44,45),(65,66)),(51,52)),49)),(((6,7),(11,((28,29),(63,(69,70))))),(((16,27),26),(47,48)))),(((12,(18,(42,43))),(((22,40),(39,(57,(61,62)))),59)),(37,38))),((((((((8,(9,21)),41),(10,(67,68))),25),((33,35),(34,36))),(19,20)),((30,31),71)),((((((13,14),(15,60)),((55,56),58)),64),24),(17,73))))),((2,3),23)),32);
 001: 1 -11184.23828 -11260.05671 (0,(((((1,72),74),4),(((((((5,46),(50,54)),53),((((44,45),(65,66)),(51,52)),49)),((((6,7),(11,((28,29),(63,(69,70))))),(((16,27),26),(47,48))),(37,38))),((((((((8,(9,21)),25),((10,(67,68)),41)),((33,35),(34,36))),(19,20)),((30,31),71)),(17,73)),(((((13,14),(15,60)),((55,56),58)),64),24))),((12,(18,(42,43))),((((22,40),59),(39,(57,(61,62)))),23)))),(2,3)),32);
 002: 1 -10895.78613 -11259.81931 (0,(((((1,72),74),4),((((((((5,46),(50,54)),53),(((44,45),(65,66)),(51,52))),49),((((6,7),(11,((28,29),(63,(69,70))))),(((16,27),26),(47,48))),(37,38))),((12,(18,(42,43))),((((22,40),(39,(57,(61,62)))),59),23))),(((((((8,(9,21)),41),(10,(67,68))),((33,35),(34,36))),25),(19,20)),(((((((13,14),(15,60)),((55,56),58)),64),24),(17,73)),((30,31),71))))),(2,3)),32);
 003: 3 -11583.05273 -11259.67511 (0,(((((((1,72),74),4),(((((13,14),(15,60)),((55,56),58)),64),24)),((((((5,46),(50,54)),53),((((44,45),(65,66)),(51,52)),49)),((((6,7),(11,((((28,29),69),70),63))),(((16,27),26),(47,48))),(37,38))),((12,(18,(42,43))),((((22,40),(39,(57,(61,62)))),59),23)))),((((((((8,(9,21)),41),(10,(67,68))),25),((33,35),(34,36))),(19,20)),((30,31),71)),(17,73))),(2,3)),32);
 004: 1 -10777.36719 -11263.7664 (0,(((((1,72),74),4),((((((((5,46),(50,54)),((((44,45),(65,66)),(51,52)),49)),53),((((6,7),(11,(((28,29),(69,70)),63))),(((16,27),26),(47,48))),(37,38))),((12,(18,(42,43))),(((22,40),(39,(57,(61,62)))),59))),(((((((13,14),(15,60)),((55,56),58)),64),24),(17,73)),((30,31),71))),(((((8,(9,21)),41),(10,(67,68))),25),((19,20),((33,35),(34,36)))))),((2,3),23)),32);
 005: 1 -11756.64844 -11263.52346 (0,(((((1,72),74),4),(((((((5,46),(50,54)),53),((((44,45),49),(65,66)),(51,52))),((((6,7),(11,((28,29),(63,(69,70))))),(((16,27),26),(47,48))),(37,38))),((12,(18,(42,43))),(((22,40),(39,(57,(61,62)))),59))),(((((8,(9,21)),41),(10,(67,68))),(((19,20),((33,35),(34,36))),25)),(((((((13,14),(15,60)),((55,56),58)),64),24),(17,73)),((30,31),71))))),((2,3),23)),32);
 006: 1 -12603.79199 -11264.37521 (0,((((1,72),74),4),((2,3),((((((((5,46),(50,54)),53),(((44,45),(65,66)),(51,52))),49),((((6,7),(11,((28,29),(63,(69,70))))),(((16,27),26),(47,48))),(37,38))),(((((((((8,(9,21)),25),41),(10,(67,68))),((33,35),(34,36))),(19,20)),(17,73)),((30,31),71)),(((((13,14),(15,60)),((55,56),58)),64),24))),((12,(18,(42,43))),((((22,40),(39,(57,(61,62)))),59),23))))),32);
 007: 1 -11167.32422 -11262.71335 (0,(((((1,72),74),4),((((((((5,46),(50,54)),53),((((44,45),(65,66)),(51,52)),49)),((((6,7),((28,29),(63,(69,70)))),11),(((16,27),26),(47,48)))),((((((8,(9,21)),41),(10,(67,68))),25),((33,35),(34,36))),(19,20))),(((((((13,14),(15,60)),((55,56),58)),64),24),((30,31),71)),(17,73))),(((12,(18,(42,43))),(((22,40),(39,(57,(61,62)))),59)),(37,38)))),((2,3),23)),32);
 008: 2 -11415.89453 -11261.88229 (0,(((((1,72),74),4),(((((5,46),(50,54)),53),((((44,45),49),(65,66)),(51,52))),((((((6,7),(11,(((28,29),(69,70)),63))),(((16,27),26),(47,48))),(37,38)),((12,(18,(42,43))),(((22,40),(39,(57,(61,62)))),59))),(((((((8,(9,21)),41),(10,(67,68))),25),((33,35),(34,36))),(19,20)),(((((((13,14),(15,60)),((55,56),58)),64),24),((30,31),71)),(17,73)))))),((2,3),23)),32);
 009: 2 -11601.04199 -11259.37304 (0,((((1,72),74),4),(((((2,3),23),(((22,40),59),(39,(57,(61,62))))),(12,(18,(42,43)))),((((((5,46),(50,54)),53),((((44,45),49),(65,66)),(51,52))),((((6,7),(11,((28,29),(63,(69,70))))),(((16,27),26),(47,48))),(37,38))),((((((((8,(9,21)),41),(10,(67,68))),25),((33,35),(34,36))),(19,20)),((30,31),71)),((((((13,14),(15,60)),((55,56),58)),64),24),(17,73)))))),32);
 010: 1 -11303.02051 -11263.97163 (0,((((((1,72),74),4),((((((((5,46),(50,54)),53),(((44,45),(65,66)),(51,52))),49),(((6,7),(11,((28,29),(63,(69,70))))),(((16,27),26),(47,48)))),(((((((((8,(9,21)),41),(10,(67,68))),25),((33,35),(34,36))),(19,20)),((30,31),71)),(17,73)),(((((13,14),(15,60)),((55,56),58)),64),24))),((12,(18,(42,43))),(((22,40),(39,(57,(61,62)))),59)))),(37,38)),((2,3),23)),32);
 011: 2 -11048.24414 -11257.7951 (0,(((((1,72),74),4),(((((5,46),(50,54)),53),((((44,45),(65,66)),(51,52)),49)),(((((((6,7),(11,((28,29),(63,(69,70))))),(((16,27),26),(47,48))),(37,38)),((12,(18,(42,43))),(((22,40),(39,(57,(61,62)))),59))),(((((((8,(9,21)),41),(10,(67,68))),25),((33,35),(34,36))),(19,20)),((30,31),71))),((((((13,14),(15,60)),((55,56),58)),64),24),(17,73))))),((2,3),23)),32);
 012: 3 -10877.20801 -11255.77972 (0,(((((1,72),74),4),((((((((5,46),(50,54)),53),((((44,45),(65,66)),(51,52)),49)),((((6,7),(11,(((28,29),63),(69,70)))),(((16,27),26),(47,48))),(37,38))),(((((13,14),(15,60)),((55,56),58)),64),24)),((((((((8,(9,21)),41),(10,(67,68))),25),((33,35),(34,36))),(19,20)),((30,31),71)),(17,73))),((12,(18,(42,43))),(((22,40),((57,(61,62)),59)),39)))),((2,3),23)),32);
 013: 1 -11383.05273 -11255.1044 (0,(((((1,72),74),4),(((((((((5,46),(50,54)),53),((((44,45),(65,66)),(51,52)),49)),(((6,7),(11,((28,29),(63,(69,70))))),(((16,27),26),(47,48)))),(((((8,(9,21)),41),(10,(67,68))),25),((19,20),((33,35),(34,36))))),(((((((13,14),(15,60)),((55,56),58)),64),24),(17,73)),((30,31),71))),((12,(18,(42,43))),((((22,40),(39,(57,(61,62)))),59),23))),(37,38))),(2,3)),32);
 014: 1 -11374.90625 -11254.81576 (0,(((((((1,72),74),4),(((((13,14),(15,60)),((55,56),58)),64),24)),((((((5,46),(50,54)),53),((((44,45),(65,66)),(51,52)),49)),((((6,7),(11,(((28,29),(69,70)),63))),(((16,27),26),(47,48))),(37,38))),((12,(18,(42,43))),((((22,40),(39,(57,(61,62)))),59),23)))),(((((((8,(9,21)),41),(10,(67,68))),25),((19,20),((33,35),(34,36)))),((30,31),71)),(17,73))),(2,3)),32);
 015: 1 -11242.50879 -11262.61601 (0,((((1,72),74),4),(((2,3),(((6,7),(11,(((28,29),(69,70)),63))),(((16,27),26),(47,48)))),(((((((5,46),(50,54)),53),((((44,45),(65,66)),(51,52)),49)),(37,38)),((12,(18,(42,43))),((((22,40),(39,(57,(61,62)))),59),23))),(((((((8,(9,21)),41),(10,(67,68))),25),((33,35),(34,36))),(19,20)),(((((((13,14),(15,60)),((55,56),58)),64),24),(17,73)),((30,31),71)))))),32);
 016: 2 -11129.48242 -11269.06726 (0,(((((1,72),74),4),(((((((5,46),(50,54)),53),((((44,45),(65,66)),(51,52)),49)),((((6,7),(11,((28,29),(63,(69,70))))),(((16,27),26),(47,48))),(37,38))),((((((((8,21),9),25),((10,(67,68)),41)),((33,35),(34,36))),(19,20)),((30,31),71)),((((((13,14),(15,60)),((55,56),58)),64),24),(17,73)))),((12,(18,(42,43))),((((22,40),59),(39,(57,(61,62)))),23)))),(2,3)),32);
 017: 1 -10658.36328 -11269.53105 (0,((((((((1,72),74),4),(((((13,14),(15,60)),((55,56),58)),64),24)),(17,73)),((((((5,((50,54),53)),46),(((44,45),(65,66)),(51,52))),49),((((6,7),(11,(((28,29),(69,70)),63))),(((16,27),26),(47,48))),(37,38))),((12,(18,(42,43))),(((22,40),(39,(57,(61,62)))),59)))),(((((((8,(9,21)),41),(10,(67,68))),25),((33,35),(34,36))),(19,20)),((30,31),71))),((2,3),23)),32);
 018: 1 -11056.79297 -11261.97187 (0,(((((((((1,72),74),4),(((((13,14),(15,60)),((55,56),58)),64),24)),(12,(18,(42,43)))),(((22,40),(39,(57,(61,62)))),59)),(((((5,46),(50,54)),53),((((44,45),(65,66)),(51,52)),49)),((((6,7),(11,((28,29),(63,(69,70))))),(((16,27),26),(47,48))),(37,38)))),((((((((8,(9,21)),41),(10,(67,68))),25),((33,35),(34,36))),(19,20)),((30,31),71)),(17,73))),((2,3),23)),32);
 019: 2 -11236.58887 -11266.7411 (0,(((((1,72),74),4),((((((((((5,46),53),(50,54)),(((44,45),(65,66)),(51,52))),49),(((6,7),(11,(((28,29),(69,70)),63))),(((16,27),26),(47,48)))),(37,38)),(((((((8,(9,21)),41),(10,(67,68))),25),((33,35),(34,36))),(19,20)),(((((((13,14),(15,60)),((55,56),58)),64),24),(17,73)),((30,31),71)))),(12,(18,(42,43)))),(((22,40),(39,(57,(61,62)))),59))),((2,3),23)),32);
 020: 2 -11376.41895 -11267.24018 (0,(((((1,72),74),4),((((((5,46),(50,54)),53),(((44,45),((51,52),(65,66))),49)),((((6,7),(11,((28,29),(63,(69,70))))),(((16,27),26),(47,48))),(37,38))),(((((((((8,(9,21)),41),(10,(67,68))),25),((33,35),(34,36))),(19,20)),((30,31),71)),((((((13,14),(15,60)),((55,56),58)),64),24),(17,73))),((12,(18,(42,43))),(((22,40),(39,(57,(61,62)))),59))))),((2,3),23)),32);
 021: 3 -11363.71094 -11257.46558 (0,(((((1,72),74),4),(((((((5,46),(50,54)),53),((((44,45),49),(65,66)),(51,52))),((((6,7),(11,((28,29),(63,(69,70))))),(((16,27),26),(47,48))),(37,38))),((((((8,(9,21)),41),(10,(67,68))),25),((33,35),(34,36))),(19,20))),(((12,(18,(42,43))),((((22,40),(39,(57,(61,62)))),59),23)),(((((((13,14),(15,60)),((55,56),58)),64),24),(17,73)),((30,31),71))))),(2,3)),32);
 022: 2 -10925.57422 -11258.30428 (0,(((((1,72),74),4),((((((((5,46),(50,54)),53),((((44,45),49),(65,66)),(51,52))),((((6,7),(11,(((28,29),(69,70)),63))),(((16,27),26),(47,48))),(37,38))),((((((8,(9,21)),41),(10,(67,68))),25),((33,35),(34,36))),(19,20))),(((((((13,14),(15,60)),((55,56),58)),64),24),(17,73)),((30,31),71))),(((12,(18,(42,43))),23),(((22,40),(39,(57,(61,62)))),59)))),(2,3)),32);
 023: 3 -10748.57617 -11262.80261 (0,((((((((1,72),74),4),(((((13,14),(15,60)),((55,56),58)),64),24)),(17,73)),((30,31),71)),(((((((5,46),(50,54)),53),((((44,45),(65,66)),(51,52)),49)),(((((6,7),((28,29),(63,(69,70)))),11),(((16,27),26),(47,48))),(37,38))),((12,(18,(42,43))),(((22,40),(39,(57,(61,62)))),59))),((((((8,(9,21)),41),(10,(67,68))),25),((33,35),(34,36))),(19,20)))),((2,3),23)),32);
 024: 1 -11582.90723 -11262.40954 (0,((((1,72),74),4),((2,3),(((((((5,46),(50,54)),53),((((44,45),(65,66)),(51,52)),49)),(((12,(18,(42,43))),(37,38)),((((22,40),(39,(57,(61,62)))),59),23))),((((((((8,(9,21)),41),(10,(67,68))),25),((33,35),(34,36))),(19,20)),((30,31),71)),((((((13,14),(15,60)),((55,56),58)),64),24),(17,73)))),(((6,7),(11,((28,29),(63,(69,70))))),(((16,27),26),(47,48)))))),32);
 025: 3 -11881.48438 -11265.55234 (0,((((((((1,72),74),4),(((((13,14),(15,60)),((55,56),58)),64),24)),(17,73)),((((((5,46),(50,54)),53),((((44,45),49),(65,66)),(51,52))),((((6,7),(11,((((28,29),70),69),63))),(((16,27),26),(47,48))),(37,38))),((12,(18,(42,43))),(((22,40),(39,(57,(61,62)))),59)))),(((((((8,(9,21)),41),(10,(67,68))),25),((33,35),(34,36))),(19,20)),((30,31),71))),((2,3),23)),32);
 026: 1 -11241.79199 -11259.74834 (0,((((1,72),74),4),(((((2,3),23),(((22,40),(39,(57,(61,62)))),59)),(12,(18,(42,43)))),((((((5,46),(50,54)),53),((((44,45),49),(65,66)),(51,52))),((((6,7),(11,((28,29),(63,(69,70))))),(((16,27),26),(47,48))),(37,38))),(((((((8,(9,21)),41),(10,(67,68))),25),((19,20),((33,35),(34,36)))),((30,31),71)),((((((13,14),(15,60)),((55,56),58)),64),24),(17,73)))))),32);
 027: 1 -11785.99609 -11260.94016 (0,(((((1,72),74),4),(((((((((((5,46),(50,54)),53),((((44,45),49),(65,66)),(51,52))),23),(37,38)),(((6,7),(11,(((28,29),(69,70)),63))),(((16,27),26),(47,48)))),(((((8,(9,21)),41),(10,(67,68))),25),((19,20),((33,35),(34,36))))),(((((((13,14),(15,60)),((55,56),58)),64),24),(17,73)),((30,31),71))),(12,(18,(42,43)))),(((22,40),(39,(57,(61,62)))),59))),(2,3)),32);
 028: 2 -11594.24023 -11254.61488 (0,((((1,72),74),4),(((((2,3),23),(((22,40),(39,(57,(61,62)))),59)),(12,(18,(42,43)))),(((((((5,46),(50,54)),53),((((44,45),(65,66)),(51,52)),49)),((((6,7),(11,((28,29),(63,(69,70))))),(((16,27),26),(47,48))),(37,38))),((((((8,(9,21)),41),(10,(67,68))),25),((33,35),(34,36))),(19,20))),(((((((13,14),(15,60)),((55,56),58)),64),24),(17,73)),((30,31),71))))),32);
 029: 1 -11938.13281 -11265.60696 (0,(((((1,72),74),4),(((((((5,46),(50,54)),53),((((44,45),(65,66)),(51,52)),49)),((((6,7),(11,((28,29),(63,(69,70))))),(((16,27),26),(47,48))),(37,38))),(12,((18,(42,43)),((((22,40),(39,(57,(61,62)))),59),23)))),((((((((8,(9,21)),41),(10,(67,68))),25),((33,35),(34,36))),(19,20)),((30,31),71)),((((((13,14),(15,60)),((55,56),58)),64),24),(17,73))))),(2,3)),32);
 030: 1 -11494.71582 -11259.17984 (0,(((((1,72),74),4),(((((((5,46),(50,54)),53),((((44,45),(65,66)),(51,52)),49)),((((6,7),(11,(((28,29),(69,70)),63))),(((16,27),26),(47,48))),(37,38))),((((((8,(9,21)),25),((10,(67,68)),41)),((19,20),((33,35),(34,36)))),((30,31),71)),((((((13,14),(15,60)),((55,56),58)),64),24),(17,73)))),((12,(18,(42,43))),((((22,40),(39,(57,(61,62)))),59),23)))),(2,3)),32);
 031: 1 -11362.85742 -11262.69388 (0,(((((1,72),74),4),(((((((((5,46),(50,54)),53),(((44,45),(65,66)),(51,52))),49),(((6,7),(11,(((28,29),(69,70)),63))),(((16,27),26),(47,48)))),(37,38)),((((((8,(9,21)),41),(10,(67,68))),25),((19,20),((33,35),(34,36)))),((((((13,14),((15,60),((55,56),58))),64),24),(17,73)),((30,31),71)))),((12,(18,(42,43))),((((22,40),(39,(57,(61,62)))),59),23)))),(2,3)),32);
 032: 2 -11183.50586 -11268.34035 (0,(((((1,72),74),4),(((((((((5,46),(50,54)),53),(51,52)),(65,66)),(44,45)),49),((((6,7),(11,((28,29),(63,(69,70))))),(((16,27),26),(47,48))),(37,38))),((((((((8,(9,21)),41),(10,(67,68))),25),((33,35),(34,36))),(19,20)),(((((((13,14),(15,60)),((55,56),58)),64),24),(17,73)),((30,31),71))),((12,(18,(42,43))),((((22,40),(39,(57,(61,62)))),59),23))))),(2,3)),32);
 033: 1 -11030.74219 -11260.64917 (0,(((((1,72),74),4),(((((((5,46),(50,54)),(((((44,45),49),(65,66)),(51,52)),53)),((((6,7),(11,((28,29),(63,(69,70))))),(((16,27),26),(47,48))),(37,38))),((((((8,(9,21)),41),(10,(67,68))),25),((33,35),(34,36))),(19,20))),(((((((13,14),(15,60)),((55,56),58)),64),24),(17,73)),((30,31),71))),((12,(18,(42,43))),(((22,40),(39,(57,(61,62)))),59)))),((2,3),23)),32);
 034: 1 -10608.63184 -11262.3869 (0,(((((1,72),74),4),(((((((5,46),(50,54)),53),((((44,45),(65,66)),(51,52)),49)),((((((6,7),(((28,29),(69,70)),63)),11),(((16,27),26),(47,48))),(37,38)),(((((8,(9,21)),41),(10,(67,68))),25),((19,20),((33,35),(34,36)))))),(((((((13,14),(15,60)),((55,56),58)),64),24),(17,73)),((30,31),71))),((12,(18,(42,43))),((((22,40),(39,(57,(61,62)))),59),23)))),(2,3)),32);
 035: 3 -10543.19531 -11259.16544 (0,((((1,72),74),4),(((2,3),23),(((((((5,46),(50,54)),53),((((44,45),(65,66)),(51,52)),49)),(((((13,14),(15,60)),((55,56),58)),64),24)),((((((((8,(9,21)),41),(10,(67,68))),25),((33,35),(34,36))),(19,20)),((30,31),71)),(17,73))),(((((6,7),(11,((28,29),(63,(69,70))))),(((16,27),26),(47,48))),(37,38)),((12,(18,(42,43))),(((22,40),(39,(57,(61,62)))),59)))))),32);
 036: 1 -11245.80762 -11257.22038 (0,(((((1,72),74),4),(((((((5,46),(50,54)),53),((((44,45),(65,66)),(51,52)),49)),(((6,7),(11,(((28,29),(69,70)),63))),(((16,27),26),(47,48)))),(((((((8,(9,21)),41),(10,(67,68))),25),((33,35),(34,36))),(19,20)),(((((((13,14),(15,60)),((55,56),58)),64),24),(17,73)),((30,31),71)))),(((12,(18,(42,43))),(((22,40),(39,(57,(61,62)))),59)),(37,38)))),((2,3),23)),32);
 037: 2 -11140.78516 -11273.25626 (0,(((((1,72),74),4),(((((5,46),(50,54)),53),((((44,45),49),(65,66)),(51,52))),((((((6,7),(11,(((28,29),(69,70)),63))),(((16,27),26),(47,48))),(37,38)),((12,(18,(42,43))),(((22,40),(39,((57,61),62))),59))),(((((((8,(9,21)),41),(10,(67,68))),25),((33,35),(34,36))),(19,20)),(((((((13,14),(15,60)),((55,56),58)),64),24),(17,73)),((30,31),71)))))),((2,3),23)),32);
 038: 2 -10808.86719 -11252.17337 (0,(((((1,72),74),4),((((((((5,46),(50,54)),53),((((44,45),(65,66)),(51,52)),49)),((((6,7),(11,((28,29),(63,(69,70))))),(((16,27),26),(47,48))),(37,38))),((((((8,(9,21)),41),(10,(67,68))),25),((33,35),(34,36))),(19,20))),(((((((13,14),(15,60)),((55,56),58)),64),24),(17,73)),((30,31),71))),((12,(18,(42,43))),((((22,40),(39,(57,(61,62)))),59),23)))),(2,3)),32);
 039: 1 -10850.97559 -11254.15722 (0,((((1,72),74),4),((2,3),(((((((((5,46),(50,54)),53),((((44,45),(65,66)),(51,52)),49)),(((6,7),(11,((28,29),(63,(69,70))))),(((16,27),26),(47,48)))),((((((8,(9,21)),41),(10,(67,68))),25),((33,35),(34,36))),(19,20))),(((((((13,14),(15,60)),((55,56),58)),64),24),(17,73)),((30,31),71))),((12,(18,(42,43))),((((22,40),(39,(57,(61,62)))),59),23))),(37,38)))),32);
 040: 1 -11489.90527 -11273.84172 (0,((((((1,72),74),4),((((((((8,(9,21)),41),(10,(67,68))),25),((33,35),(34,36))),(19,20)),(((((((13,14),(15,60)),((55,56),58)),64),24),(17,73)),((30,31),71))),(((12,(18,(42,43))),23),(((22,40),(39,(57,(61,62)))),59)))),((((((((5,46),(50,54)),53),(51,52)),(65,66)),(44,45)),49),((((6,7),(11,((28,29),(63,(69,70))))),(((16,27),26),(47,48))),(37,38)))),(2,3)),32);
 041: 1 -10941.13086 -11259.93498 (0,((((1,72),74),4),(((2,3),(((6,7),(11,((28,29),(63,(69,70))))),(((16,27),26),(47,48)))),((((((5,46),(50,54)),53),((((44,45),(65,66)),(51,52)),49)),((((((((8,(9,21)),41),(10,(67,68))),25),((33,35),(34,36))),(19,20)),((30,31),71)),((((((13,14),(15,60)),((55,56),58)),64),24),(17,73)))),(((12,(18,(42,43))),((((22,40),(39,(57,(61,62)))),59),23)),(37,38))))),32);
 042: 2 -10733.02148 -11278.61223 (0,(((((1,72),74),4),(((((((((5,46),(50,54)),53),((((44,45),(65,66)),(51,52)),49)),((((6,7),(11,(((28,29),63),(69,70)))),(((16,27),26),(47,48))),(37,38))),((30,31),71)),((12,(18,(42,43))),(((22,40),59),(39,(57,(61,62)))))),(((((8,(9,21)),41),(10,(67,68))),25),((19,20),((33,35),(34,36))))),(((((13,14),(15,60)),((55,56),58)),(24,64)),(17,73)))),((2,3),23)),32);
 043: 1 -10235.07617 -11262.45671 (0,(((((1,72),74),4),(((((((((5,46),(50,54)),53),((((44,45),(65,66)),(51,52)),49)),(((((6,7),(((28,29),(69,70)),63)),11),(((16,27),26),(47,48))),(37,38))),(((((8,(9,21)),41),(10,(67,68))),25),((19,20),((33,35),(34,36))))),(((((((13,14),(15,60)),((55,56),58)),64),24),(17,73)),((30,31),71))),(12,(18,(42,43)))),(((22,40),(39,(57,(61,62)))),59))),((2,3),23)),32);
 044: 3 -11266.29492 -11260.82022 (0,(((((((1,72),74),4),(((((13,14),(15,60)),((55,56),58)),64),24)),((((((5,46),(50,54)),53),((((44,45),(65,66)),(51,52)),49)),(((((6,7),((28,29),(63,(69,70)))),11),(((16,27),26),(47,48))),(37,38))),((12,(18,(42,43))),(((22,40),(39,(57,(61,62)))),59)))),((((((((8,(9,21)),41),(10,(67,68))),25),((33,35),(34,36))),(19,20)),((30,31),71)),(17,73))),((2,3),23)),32);
 045: 4 -10699.5625 -11265.42604 (0,(((((1,72),74),4),((((((((5,46),(50,54)),53),((((44,45),49),(65,66)),(51,52))),(((((6,7),((28,29),(63,(69,70)))),11),(((16,27),26),(47,48))),(37,38))),(12,(18,(42,43)))),((((((((8,(9,21)),41),(10,(67,68))),25),((33,35),(34,36))),(19,20)),((30,31),71)),((((((13,14),(15,60)),((55,56),58)),64),24),(17,73)))),(((22,40),(39,(57,(61,62)))),59))),((2,3),23)),32);
 046: 1 -11854.71484 -11259.06446 (0,((((1,72),74),4),(((2,3),(((6,7),(11,((28,29),(63,(69,70))))),(((16,27),26),(47,48)))),(((((((5,46),(50,54)),53),((((44,45),(65,66)),(51,52)),49)),((((((((8,(9,21)),41),(10,(67,68))),25),((33,35),(34,36))),(19,20)),((30,31),71)),((((((13,14),(15,60)),((55,56),58)),64),24),(17,73)))),((12,(18,(42,43))),((((22,40),(39,(57,(61,62)))),59),23))),(37,38)))),32);
 047: 2 -11541.9541 -11269.97977 (0,((((((1,72),74),4),(((((((((8,(9,21)),41),(10,(67,68))),25),((33,35),(34,36))),(19,20)),((30,31),71)),((((((13,14),(15,60)),((55,56),58)),64),24),(17,73))),((12,(18,(42,43))),((((22,40),(39,(57,(61,62)))),59),23)))),((((((((5,46),(50,54)),53),(51,52)),(65,66)),(44,45)),49),((((6,7),(11,((28,29),(63,(69,70))))),(((16,27),26),(47,48))),(37,38)))),(2,3)),32);
 048: 1 -11159.53125 -11274.02776 (0,(((((1,72),74),4),(((((((((5,46),(50,54)),53),(((44,45),(65,66)),(51,52))),49),(((6,7),(11,((28,29),(63,(69,70))))),(((16,27),26),(47,48)))),(37,38)),(((((((13,14),(15,60)),((55,56),58)),64),24),((30,31),71)),(17,73))),((((((8,(9,21)),41),(10,(67,68))),25),((19,20),((33,35),(34,36)))),(12,((18,(42,43)),((((22,40),(39,(57,(61,62)))),59),23)))))),(2,3)),32);
 049: 3 -10966.91016 -11265.85409 (0,((((1,72),74),4),(((2,3),23),(((((5,46),(50,54)),53),((((44,45),(65,66)),(51,52)),49)),((((((6,7),(11,(((28,29),(69,70)),63))),(((16,27),26),(47,48))),(37,38)),((12,(18,(42,43))),(((22,40),(39,(57,(61,62)))),59))),(((((((8,(9,21)),25),((10,(67,68)),41)),((33,35),(34,36))),(19,20)),((30,31),71)),((((((13,14),(15,60)),((55,56),58)),64),24),(17,73))))))),32);
 050: 2 -10929.75684 -11255.97333 (0,(((((1,72),74),4),((((((((5,46),(50,54)),53),((((44,45),49),(65,66)),(51,52))),((((6,7),(11,(((28,29),(69,70)),63))),(((16,27),26),(47,48))),(37,38))),((((((8,(9,21)),41),(10,(67,68))),25),((33,35),(34,36))),(19,20))),(((((((13,14),(15,60)),((55,56),58)),64),24),((30,31),71)),(17,73))),((12,(18,(42,43))),((((22,40),(39,(57,(61,62)))),59),23)))),(2,3)),32);
 051: 1 -11889.64062 -11255.18615 (0,(((((1,72),74),4),(((((((((5,46),(50,54)),53),(((44,45),(65,66)),(51,52))),49),(((6,7),(11,((28,29),(63,(69,70))))),(((16,27),26),(47,48)))),(37,38)),((12,(18,(42,43))),(((22,40),(39,(57,(61,62)))),59))),((((((((8,(9,21)),41),(10,(67,68))),25),((33,35),(34,36))),(19,20)),((30,31),71)),((((((13,14),(15,60)),((55,56),58)),64),24),(17,73))))),((2,3),23)),32);
 052: 1 -11360.72656 -11268.62426 (0,(((((((1,72),74),4),(((((13,14),(15,60)),((55,56),58)),64),24)),(17,73)),((((((((5,46),(50,54)),53),(((44,45),(65,66)),(51,52))),49),((((6,7),(11,(((28,29),(69,70)),63))),(((16,27),26),(47,48))),(37,38))),(((((8,(9,21)),25),((10,(67,68)),41)),((19,20),((33,35),(34,36)))),((30,31),71))),((12,(18,(42,43))),((((22,40),39),(57,(61,62))),59)))),((2,3),23)),32);
 053: 1 -11728.77441 -11271.93216 (0,(((((((1,72),74),4),(((((13,14),(15,60)),((55,56),58)),64),24)),(17,73)),(((((((5,46),(50,54)),53),((((44,45),(65,66)),(51,52)),49)),(((((6,7),(((28,29),(69,70)),63)),11),(((16,27),26),(47,48))),(37,38))),(((((8,(9,21)),25),((10,(67,68)),41)),((19,20),((33,35),(34,36)))),((30,31),71))),((12,(18,(42,43))),((((22,40),39),(57,(61,62))),59)))),((2,3),23)),32);
 054: 2 -11601.44922 -11260.84884 (0,(((((1,72),74),4),((((((((((5,46),(50,54)),53),(((44,45),(65,66)),(51,52))),49),(((6,7),(11,((28,29),(63,(69,70))))),(((16,27),26),(47,48)))),(((((13,14),(15,60)),((55,56),58)),64),24)),((((((((8,(9,21)),41),(10,(67,68))),25),((33,35),(34,36))),(19,20)),((30,31),71)),(17,73))),((12,(18,(42,43))),(((22,40),(39,(57,(61,62)))),59))),(37,38))),((2,3),23)),32);
 055: 3 -11480.11328 -11256.61648 (0,(((((1,72),74),4),(((((((5,46),(50,54)),53),((((44,45),(65,66)),(51,52)),49)),(((((6,7),(11,((28,29),(63,(69,70))))),(((16,27),26),(47,48))),(37,38)),(((((13,14),(15,60)),((55,56),58)),64),24))),((((((((8,(9,21)),41),(10,(67,68))),25),((33,35),(34,36))),(19,20)),((30,31),71)),(17,73))),((12,(18,(42,43))),((((22,40),(39,(57,(61,62)))),59),23)))),(2,3)),32);
 056: 1 -11605.94727 -11254.93804 (0,(((((1,72),74),4),((((((((5,46),(50,54)),53),(((44,45),(65,66)),(51,52))),49),(((6,7),(11,(((28,29),(69,70)),63))),(((16,27),26),(47,48)))),(37,38)),(((((((8,(9,21)),41),(10,(67,68))),25),((19,20),((33,35),(34,36)))),(((((((13,14),(15,60)),((55,56),58)),64),24),(17,73)),((30,31),71))),((12,(18,(42,43))),((((22,40),(39,(57,(61,62)))),59),23))))),(2,3)),32);
 057: 1 -11787.31738 -11255.53045 (0,(((((1,72),74),4),(((((((((5,46),(50,54)),53),((((44,45),(65,66)),(51,52)),49)),23),(((6,7),(11,((28,29),(63,(69,70))))),(((16,27),26),(47,48)))),(37,38)),(((((((8,(9,21)),41),(10,(67,68))),25),((19,20),((33,35),(34,36)))),((30,31),71)),((((((13,14),(15,60)),((55,56),58)),64),24),(17,73)))),((12,(18,(42,43))),(((22,40),(39,(57,(61,62)))),59)))),(2,3)),32);
 058: 1 -11631.66016 -11260.80678 (0,(((((((1,72),74),4),(((((13,14),(15,60)),((55,56),58)),64),24)),(((((5,46),(50,54)),53),((((44,45),(65,66)),(51,52)),49)),(((((6,7),(11,((28,29),(63,(69,70))))),(((16,27),26),(47,48))),(37,38)),((12,(18,(42,43))),(((22,40),((57,(61,62)),59)),39))))),((((((((8,(9,21)),41),(10,(67,68))),25),((33,35),(34,36))),(19,20)),((30,31),71)),(17,73))),((2,3),23)),32);
 059: 2 -10893.57031 -11262.09876 (0,(((((1,72),74),4),((((((((5,46),(50,54)),53),((((44,45),(65,66)),(51,52)),49)),((((6,7),11),((28,29),(63,(69,70)))),(((16,27),26),(47,48)))),((((((8,(9,21)),41),(10,(67,68))),25),((33,35),(34,36))),(19,20))),(((((((13,14),(15,60)),((55,56),58)),64),24),(17,73)),((30,31),71))),(((12,(18,(42,43))),(((22,40),(39,(57,(61,62)))),59)),(37,38)))),((2,3),23)),32);
 060: 1 -10952.85938 -11257.56703 (0,((((((1,72),74),4),(((((13,14),(15,60)),((55,56),58)),64),24)),((((((5,46),(50,54)),53),((((44,45),(65,66)),(51,52)),49)),((((6,7),(11,(((28,29),(69,70)),63))),(((16,27),26),(47,48))),(37,38))),((12,(18,(42,43))),((((22,40),(39,(57,(61,62)))),59),23)))),((2,3),((((((((8,(9,21)),41),(10,(67,68))),25),((33,35),(34,36))),(19,20)),((30,31),71)),(17,73)))),32);
 061: 1 -11258.5918 -11258.11191 (0,(((((1,72),74),4),((((((((5,46),(50,54)),53),((((44,45),(65,66)),(51,52)),49)),((((6,7),(11,((28,29),(63,(69,70))))),(((16,27),26),(47,48))),(37,38))),(((((((((8,(9,21)),41),(10,(67,68))),25),((33,35),(34,36))),(19,20)),((30,31),71)),(17,73)),(((((13,14),(15,60)),((55,56),58)),64),24))),(12,(18,(42,43)))),((((22,40),(39,(57,(61,62)))),59),23))),(2,3)),32);
 062: 4 -11197.06738 -11261.60421 (0,(((((1,72),74),4),((((((((((5,46),(50,54)),53),((((44,45),49),(65,66)),(51,52))),23),(37,38)),((((6,7),(((28,29),(69,70)),63)),11),(((16,27),26),(47,48)))),(((((8,(9,21)),41),(10,(67,68))),25),((19,20),((33,35),(34,36))))),(((((((13,14),(15,60)),((55,56),58)),64),24),(17,73)),((30,31),71))),((12,(18,(42,43))),(((22,40),(39,(57,(61,62)))),59)))),(2,3)),32);
 063: 1 -11258.45703 -11276.81573 (0,(((((1,72),74),4),((((((((5,46),(50,54)),53),(((44,45),(65,66)),(51,52))),49),((((6,7),(11,((28,29),(63,(69,70))))),(((16,27),26),(47,48))),(37,38))),(((((((((8,(9,21)),25),41),(10,(67,68))),((33,35),(34,36))),(19,20)),(17,73)),((30,31),71)),(((((13,14),(15,60)),((55,56),58)),64),24))),(12,((18,(42,43)),((((22,40),(39,(57,(61,62)))),59),23))))),(2,3)),32);
 064: 1 -11753.84961 -11265.52826 (0,(((((((((1,72),74),4),(((((13,14),(15,60)),((55,56),58)),64),24)),(17,73)),((((((5,46),(50,54)),53),((((44,45),(65,66)),(51,52)),49)),((((6,7),(11,((28,29),(63,(69,70))))),(((16,27),26),(47,48))),(37,38))),((12,(18,(42,43))),(((22,40),(39,(57,(61,62)))),59)))),(((((8,(9,21)),25),((10,(67,68)),41)),((33,35),(34,36))),(19,20))),((30,31),71)),((2,3),23)),32);
 065: 2 -11400.96973 -11256.72634 (0,(((((1,72),74),4),((((((((((5,46),(50,54)),53),((((44,45),49),(65,66)),(51,52))),23),(((6,7),(11,(((28,29),(69,70)),63))),(((16,27),26),(47,48)))),(37,38)),(((((8,(9,21)),41),(10,(67,68))),25),((19,20),((33,35),(34,36))))),(((((((13,14),(15,60)),((55,56),58)),64),24),(17,73)),((30,31),71))),((12,(18,(42,43))),(((22,40),(39,(57,(61,62)))),59)))),(2,3)),32);
 066: 1 -11468.42188 -11275.87862 (0,(((((1,72),74),4),(((((((((5,46),(50,54)),((((44,45),49),(65,66)),(51,52))),53),23),((((6,7),(11,((28,29),(63,(69,70))))),(((16,27),26),(47,48))),(37,38))),(((((8,(9,21)),41),(10,(67,68))),25),((19,20),((33,35),(34,36))))),(((((((13,14),(15,60)),((55,56),58)),64),24),(17,73)),((30,31),71))),(12,((18,(42,43)),(((22,40),(39,(57,(61,62)))),59))))),(2,3)),32);
 067: 1 -11305.87207 -11270.41257 (0,((((1,72),74),4),((2,3),((((((((5,46),(50,54)),53),((((44,45),(65,66)),(51,52)),49)),((((((((8,(9,21)),41),(10,(67,68))),25),((33,35),(34,36))),(19,20)),((30,31),71)),((((((13,14),(15,60)),((55,56),58)),64),24),(17,73)))),(12,((18,(42,43)),((((22,40),(39,(57,(61,62)))),59),23)))),(37,38)),(((6,7),(11,((28,29),(63,(69,70))))),(((16,27),26),(47,48)))))),32);
 068: 1 -11175.09961 -11265.5808 (0,(((((1,72),74),4),(((((((5,46),(50,54)),53),((((44,45),49),(65,66)),(51,52))),(((((6,7),((28,29),(63,(69,70)))),11),(((16,27),26),(47,48))),(37,38))),(((((((8,(9,21)),25),((10,(67,68)),41)),((33,35),(34,36))),(19,20)),((30,31),71)),((((((13,14),(15,60)),((55,56),58)),64),24),(17,73)))),((12,(18,(42,43))),((((22,40),(39,(57,(61,62)))),59),23)))),(2,3)),32);
 069: 1 -11117.01855 -11257.95518 (0,((((1,72),74),4),((2,3),(((((((5,46),(50,54)),53),(((44,45),(65,66)),(51,52))),49),((((6,7),(11,(((28,29),(69,70)),63))),(((16,27),26),(47,48))),(37,38))),(((((((8,(9,21)),41),(10,(67,68))),25),((19,20),((33,35),(34,36)))),((12,(18,(42,43))),((((22,40),(39,(57,(61,62)))),59),23))),(((((((13,14),(15,60)),((55,56),58)),64),24),(17,73)),((30,31),71)))))),32);
 070: 3 -11496.88867 -11270.74226 (0,((((((1,72),74),4),(((((((8,(9,21)),41),(10,(67,68))),25),((19,20),((33,35),(34,36)))),(((((((13,14),(15,60)),((55,56),58)),64),24),(17,73)),((30,31),71))),((12,(18,(42,43))),((((22,40),(39,(57,(61,62)))),59),23)))),((((((((5,46),(50,54)),53),(51,52)),(65,66)),(44,45)),49),((((6,7),(11,((28,29),(63,(69,70))))),(((16,27),26),(47,48))),(37,38)))),(2,3)),32);
 071: 1 -10944.375 -11267.89357 (0,(((((((1,72),74),4),(((((13,14),(15,60)),((55,56),58)),64),24)),((((((5,46),(50,54)),53),((((44,45),(65,66)),(51,52)),49)),(((((6,7),(11,((28,29),(63,(69,70))))),(47,48)),((16,27),26)),(37,38))),((12,(18,(42,43))),(((22,40),(39,(57,(61,62)))),59)))),((((((((8,(9,21)),41),(10,(67,68))),25),((33,35),(34,36))),(19,20)),((30,31),71)),(17,73))),((2,3),23)),32);
 072: 2 -11725.49414 -11260.68787 (0,((((1,72),74),4),((2,3),(((((((5,46),(50,54)),53),((((44,45),(65,66)),(51,52)),49)),(((((((((8,(9,21)),41),(10,(67,68))),25),((33,35),(34,36))),(19,20)),((30,31),71)),(17,73)),(((((13,14),(15,60)),((55,56),58)),64),24))),(((12,(18,(42,43))),((((22,40),(39,(57,(61,62)))),59),23)),(37,38))),(((6,7),(11,((28,29),(63,(69,70))))),(((16,27),26),(47,48)))))),32);
 073: 1 -11631.67871 -11256.18815 (0,(((((1,72),74),4),((((((((5,46),(50,54)),53),((((44,45),(65,66)),(51,52)),49)),(((6,7),(11,(((28,29),(69,70)),63))),(((16,27),26),(47,48)))),((((((8,(9,21)),41),(10,(67,68))),25),((33,35),(34,36))),(19,20))),(((((((13,14),(15,60)),((55,56),58)),24),64),(17,73)),((30,31),71))),(((12,(18,(42,43))),(((22,40),(39,(57,(61,62)))),59)),(37,38)))),((2,3),23)),32);
 074: 1 -11192.17969 -11261.97013 (0,(((((1,72),74),4),(((((((5,46),(50,54)),53),((((44,45),(65,66)),(51,52)),49)),((((6,7),(11,(((28,29),(69,70)),63))),(((16,27),26),(47,48))),(37,38))),(((((((8,(9,21)),25),((10,(67,68)),41)),((33,35),(34,36))),(19,20)),((30,31),71)),((((((13,14),(15,60)),((55,56),58)),64),24),(17,73)))),(((12,(18,(42,43))),23),(((22,40),(39,(57,(61,62)))),59)))),(2,3)),32);
 075: 2 -10824.88477 -11262.66017 (0,(((((1,72),74),4),(((((((((5,46),(50,54)),53),((((44,45),49),(65,66)),(51,52))),((((6,7),(11,((28,29),(63,(69,70))))),(((16,27),26),(47,48))),(37,38))),(12,(18,(42,43)))),(((((13,14),(15,60)),((55,56),58)),64),24)),((((((((8,(9,21)),41),(10,(67,68))),25),((33,35),(34,36))),(19,20)),((30,31),71)),(17,73))),(((22,40),(39,(57,(61,62)))),59))),((2,3),23)),32);
 076: 1 -11359.63965 -11257.17054 (0,(((((1,72),74),4),(((((((((5,46),(50,54)),53),((((44,45),(65,66)),(51,52)),49)),((((6,7),(11,(((28,29),(69,70)),63))),(((16,27),26),(47,48))),(37,38))),(((((13,14),(15,60)),((55,56),58)),64),24)),((((((8,(9,21)),41),(10,(67,68))),25),((33,35),(34,36))),(19,20))),((17,73),((30,31),71))),((12,(18,(42,43))),(((22,40),(39,(57,(61,62)))),59)))),((2,3),23)),32);
 077: 1 -11132.91602 -11261.16653 (0,((((1,72),74),4),((((((2,3),23),(((22,40),(39,(57,(61,62)))),59)),(12,(18,(42,43)))),((((((5,46),(50,54)),53),(((44,45),(65,66)),(51,52))),49),(((((6,7),((28,29),(63,(69,70)))),11),(((16,27),26),(47,48))),(37,38)))),(((((((8,(9,21)),41),(10,(67,68))),25),((33,35),(34,36))),(19,20)),(((((((13,14),(15,60)),((55,56),58)),64),24),(17,73)),((30,31),71))))),32);
 078: 1 -11254.35742 -11258.22318 (0,(((((1,72),74),4),(((((((5,46),(50,54)),53),((((44,45),49),(65,66)),(51,52))),((((6,7),(11,((28,29),(63,(69,70))))),(((16,27),26),(47,48))),(37,38))),((12,(18,(42,43))),(((22,40),(39,(57,(61,62)))),59))),(((((((((8,(9,21)),41),(10,(67,68))),25),((33,35),(34,36))),(19,20)),((30,31),71)),(17,73)),(((((13,14),(15,60)),((55,56),58)),64),24)))),((2,3),23)),32);
 079: 1 -11159.06445 -11265.5808 (0,(((((1,72),74),4),(((((((5,46),(50,54)),53),((((44,45),49),(65,66)),(51,52))),(((((6,7),((28,29),(63,(69,70)))),11),(((16,27),26),(47,48))),(37,38))),(((((((8,(9,21)),25),((10,(67,68)),41)),((33,35),(34,36))),(19,20)),((30,31),71)),((((((13,14),(15,60)),((55,56),58)),64),24),(17,73)))),((12,(18,(42,43))),((((22,40),(39,(57,(61,62)))),59),23)))),(2,3)),32);
 080: 2 -10672.15039 -11259.30469 (0,(((((1,72),74),4),((((((((5,46),(50,54)),53),((((44,45),(65,66)),(51,52)),49)),((((6,7),(11,(((28,29),63),(69,70)))),(((16,27),26),(47,48))),(37,38))),(((((13,14),(15,60)),((55,56),58)),64),24)),(((((((8,(9,21)),25),((10,(67,68)),41)),((33,35),(34,36))),(19,20)),((30,31),71)),(17,73))),((12,(18,(42,43))),(((22,40),(39,(57,(61,62)))),59)))),((2,3),23)),32);
 081: 1 -10937.00586 -11266.68057 (0,(((((1,72),74),4),(((((((((5,46),(50,54)),53),(((44,45),(65,66)),(51,52))),49),((((6,7),(11,(((28,29),(69,70)),63))),(((16,27),26),(47,48))),(37,38))),(((((8,(9,21)),41),(10,(67,68))),25),((19,20),((33,35),(34,36))))),(((((((13,14),(15,60)),((55,56),58)),64),24),(17,73)),((30,31),71))),(12,((18,(42,43)),((((22,40),(39,(57,(61,62)))),59),23))))),(2,3)),32);
 082: 3 -11229.9082 -11273.86423 (0,((((1,72),74),4),((((2,3),((((22,40),(39,(57,(61,62)))),59),23)),(12,(18,(42,43)))),(((((5,53),(46,(50,54))),((((44,45),(65,66)),(51,52)),49)),((((((8,(9,21)),41),(10,(67,68))),25),((19,20),((33,35),(34,36)))),(((((((13,14),(15,60)),((55,56),58)),64),24),(17,73)),((30,31),71)))),((((6,7),(11,(((28,29),63),(69,70)))),(((16,27),26),(47,48))),(37,38))))),32);
 083: 2 -11958.92969 -11266.13547 (0,((((((((1,72),74),4),(((((13,14),(15,60)),((55,56),58)),64),24)),(17,73)),(((((5,46),(50,54)),53),((((44,45),(65,66)),(51,52)),49)),(((((6,7),(11,((28,29),(63,(69,70))))),(((16,27),26),(47,48))),(37,38)),((12,(18,(42,43))),(((22,40),(39,(57,(61,62)))),59))))),((((((8,(9,21)),25),((10,(67,68)),41)),((33,35),(34,36))),(19,20)),((30,31),71))),((2,3),23)),32);
 084: 2 -11437.01562 -11257.84147 (0,((((1,72),74),4),(((((2,3),23),(((22,40),(39,(57,(61,62)))),59)),(12,(18,(42,43)))),((((((((5,46),(50,54)),53),((((44,45),(65,66)),(51,52)),49)),((((6,7),(11,((28,29),(63,(69,70))))),(((16,27),26),(47,48))),(37,38))),((((((8,(9,21)),41),(10,(67,68))),25),((33,35),(34,36))),(19,20))),((30,31),71)),((((((13,14),(15,60)),((55,56),58)),64),24),(17,73))))),32);
 085: 1 -11176.45703 -11263.43734 (0,(((((1,72),74),4),(2,3)),((((((((5,46),(50,54)),53),(((44,45),(65,66)),(51,52))),49),((((6,7),(11,((28,29),(63,(69,70))))),(((16,27),26),(47,48))),(37,38))),((((((((8,(9,21)),25),41),(10,(67,68))),((33,35),(34,36))),(19,20)),((30,31),71)),((((((13,14),(15,60)),((55,56),58)),64),24),(17,73)))),((12,(18,(42,43))),((((22,40),(39,(57,(61,62)))),59),23)))),32);
 086: 1 -11286.26855 -11272.22028 (0,(((((1,72),74),4),((((((((5,(46,(50,54))),53),((((44,45),(65,66)),(51,52)),49)),((((6,7),(11,(((28,29),63),(69,70)))),(47,48)),((16,27),26))),(37,38)),((12,(18,(42,43))),((((22,40),(39,(57,(61,62)))),59),23))),((((((8,(9,21)),41),(10,(67,68))),25),((19,20),((33,35),(34,36)))),((30,31),71))),((((((13,14),(15,60)),((55,56),58)),24),64),(17,73)))),(2,3)),32);
 087: 1 -11413.4043 -11257.26465 (0,(((((1,72),74),4),((((((((5,46),(50,54)),53),((((44,45),49),(65,66)),(51,52))),((((6,7),(11,((28,29),(63,(69,70))))),(((16,27),26),(47,48))),(37,38))),((((((8,(9,21)),41),(10,(67,68))),25),((33,35),(34,36))),(19,20))),(((((((13,14),(15,60)),((55,56),58)),64),24),(17,73)),((30,31),71))),((12,(18,(42,43))),((((22,40),((57,(61,62)),59)),39),23)))),(2,3)),32);
 088: 4 -10496.99414 -11261.44779 (0,((((((1,72),74),4),((((((((5,46),(50,54)),53),((((44,45),(65,66)),(51,52)),49)),((((6,7),(11,(((28,29),(69,70)),63))),(((16,27),26),(47,48))),(37,38))),(((((8,(9,21)),25),((10,(67,68)),41)),((33,35),(34,36))),(19,20))),(((((((13,14),(15,60)),((55,56),58)),64),24),(17,73)),((30,31),71))),((12,(18,(42,43))),(((22,40),(39,(57,(61,62)))),59)))),(2,3)),23),32);
 089: 1 -11161.84766 -11264.56976 (0,(((((1,72),74),4),(((((((5,46),(50,54)),53),((((44,45),(65,66)),(51,52)),49)),((((6,7),(11,((28,29),(63,(69,70))))),(((16,27),26),(47,48))),(((((((8,(9,21)),41),(10,(67,68))),25),((33,35),(34,36))),(19,20)),(37,38)))),(((((((13,14),(15,60)),((55,56),58)),64),24),((30,31),71)),(17,73))),((12,(18,(42,43))),((((22,40),((57,(61,62)),59)),39),23)))),(2,3)),32);
 090: 2 -11155.57129 -11259.09069 (0,(((((1,72),74),4),(((((((5,46),(50,54)),53),((((44,45),(65,66)),(51,52)),49)),((((6,7),(11,(((28,29),(69,70)),63))),(((16,27),26),(47,48))),(37,38))),(((((8,(9,21)),41),(10,(67,68))),25),((19,20),((33,35),(34,36))))),(((12,((18,(42,43)),23)),(((22,40),(39,(57,(61,62)))),59)),(((((((13,14),(15,60)),((55,56),58)),64),24),(17,73)),((30,31),71))))),(2,3)),32);
 091: 1 -11126.61816 -11256.65237 (0,(((((1,72),74),4),(((((((((5,46),(50,54)),53),((((44,45),49),(65,66)),(51,52))),23),((((6,7),(11,(((28,29),(69,70)),63))),(((16,27),26),(47,48))),(37,38))),(((((8,(9,21)),41),(10,(67,68))),25),((19,20),((33,35),(34,36))))),(((((((13,14),(15,60)),((55,56),58)),64),24),(17,73)),((30,31),71))),((12,(18,(42,43))),(((22,40),(39,(57,(61,62)))),59)))),(2,3)),32);
 092: 1 -11174.33984 -11255.66087 (0,(((((1,72),74),4),(((((((((5,46),(50,54)),53),((((44,45),(65,66)),(51,52)),49)),23),(((6,7),(11,((28,29),(63,(69,70))))),(((16,27),26),(47,48)))),(37,38)),((((((8,(9,21)),41),(10,(67,68))),25),((19,20),((33,35),(34,36)))),(((((((13,14),(15,60)),((55,56),58)),64),24),(17,73)),((30,31),71)))),((12,(18,(42,43))),(((22,40),(39,(57,(61,62)))),59)))),(2,3)),32);
 093: 1 -11022.57812 -11258.10582 (0,(((((1,72),74),4),(((((((5,46),(50,54)),53),((((44,45),(65,66)),(51,52)),49)),((((6,7),(11,((28,29),(63,(69,70))))),(((16,27),26),(47,48))),(37,38))),((((((((8,(9,21)),41),(10,(67,68))),25),((33,35),(34,36))),(19,20)),((30,31),71)),(((((13,14),(15,60)),((55,56),58)),(24,64)),(17,73)))),((12,((18,(42,43)),23)),(((22,40),(39,(57,(61,62)))),59)))),(2,3)),32);
 094: 2 -11267.10547 -11260.59646 (0,((((1,72),74),4),(((2,3),23),((((((((5,46),(50,54)),53),((((44,45),(65,66)),(51,52)),49)),((((6,7),(11,(((28,29),(69,70)),63))),(((16,27),26),(47,48))),(37,38))),(((((8,(9,21)),25),((10,(67,68)),41)),((33,35),(34,36))),(19,20))),(((((((13,14),(15,60)),((55,56),58)),64),24),(17,73)),((30,31),71))),((12,(18,(42,43))),(((22,40),(39,(57,(61,62)))),59))))),32);
 095: 1 -11618.49512 -11268.06549 (0,(((((1,72),74),4),((((((((5,46),(50,54)),53),((((44,45),(65,66)),(51,52)),49)),((((6,7),(11,(((28,29),(69,70)),63))),(((16,27),26),(47,48))),(37,38))),(((((8,(9,21)),25),((10,(67,68)),41)),((33,35),(34,36))),(19,20))),((((((13,14),((15,60),((55,56),58))),64),24),(17,73)),((30,31),71))),((12,(18,(42,43))),(((22,40),(39,(57,(61,62)))),59)))),((2,3),23)),32);
 096: 1 -11226.61133 -11255.038 (0,(((((1,72),74),4),(((((((5,46),(50,54)),53),((((44,45),49),(65,66)),(51,52))),((((6,7),(11,(((28,29),(69,70)),63))),(((16,27),26),(47,48))),(37,38))),(((((((8,(9,21)),41),(10,(67,68))),25),((33,35),(34,36))),(19,20)),(((((((13,14),(15,60)),((55,56),58)),64),24),(17,73)),((30,31),71)))),((12,(18,(42,43))),((((22,40),(39,(57,(61,62)))),59),23)))),(2,3)),32);
 097: 2 -10590.65234 -11263.12658 (0,((((((((1,72),74),4),(((((13,14),(15,60)),((55,56),58)),64),24)),((((((5,46),(50,54)),53),((((44,45),(65,66)),(51,52)),49)),((((6,7),(11,((28,29),(63,(69,70))))),(((16,27),26),(47,48))),(37,38))),((12,(18,(42,43))),(((22,40),(39,(57,(61,62)))),59)))),(17,73)),((((((8,(9,21)),25),((10,(67,68)),41)),((33,35),(34,36))),(19,20)),((30,31),71))),((2,3),23)),32);
 098: 3 -11514 -11267.24922 (0,(((((((((1,72),74),4),(((((13,14),(15,60)),((55,56),58)),64),24)),((30,31),71)),(17,73)),(((((8,(9,21)),41),(10,(67,68))),25),((19,20),((33,35),(34,36))))),(((((5,46),(50,54)),(((((44,45),(65,66)),(51,52)),49),53)),((((6,7),(11,(((28,29),(69,70)),63))),(((16,27),26),(47,48))),(37,38))),((12,(18,(42,43))),(((22,40),(39,(57,(61,62)))),59)))),((2,3),23)),32);
 099: 1 -11458.26953 -11261.40252 (0,(((((1,72),74),4),((((((5,46),(50,54)),53),((((44,45),49),(65,66)),(51,52))),(((((6,7),(11,((28,29),(63,(69,70))))),(((16,27),26),(47,48))),(37,38)),((12,(18,(42,43))),(((22,40),((57,(61,62)),59)),39)))),((((((((8,(9,21)),41),(10,(67,68))),25),((33,35),(34,36))),(19,20)),((30,31),71)),((((((13,14),(15,60)),((55,56),58)),64),24),(17,73))))),((2,3),23)),32);
 100: 5 -10957.19141 -11262.96627 (0,(((((1,72),74),4),((((((((((5,46),(50,54)),53),((((44,45),49),(65,66)),(51,52))),23),(37,38)),((((6,7),11),(((28,29),(69,70)),63)),(((16,27),26),(47,48)))),(((((8,(9,21)),41),(10,(67,68))),25),((19,20),((33,35),(34,36))))),(((((((13,14),(15,60)),((55,56),58)),64),24),(17,73)),((30,31),71))),((12,(18,(42,43))),(((22,40),(39,(57,(61,62)))),59)))),(2,3)),32);
 101: 1 -11050.29492 -11257.51379 (0,((((((((1,72),74),4),(((((13,14),(15,60)),((55,56),58)),64),24)),(17,73)),(((((((5,46),(50,54)),53),(((44,45),(65,66)),(51,52))),49),((((6,7),(11,((28,29),(63,(69,70))))),(((16,27),26),(47,48))),(37,38))),((12,(18,(42,43))),(((22,40),(39,(57,(61,62)))),59)))),(((((((8,(9,21)),41),(10,(67,68))),25),((33,35),(34,36))),(19,20)),((30,31),71))),((2,3),23)),32);
 102: 1 -11464.56543 -11269.10053 (0,(((((1,72),74),4),(((((((5,46),(50,54)),53),((((44,45),49),(65,66)),(51,52))),(((((6,7),(11,((28,29),(63,(69,70))))),(47,48)),((16,27),26)),(37,38))),((12,(18,(42,43))),(((22,40),(39,(57,(61,62)))),59))),((((((8,(9,21)),41),(10,(67,68))),25),((19,20),((33,35),(34,36)))),(((((((13,14),(15,60)),((55,56),58)),64),24),(17,73)),((30,31),71))))),((2,3),23)),32);
 103: 1 -11154.4082 -11255.32833 (0,((((((1,72),74),4),((((((((5,46),(50,54)),53),((((44,45),(65,66)),(51,52)),49)),(((6,7),(11,((28,29),(63,(69,70))))),(((16,27),26),(47,48)))),((((((8,(9,21)),41),(10,(67,68))),25),((33,35),(34,36))),(19,20))),(((((((13,14),(15,60)),((55,56),58)),64),24),(17,73)),((30,31),71))),((12,(18,(42,43))),((((22,40),(39,(57,(61,62)))),59),23)))),(37,38)),(2,3)),32);
 104: 1 -11450.27344 -11267.89108 (0,(((((1,72),74),4),((((((((5,46),(50,54)),53),((((44,45),49),(65,66)),(51,52))),(((((6,7),((28,29),(63,(69,70)))),11),(((16,27),26),(47,48))),(37,38))),(12,(18,(42,43)))),(((((((((8,(9,21)),41),(10,(67,68))),25),((33,35),(34,36))),(19,20)),((30,31),71)),(17,73)),(((((13,14),(15,60)),((55,56),58)),64),24))),(((22,40),(39,(57,(61,62)))),59))),((2,3),23)),32);
 105: 2 -10839.37695 -11262.27138 (0,((((1,72),74),4),((2,3),((((((5,(46,(50,54))),53),((((44,45),(65,66)),(51,52)),49)),(((((6,7),((28,29),(63,(69,70)))),11),(((16,27),26),(47,48))),(37,38))),((((((((8,(9,21)),41),(10,(67,68))),25),((33,35),(34,36))),(19,20)),((30,31),71)),((((((13,14),(15,60)),((55,56),58)),64),24),(17,73)))),((12,(18,(42,43))),((((22,40),(39,(57,(61,62)))),59),23))))),32);
 106: 1 -10699.25391 -11258.20885 (0,(((((1,72),74),4),(((((((5,(46,(50,54))),53),(((44,45),(65,66)),(51,52))),49),((((6,7),(11,((28,29),(63,(69,70))))),(((16,27),26),(47,48))),(37,38))),((((((((8,(9,21)),41),(10,(67,68))),25),((33,35),(34,36))),(19,20)),((30,31),71)),((((((13,14),(15,60)),((55,56),58)),64),24),(17,73)))),((12,(18,(42,43))),((((22,40),((57,(61,62)),59)),39),23)))),(2,3)),32);
 107: 1 -11246.28516 -11256.72634 (0,(((((1,72),74),4),((((((((((5,46),(50,54)),53),((((44,45),49),(65,66)),(51,52))),23),(((6,7),(11,(((28,29),(69,70)),63))),(((16,27),26),(47,48)))),(37,38)),(((((8,(9,21)),41),(10,(67,68))),25),((19,20),((33,35),(34,36))))),(((((((13,14),(15,60)),((55,56),58)),64),24),(17,73)),((30,31),71))),((12,(18,(42,43))),(((22,40),(39,(57,(61,62)))),59)))),(2,3)),32);
 108: 1 -10619.7666 -11263.12658 (0,((((((((1,72),74),4),(((((13,14),(15,60)),((55,56),58)),64),24)),((((((5,46),(50,54)),53),((((44,45),(65,66)),(51,52)),49)),((((6,7),(11,((28,29),(63,(69,70))))),(((16,27),26),(47,48))),(37,38))),((12,(18,(42,43))),(((22,40),(39,(57,(61,62)))),59)))),(17,73)),((((((8,(9,21)),25),((10,(67,68)),41)),((33,35),(34,36))),(19,20)),((30,31),71))),((2,3),23)),32);
 109: 1 -11675.98242 -11260.26662 (0,((((1,72),74),4),(((((2,3),23),(((22,40),(39,(57,(61,62)))),59)),(12,(18,(42,43)))),((((((5,46),(50,54)),53),((((44,45),49),(65,66)),(51,52))),((((6,7),(11,((28,29),(63,(69,70))))),(((16,27),26),(47,48))),(37,38))),(((((((((8,(9,21)),41),(10,(67,68))),25),((33,35),(34,36))),(19,20)),((30,31),71)),(17,73)),(((((13,14),(15,60)),((55,56),58)),64),24))))),32);
 110: 1 -11258.36426 -11268.62426 (0,(((((((1,72),74),4),(((((13,14),(15,60)),((55,56),58)),64),24)),(17,73)),((((((((5,46),(50,54)),53),(((44,45),(65,66)),(51,52))),49),((((6,7),(11,(((28,29),(69,70)),63))),(((16,27),26),(47,48))),(37,38))),(((((8,(9,21)),25),((10,(67,68)),41)),((19,20),((33,35),(34,36)))),((30,31),71))),((12,(18,(42,43))),((((22,40),39),(57,(61,62))),59)))),((2,3),23)),32);
 111: 3 -10380.01367 -11260.82022 (0,(((((((1,72),74),4),(((((13,14),(15,60)),((55,56),58)),64),24)),((((((5,46),(50,54)),53),((((44,45),(65,66)),(51,52)),49)),(((((6,7),((28,29),(63,(69,70)))),11),(((16,27),26),(47,48))),(37,38))),((12,(18,(42,43))),(((22,40),(39,(57,(61,62)))),59)))),((((((((8,(9,21)),41),(10,(67,68))),25),((33,35),(34,36))),(19,20)),((30,31),71)),(17,73))),((2,3),23)),32);
 112: 1 -11381.37988 -11260.13838 (0,((((1,72),74),4),((((2,3),((((22,40),(39,(57,(61,62)))),59),23)),(12,(18,(42,43)))),((((((5,46),(50,54)),53),((((44,45),49),(65,66)),(51,52))),((((6,7),(11,((28,29),(63,(69,70))))),(((16,27),26),(47,48))),(37,38))),((((((((8,(9,21)),41),(10,(67,68))),25),((33,35),(34,36))),(19,20)),((30,31),71)),((((((13,14),(15,60)),((55,56),58)),64),24),(17,73)))))),32);
 113: 6 -10765.61133 -11256.3112 (0,(((((1,72),74),4),((((((((((5,46),(50,54)),53),((((44,45),49),(65,66)),(51,52))),23),(37,38)),(((6,7),(11,(((28,29),(69,70)),63))),(((16,27),26),(47,48)))),(((((8,(9,21)),41),(10,(67,68))),25),((19,20),((33,35),(34,36))))),(((((((13,14),(15,60)),((55,56),58)),64),24),(17,73)),((30,31),71))),((12,(18,(42,43))),(((22,40),(39,(57,(61,62)))),59)))),(2,3)),32);
 114: 1 -11234.68359 -11255.22877 (0,((((1,72),74),4),((2,3),((((((((5,46),(50,54)),53),((((44,45),49),(65,66)),(51,52))),((((6,7),(11,(((28,29),(69,70)),63))),(((16,27),26),(47,48))),(37,38))),((((((8,(9,21)),41),(10,(67,68))),25),((33,35),(34,36))),(19,20))),(((((((13,14),(15,60)),((55,56),58)),64),24),(17,73)),((30,31),71))),((12,(18,(42,43))),((((22,40),(39,(57,(61,62)))),59),23))))),32);
 115: 1 -10378.00195 -11273.53138 (0,(((((1,72),74),4),(((((((((((5,46),(50,54)),53),(51,52)),(65,66)),(44,45)),49),((((6,7),(11,((28,29),(63,(69,70))))),(((16,27),26),(47,48))),(37,38))),(((((((8,(9,21)),41),(10,(67,68))),25),((33,35),(34,36))),(19,20)),(((((((13,14),(15,60)),((55,56),58)),64),24),(17,73)),((30,31),71)))),(12,(18,(42,43)))),((((22,40),(39,(57,(61,62)))),59),23))),(2,3)),32);
 116: 6 -11298.51465 -11253.48046 (0,(((((1,72),74),4),((((((((5,46),(50,54)),53),(((44,45),(65,66)),(51,52))),49),((((6,7),(11,(((28,29),(69,70)),63))),(((16,27),26),(47,48))),(37,38))),((((((((8,(9,21)),41),(10,(67,68))),25),((33,35),(34,36))),(19,20)),((30,31),71)),((((((13,14),(15,60)),((55,56),58)),64),24),(17,73)))),((12,(18,(42,43))),((((22,40),(39,(57,(61,62)))),59),23)))),(2,3)),32);
 117: 1 -12208.11719 -11257.97071 (0,(((((1,72),74),4),(((((((5,46),(50,54)),53),((((44,45),49),(65,66)),(51,52))),((((6,7),(11,(((28,29),(69,70)),63))),(((16,27),26),(47,48))),(37,38))),((12,(18,(42,43))),(((22,40),(39,(57,(61,62)))),59))),(((((((8,(9,21)),41),(10,(67,68))),25),((33,35),(34,36))),(19,20)),(((((((13,14),(15,60)),((55,56),58)),64),24),((30,31),71)),(17,73))))),((2,3),23)),32);
 118: 5 -10783.125 -11270.17857 (0,(((((1,72),74),4),((((((((5,46),(50,54)),53),((((44,45),49),(65,66)),(51,52))),((((6,7),(11,((28,29),(63,(69,70))))),(((16,27),26),(47,48))),(37,38))),(12,((18,(42,43)),(((22,40),(39,(57,(61,62)))),59)))),(((((((8,(9,21)),41),(10,(67,68))),25),((33,35),(34,36))),(19,20)),((30,31),71))),((((((13,14),(15,60)),((55,56),58)),64),24),(17,73)))),((2,3),23)),32);
 119: 1 -11996.5957 -11267.16191 (0,(((((1,72),74),4),((((((((((5,46),(50,54)),53),((((44,45),49),(65,66)),(51,52))),23),(37,38)),((((6,7),(11,(((28,29),(69,70)),63))),(47,48)),((16,27),26))),(((((8,(9,21)),41),(10,(67,68))),25),((19,20),((33,35),(34,36))))),(((((((13,14),(15,60)),((55,56),58)),64),24),(17,73)),((30,31),71))),((12,(18,(42,43))),(((22,40),(39,(57,(61,62)))),59)))),(2,3)),32);
 120: 1 -11181.62891 -11270.44926 (0,(((((1,72),74),4),(((((((5,46),(50,54)),53),((((44,45),(65,66)),(51,52)),49)),((((6,7),(11,((28,29),(63,(69,70))))),(((16,27),26),(47,48))),(((((((8,(9,21)),41),(10,(67,68))),25),((33,35),(34,36))),(19,20)),(37,38)))),((((((13,14),((15,60),((55,56),58))),64),24),(17,73)),((30,31),71))),((12,(18,(42,43))),((((22,40),((57,(61,62)),59)),39),23)))),(2,3)),32);
 121: 2 -10582 -11255.71069 (0,((((1,72),74),4),((((((2,3),23),(((22,40),(39,(57,(61,62)))),59)),(12,(18,(42,43)))),((((((5,46),(50,54)),53),((((44,45),(65,66)),(51,52)),49)),((((6,7),(11,((28,29),(63,(69,70))))),(((16,27),26),(47,48))),(37,38))),((((((8,(9,21)),41),(10,(67,68))),25),((33,35),(34,36))),(19,20)))),(((((((13,14),(15,60)),((55,56),58)),64),24),(17,73)),((30,31),71)))),32);
 122: 1 -9930.732422 -11256.87854 (0,(((((1,72),74),4),((((((((5,46),(50,54)),53),((((44,45),49),(65,66)),(51,52))),(37,38)),(((6,7),(11,(((28,29),(69,70)),63))),(((16,27),26),(47,48)))),((12,(18,(42,43))),(((22,40),(39,(57,(61,62)))),59))),(((((((8,(9,21)),41),(10,(67,68))),25),((33,35),(34,36))),(19,20)),(((((((13,14),(15,60)),((55,56),58)),64),24),(17,73)),((30,31),71))))),((2,3),23)),32);
 123: 1 -11471.13477 -11276.66597 (0,(((((1,72),74),4),((((((((((5,46),54),50),53),((((44,45),(65,66)),(51,52)),49)),((((6,7),(11,(((28,29),(69,70)),63))),(((16,27),26),(47,48))),(37,38))),(((((8,(9,21)),41),(10,(67,68))),25),((19,20),((33,35),(34,36))))),(((((((13,14),(15,60)),((55,56),58)),64),24),(17,73)),((30,31),71))),(12,(18,(42,43)))),(((22,40),(39,(57,(61,62)))),59))),((2,3),23)),32);
 124: 1 -11475.83789 -11260.18597 (0,(((((1,72),74),4),((((((((5,46),(50,54)),53),((((44,45),49),(65,66)),(51,52))),(((((6,7),(((28,29),(69,70)),63)),11),(((16,27),26),(47,48))),(37,38))),((((((8,(9,21)),41),(10,(67,68))),25),((33,35),(34,36))),(19,20))),(((((((13,14),(15,60)),((55,56),58)),64),24),(17,73)),((30,31),71))),((12,(18,(42,43))),((((22,40),(39,(57,(61,62)))),59),23)))),(2,3)),32);
 125: 1 -12168.62207 -11261.97187 (0,(((((((((1,72),74),4),(((((13,14),(15,60)),((55,56),58)),64),24)),(12,(18,(42,43)))),(((22,40),(39,(57,(61,62)))),59)),(((((5,46),(50,54)),53),((((44,45),(65,66)),(51,52)),49)),((((6,7),(11,((28,29),(63,(69,70))))),(((16,27),26),(47,48))),(37,38)))),((((((((8,(9,21)),41),(10,(67,68))),25),((33,35),(34,36))),(19,20)),((30,31),71)),(17,73))),((2,3),23)),32);
 126: 4 -10682.39746 -11259.93222 (0,(((((1,72),74),4),((((((((5,46),(50,54)),53),((((44,45),49),(65,66)),(51,52))),((((6,7),(11,(((28,29),63),(69,70)))),(((16,27),26),(47,48))),(37,38))),(12,(18,(42,43)))),((((((((8,(9,21)),41),(10,(67,68))),25),((33,35),(34,36))),(19,20)),((30,31),71)),((((((13,14),(15,60)),((55,56),58)),64),24),(17,73)))),(((22,40),(39,(57,(61,62)))),59))),((2,3),23)),32);
 127: 4 -10917.69727 -11254.64517 (0,(((((1,72),74),4),((((((((5,46),(50,54)),53),((((44,45),(65,66)),(51,52)),49)),((((6,7),(11,((28,29),(63,(69,70))))),(((16,27),26),(47,48))),(37,38))),((((((8,(9,21)),41),(10,(67,68))),25),((33,35),(34,36))),(19,20))),(((((((13,14),(15,60)),((55,56),58)),64),24),(17,73)),((30,31),71))),((12,(18,(42,43))),(((22,40),((57,(61,62)),59)),39)))),((2,3),23)),32);
 128: 1 -11333.14648 -11255.1044 (0,(((((1,72),74),4),(((((((((5,46),(50,54)),53),((((44,45),(65,66)),(51,52)),49)),(((6,7),(11,((28,29),(63,(69,70))))),(((16,27),26),(47,48)))),(((((8,(9,21)),41),(10,(67,68))),25),((19,20),((33,35),(34,36))))),(((((((13,14),(15,60)),((55,56),58)),64),24),(17,73)),((30,31),71))),((12,(18,(42,43))),((((22,40),(39,(57,(61,62)))),59),23))),(37,38))),(2,3)),32);
 129: 4 -10709.5293 -11256.44929 (0,(((((1,72),74),4),(((((((((5,46),(50,54)),53),(((44,45),(65,66)),(51,52))),49),((((6,7),(11,(((28,29),(69,70)),63))),(((16,27),26),(47,48))),(37,38))),((((((8,(9,21)),41),(10,(67,68))),25),((33,35),(34,36))),(19,20))),((((((13,14),(15,60)),(((55,56),58),64)),24),(17,73)),((30,31),71))),((12,(18,(42,43))),(((22,40),(39,(57,(61,62)))),59)))),((2,3),23)),32);
 130: 2 -11296.28223 -11272.9791 (0,(((((((1,72),74),4),((((((((8,(9,21)),41),(10,(67,68))),25),((33,35),(34,36))),(19,20)),(((((((13,14),(15,60)),((55,56),58)),64),24),(17,73)),((30,31),71))),((12,(18,(42,43))),((((22,40),(39,(57,(61,62)))),59),23)))),((((6,7),(11,((28,29),(63,(69,70))))),(((16,27),26),(47,48))),(37,38))),(((((((5,46),(50,54)),53),(51,52)),(65,66)),(44,45)),49)),(2,3)),32);
 131: 1 -11669.49023 -11261.84167 (0,((((1,72),74),4),((2,3),(((((((5,46),(50,54)),53),((((44,45),(65,66)),(51,52)),49)),((((6,7),(11,((28,29),(63,(69,70))))),((16,(26,27)),(47,48))),(37,38))),((((((((8,(9,21)),41),(10,(67,68))),25),((33,35),(34,36))),(19,20)),((30,31),71)),((((((13,14),(15,60)),((55,56),58)),64),24),(17,73)))),((12,(18,(42,43))),((((22,40),(39,(57,(61,62)))),59),23))))),32);
 132: 1 -11501.55859 -11253.47865 (0,((((((((1,72),74),4),(((((13,14),(15,60)),((55,56),58)),64),24)),((12,(18,(42,43))),((((22,40),(39,(57,(61,62)))),59),23))),(((((5,46),(50,54)),53),((((44,45),(65,66)),(51,52)),49)),((((6,7),(11,(((28,29),(69,70)),63))),(((16,27),26),(47,48))),(37,38)))),((((((((8,(9,21)),41),(10,(67,68))),25),((33,35),(34,36))),(19,20)),((30,31),71)),(17,73))),(2,3)),32);
 133: 4 -11624.37793 -11261.12301 (0,(((((1,72),74),4),((((((((5,46),(50,54)),53),((((44,45),(65,66)),(51,52)),49)),(((((6,7),11),(((28,29),(69,70)),63)),(((16,27),26),(47,48))),(37,38))),(((((13,14),(15,60)),((55,56),58)),64),24)),((((((((8,(9,21)),41),(10,(67,68))),25),((33,35),(34,36))),(19,20)),((30,31),71)),(17,73))),((12,(18,(42,43))),(((22,40),(39,(57,(61,62)))),59)))),((2,3),23)),32);
 134: 1 -11706.88672 -11260.76782 (0,(((((1,72),74),4),((((((((5,46),(50,54)),53),((((44,45),(65,66)),(51,52)),49)),(((((6,7),(((28,29),(69,70)),63)),11),(((16,27),26),(47,48))),(37,38))),((12,(18,(42,43))),(((22,40),(39,(57,(61,62)))),59))),(((((((13,14),(15,60)),((55,56),58)),64),24),(17,73)),((30,31),71))),(((((8,(9,21)),41),(10,(67,68))),25),((19,20),((33,35),(34,36)))))),((2,3),23)),32);
 135: 1 -11251.68457 -11257.24554 (0,((((1,72),74),4),((2,3),(((((((5,(46,(50,54))),53),(((44,45),(65,66)),(51,52))),49),((((6,7),(11,((28,29),(63,(69,70))))),(((16,27),26),(47,48))),(37,38))),((((((((8,(9,21)),41),(10,(67,68))),25),((33,35),(34,36))),(19,20)),((30,31),71)),((((((13,14),(15,60)),((55,56),58)),64),24),(17,73)))),((12,(18,(42,43))),((((22,40),(39,(57,(61,62)))),59),23))))),32);
 136: 1 -10389.47852 -11255.62059 (0,(((((1,72),74),4),((((((((5,46),(50,54)),53),((((44,45),49),(65,66)),(51,52))),((((6,7),(11,((28,29),(63,(69,70))))),(((16,27),26),(47,48))),(37,38))),((((((8,(9,21)),41),(10,(67,68))),25),((33,35),(34,36))),(19,20))),(((((((13,14),(15,60)),((55,56),58)),64),24),(17,73)),((30,31),71))),((12,(18,(42,43))),((((22,40),(39,(57,(61,62)))),59),23)))),(2,3)),32);
 137: 2 -11516.57617 -11255.3169 (0,(((((((1,72),74),4),(((((13,14),(15,60)),((55,56),58)),64),24)),((((((5,46),(50,54)),53),((((44,45),(65,66)),(51,52)),49)),((((6,7),(11,((28,29),(63,(69,70))))),(((16,27),26),(47,48))),(37,38))),((12,(18,(42,43))),(((22,40),(39,(57,(61,62)))),59)))),((((((((8,(9,21)),41),(10,(67,68))),25),((33,35),(34,36))),(19,20)),((30,31),71)),(17,73))),((2,3),23)),32);
 138: 1 -11706.97461 -11260.26662 (0,((((1,72),74),4),(((((2,3),23),(((22,40),(39,(57,(61,62)))),59)),(12,(18,(42,43)))),((((((5,46),(50,54)),53),((((44,45),49),(65,66)),(51,52))),((((6,7),(11,((28,29),(63,(69,70))))),(((16,27),26),(47,48))),(37,38))),(((((((((8,(9,21)),41),(10,(67,68))),25),((33,35),(34,36))),(19,20)),((30,31),71)),(17,73)),(((((13,14),(15,60)),((55,56),58)),64),24))))),32);
 139: 2 -11658.63086 -11262.53442 (0,(((((((((1,72),74),4),(((((13,14),(15,60)),((55,56),58)),64),24)),(17,73)),((30,31),71)),((((((5,46),(50,54)),53),((((44,45),(65,66)),(51,52)),49)),((((6,7),(11,(((28,29),(69,70)),63))),(((16,27),26),(47,48))),(37,38))),((((((8,(9,21)),41),25),(10,(67,68))),((33,35),(34,36))),(19,20)))),((12,(18,(42,43))),(((22,40),(39,(57,(61,62)))),59))),((2,3),23)),32);
 140: 1 -10549.97461 -11263.93637 (0,(((((1,72),74),4),(((((5,46),(50,54)),53),((((44,45),49),(65,66)),(51,52))),((((((6,7),(11,(((28,29),(69,70)),63))),(((16,27),26),(47,48))),(37,38)),((12,(18,(42,43))),(((22,40),(39,(57,(61,62)))),59))),((((((8,(9,21)),41),((10,(67,68)),25)),((33,35),(34,36))),(19,20)),(((((((13,14),(15,60)),((55,56),58)),64),24),(17,73)),((30,31),71)))))),((2,3),23)),32);
 141: 2 -10902.72656 -11261.6051 (0,(((((1,72),74),4),((((((((((5,46),(50,54)),53),((((44,45),49),(65,66)),(51,52))),23),(37,38)),((((6,7),((28,29),(63,(69,70)))),11),(((16,27),26),(47,48)))),(((((8,(9,21)),41),(10,(67,68))),25),((19,20),((33,35),(34,36))))),(((((((13,14),(15,60)),((55,56),58)),64),24),(17,73)),((30,31),71))),((12,(18,(42,43))),(((22,40),(39,(57,(61,62)))),59)))),(2,3)),32);
 142: 1 -10741.10742 -11267.16191 (0,(((((1,72),74),4),((((((((((5,46),(50,54)),53),((((44,45),49),(65,66)),(51,52))),23),(37,38)),((((6,7),(11,(((28,29),(69,70)),63))),(47,48)),((16,27),26))),(((((8,(9,21)),41),(10,(67,68))),25),((19,20),((33,35),(34,36))))),(((((((13,14),(15,60)),((55,56),58)),64),24),(17,73)),((30,31),71))),((12,(18,(42,43))),(((22,40),(39,(57,(61,62)))),59)))),(2,3)),32);
 143: 1 -11398.36621 -11274.75295 (0,(((((((1,72),74),4),((((13,14),((15,60),((55,56),58))),64),24)),(17,73)),(((((((5,46),(50,54)),53),((((44,45),(65,66)),(51,52)),49)),((((6,7),(11,(((28,29),(69,70)),63))),(((16,27),26),(47,48))),(37,38))),(((((8,(9,21)),25),((10,(67,68)),41)),((19,20),((33,35),(34,36)))),((30,31),71))),((12,(18,(42,43))),((((22,40),39),(57,(61,62))),59)))),((2,3),23)),32);
 144: 1 -11514.53516 -11261.65117 (0,((((1,72),74),4),(((((2,3),23),(((22,40),(39,(57,(61,62)))),59)),((((((5,46),(50,54)),53),((((44,45),49),(65,66)),(51,52))),((((6,7),(11,((28,29),(63,(69,70))))),(((16,27),26),(47,48))),(37,38))),((((((((8,(9,21)),41),(10,(67,68))),25),((33,35),(34,36))),(19,20)),((30,31),71)),((((((13,14),(15,60)),((55,56),58)),64),24),(17,73))))),(12,(18,(42,43))))),32);
 145: 1 -11643.37109 -11257.39422 (0,((((((((1,72),74),4),(((((13,14),(15,60)),((55,56),58)),64),24)),((12,(18,(42,43))),(((22,40),(39,(57,(61,62)))),59))),((((((((8,(9,21)),41),(10,(67,68))),25),((33,35),(34,36))),(19,20)),((30,31),71)),(17,73))),((((((5,46),(50,54)),53),(((44,45),(65,66)),(51,52))),49),((((6,7),(11,((28,29),(63,(69,70))))),(((16,27),26),(47,48))),(37,38)))),((2,3),23)),32);
 146: 1 -11926.9375 -11270.41257 (0,((((1,72),74),4),((2,3),((((((((5,46),(50,54)),53),((((44,45),(65,66)),(51,52)),49)),((((((((8,(9,21)),41),(10,(67,68))),25),((33,35),(34,36))),(19,20)),((30,31),71)),((((((13,14),(15,60)),((55,56),58)),64),24),(17,73)))),(12,((18,(42,43)),((((22,40),(39,(57,(61,62)))),59),23)))),(37,38)),(((6,7),(11,((28,29),(63,(69,70))))),(((16,27),26),(47,48)))))),32);
 147: 1 -12385.87695 -11259.74834 (0,((((1,72),74),4),(((((2,3),23),(((22,40),(39,(57,(61,62)))),59)),(12,(18,(42,43)))),((((((5,46),(50,54)),53),((((44,45),49),(65,66)),(51,52))),((((6,7),(11,((28,29),(63,(69,70))))),(((16,27),26),(47,48))),(37,38))),(((((((8,(9,21)),41),(10,(67,68))),25),((19,20),((33,35),(34,36)))),((30,31),71)),((((((13,14),(15,60)),((55,56),58)),64),24),(17,73)))))),32);
 148: 1 -11315.35547 -11258.46515 (0,(((((1,72),74),4),(((((((((5,46),(50,54)),53),(((44,45),(65,66)),(51,52))),49),(((6,7),(11,((28,29),(63,(69,70))))),(((16,27),26),(47,48)))),(((((((8,(9,21)),41),(10,(67,68))),25),((33,35),(34,36))),(19,20)),(((((((13,14),(15,60)),((55,56),58)),64),24),(17,73)),((30,31),71)))),((12,(18,(42,43))),(((22,40),(39,(57,(61,62)))),59))),(37,38))),((2,3),23)),32);
 149: 1 -11663.90234 -11255.92765 (0,(((((1,72),74),4),((((((5,46),(50,54)),53),((((44,45),(65,66)),(51,52)),49)),(((((6,7),(11,(((28,29),(69,70)),63))),(((16,27),26),(47,48))),(37,38)),(((((((8,(9,21)),41),(10,(67,68))),25),((33,35),(34,36))),(19,20)),(((((((13,14),(15,60)),((55,56),58)),64),24),(17,73)),((30,31),71))))),((12,(18,(42,43))),((((22,40),(39,(57,(61,62)))),59),23)))),(2,3)),32);
 150: 1 -11230.85156 -11265.00832 (0,((((1,72),74),4),(((2,3),23),(((((((((5,46),(50,54)),53),((((44,45),(65,66)),(51,52)),49)),(((6,7),(11,((28,29),(63,(69,70))))),(((16,27),26),(47,48)))),(37,38)),((((8,(9,21)),25),((10,(67,68)),41)),((19,20),((33,35),(34,36))))),(((((((13,14),(15,60)),((55,56),58)),24),64),(17,73)),((30,31),71))),((12,(18,(42,43))),(((22,40),(39,(57,(61,62)))),59))))),32);
 151: 1 -11738.86426 -11258.67558 (0,(((((1,72),74),4),(((((((5,46),(50,54)),53),((((44,45),49),(65,66)),(51,52))),((((((((8,(9,21)),41),(10,(67,68))),25),((33,35),(34,36))),(19,20)),((30,31),71)),((((((13,14),(15,60)),((55,56),58)),64),24),(17,73)))),((((6,7),(11,((28,29),(63,(69,70))))),(((16,27),26),(47,48))),(37,38))),((12,(18,(42,43))),((((22,40),(39,(57,(61,62)))),59),23)))),(2,3)),32);
 152: 3 -11382.87695 -11254.98563 (0,(((((1,72),74),4),(((((((((5,46),(50,54)),53),(((44,45),(65,66)),(51,52))),49),((((6,7),(11,(((28,29),(69,70)),63))),(((16,27),26),(47,48))),(37,38))),((((((13,14),(15,60)),((55,56),58)),24),64),(17,73))),(((((((8,(9,21)),41),(10,(67,68))),25),((33,35),(34,36))),(19,20)),((30,31),71))),((12,(18,(42,43))),((((22,40),(39,(57,(61,62)))),59),23)))),(2,3)),32);
 153: 1 -11176.62695 -11255.69498 (0,(((((1,72),74),4),((((((((5,46),(50,54)),53),((((44,45),49),(65,66)),(51,52))),((((6,7),(11,((28,29),(63,(69,70))))),(((16,27),26),(47,48))),(37,38))),(((((8,(9,21)),41),(10,(67,68))),25),((19,20),((33,35),(34,36))))),(((((((13,14),(15,60)),((55,56),58)),64),24),(17,73)),((30,31),71))),((12,(18,(42,43))),((((22,40),(39,(57,(61,62)))),59),23)))),(2,3)),32);
 154: 1 -11927.9707 -11262.08228 (0,(((((1,72),74),4),((((((((5,46),(50,54)),53),((((44,45),49),(65,66)),(51,52))),((((6,7),(11,(((28,29),(69,70)),63))),(((16,27),26),(47,48))),(37,38))),((((((8,(9,21)),41),(10,(67,68))),((33,35),(34,36))),25),(19,20))),(((((((13,14),(15,60)),((55,56),58)),64),24),(17,73)),((30,31),71))),((12,(18,(42,43))),(((22,40),(39,(57,(61,62)))),59)))),((2,3),23)),32);
 155: 1 -12072.44336 -11257.4551 (0,((((((((1,72),74),4),(((((13,14),(15,60)),((55,56),58)),64),24)),((((((((8,(9,21)),41),(10,(67,68))),25),((33,35),(34,36))),(19,20)),((30,31),71)),(17,73))),((12,(18,(42,43))),(((22,40),(39,(57,(61,62)))),59))),(((((((5,46),(50,54)),53),(((44,45),(65,66)),(51,52))),49),(((6,7),(11,((28,29),(63,(69,70))))),(((16,27),26),(47,48)))),(37,38))),((2,3),23)),32);
 156: 1 -11538.26758 -11261.05317 (0,((((((((((1,72),74),4),(((((13,14),(15,60)),((55,56),58)),64),24)),(17,73)),((30,31),71)),((((((5,46),(50,54)),53),((((44,45),(65,66)),(51,52)),49)),((((6,7),(11,((28,29),(63,(69,70))))),(((16,27),26),(47,48))),(37,38))),((((((8,(9,21)),41),(10,(67,68))),25),((33,35),(34,36))),(19,20)))),(12,(18,(42,43)))),(((22,40),(39,(57,(61,62)))),59)),((2,3),23)),32);
 157: 1 -11598.06836 -11265.89779 (0,(((((1,72),74),4),(((((((((5,46),(50,54)),53),((((44,45),(65,66)),(51,52)),49)),((((((8,(9,21)),41),(10,(67,68))),25),((33,35),(34,36))),(19,20))),(((6,7),(11,((28,29),(63,(69,70))))),(((16,27),26),(47,48)))),((((((13,14),((15,60),((55,56),58))),64),24),(17,73)),((30,31),71))),(37,38)),((12,(18,(42,43))),((((22,40),(39,(57,(61,62)))),59),23)))),(2,3)),32);
 158: 2 -11091.02539 -11254.12129 (0,((((((((1,72),74),4),(((((13,14),(15,60)),((55,56),58)),64),24)),((((((5,46),(50,54)),53),((((44,45),(65,66)),(51,52)),49)),((((6,7),(11,(((28,29),(69,70)),63))),(((16,27),26),(47,48))),(37,38))),((12,(18,(42,43))),((((22,40),(39,(57,(61,62)))),59),23)))),(17,73)),(((((((8,(9,21)),41),(10,(67,68))),25),((33,35),(34,36))),(19,20)),((30,31),71))),(2,3)),32);
 159: 1 -10784.92871 -11264.85484 (0,(((((1,72),74),4),((((((((5,46),(50,54)),53),((((44,45),(65,66)),(51,52)),49)),(((((6,7),(11,((28,29),(63,(69,70))))),(47,48)),((16,27),26)),(37,38))),(((((8,(9,21)),41),(10,(67,68))),25),((19,20),((33,35),(34,36))))),(((((((13,14),(15,60)),((55,56),58)),64),24),(17,73)),((30,31),71))),((12,(18,(42,43))),((((22,40),(39,(57,(61,62)))),59),23)))),(2,3)),32);
 160: 1 -11273.25488 -11269.46748 (0,(((((1,72),74),4),((((((((5,46),(50,54)),53),(((44,45),(65,66)),(51,52))),49),(((6,7),((11,((28,29),(63,(69,70)))),(((16,27),26),(47,48)))),(37,38))),((((((((8,(9,21)),41),(10,(67,68))),25),((33,35),(34,36))),(19,20)),((30,31),71)),((((((13,14),(15,60)),((55,56),58)),64),24),(17,73)))),((12,(18,(42,43))),((((22,40),(39,(57,(61,62)))),59),23)))),(2,3)),32);
 161: 1 -11085.6709 -11260.26662 (0,((((1,72),74),4),(((((2,3),23),(((22,40),(39,(57,(61,62)))),59)),(12,(18,(42,43)))),((((((5,46),(50,54)),53),((((44,45),49),(65,66)),(51,52))),((((6,7),(11,((28,29),(63,(69,70))))),(((16,27),26),(47,48))),(37,38))),(((((((((8,(9,21)),41),(10,(67,68))),25),((33,35),(34,36))),(19,20)),((30,31),71)),(17,73)),(((((13,14),(15,60)),((55,56),58)),64),24))))),32);
 162: 3 -10604.97168 -11264.00425 (0,(((((1,72),74),4),(((((((5,46),((50,54),53)),((((44,45),(65,66)),(51,52)),49)),((((6,7),(11,((28,29),(63,(69,70))))),(((16,27),26),(47,48))),(37,38))),(((((8,(9,21)),25),((10,(67,68)),41)),((33,35),(34,36))),(19,20))),(((((((13,14),(15,60)),((55,56),58)),64),24),(17,73)),((30,31),71))),((12,(18,(42,43))),((((22,40),(39,(57,(61,62)))),59),23)))),(2,3)),32);
 163: 2 -11440.07715 -11260.1905 (0,(((((((1,72),74),4),(((((13,14),(15,60)),((55,56),58)),64),24)),((((((5,46),(50,54)),53),((((44,45),(65,66)),(51,52)),49)),(((((6,7),11),(((28,29),(69,70)),63)),(((16,27),26),(47,48))),(37,38))),((12,(18,(42,43))),((((22,40),(39,(57,(61,62)))),59),23)))),((((((((8,(9,21)),41),(10,(67,68))),25),((33,35),(34,36))),(19,20)),((30,31),71)),(17,73))),(2,3)),32);
 164: 1 -11495.71875 -11257.56703 (0,((((((1,72),74),4),(((((13,14),(15,60)),((55,56),58)),64),24)),((((((5,46),(50,54)),53),((((44,45),(65,66)),(51,52)),49)),((((6,7),(11,(((28,29),(69,70)),63))),(((16,27),26),(47,48))),(37,38))),((12,(18,(42,43))),((((22,40),(39,(57,(61,62)))),59),23)))),((2,3),((((((((8,(9,21)),41),(10,(67,68))),25),((33,35),(34,36))),(19,20)),((30,31),71)),(17,73)))),32);
 165: 1 -11938.5791 -11254.12504 (0,((((((1,72),74),4),(((((13,14),(15,60)),((55,56),58)),64),24)),(((((((5,46),(50,54)),53),((((44,45),(65,66)),(51,52)),49)),((((6,7),(11,((28,29),(63,(69,70))))),(((16,27),26),(47,48))),(37,38))),((12,(18,(42,43))),((((22,40),(39,(57,(61,62)))),59),23))),((((((((8,(9,21)),41),(10,(67,68))),25),((33,35),(34,36))),(19,20)),((30,31),71)),(17,73)))),(2,3)),32);
 166: 1 -12019.88574 -11267.74953 (0,(((((1,72),74),4),(((((((5,46),(50,54)),53),((((44,45),49),(65,66)),(51,52))),(((((6,7),(11,((28,29),(63,(69,70))))),((16,(26,27)),(47,48))),(37,38)),((((((8,(9,21)),41),(10,(67,68))),25),((33,35),(34,36))),(19,20)))),(((((((13,14),(15,60)),((55,56),58)),64),24),(17,73)),((30,31),71))),((12,(18,(42,43))),((((22,40),(39,(57,(61,62)))),59),23)))),(2,3)),32);
 167: 2 -10989.17578 -11273.55926 (0,(((((1,72),74),4),(((((5,46),(50,54)),53),((((44,45),49),(65,66)),(51,52))),((((((6,7),(11,(((28,29),(69,70)),63))),(((16,27),26),(47,48))),(37,38)),(12,((18,(42,43)),(((22,40),(39,(57,(61,62)))),59)))),(((((((8,(9,21)),41),(10,(67,68))),25),((33,35),(34,36))),(19,20)),(((((((13,14),(15,60)),((55,56),58)),64),24),(17,73)),((30,31),71)))))),((2,3),23)),32);
 168: 1 -11317.7832 -11260.84764 (0,(((((((1,72),74),4),(((((13,14),(15,60)),((55,56),58)),64),24)),((((((5,46),(50,54)),53),((((44,45),(65,66)),(51,52)),49)),(((((6,7),((28,29),(63,(69,70)))),11),(((16,27),26),(47,48))),(37,38))),((12,(18,(42,43))),(((22,40),(39,(57,(61,62)))),59)))),((((((((8,(9,21)),41),(10,(67,68))),25),((33,35),(34,36))),(19,20)),((30,31),71)),(17,73))),((2,3),23)),32);
 169: 1 -10757.18262 -11257.68017 (0,((((((((1,72),74),4),(((((13,14),(15,60)),((55,56),58)),64),24)),((12,(18,(42,43))),(((22,40),(39,(57,(61,62)))),59))),((((((5,46),(50,54)),53),(((44,45),(65,66)),(51,52))),49),((((6,7),(11,((28,29),(63,(69,70))))),(((16,27),26),(47,48))),(37,38)))),((((((((8,(9,21)),41),(10,(67,68))),25),((33,35),(34,36))),(19,20)),((30,31),71)),(17,73))),((2,3),23)),32);
 170: 1 -11328.70312 -11270.67781 (0,(((((1,72),74),4),(((((((5,46),(50,54)),53),((((44,45),(65,66)),(51,52)),49)),((((6,7),(11,(((28,29),(69,70)),63))),(((16,27),26),(47,48))),(37,38))),(((((((13,14),(15,60)),((55,56),58)),64),24),(17,73)),((30,31),71))),((((8,(9,21)),41),(((10,(67,68)),((19,20),((33,35),(34,36)))),25)),((12,(18,(42,43))),((((22,40),(39,(57,(61,62)))),59),23))))),(2,3)),32);
 171: 1 -10887.55859 -11256.19641 (0,(((((1,72),74),4),(((((((((5,46),(50,54)),53),((((44,45),(65,66)),(51,52)),49)),23),(((6,7),(11,((28,29),(63,(69,70))))),(((16,27),26),(47,48)))),(37,38)),(((((((((8,(9,21)),41),(10,(67,68))),25),((33,35),(34,36))),(19,20)),((30,31),71)),(17,73)),(((((13,14),(15,60)),((55,56),58)),64),24))),((12,(18,(42,43))),(((22,40),(39,(57,(61,62)))),59)))),(2,3)),32);
 172: 1 -10523.01074 -11263.69121 (0,(((((1,72),74),4),((((((((5,46),(50,54)),53),((((44,45),49),(65,66)),(51,52))),((((6,7),(11,((28,29),(63,(69,70))))),(((16,27),26),(47,48))),(37,38))),(12,(18,(42,43)))),(((22,40),((57,(61,62)),59)),39)),((((((((8,(9,21)),41),(10,(67,68))),25),((33,35),(34,36))),(19,20)),((30,31),71)),((((((13,14),(15,60)),((55,56),58)),64),24),(17,73))))),((2,3),23)),32);
 173: 1 -11643.47266 -11267.42143 (0,(((((1,72),74),4),(2,3)),((((((((5,46),(50,54)),53),((((44,45),49),(65,66)),(51,52))),((((6,7),(11,(((28,29),(69,70)),63))),(((16,27),26),(47,48))),(37,38))),((((((8,(9,21)),25),41),(10,(67,68))),((33,35),(34,36))),(19,20))),(((((((13,14),(15,60)),((55,56),58)),64),24),(17,73)),((30,31),71))),((12,(18,(42,43))),((((22,40),(39,(57,(61,62)))),59),23)))),32);
 174: 3 -10919.11328 -11268.34035 (0,(((((1,72),74),4),(((((((((5,46),(50,54)),53),(51,52)),(65,66)),(44,45)),49),((((6,7),(11,((28,29),(63,(69,70))))),(((16,27),26),(47,48))),(37,38))),((((((((8,(9,21)),41),(10,(67,68))),25),((33,35),(34,36))),(19,20)),(((((((13,14),(15,60)),((55,56),58)),64),24),(17,73)),((30,31),71))),((12,(18,(42,43))),((((22,40),(39,(57,(61,62)))),59),23))))),(2,3)),32);
 175: 2 -10714.28125 -11256.89381 (0,(((((((((1,72),74),4),(((((13,14),(15,60)),((55,56),58)),64),24)),(17,73)),(((((5,46),(50,54)),53),((((44,45),(65,66)),(51,52)),49)),((((6,7),(11,((28,29),(63,(69,70))))),(((16,27),26),(47,48))),(37,38)))),((12,(18,(42,43))),(((22,40),(39,(57,(61,62)))),59))),(((((((8,(9,21)),41),(10,(67,68))),25),((33,35),(34,36))),(19,20)),((30,31),71))),((2,3),23)),32);
 176: 1 -11604.72656 -11266.82653 (0,(((((1,72),74),4),((((((((5,46),(50,54)),53),((((44,45),(65,66)),(51,52)),49)),(((((6,7),11),(((28,29),(69,70)),63)),(((16,27),26),(47,48))),(37,38))),(((((13,14),(15,60)),((55,56),58)),64),24)),(((((((8,(9,21)),25),((10,(67,68)),41)),((33,35),(34,36))),(19,20)),((30,31),71)),(17,73))),((12,(18,(42,43))),(((22,40),(39,(57,(61,62)))),59)))),((2,3),23)),32);
 177: 1 -11682.76465 -11264.51214 (0,(((((1,72),74),4),((((((((5,46),(50,54)),53),((((44,45),49),(65,66)),(51,52))),((((6,7),(11,(((28,29),(69,70)),63))),(((16,27),26),(47,48))),(37,38))),((((((8,(9,21)),41),(10,(67,68))),25),((33,35),(34,36))),(19,20))),((((((13,14),((15,60),((55,56),58))),64),24),(17,73)),((30,31),71))),((12,(18,(42,43))),(((22,40),(39,(57,(61,62)))),59)))),((2,3),23)),32);
 178: 2 -11000.04688 -11273.26978 (0,(((((1,72),74),4),(((((((5,46),(50,54)),53),((((44,45),(65,66)),(51,52)),49)),(((((6,7),(11,((28,29),(63,(69,70))))),(((16,27),26),(47,48))),(37,38)),((((((8,(9,21)),41),(10,(67,68))),25),((19,20),((33,35),(34,36)))),(((((((13,14),(15,60)),((55,56),58)),64),24),(17,73)),((30,31),71))))),12),((18,(42,43)),((((22,40),(39,(57,(61,62)))),59),23)))),(2,3)),32);
 179: 1 -11164.90039 -11255.28113 (0,(((((1,72),74),4),((((((((5,46),(50,54)),53),((((44,45),(65,66)),(51,52)),49)),((((6,7),(11,(((28,29),(69,70)),63))),(((16,27),26),(47,48))),(37,38))),((((((8,(9,21)),41),(10,(67,68))),25),((33,35),(34,36))),(19,20))),(((((((13,14),(15,60)),64),((55,56),58)),24),(17,73)),((30,31),71))),((12,(18,(42,43))),(((22,40),(39,(57,(61,62)))),59)))),((2,3),23)),32);
 180: 1 -11851.12988 -11253.47865 (0,((((((((1,72),74),4),(((((13,14),(15,60)),((55,56),58)),64),24)),((12,(18,(42,43))),((((22,40),(39,(57,(61,62)))),59),23))),(((((5,46),(50,54)),53),((((44,45),(65,66)),(51,52)),49)),((((6,7),(11,(((28,29),(69,70)),63))),(((16,27),26),(47,48))),(37,38)))),((((((((8,(9,21)),41),(10,(67,68))),25),((33,35),(34,36))),(19,20)),((30,31),71)),(17,73))),(2,3)),32);
 181: 1 -11772.54395 -11261.99918 (0,(((((1,72),74),4),((((5,(46,(50,54))),53),((((44,45),49),(65,66)),(51,52))),((((((6,7),(11,(((28,29),(69,70)),63))),(((16,27),26),(47,48))),(37,38)),((12,(18,(42,43))),(((22,40),(39,(57,(61,62)))),59))),(((((((8,(9,21)),41),(10,(67,68))),25),((33,35),(34,36))),(19,20)),(((((((13,14),(15,60)),((55,56),58)),64),24),(17,73)),((30,31),71)))))),((2,3),23)),32);
 182: 1 -10911.06055 -11265.5652 (0,(((((1,72),74),4),((((((((5,46),(50,54)),53),(((44,45),(65,66)),(51,52))),49),((((6,7),(11,(((28,29),(69,70)),63))),(((16,27),26),(47,48))),(37,38))),((((((13,14),(15,60)),((55,56),58)),64),24),(17,73))),((((((((8,(9,21)),41),(10,(67,68))),25),((33,35),(34,36))),(19,20)),(12,(18,(42,43)))),(((((22,40),(39,(57,(61,62)))),59),23),((30,31),71))))),(2,3)),32);
 183: 2 -11205.21289 -11272.79547 (0,(((((((1,72),74),4),(((((13,14),(15,60)),64),((55,56),58)),24)),((((((5,46),(50,54)),53),((((44,45),(65,66)),(51,52)),49)),((((6,7),(11,(((28,29),(69,70)),63))),(((16,27),26),(47,48))),(37,38))),(12,((18,(42,43)),(((22,40),((57,(61,62)),59)),39))))),((((((((8,(9,21)),41),(10,(67,68))),25),((33,35),(34,36))),(19,20)),((30,31),71)),(17,73))),((2,3),23)),32);
 184: 1 -10849.37988 -11263.97163 (0,((((((1,72),74),4),((((((((5,46),(50,54)),53),(((44,45),(65,66)),(51,52))),49),(((6,7),(11,((28,29),(63,(69,70))))),(((16,27),26),(47,48)))),(((((((((8,(9,21)),41),(10,(67,68))),25),((33,35),(34,36))),(19,20)),((30,31),71)),(17,73)),(((((13,14),(15,60)),((55,56),58)),64),24))),((12,(18,(42,43))),(((22,40),(39,(57,(61,62)))),59)))),(37,38)),((2,3),23)),32);
 185: 1 -11227.44727 -11260.68787 (0,((((1,72),74),4),((2,3),(((((((5,46),(50,54)),53),((((44,45),(65,66)),(51,52)),49)),(((((((((8,(9,21)),41),(10,(67,68))),25),((33,35),(34,36))),(19,20)),((30,31),71)),(17,73)),(((((13,14),(15,60)),((55,56),58)),64),24))),(((12,(18,(42,43))),((((22,40),(39,(57,(61,62)))),59),23)),(37,38))),(((6,7),(11,((28,29),(63,(69,70))))),(((16,27),26),(47,48)))))),32);
 186: 1 -11451.43457 -11260.22389 (0,(((((1,72),74),4),((((((((5,(46,(50,54))),53),((((44,45),(65,66)),(51,52)),49)),((((6,7),(11,(((28,29),(69,70)),63))),(((16,27),26),(47,48))),(37,38))),(((((8,(9,21)),41),(10,(67,68))),25),((19,20),((33,35),(34,36))))),(((((((13,14),(15,60)),((55,56),58)),64),24),(17,73)),((30,31),71))),(12,(18,(42,43)))),(((22,40),(39,(57,(61,62)))),59))),((2,3),23)),32);
 187: 1 -10766.36328 -11261.99918 (0,(((((1,72),74),4),((((5,(46,(50,54))),53),((((44,45),49),(65,66)),(51,52))),((((((6,7),(11,(((28,29),(69,70)),63))),(((16,27),26),(47,48))),(37,38)),((12,(18,(42,43))),(((22,40),(39,(57,(61,62)))),59))),(((((((8,(9,21)),41),(10,(67,68))),25),((33,35),(34,36))),(19,20)),(((((((13,14),(15,60)),((55,56),58)),64),24),(17,73)),((30,31),71)))))),((2,3),23)),32);
 188: 2 -10702.42285 -11253.63788 (0,((((1,72),74),4),((2,3),(((((((((5,46),(50,54)),53),(((44,45),(65,66)),(51,52))),49),((((6,7),(11,(((28,29),(69,70)),63))),(((16,27),26),(47,48))),(37,38))),((((((8,(9,21)),41),(10,(67,68))),25),((33,35),(34,36))),(19,20))),(((((((13,14),(15,60)),((55,56),58)),64),24),(17,73)),((30,31),71))),((12,(18,(42,43))),((((22,40),(39,(57,(61,62)))),59),23))))),32);
 189: 2 -10710.60938 -11256.91093 (0,(((((1,72),74),4),((((((((((5,46),(50,54)),53),((((44,45),49),(65,66)),(51,52))),23),(37,38)),(((6,7),(11,(((28,29),(69,70)),63))),(((16,27),26),(47,48)))),(((((8,(9,21)),41),(10,(67,68))),25),((19,20),((33,35),(34,36))))),(((((((13,14),(15,60)),((55,56),58)),64),24),(17,73)),((30,31),71))),((12,(18,(42,43))),(((22,40),59),(39,(57,(61,62))))))),(2,3)),32);
 190: 1 -11944.97852 -11257.91264 (0,(((((((1,72),74),4),(((((13,14),(15,60)),((55,56),58)),64),24)),(((((5,46),(50,54)),53),((((44,45),(65,66)),(51,52)),49)),(((((6,7),(11,(((28,29),(69,70)),63))),(((16,27),26),(47,48))),(37,38)),((12,(18,(42,43))),((((22,40),(39,(57,(61,62)))),59),23))))),((((((((8,(9,21)),41),(10,(67,68))),25),((33,35),(34,36))),(19,20)),((30,31),71)),(17,73))),(2,3)),32);
 191: 1 -10804.23047 -11263.09398 (0,(((((1,72),74),4),((((((((5,46),(50,54)),53),((((44,45),(65,66)),(51,52)),49)),((((6,7),(11,((28,29),(63,(69,70))))),(((16,27),26),(47,48))),(37,38))),((((((13,14),(15,60)),((55,56),58)),64),24),(17,73))),((((((8,(9,21)),(10,(67,68))),41),25),((19,20),((33,35),(34,36)))),((30,31),71))),((12,(18,(42,43))),((((22,40),(39,(57,(61,62)))),59),23)))),(2,3)),32);
 192: 5 -10957.38672 -11256.3112 (0,(((((1,72),74),4),((((((((((5,46),(50,54)),53),((((44,45),49),(65,66)),(51,52))),23),(37,38)),(((6,7),(11,(((28,29),63),(69,70)))),(((16,27),26),(47,48)))),(((((8,(9,21)),41),(10,(67,68))),25),((19,20),((33,35),(34,36))))),(((((((13,14),(15,60)),((55,56),58)),64),24),(17,73)),((30,31),71))),((12,(18,(42,43))),(((22,40),(39,(57,(61,62)))),59)))),(2,3)),32);
 193: 2 -10410.76172 -11255.32833 (0,((((((1,72),74),4),((((((((5,46),(50,54)),53),((((44,45),(65,66)),(51,52)),49)),(((6,7),(11,((28,29),(63,(69,70))))),(((16,27),26),(47,48)))),((((((8,(9,21)),41),(10,(67,68))),25),((33,35),(34,36))),(19,20))),(((((((13,14),(15,60)),((55,56),58)),64),24),(17,73)),((30,31),71))),((12,(18,(42,43))),((((22,40),(39,(57,(61,62)))),59),23)))),(37,38)),(2,3)),32);
 194: 1 -11987.54199 -11267.98777 (0,((((1,72),74),4),((2,3),(((((((((5,46),(50,54)),53),(51,52)),(65,66)),(44,45)),49),((((6,7),(11,((28,29),(63,(69,70))))),(((16,27),26),(47,48))),(37,38))),((((((((8,(9,21)),41),(10,(67,68))),25),((33,35),(34,36))),(19,20)),(((((((13,14),(15,60)),((55,56),58)),64),24),(17,73)),((30,31),71))),((12,(18,(42,43))),((((22,40),(39,(57,(61,62)))),59),23)))))),32);
 195: 4 -10545.70703 -11259.14817 (0,(((((1,72),74),4),((((((((((5,46),(50,54)),53),(((44,45),(65,66)),(51,52))),49),(((6,7),(11,((28,29),(63,(69,70))))),(((16,27),26),(47,48)))),((((((13,14),(15,60)),((55,56),58)),64),24),(17,73))),(((((((8,(9,21)),41),(10,(67,68))),25),((33,35),(34,36))),(19,20)),((30,31),71))),((12,(18,(42,43))),(((22,40),(39,(57,(61,62)))),59))),(37,38))),((2,3),23)),32);
 196: 1 -11521.68359 -11255.038 (0,(((((1,72),74),4),(((((((5,46),(50,54)),53),((((44,45),49),(65,66)),(51,52))),((((6,7),(11,(((28,29),(69,70)),63))),(((16,27),26),(47,48))),(37,38))),(((((((8,(9,21)),41),(10,(67,68))),25),((33,35),(34,36))),(19,20)),(((((((13,14),(15,60)),((55,56),58)),64),24),(17,73)),((30,31),71)))),((12,(18,(42,43))),((((22,40),(39,(57,(61,62)))),59),23)))),(2,3)),32);
 197: 1 -10650.34277 -11255.15833 (0,(((((1,72),74),4),((((((((5,46),(50,54)),53),(((44,45),(65,66)),(51,52))),49),((((6,7),(11,(((28,29),(69,70)),63))),(((16,27),26),(47,48))),(37,38))),(((((((8,(9,21)),41),(10,(67,68))),25),((33,35),(34,36))),(19,20)),(((((((13,14),(15,60)),((55,56),58)),64),24),(17,73)),((30,31),71)))),((12,(18,(42,43))),((((22,40),((57,(61,62)),59)),39),23)))),(2,3)),32);
 198: 1 -10673.24414 -11257.39422 (0,((((((((1,72),74),4),(((((13,14),(15,60)),((55,56),58)),64),24)),((12,(18,(42,43))),(((22,40),(39,(57,(61,62)))),59))),((((((((8,(9,21)),41),(10,(67,68))),25),((33,35),(34,36))),(19,20)),((30,31),71)),(17,73))),((((((5,46),(50,54)),53),(((44,45),(65,66)),(51,52))),49),((((6,7),(11,((28,29),(63,(69,70))))),(((16,27),26),(47,48))),(37,38)))),((2,3),23)),32);
 199: 1 -11676.91113 -11259.6021 (0,(((((1,72),74),4),((((((((5,46),(50,54)),53),((((44,45),(65,66)),(51,52)),49)),((((6,7),(11,((28,29),(63,(69,70))))),(((16,27),26),(47,48))),(37,38))),(((((8,(9,21)),25),((10,(67,68)),41)),((33,35),(34,36))),(19,20))),(((((((13,14),(15,60)),((55,56),58)),64),24),((30,31),71)),(17,73))),((12,(18,(42,43))),((((22,40),(39,(57,(61,62)))),59),23)))),(2,3)),32);
 200: 1 -10777.77539 -11254.91793 (0,(((((1,72),74),4),((((((((5,46),(50,54)),53),((((44,45),(65,66)),(51,52)),49)),((((6,7),(11,((28,29),(63,(69,70))))),(((16,27),26),(47,48))),(37,38))),(((((13,14),(15,60)),((55,56),58)),64),24)),(((((((8,(9,21)),41),(10,(67,68))),25),((19,20),((33,35),(34,36)))),((30,31),71)),(17,73))),((12,(18,(42,43))),((((22,40),(39,(57,(61,62)))),59),23)))),(2,3)),32);
 201: 1 -11513.82617 -11270.39279 (0,(((((1,72),74),4),((((((((5,46),(50,54)),53),((((44,45),49),(65,66)),(51,52))),((((6,7),(11,((28,29),(63,(69,70))))),(((16,27),26),(47,48))),(37,38))),(12,(18,(42,43)))),(((((((((8,(9,21)),41),(10,(67,68))),((33,35),(34,36))),25),(19,20)),((30,31),71)),(17,73)),(((((13,14),(15,60)),((55,56),58)),64),24))),(((22,40),(39,(57,(61,62)))),59))),((2,3),23)),32);
 202: 1 -11290.55078 -11271.65951 (0,(((((1,72),74),4),((((((((((5,46),(50,54)),53),(51,52)),(65,66)),(44,45)),49),((((6,7),(11,((28,29),(63,(69,70))))),(((16,27),26),(47,48))),(37,38))),(((((((8,(9,21)),41),(10,(67,68))),25),((33,35),(34,36))),(19,20)),(((((((13,14),(15,60)),((55,56),58)),64),24),(17,73)),((30,31),71)))),(((12,(18,(42,43))),23),(((22,40),(39,(57,(61,62)))),59)))),(2,3)),32);
 203: 2 -11515.96094 -11257.16181 (0,((((((((1,72),74),4),(((((13,14),(15,60)),((55,56),58)),64),24)),(17,73)),((((((8,(9,21)),41),(10,(67,68))),25),((19,20),((33,35),(34,36)))),((30,31),71))),((((((5,46),(50,54)),53),((((44,45),(65,66)),(51,52)),49)),((((6,7),(11,((28,29),(63,(69,70))))),(((16,27),26),(47,48))),(37,38))),((12,(18,(42,43))),(((22,40),(39,(57,(61,62)))),59)))),((2,3),23)),32);
 204: 1 -11037.37891 -11255.97333 (0,(((((1,72),74),4),((((((((5,46),(50,54)),53),((((44,45),49),(65,66)),(51,52))),((((6,7),(11,(((28,29),(69,70)),63))),(((16,27),26),(47,48))),(37,38))),((((((8,(9,21)),41),(10,(67,68))),25),((33,35),(34,36))),(19,20))),(((((((13,14),(15,60)),((55,56),58)),64),24),((30,31),71)),(17,73))),((12,(18,(42,43))),((((22,40),(39,(57,(61,62)))),59),23)))),(2,3)),32);
 205: 3 -11075.97266 -11262.52903 (0,(((((((1,72),74),4),(((((13,14),(15,60)),((55,56),58)),64),24)),((((((5,46),(50,54)),53),((((44,45),(65,66)),(51,52)),49)),(((((6,7),(((28,29),(69,70)),63)),11),(((16,27),26),(47,48))),(37,38))),((12,(18,(42,43))),(((22,40),((57,(61,62)),59)),39)))),((((((((8,(9,21)),41),(10,(67,68))),25),((33,35),(34,36))),(19,20)),((30,31),71)),(17,73))),((2,3),23)),32);
 206: 1 -11201.99902 -11270.41257 (0,((((1,72),74),4),((2,3),((((((((5,46),(50,54)),53),((((44,45),(65,66)),(51,52)),49)),((((((((8,(9,21)),41),(10,(67,68))),25),((33,35),(34,36))),(19,20)),((30,31),71)),((((((13,14),(15,60)),((55,56),58)),64),24),(17,73)))),(12,((18,(42,43)),((((22,40),(39,(57,(61,62)))),59),23)))),(37,38)),(((6,7),(11,((28,29),(63,(69,70))))),(((16,27),26),(47,48)))))),32);
 207: 1 -11521.66211 -11262.45671 (0,(((((1,72),74),4),(((((((((5,46),(50,54)),53),((((44,45),(65,66)),(51,52)),49)),(((((6,7),(((28,29),(69,70)),63)),11),(((16,27),26),(47,48))),(37,38))),(((((8,(9,21)),41),(10,(67,68))),25),((19,20),((33,35),(34,36))))),(((((((13,14),(15,60)),((55,56),58)),64),24),(17,73)),((30,31),71))),(12,(18,(42,43)))),(((22,40),(39,(57,(61,62)))),59))),((2,3),23)),32);
 208: 1 -11572.36328 -11262.3904 (0,(((((1,72),74),4),((((((((5,46),(50,54)),53),((((44,45),(65,66)),(51,52)),49)),((((6,7),(11,(((28,29),(69,70)),63))),(((16,27),26),(47,48))),(37,38))),(((((8,(9,21)),25),((10,(67,68)),41)),((33,35),(34,36))),(19,20))),(((((((13,14),(15,60)),((55,56),58)),64),24),((30,31),71)),(17,73))),((12,(18,(42,43))),(((22,40),(39,(57,(61,62)))),59)))),((2,3),23)),32);
 209: 2 -10768.82812 -11254.8341 (0,(((((1,72),74),4),(((((((((5,46),(50,54)),53),(((44,45),(65,66)),(51,52))),49),(((6,7),(11,(((28,29),(69,70)),63))),(((16,27),26),(47,48)))),(37,38)),(((((((8,(9,21)),41),(10,(67,68))),25),((19,20),((33,35),(34,36)))),((30,31),71)),((((((13,14),(15,60)),((55,56),58)),64),24),(17,73)))),((12,(18,(42,43))),((((22,40),(39,(57,(61,62)))),59),23)))),(2,3)),32);
 210: 4 -10975.25586 -11266.45151 (0,(((((1,72),74),4),(((((((5,46),(50,54)),53),((((44,45),49),(65,66)),(51,52))),((((6,7),(11,((28,29),((63,70),69)))),(((16,27),26),(47,48))),(37,38))),(((((((8,(9,21)),25),((10,(67,68)),41)),((33,35),(34,36))),(19,20)),((30,31),71)),((((((13,14),(15,60)),((55,56),58)),64),24),(17,73)))),((12,(18,(42,43))),((((22,40),(39,(57,(61,62)))),59),23)))),(2,3)),32);
 211: 1 -11189.94141 -11265.01722 (0,(((((1,72),74),4),(((((5,46),(50,54)),53),((((44,45),49),(65,66)),(51,52))),(((((6,7),(11,(((28,29),(69,70)),63))),(((16,27),26),(47,48))),(((12,(18,(42,43))),(((22,40),(39,(57,(61,62)))),59)),(37,38))),(((((((8,(9,21)),41),(10,(67,68))),25),((33,35),(34,36))),(19,20)),(((((((13,14),(15,60)),((55,56),58)),64),24),(17,73)),((30,31),71)))))),((2,3),23)),32);
 212: 1 -11187.02734 -11257.56703 (0,((((((1,72),74),4),(((((13,14),(15,60)),((55,56),58)),64),24)),((((((5,46),(50,54)),53),((((44,45),(65,66)),(51,52)),49)),((((6,7),(11,(((28,29),(69,70)),63))),(((16,27),26),(47,48))),(37,38))),((12,(18,(42,43))),((((22,40),(39,(57,(61,62)))),59),23)))),((2,3),((((((((8,(9,21)),41),(10,(67,68))),25),((33,35),(34,36))),(19,20)),((30,31),71)),(17,73)))),32);
 213: 1 -10889.49316 -11258.67558 (0,(((((1,72),74),4),(((((((5,46),(50,54)),53),((((44,45),49),(65,66)),(51,52))),((((((((8,(9,21)),41),(10,(67,68))),25),((33,35),(34,36))),(19,20)),((30,31),71)),((((((13,14),(15,60)),((55,56),58)),64),24),(17,73)))),((((6,7),(11,((28,29),(63,(69,70))))),(((16,27),26),(47,48))),(37,38))),((12,(18,(42,43))),((((22,40),(39,(57,(61,62)))),59),23)))),(2,3)),32);
 214: 1 -11577.67773 -11255.1044 (0,(((((1,72),74),4),(((((((((5,46),(50,54)),53),((((44,45),(65,66)),(51,52)),49)),(((6,7),(11,((28,29),(63,(69,70))))),(((16,27),26),(47,48)))),(((((8,(9,21)),41),(10,(67,68))),25),((19,20),((33,35),(34,36))))),(((((((13,14),(15,60)),((55,56),58)),64),24),(17,73)),((30,31),71))),((12,(18,(42,43))),((((22,40),(39,(57,(61,62)))),59),23))),(37,38))),(2,3)),32);
 215: 1 -11298.65332 -11261.26533 (0,(((((1,72),74),4),((((((5,46),(50,54)),53),((((44,45),(65,66)),(51,52)),49)),((((((((8,(9,21)),41),(10,(67,68))),25),((33,35),(34,36))),(19,20)),((30,31),71)),((((((13,14),(15,60)),((55,56),58)),64),24),(17,73)))),((((((6,7),((28,29),(63,(69,70)))),11),(((16,27),26),(47,48))),(37,38)),((12,(18,(42,43))),((((22,40),(39,(57,(61,62)))),59),23))))),(2,3)),32);
 216: 1 -11319.05469 -11257.82807 (0,(((((((((1,72),74),4),(((((13,14),(15,60)),((55,56),58)),64),24)),(17,73)),((30,31),71)),(((((8,(9,21)),41),(10,(67,68))),25),((19,20),((33,35),(34,36))))),((((((5,46),(50,54)),53),((((44,45),(65,66)),(51,52)),49)),((((6,7),(11,(((28,29),(69,70)),63))),(((16,27),26),(47,48))),(37,38))),((12,(18,(42,43))),(((22,40),(39,(57,(61,62)))),59)))),((2,3),23)),32);
 217: 1 -10785.38867 -11268.47593 (0,(((((1,72),74),4),((((((((5,46),(50,54)),53),(((44,45),((51,52),(65,66))),49)),((((6,7),(11,((28,29),(63,(69,70))))),(((16,27),26),(47,48))),(37,38))),((((((8,(9,21)),41),(10,(67,68))),25),((33,35),(34,36))),(19,20))),(((((((13,14),(15,60)),64),((55,56),58)),24),(17,73)),((30,31),71))),((12,(18,(42,43))),(((22,40),(39,(57,(61,62)))),59)))),((2,3),23)),32);
 218: 1 -11565.27051 -11265.05111 (0,((((1,72),74),4),((2,3),(((((((((5,46),(50,54)),53),((((44,45),(65,66)),(51,52)),49)),(37,38)),(((((8,(9,21)),41),(10,(67,68))),25),((19,20),((33,35),(34,36))))),(((((((13,14),(15,60)),((55,56),58)),64),24),((30,31),71)),(17,73))),((12,(18,(42,43))),((((22,40),(39,(57,(61,62)))),59),23))),(((6,7),(11,(((28,29),(69,70)),63))),(((16,27),26),(47,48)))))),32);
 219: 1 -11346.40625 -11270.74226 (0,((((((1,72),74),4),(((((((8,(9,21)),41),(10,(67,68))),25),((19,20),((33,35),(34,36)))),(((((((13,14),(15,60)),((55,56),58)),64),24),(17,73)),((30,31),71))),((12,(18,(42,43))),((((22,40),(39,(57,(61,62)))),59),23)))),((((((((5,46),(50,54)),53),(51,52)),(65,66)),(44,45)),49),((((6,7),(11,((28,29),(63,(69,70))))),(((16,27),26),(47,48))),(37,38)))),(2,3)),32);
 220: 1 -11961.32422 -11268.03205 (0,((((1,72),74),4),((2,3),((((((((((5,46),(50,54)),53),(51,52)),(65,66)),(44,45)),49),((((6,7),(11,((28,29),(63,(69,70))))),(((16,27),26),(47,48))),(37,38))),(((((((8,(9,21)),41),(10,(67,68))),25),((33,35),(34,36))),(19,20)),(((((((13,14),(15,60)),((55,56),58)),64),24),(17,73)),((30,31),71)))),((12,(18,(42,43))),((((22,40),(39,(57,(61,62)))),59),23))))),32);
 221: 1 -11115.18848 -11259.05902 (0,(((((1,72),74),4),(((((((5,46),(50,54)),53),((((44,45),(65,66)),(51,52)),49)),(((((6,7),(11,(((28,29),(69,70)),63))),(((16,27),26),(47,48))),(37,38)),((12,(18,(42,43))),(((22,40),(39,(57,(61,62)))),59)))),(((((((13,14),(15,60)),((55,56),58)),64),24),(17,73)),((30,31),71))),(((((8,(9,21)),41),(10,(67,68))),25),((19,20),((33,35),(34,36)))))),((2,3),23)),32);
 222: 1 -11989.38086 -11263.89525 (0,(((((1,72),74),4),(((((((5,46),(50,54)),53),((((44,45),(65,66)),(51,52)),49)),((((6,7),(11,(((28,29),(69,70)),63))),(((16,27),26),(47,48))),(37,38))),(((((((13,14),(15,60)),((55,56),58)),64),24),(17,73)),((30,31),71))),(((((8,(9,21)),41),(10,(67,68))),(((19,20),((33,35),(34,36))),25)),((12,(18,(42,43))),((((22,40),(39,(57,(61,62)))),59),23))))),(2,3)),32);
 223: 1 -11164.33301 -11271.69915 (0,((((((1,72),74),4),((12,(18,(42,43))),((((22,40),((57,(61,62)),59)),23),39))),((((((((5,46),(50,54)),53),(((44,45),(65,66)),(51,52))),49),((((6,7),(11,(((28,29),(69,70)),63))),(((16,27),26),(47,48))),(37,38))),((((((8,(9,21)),41),(10,(67,68))),25),((33,35),(34,36))),(19,20))),(((((((13,14),(15,60)),((55,56),58)),64),24),(17,73)),((30,31),71)))),(2,3)),32);
 224: 1 -10451.94727 -11259.60871 (0,((((1,72),74),4),((2,3),(((((((5,46),(50,54)),53),((((44,45),(65,66)),(51,52)),49)),((((6,7),(11,((28,29),(63,(69,70))))),(((16,27),26),(47,48))),(37,38))),((((((8,(9,21)),25),((10,(67,68)),41)),((19,20),((33,35),(34,36)))),((30,31),71)),((((((13,14),(15,60)),((55,56),58)),64),24),(17,73)))),((12,(18,(42,43))),((((22,40),(39,(57,(61,62)))),59),23))))),32);
 225: 1 -10805.11035 -11256.3112 (0,(((((1,72),74),4),((((((((((5,46),(50,54)),53),((((44,45),49),(65,66)),(51,52))),23),(37,38)),(((6,7),(11,((28,29),(63,(69,70))))),(((16,27),26),(47,48)))),(((((8,(9,21)),41),(10,(67,68))),25),((19,20),((33,35),(34,36))))),(((((((13,14),(15,60)),((55,56),58)),64),24),(17,73)),((30,31),71))),((12,(18,(42,43))),(((22,40),(39,(57,(61,62)))),59)))),(2,3)),32);
 226: 1 -10608.29102 -11265.54625 (0,(((((1,72),74),4),((((((((5,46),(50,54)),53),((((44,45),(65,66)),(51,52)),49)),(((((6,7),(11,((28,29),(63,(69,70))))),(47,48)),((16,27),26)),(37,38))),((((((8,(9,21)),41),(10,(67,68))),25),((33,35),(34,36))),(19,20))),(((((((13,14),(15,60)),((55,56),58)),64),24),(17,73)),((30,31),71))),((12,(18,(42,43))),((((22,40),((57,(61,62)),59)),39),23)))),(2,3)),32);
 227: 1 -10727.79492 -11281.62324 (0,(((((((((1,72),74),4),(((((13,14),(15,60)),((55,56),58)),64),24)),((12,(18,(42,43))),(((22,40),(39,(57,(61,62)))),59))),((((((((8,(9,21)),41),(10,(67,68))),25),((33,35),(34,36))),(19,20)),((30,31),71)),(17,73))),(((((((5,46),54),50),53),(((44,45),(65,66)),(51,52))),49),((((6,7),(11,((28,29),(63,(69,70))))),(((16,27),26),(47,48))),(37,38)))),(2,3)),23),32);
 228: 1 -11512.21973 -11259.63588 (0,(((((1,72),74),4),((((((((5,46),(50,54)),53),((((44,45),(65,66)),(51,52)),49)),((((6,7),(11,(((28,29),(69,70)),63))),(((16,27),26),(47,48))),(37,38))),(((((13,14),(15,60)),((55,56),58)),64),24)),(((((((8,(9,21)),41),((10,(67,68)),25)),((33,35),(34,36))),(19,20)),((30,31),71)),(17,73))),((12,(18,(42,43))),(((22,40),((57,(61,62)),59)),39)))),((2,3),23)),32);
 229: 2 -10897.73242 -11264.98231 (0,((((((1,72),74),4),(((((13,14),(15,60)),((55,56),58)),64),24)),(2,3)),(((((((((5,46),(50,54)),53),(((44,45),(65,66)),(51,52))),49),((((6,7),(11,(((28,29),(69,70)),63))),(((16,27),26),(47,48))),(37,38))),((12,(18,(42,43))),((((22,40),(39,(57,(61,62)))),59),23))),((((((8,(9,21)),41),(10,(67,68))),25),((33,35),(34,36))),(19,20))),((17,73),((30,31),71)))),32);
 230: 1 -11450.8125 -11259.06446 (0,((((1,72),74),4),(((2,3),(((6,7),(11,((28,29),(63,(69,70))))),(((16,27),26),(47,48)))),(((((((5,46),(50,54)),53),((((44,45),(65,66)),(51,52)),49)),((((((((8,(9,21)),41),(10,(67,68))),25),((33,35),(34,36))),(19,20)),((30,31),71)),((((((13,14),(15,60)),((55,56),58)),64),24),(17,73)))),((12,(18,(42,43))),((((22,40),(39,(57,(61,62)))),59),23))),(37,38)))),32);
 231: 1 -11847.00293 -11271.26603 (0,(((((1,72),74),4),((((((((((5,46),(50,54)),53),(51,52)),(65,66)),(44,45)),49),((((6,7),(11,((28,29),(63,(69,70))))),(((16,27),26),(47,48))),(37,38))),((12,(18,(42,43))),(((22,40),(39,(57,(61,62)))),59))),((((((((8,(9,21)),41),(10,(67,68))),25),((33,35),(34,36))),(19,20)),((30,31),71)),((((((13,14),(15,60)),((55,56),58)),64),24),(17,73))))),((2,3),23)),32);
 232: 4 -10863.02637 -11260.94682 (0,(((((1,72),74),4),((((((((5,46),(50,54)),53),((((44,45),49),(65,66)),(51,52))),(((((6,7),11),(((28,29),(69,70)),63)),(((16,27),26),(47,48))),(37,38))),((((((8,(9,21)),41),(10,(67,68))),25),((33,35),(34,36))),(19,20))),(((((((13,14),(15,60)),((55,56),58)),64),24),(17,73)),((30,31),71))),((12,(18,(42,43))),((((22,40),(39,(57,(61,62)))),59),23)))),(2,3)),32);
 233: 1 -11020.86914 -11254.97335 (0,(((((1,72),74),4),(((((((((5,46),(50,54)),53),(((44,45),(65,66)),(51,52))),49),((((6,7),(11,((28,29),(63,(69,70))))),(((16,27),26),(47,48))),(37,38))),(((((8,(9,21)),41),(10,(67,68))),25),((19,20),((33,35),(34,36))))),(((((((13,14),(15,60)),((55,56),58)),64),24),(17,73)),((30,31),71))),((12,(18,(42,43))),(((22,40),(39,(57,(61,62)))),59)))),((2,3),23)),32);
 234: 1 -11481.73438 -11255.32833 (0,((((((1,72),74),4),((((((((5,46),(50,54)),53),((((44,45),(65,66)),(51,52)),49)),(((6,7),(11,((28,29),(63,(69,70))))),(((16,27),26),(47,48)))),((((((8,(9,21)),41),(10,(67,68))),25),((33,35),(34,36))),(19,20))),(((((((13,14),(15,60)),((55,56),58)),64),24),(17,73)),((30,31),71))),((12,(18,(42,43))),((((22,40),(39,(57,(61,62)))),59),23)))),(37,38)),(2,3)),32);
 235: 1 -11584.86914 -11265.01722 (0,(((((1,72),74),4),(((((5,46),(50,54)),53),((((44,45),49),(65,66)),(51,52))),(((((6,7),(11,(((28,29),(69,70)),63))),(((16,27),26),(47,48))),(((12,(18,(42,43))),(((22,40),(39,(57,(61,62)))),59)),(37,38))),(((((((8,(9,21)),41),(10,(67,68))),25),((33,35),(34,36))),(19,20)),(((((((13,14),(15,60)),((55,56),58)),64),24),(17,73)),((30,31),71)))))),((2,3),23)),32);
 236: 1 -11739.7041 -11269.07047 (0,(((((1,72),74),4),(((((((5,46),(50,54)),53),((((44,45),49),(65,66)),(51,52))),((((6,7),(11,((28,29),(63,(69,70))))),(((16,27),26),(47,48))),(37,38))),((((((8,(9,21)),41),(10,(67,68))),25),((33,35),(34,36))),(19,20))),((12,((18,(42,43)),((((22,40),(39,(57,(61,62)))),59),23))),(((((((13,14),(15,60)),((55,56),58)),64),24),(17,73)),((30,31),71))))),(2,3)),32);
 237: 1 -10742.33008 -11256.19641 (0,(((((1,72),74),4),(((((((((5,46),(50,54)),53),((((44,45),(65,66)),(51,52)),49)),23),(((6,7),(11,((28,29),(63,(69,70))))),(((16,27),26),(47,48)))),(37,38)),(((((((((8,(9,21)),41),(10,(67,68))),25),((33,35),(34,36))),(19,20)),((30,31),71)),(17,73)),(((((13,14),(15,60)),((55,56),58)),64),24))),((12,(18,(42,43))),(((22,40),(39,(57,(61,62)))),59)))),(2,3)),32);
 238: 1 -11556.80859 -11259.89386 (0,(((((1,72),74),4),(((((((5,(46,(50,54))),53),((((44,45),(65,66)),(51,52)),49)),((((6,7),(11,((28,29),(63,(69,70))))),(((16,27),26),(47,48))),(37,38))),(((((13,14),(15,60)),((55,56),58)),64),24)),((((((((8,(9,21)),41),(10,(67,68))),25),((33,35),(34,36))),(19,20)),((30,31),71)),(17,73))),((12,(18,(42,43))),(((22,40),((57,(61,62)),59)),39)))),((2,3),23)),32);
 239: 1 -10867.42188 -11274.22629 (0,(((((((1,72),74),4),(((((13,14),(15,60)),((55,56),58)),64),24)),(17,73)),(((((((5,46),(50,54)),53),((((44,45),(65,66)),(51,52)),49)),((((6,7),(11,(((28,29),(69,70)),63))),((16,(26,27)),(47,48))),(37,38))),(((((8,(9,21)),25),((10,(67,68)),41)),((19,20),((33,35),(34,36)))),((30,31),71))),((12,(18,(42,43))),((((22,40),39),(57,(61,62))),59)))),((2,3),23)),32);
 240: 7 -11108.43457 -11258.13565 (0,(((((1,72),74),4),(((((((((5,46),(50,54)),53),(((44,45),(65,66)),(51,52))),49),(((((6,7),((28,29),(63,(69,70)))),11),(((16,27),26),(47,48))),(37,38))),((((((8,(9,21)),41),(10,(67,68))),25),((33,35),(34,36))),(19,20))),(((((((13,14),(15,60)),((55,56),58)),64),24),(17,73)),((30,31),71))),((12,(18,(42,43))),((((22,40),(39,(57,(61,62)))),59),23)))),(2,3)),32);
 241: 1 -11468.5918 -11255.97333 (0,(((((1,72),74),4),((((((((5,46),(50,54)),53),((((44,45),49),(65,66)),(51,52))),((((6,7),(11,(((28,29),(69,70)),63))),(((16,27),26),(47,48))),(37,38))),((((((8,(9,21)),41),(10,(67,68))),25),((33,35),(34,36))),(19,20))),(((((((13,14),(15,60)),((55,56),58)),64),24),((30,31),71)),(17,73))),((12,(18,(42,43))),((((22,40),(39,(57,(61,62)))),59),23)))),(2,3)),32);
 242: 1 -10621.25977 -11256.82149 (0,(((((1,72),74),4),((((((((5,46),(50,54)),53),((((44,45),(65,66)),(51,52)),49)),((((6,7),(11,((28,29),(63,(69,70))))),(((16,27),26),(47,48))),(37,38))),(((((((8,(9,21)),41),(10,(67,68))),25),((33,35),(34,36))),(19,20)),((30,31),71))),((((((13,14),(15,60)),((55,56),58)),64),24),(17,73))),((12,(18,(42,43))),((((22,40),(39,(57,(61,62)))),59),23)))),(2,3)),32);
 243: 1 -11355.66992 -11258.67558 (0,(((((1,72),74),4),(((((((5,46),(50,54)),53),((((44,45),49),(65,66)),(51,52))),((((((((8,(9,21)),41),(10,(67,68))),25),((33,35),(34,36))),(19,20)),((30,31),71)),((((((13,14),(15,60)),((55,56),58)),64),24),(17,73)))),((((6,7),(11,((28,29),(63,(69,70))))),(((16,27),26),(47,48))),(37,38))),((12,(18,(42,43))),((((22,40),(39,(57,(61,62)))),59),23)))),(2,3)),32);
 244: 1 -11186.37207 -11257.73409 (0,(((((1,72),74),4),(((((((((5,46),(50,54)),53),(((44,45),(65,66)),(51,52))),49),((((6,7),(11,((28,29),(63,(69,70))))),(((16,27),26),(47,48))),(37,38))),((((((((8,(9,21)),41),(10,(67,68))),25),((33,35),(34,36))),(19,20)),((30,31),71)),(17,73))),((12,(18,(42,43))),((((22,40),(39,(57,(61,62)))),59),23))),(((((13,14),(15,60)),((55,56),58)),64),24))),(2,3)),32);
 245: 2 -10991.75293 -11254.55096 (0,(((((1,72),74),4),((((((((((5,46),(50,54)),53),(((44,45),(65,66)),(51,52))),49),(((6,7),(11,((28,29),(63,(69,70))))),(((16,27),26),(47,48)))),((((((8,(9,21)),41),(10,(67,68))),25),((33,35),(34,36))),(19,20))),(((((((13,14),(15,60)),((55,56),58)),64),24),(17,73)),((30,31),71))),((12,(18,(42,43))),((((22,40),(39,(57,(61,62)))),59),23))),(37,38))),(2,3)),32);
 246: 1 -10397.67188 -11262.23258 (0,(((((1,72),74),4),((((((((5,46),(50,54)),53),((((44,45),(65,66)),(51,52)),49)),((((6,7),(11,((28,29),(63,(69,70))))),(((16,27),26),(47,48))),(37,38))),((((((8,(9,21)),25),((10,(67,68)),41)),((19,20),((33,35),(34,36)))),((30,31),71)),((((((13,14),(15,60)),((55,56),58)),64),24),(17,73)))),(12,(18,(42,43)))),((((22,40),(39,(57,(61,62)))),59),23))),(2,3)),32);
 247: 1 -11513.41797 -11263.09699 (0,((((((((((1,72),74),4),(((((13,14),(15,60)),((55,56),58)),64),24)),((12,(18,(42,43))),(((22,40),(39,(57,(61,62)))),59))),((((((((8,(9,21)),41),(10,(67,68))),25),((33,35),(34,36))),(19,20)),((30,31),71)),(17,73))),((((6,7),(11,((28,29),(63,(69,70))))),(((16,27),26),(47,48))),(37,38))),(((((5,46),(50,54)),53),(((44,45),(65,66)),(51,52))),49)),(2,3)),23),32);
 248: 2 -10994.91406 -11270.43997 (0,(((((((((1,72),74),4),(((((13,14),(15,60)),((55,56),58)),64),24)),(17,73)),((((((8,(9,21)),41),(10,(67,68))),25),((33,35),(34,36))),(19,20))),(((((((5,46),(50,54)),53),((((44,45),(65,66)),(51,52)),49)),(((6,7),(11,((28,29),(63,(69,70))))),(((16,27),26),(47,48)))),(((12,(18,(42,43))),(((22,40),(39,(57,(61,62)))),59)),(37,38))),((30,31),71))),(2,3)),23),32);
 249: 1 -10821.88477 -11259.00149 (0,(((((((((1,72),74),4),(((((13,14),(15,60)),((55,56),58)),64),24)),((30,31),71)),(17,73)),((((((5,46),(50,54)),53),((((44,45),(65,66)),(51,52)),49)),((((6,7),(11,(((28,29),(69,70)),63))),(((16,27),26),(47,48))),(37,38))),((12,(18,(42,43))),(((22,40),(39,(57,(61,62)))),59)))),(((((8,(9,21)),41),(10,(67,68))),25),((19,20),((33,35),(34,36))))),((2,3),23)),32);
 250: 3 -11562.63184 -11270.80905 (0,(((((1,72),74),4),((((((((((5,46),(50,54)),53),(((44,45),(65,66)),(51,52))),49),((((6,7),(11,((28,29),(63,(69,70))))),(((16,27),26),(47,48))),(37,38))),((((((8,(9,21)),41),(10,(67,68))),25),((33,35),(34,36))),(19,20))),((((((13,14),(15,60)),((55,58),56)),(24,64)),(17,73)),((30,31),71))),(12,(18,(42,43)))),((((22,40),(39,(57,(61,62)))),59),23))),(2,3)),32);
 251: 1 -11427.48047 -11256.84656 (0,(((((1,72),74),4),((((((((5,46),(50,54)),53),(((44,45),(65,66)),(51,52))),49),((((6,7),(11,((28,29),(63,(69,70))))),(((16,27),26),(47,48))),(37,38))),(((((((8,(9,21)),41),(10,(67,68))),25),((19,20),((33,35),(34,36)))),((30,31),71)),((((((13,14),(15,60)),((55,56),58)),64),24),(17,73)))),((12,(18,(42,43))),((((22,40),((57,(61,62)),59)),39),23)))),(2,3)),32);
 252: 2 -11197.65332 -11258.24752 (0,(((((1,72),74),4),((((((5,46),(50,54)),53),((((44,45),(65,66)),(51,52)),49)),(((((6,7),(11,(((28,29),(69,70)),63))),(((16,27),26),(47,48))),(37,38)),((((((((8,(9,21)),41),(10,(67,68))),25),((33,35),(34,36))),(19,20)),((30,31),71)),((((((13,14),(15,60)),((55,56),58)),64),24),(17,73))))),((12,(18,(42,43))),((((22,40),((57,(61,62)),59)),39),23)))),(2,3)),32);
 253: 2 -11832.7666 -11258.14115 (0,(((((1,72),74),4),(((((((((5,46),(50,54)),53),((((44,45),(65,66)),(51,52)),49)),(((6,7),(11,((28,29),(63,(69,70))))),(((16,27),26),(47,48)))),((((((8,(9,21)),41),(10,(67,68))),25),((33,35),(34,36))),(19,20))),(((((((13,14),(15,60)),((55,56),58)),64),24),(17,73)),((30,31),71))),(((12,(18,(42,43))),23),(((22,40),(39,(57,(61,62)))),59))),(37,38))),(2,3)),32);
 254: 4 -10566.17676 -11255.84653 (0,(((((1,72),74),4),((((((((5,46),(50,54)),53),((((44,45),(65,66)),(51,52)),49)),(((6,7),(11,((28,29),(63,(69,70))))),(((16,27),26),(47,48)))),((((((8,(9,21)),41),(10,(67,68))),25),((33,35),(34,36))),(19,20))),(((((((13,14),(15,60)),((55,56),58)),64),24),(17,73)),((30,31),71))),(((12,(18,(42,43))),(((22,40),(39,(57,(61,62)))),59)),(37,38)))),((2,3),23)),32);
 255: 1 -11184.0918 -11267.90584 (0,(((((1,72),74),4),(((((((((5,46),(50,54)),53),(((44,45),(65,66)),(51,52))),49),((((6,7),(11,((28,29),(63,(69,70))))),(((16,27),26),(47,48))),(37,38))),(((((((((8,(9,21)),25),41),(10,(67,68))),((33,35),(34,36))),(19,20)),(17,73)),((30,31),71)),(((((13,14),(15,60)),((55,56),58)),64),24))),(12,(18,(42,43)))),((((22,40),(39,(57,(61,62)))),59),23))),(2,3)),32);
 256: 2 -11327.81445 -11260.15017 (0,(((((1,72),74),4),((((((((((5,46),(50,54)),53),((((44,45),(65,66)),(51,52)),49)),23),(((6,7),(11,((28,29),(63,(69,70))))),(((16,27),26),(47,48)))),(37,38)),(12,(18,(42,43)))),(((22,40),(39,(57,(61,62)))),59)),((((((((8,(9,21)),41),(10,(67,68))),25),((33,35),(34,36))),(19,20)),((30,31),71)),((((((13,14),(15,60)),((55,56),58)),64),24),(17,73))))),(2,3)),32);
 257: 1 -11539.56055 -11261.49203 (0,(((((1,72),74),4),(((((((((5,46),(50,54)),53),(((44,45),(65,66)),(51,52))),49),((((6,7),(11,((28,29),(63,(69,70))))),(((16,27),26),(47,48))),(37,38))),((((((((8,(9,21)),41),(10,(67,68))),25),((19,20),((33,35),(34,36)))),((30,31),71)),(17,73)),(((((13,14),(15,60)),((55,56),58)),64),24))),(12,(18,(42,43)))),(((22,40),(39,(57,(61,62)))),59))),((2,3),23)),32);
 258: 1 -11260.3623 -11264.30813 (0,(((((1,72),74),4),(2,3)),(((((((5,46),(50,54)),53),((((44,45),(65,66)),(51,52)),49)),((((6,7),(11,((28,29),(63,(69,70))))),(((16,27),26),(47,48))),(37,38))),(((((8,(9,21)),41),(10,(67,68))),25),((19,20),((33,35),(34,36))))),((((12,((18,(42,43)),23)),(((22,40),(39,(57,(61,62)))),59)),((30,31),71)),((((((13,14),(15,60)),((55,56),58)),64),24),(17,73))))),32);
 259: 2 -11573.18555 -11256.65237 (0,(((((1,72),74),4),(((((((((5,46),(50,54)),53),((((44,45),49),(65,66)),(51,52))),23),((((6,7),(11,(((28,29),(69,70)),63))),(((16,27),26),(47,48))),(37,38))),(((((8,(9,21)),41),(10,(67,68))),25),((19,20),((33,35),(34,36))))),(((((((13,14),(15,60)),((55,56),58)),64),24),(17,73)),((30,31),71))),((12,(18,(42,43))),(((22,40),(39,(57,(61,62)))),59)))),(2,3)),32);
 260: 1 -10723.73242 -11263.12658 (0,((((((((1,72),74),4),(((((13,14),(15,60)),((55,56),58)),64),24)),((((((5,46),(50,54)),53),((((44,45),(65,66)),(51,52)),49)),((((6,7),(11,((28,29),(63,(69,70))))),(((16,27),26),(47,48))),(37,38))),((12,(18,(42,43))),(((22,40),(39,(57,(61,62)))),59)))),(17,73)),((((((8,(9,21)),25),((10,(67,68)),41)),((33,35),(34,36))),(19,20)),((30,31),71))),((2,3),23)),32);
 261: 1 -10552.63672 -11270.97017 (0,(((((((1,72),74),4),((((((13,14),60),15),((55,56),58)),64),24)),((((((5,46),(50,54)),53),((((44,45),(65,66)),(51,52)),49)),((((6,7),(11,(((28,29),(69,70)),63))),(((16,27),26),(47,48))),(37,38))),(12,((18,(42,43)),(((22,40),((57,(61,62)),59)),39))))),((((((((8,(9,21)),41),(10,(67,68))),25),((33,35),(34,36))),(19,20)),((30,31),71)),(17,73))),((2,3),23)),32);
 262: 3 -11517.91797 -11254.51863 (0,(((((1,72),74),4),(((((((((5,46),(50,54)),53),((((44,45),(65,66)),(51,52)),49)),23),(((6,7),(11,((28,29),(63,(69,70))))),(((16,27),26),(47,48)))),(37,38)),((12,(18,(42,43))),(((22,40),(39,(57,(61,62)))),59))),((((((((8,(9,21)),41),(10,(67,68))),25),((33,35),(34,36))),(19,20)),((30,31),71)),((((((13,14),(15,60)),((55,56),58)),64),24),(17,73))))),(2,3)),32);
 263: 2 -11441.45312 -11263.36044 (0,(((((((1,72),74),4),(((((13,14),(15,60)),((55,56),58)),64),24)),((((((5,46),(50,54)),53),((((44,45),(65,66)),(51,52)),49)),((((6,7),(11,((((28,29),70),69),63))),(((16,27),26),(47,48))),(37,38))),((12,(18,(42,43))),(((22,40),((57,(61,62)),59)),39)))),((((((((8,(9,21)),41),(10,(67,68))),25),((33,35),(34,36))),(19,20)),((30,31),71)),(17,73))),((2,3),23)),32);
 264: 1 -11479.00488 -11258.40316 (0,(((((1,72),74),4),(((((((((5,46),(50,54)),53),((((44,45),(65,66)),(51,52)),49)),(((6,7),(11,((28,29),(63,(69,70))))),(((16,27),26),(47,48)))),((((((8,(9,21)),41),(10,(67,68))),25),((33,35),(34,36))),(19,20))),(((((((13,14),(15,60)),((55,56),58)),64),24),((30,31),71)),(17,73))),((12,(18,(42,43))),(((22,40),(39,(57,(61,62)))),59))),(37,38))),((2,3),23)),32);
 265: 1 -11713.9707 -11262.50489 (0,(((((1,72),74),4),(((((((((5,46),(50,54)),53),(((44,45),(65,66)),(51,52))),49),((((6,7),(11,(((28,29),(69,70)),63))),(((16,27),26),(47,48))),(37,38))),(((((13,14),(15,60)),((55,56),58)),64),24)),(((((((8,(9,21)),25),((10,(67,68)),41)),((33,35),(34,36))),(19,20)),((30,31),71)),(17,73))),((12,(18,(42,43))),(((22,40),(39,(57,(61,62)))),59)))),((2,3),23)),32);
 266: 2 -12101.0791 -11260.05803 (0,(((((1,72),74),4),(((((((5,46),(50,54)),53),((((44,45),49),(65,66)),(51,52))),((((6,7),(11,(((28,29),(69,70)),63))),(((16,27),26),(47,48))),(37,38))),(((((((8,(9,21)),25),((10,(67,68)),41)),((33,35),(34,36))),(19,20)),((30,31),71)),((((((13,14),(15,60)),((55,56),58)),64),24),(17,73)))),((12,(18,(42,43))),((((22,40),(39,(57,(61,62)))),59),23)))),(2,3)),32);
 267: 1 -11493.21484 -11276.94794 (0,(((((1,72),74),4),((((((((5,46),(50,54)),53),((((44,45),(65,66)),(51,52)),49)),((((6,7),(11,((28,29),(63,(69,70))))),(((16,27),26),(47,48))),(37,38))),(((((((8,(9,21)),41),(10,(67,68))),25),((33,35),(34,36))),((30,31),71)),(19,20))),((((((13,14),(15,60)),((55,56),58)),64),24),(17,73))),((12,(18,(42,43))),((((22,40),((57,(61,62)),59)),39),23)))),(2,3)),32);
 268: 5 -11776.13477 -11265.35726 (0,(((((1,72),74),4),((((((((5,46),(50,54)),53),((((44,49),45),(65,66)),(51,52))),((((6,7),(11,(((28,29),(69,70)),63))),(((16,27),26),(47,48))),(37,38))),((12,(18,(42,43))),(((22,40),(39,(57,(61,62)))),59))),(((((((8,(9,21)),41),(10,(67,68))),25),((33,35),(34,36))),(19,20)),((30,31),71))),((((((13,14),(15,60)),((55,56),58)),64),24),(17,73)))),((2,3),23)),32);
 269: 2 -11291.42383 -11261.63072 (0,(((((1,72),74),4),((((((((((5,46),(50,54)),53),((((44,45),49),(65,66)),(51,52))),23),(37,38)),((((6,7),((28,29),(63,(69,70)))),11),(((16,27),26),(47,48)))),(((((8,(9,21)),41),(10,(67,68))),25),((19,20),((33,35),(34,36))))),(((((((13,14),(15,60)),((55,56),58)),64),24),(17,73)),((30,31),71))),((12,(18,(42,43))),(((22,40),(39,(57,(61,62)))),59)))),(2,3)),32);
 270: 1 -11368.32812 -11262.45671 (0,(((((1,72),74),4),(((((((((5,46),(50,54)),53),((((44,45),(65,66)),(51,52)),49)),(((((6,7),(((28,29),(69,70)),63)),11),(((16,27),26),(47,48))),(37,38))),(((((8,(9,21)),41),(10,(67,68))),25),((19,20),((33,35),(34,36))))),(((((((13,14),(15,60)),((55,56),58)),64),24),(17,73)),((30,31),71))),(12,(18,(42,43)))),(((22,40),(39,(57,(61,62)))),59))),((2,3),23)),32);
 271: 2 -11680.03711 -11278.78861 (0,((((((((1,72),74),4),(((((13,14),(15,60)),((55,56),58)),64),24)),(17,73)),(((((((5,46),(50,54)),53),((((44,45),(65,66)),(51,52)),49)),((((6,7),(11,(((28,29),(69,70)),63))),(((16,27),26),(47,48))),(37,38))),((((((8,(9,21)),41),25),(10,(67,68))),((33,35),(34,36))),(19,20))),((30,31),71))),(12,((18,(42,43)),(((22,40),(39,(57,(61,62)))),59)))),((2,3),23)),32);
 272: 1 -11265.8584 -11262.83003 (0,(((((1,72),74),4),(((((((5,46),(50,54)),53),((((44,45),49),(65,66)),(51,52))),((((6,7),(11,(((28,29),(69,70)),63))),((16,(26,27)),(47,48))),(37,38))),(((((((8,(9,21)),41),(10,(67,68))),25),((33,35),(34,36))),(19,20)),(((((((13,14),(15,60)),((55,56),58)),64),24),(17,73)),((30,31),71)))),((12,(18,(42,43))),((((22,40),(39,(57,(61,62)))),59),23)))),(2,3)),32);
 273: 3 -11546.79883 -11261.66829 (0,(((((1,72),74),4),(((((((5,46),(50,54)),53),((((44,45),49),(65,66)),(51,52))),(((((6,7),((28,29),(63,(69,70)))),11),(((16,27),26),(47,48))),(37,38))),((12,(18,(42,43))),(((22,40),(39,(57,(61,62)))),59))),((((((((8,(9,21)),41),(10,(67,68))),25),((33,35),(34,36))),(19,20)),((30,31),71)),((((((13,14),(15,60)),((55,56),58)),64),24),(17,73))))),((2,3),23)),32);
 274: 3 -11426.31641 -11256.3112 (0,(((((1,72),74),4),((((((((((5,46),(50,54)),53),((((44,45),49),(65,66)),(51,52))),23),(37,38)),(((6,7),(11,((28,29),(63,(69,70))))),(((16,27),26),(47,48)))),(((((8,(9,21)),41),(10,(67,68))),25),((19,20),((33,35),(34,36))))),(((((((13,14),(15,60)),((55,56),58)),64),24),(17,73)),((30,31),71))),((12,(18,(42,43))),(((22,40),(39,(57,(61,62)))),59)))),(2,3)),32);
 275: 3 -10816.75781 -11261.63072 (0,(((((1,72),74),4),((((((((((5,46),(50,54)),53),((((44,45),49),(65,66)),(51,52))),23),(37,38)),((((6,7),((28,29),(63,(69,70)))),11),(((16,27),26),(47,48)))),(((((8,(9,21)),41),(10,(67,68))),25),((19,20),((33,35),(34,36))))),(((((((13,14),(15,60)),((55,56),58)),64),24),(17,73)),((30,31),71))),((12,(18,(42,43))),(((22,40),(39,(57,(61,62)))),59)))),(2,3)),32);
 276: 1 -11805.91699 -11255.17624 (0,(((((1,72),74),4),(((((((((5,46),(50,54)),53),((((44,45),(65,66)),(51,52)),49)),23),(((6,7),(11,((28,29),(63,(69,70))))),(((16,27),26),(47,48)))),(37,38)),((12,(18,(42,43))),(((22,40),(39,(57,(61,62)))),59))),(((((((8,(9,21)),41),(10,(67,68))),25),((19,20),((33,35),(34,36)))),((30,31),71)),((((((13,14),(15,60)),((55,56),58)),64),24),(17,73))))),(2,3)),32);
 277: 1 -12343.93066 -11259.93929 (0,((((((((1,72),74),4),(((((13,14),(15,60)),((55,56),58)),64),24)),(17,73)),(((((5,46),(50,54)),53),((((44,45),(65,66)),(51,52)),49)),(((((6,7),(11,((28,29),(63,(69,70))))),(((16,27),26),(47,48))),(37,38)),((12,(18,(42,43))),(((22,40),(39,(57,(61,62)))),59))))),(((((((8,(9,21)),41),(10,(67,68))),25),((33,35),(34,36))),(19,20)),((30,31),71))),((2,3),23)),32);
 278: 1 -11428.84473 -11261.1643 (0,(((((1,72),74),4),((((((((5,46),(50,54)),53),(((44,45),(65,66)),(51,52))),49),(((((6,7),((28,29),(63,(69,70)))),11),(((16,27),26),(47,48))),(37,38))),((((((((8,(9,21)),41),(10,(67,68))),25),((33,35),(34,36))),(19,20)),((30,31),71)),((((((13,14),(15,60)),((55,56),58)),64),24),(17,73)))),((12,(18,(42,43))),((((22,40),((57,(61,62)),59)),39),23)))),(2,3)),32);
 279: 2 -10858.98438 -11261.41413 (0,(((((((1,72),74),4),((((22,40),(39,(57,(61,62)))),59),23)),(12,(18,(42,43)))),(((((((5,(46,(50,54))),53),(((44,45),(65,66)),(51,52))),49),((((6,7),(11,((28,29),(63,(69,70))))),(((16,27),26),(47,48))),(37,38))),((((((8,(9,21)),41),(10,(67,68))),25),((33,35),(34,36))),(19,20))),(((((((13,14),(15,60)),((55,56),58)),64),24),(17,73)),((30,31),71)))),(2,3)),32);
 280: 3 -11696.27539 -11262.40899 (0,(((((1,72),74),4),(((((((((5,46),(50,54)),53),((((44,45),(65,66)),(51,52)),49)),((((((8,(9,21)),41),(10,(67,68))),25),((33,35),(34,36))),(19,20))),(37,38)),(((6,7),(11,((28,29),(63,(69,70))))),(((16,27),26),(47,48)))),(((((((13,14),(15,60)),((55,56),58)),64),24),(17,73)),((30,31),71))),((12,(18,(42,43))),(((22,40),(39,(57,(61,62)))),59)))),((2,3),23)),32);
 281: 1 -11161.39844 -11262.69846 (0,(((((1,72),74),4),((((((5,46),(50,54)),53),((((44,45),(65,66)),(51,52)),49)),(((((6,7),(11,(((28,29),(69,70)),63))),(((16,27),26),(47,48))),(37,38)),(((((8,(9,21)),25),((10,(67,68)),41)),((19,20),((33,35),(34,36)))),(((((((13,14),(15,60)),((55,56),58)),64),24),(17,73)),((30,31),71))))),((12,(18,(42,43))),((((22,40),(39,(57,(61,62)))),59),23)))),(2,3)),32);
 282: 1 -10707.31055 -11258.40316 (0,(((((1,72),74),4),(((((((((5,46),(50,54)),53),((((44,45),(65,66)),(51,52)),49)),(((6,7),(11,((28,29),(63,(69,70))))),(((16,27),26),(47,48)))),((((((8,(9,21)),41),(10,(67,68))),25),((33,35),(34,36))),(19,20))),(((((((13,14),(15,60)),((55,56),58)),64),24),((30,31),71)),(17,73))),((12,(18,(42,43))),(((22,40),(39,(57,(61,62)))),59))),(37,38))),((2,3),23)),32);
 283: 1 -10691.43555 -11258.57571 (0,((((1,72),74),4),((((((2,3),23),(((22,40),(39,(57,(61,62)))),59)),(12,(18,(42,43)))),(((((5,46),(50,54)),53),((((44,45),49),(65,66)),(51,52))),((((6,7),(11,((28,29),(63,(69,70))))),(((16,27),26),(47,48))),(37,38)))),((((((((8,(9,21)),41),(10,(67,68))),25),((33,35),(34,36))),(19,20)),((30,31),71)),((((((13,14),(15,60)),((55,56),58)),64),24),(17,73))))),32);
 284: 4 -11914.76172 -11256.17797 (0,((((((1,72),74),4),((12,(18,(42,43))),((((22,40),(39,(57,(61,62)))),59),23))),((((((((5,46),(50,54)),53),(((44,45),(65,66)),(51,52))),49),((((6,7),(11,((28,29),(63,(69,70))))),(((16,27),26),(47,48))),(37,38))),((((((8,(9,21)),41),(10,(67,68))),25),((33,35),(34,36))),(19,20))),(((((((13,14),(15,60)),((55,56),58)),64),24),(17,73)),((30,31),71)))),(2,3)),32);
 285: 1 -11539.82129 -11262.83003 (0,(((((1,72),74),4),(((((((5,46),(50,54)),53),((((44,45),49),(65,66)),(51,52))),((((6,7),(11,(((28,29),(69,70)),63))),((16,(26,27)),(47,48))),(37,38))),(((((((8,(9,21)),41),(10,(67,68))),25),((33,35),(34,36))),(19,20)),(((((((13,14),(15,60)),((55,56),58)),64),24),(17,73)),((30,31),71)))),((12,(18,(42,43))),((((22,40),(39,(57,(61,62)))),59),23)))),(2,3)),32);
 286: 1 -11182.41211 -11265.5789 (0,(((((1,72),74),4),((((((((5,46),(50,54)),53),((((44,45),(65,66)),(51,52)),49)),(((((6,7),(11,((28,29),(63,(69,70))))),(47,48)),((16,27),26)),(37,38))),((((((8,(9,21)),41),(10,(67,68))),25),((33,35),(34,36))),(19,20))),((((((13,14),(15,60)),((55,56),58)),(24,64)),(17,73)),((30,31),71))),((12,(18,(42,43))),(((22,40),(39,(57,(61,62)))),59)))),((2,3),23)),32);
 287: 2 -11070.08398 -11273.097 (0,((((1,72),74),4),((((((2,3),23),(((22,40),(39,(57,(61,62)))),59)),(12,(18,(42,43)))),(((((((5,46),(50,54)),53),(((44,45),(65,66)),(51,52))),49),(((6,7),(((11,63),(28,29)),(69,70))),(((16,27),26),(47,48)))),(37,38))),((((((8,(9,21)),41),(10,(67,68))),25),((19,20),((33,35),(34,36)))),(((((((13,14),(15,60)),((55,56),58)),64),24),(17,73)),((30,31),71))))),32);
 288: 1 -10931.60059 -11254.95992 (0,(((((1,72),74),4),(((((((((5,46),(50,54)),53),((((44,45),(65,66)),(51,52)),49)),23),(((6,7),(11,((28,29),(63,(69,70))))),(((16,27),26),(47,48)))),(37,38)),((12,(18,(42,43))),(((22,40),(39,(57,(61,62)))),59))),(((((((8,(9,21)),41),(10,(67,68))),25),((33,35),(34,36))),(19,20)),(((((((13,14),(15,60)),((55,56),58)),64),24),(17,73)),((30,31),71))))),(2,3)),32);
 289: 1 -12029.60156 -11253.47865 (0,((((((((1,72),74),4),(((((13,14),(15,60)),((55,56),58)),64),24)),((12,(18,(42,43))),((((22,40),(39,(57,(61,62)))),59),23))),(((((5,46),(50,54)),53),((((44,45),(65,66)),(51,52)),49)),((((6,7),(11,(((28,29),(69,70)),63))),(((16,27),26),(47,48))),(37,38)))),((((((((8,(9,21)),41),(10,(67,68))),25),((33,35),(34,36))),(19,20)),((30,31),71)),(17,73))),(2,3)),32);
 290: 1 -10975.74707 -11256.65237 (0,(((((1,72),74),4),(((((((((5,46),(50,54)),53),((((44,45),49),(65,66)),(51,52))),23),((((6,7),(11,(((28,29),(69,70)),63))),(((16,27),26),(47,48))),(37,38))),(((((8,(9,21)),41),(10,(67,68))),25),((19,20),((33,35),(34,36))))),(((((((13,14),(15,60)),((55,56),58)),64),24),(17,73)),((30,31),71))),((12,(18,(42,43))),(((22,40),(39,(57,(61,62)))),59)))),(2,3)),32);
 291: 2 -10588.79297 -11256.97978 (0,(((((1,72),74),4),((((((((5,46),(50,54)),53),((((44,45),(65,66)),(51,52)),49)),((((6,7),(11,((28,29),(63,(69,70))))),(((16,27),26),(47,48))),(37,38))),(((((13,14),(15,60)),((55,56),58)),64),24)),((((((((8,(9,21)),41),(10,(67,68))),25),((33,35),(34,36))),(19,20)),(17,73)),((30,31),71))),((12,(18,(42,43))),(((22,40),(39,(57,(61,62)))),59)))),((2,3),23)),32);
 292: 1 -11686.76074 -11261.99918 (0,(((((1,72),74),4),((((5,(46,(50,54))),53),((((44,45),49),(65,66)),(51,52))),((((((6,7),(11,(((28,29),(69,70)),63))),(((16,27),26),(47,48))),(37,38)),((12,(18,(42,43))),(((22,40),(39,(57,(61,62)))),59))),(((((((8,(9,21)),41),(10,(67,68))),25),((33,35),(34,36))),(19,20)),(((((((13,14),(15,60)),((55,56),58)),64),24),(17,73)),((30,31),71)))))),((2,3),23)),32);
 293: 1 -11292.67773 -11256.54944 (0,(((((1,72),74),4),((((((((5,46),(50,54)),53),((((44,45),(65,66)),(51,52)),49)),((((6,7),(11,((28,29),(63,(69,70))))),(((16,27),26),(47,48))),(37,38))),(((((((13,14),(15,60)),((55,56),58)),64),24),(17,73)),((30,31),71))),(((((8,(9,21)),41),(10,(67,68))),25),((19,20),((33,35),(34,36))))),((12,(18,(42,43))),((((22,40),(39,(57,(61,62)))),59),23)))),(2,3)),32);
 294: 3 -11388.34277 -11258.74439 (0,((((1,72),74),4),((2,3),(((((((((5,46),(50,54)),53),((((44,45),(65,66)),(51,52)),49)),23),(((6,7),(11,((28,29),(63,(69,70))))),(((16,27),26),(47,48)))),(37,38)),(((((((8,(9,21)),41),(10,(67,68))),25),((19,20),((33,35),(34,36)))),((((((13,14),(15,60)),((55,56),58)),64),24),(17,73))),((30,31),71))),((12,(18,(42,43))),(((22,40),(39,(57,(61,62)))),59))))),32);
 295: 1 -10505.3252 -11258.02189 (0,(((((1,72),74),4),((((((((((5,46),(50,54)),53),(((44,45),(65,66)),(51,52))),49),(((6,7),(11,((28,29),(63,(69,70))))),(((16,27),26),(47,48)))),(37,38)),(((((8,(9,21)),41),(10,(67,68))),25),((19,20),((33,35),(34,36))))),((((((13,14),(15,60)),((55,56),58)),(24,64)),(17,73)),((30,31),71))),((12,(18,(42,43))),((((22,40),(39,(57,(61,62)))),59),23)))),(2,3)),32);
 296: 1 -11328.96289 -11257.54314 (0,(((((1,72),74),4),((((((((5,46),(50,54)),53),((((44,45),(65,66)),(51,52)),49)),((((6,7),(11,(((28,29),(69,70)),63))),(((16,27),26),(47,48))),(37,38))),(((((13,14),(15,60)),((55,56),58)),64),24)),(((((((8,(9,21)),41),(10,(67,68))),25),((19,20),((33,35),(34,36)))),((30,31),71)),(17,73))),((12,(18,(42,43))),(((22,40),((57,(61,62)),59)),39)))),((2,3),23)),32);
 297: 1 -10774.14844 -11262.30368 (0,((((1,72),74),4),(((((2,3),23),(((22,40),(39,(57,(61,62)))),59)),(12,(18,(42,43)))),((((((5,46),(50,54)),53),((((44,45),49),(65,66)),(51,52))),((((6,7),(11,((28,29),(63,(69,70))))),(((16,27),26),(47,48))),(37,38))),(((((((8,(9,21)),41),((10,(67,68)),25)),((33,35),(34,36))),(19,20)),((30,31),71)),((((((13,14),(15,60)),((55,56),58)),64),24),(17,73)))))),32);
 298: 1 -11507.54688 -11267.41613 (0,(((((1,72),74),4),((((((5,46),(50,54)),53),((((44,45),(65,66)),(51,52)),49)),((((((((8,(9,21)),41),(10,(67,68))),25),((33,35),(34,36))),(19,20)),((30,31),71)),((((((13,14),(15,60)),((55,56),58)),64),24),(17,73)))),((((((6,7),(11,((28,29),(63,(69,70))))),(47,48)),((16,27),26)),(37,38)),((12,(18,(42,43))),((((22,40),(39,(57,(61,62)))),59),23))))),(2,3)),32);
 299: 3 -10969.32227 -11254.74937 (0,(((((1,72),74),4),(((((((((5,46),(50,54)),53),((((44,45),(65,66)),(51,52)),49)),23),(((6,7),(11,((28,29),(63,(69,70))))),(((16,27),26),(47,48)))),(37,38)),(((((((8,(9,21)),41),(10,(67,68))),25),((33,35),(34,36))),(19,20)),(((((((13,14),(15,60)),((55,56),58)),64),24),(17,73)),((30,31),71)))),((12,(18,(42,43))),(((22,40),(39,(57,(61,62)))),59)))),(2,3)),32);
 300: 1 -11008.13281 -11266.62702 (0,(((((1,72),74),4),((((((((5,46),(50,54)),53),((((44,45),49),(65,66)),(51,52))),(((((6,7),(11,(((28,29),(69,70)),63))),(47,48)),((16,27),26)),(37,38))),((((((8,(9,21)),41),(10,(67,68))),25),((33,35),(34,36))),(19,20))),(((((((13,14),(15,60)),((55,56),58)),64),24),(17,73)),((30,31),71))),((12,(18,(42,43))),((((22,40),(39,(57,(61,62)))),59),23)))),(2,3)),32);
 301: 1 -11331.66406 -11257.04238 (0,((((((1,72),74),4),((((((5,46),(50,54)),53),((((44,45),(65,66)),(51,52)),49)),((((((((8,(9,21)),41),(10,(67,68))),25),((33,35),(34,36))),(19,20)),((30,31),71)),((((((13,14),(15,60)),((55,56),58)),64),24),(17,73)))),((12,(18,(42,43))),((((22,40),(39,(57,(61,62)))),59),23)))),((((6,7),(11,((28,29),(63,(69,70))))),(((16,27),26),(47,48))),(37,38))),(2,3)),32);
 302: 1 -11211.50977 -11270.20157 (0,((((1,72),74),4),((2,3),((((((5,(46,(50,54))),53),((((44,45),(65,66)),(51,52)),49)),((((6,7),(11,((28,29),(63,(69,70))))),(((16,27),26),(47,48))),(37,38))),((((((((8,(9,21)),41),(10,(67,68))),25),((33,35),(34,36))),(19,20)),((30,31),71)),((((((13,14),(15,60)),((55,56),58)),64),24),(17,73)))),(12,((18,(42,43)),((((22,40),(39,(57,(61,62)))),59),23)))))),32);
 303: 1 -11693.48926 -11257.40803 (0,(((((1,72),74),4),(((((((((5,46),(50,54)),53),((((44,45),49),(65,66)),(51,52))),23),((((6,7),(11,((28,29),(63,(69,70))))),(((16,27),26),(47,48))),(37,38))),(((((8,(9,21)),41),(10,(67,68))),25),((19,20),((33,35),(34,36))))),(((((((13,14),(15,60)),((55,56),58)),64),24),(17,73)),((30,31),71))),((12,(18,(42,43))),(((22,40),(39,(57,(61,62)))),59)))),(2,3)),32);
 304: 2 -11126.72656 -11254.74211 (0,(((((1,72),74),4),(((((((((5,46),(50,54)),53),(((44,45),(65,66)),(51,52))),49),(((6,7),(11,(((28,29),(69,70)),63))),(((16,27),26),(47,48)))),(37,38)),((((((8,(9,21)),41),(10,(67,68))),25),((19,20),((33,35),(34,36)))),(((((((13,14),(15,60)),((55,56),58)),24),64),(17,73)),((30,31),71)))),((12,(18,(42,43))),((((22,40),(39,(57,(61,62)))),59),23)))),(2,3)),32);
 305: 1 -11770.22656 -11261.1643 (0,(((((1,72),74),4),((((((((5,46),(50,54)),53),(((44,45),(65,66)),(51,52))),49),(((((6,7),((28,29),(63,(69,70)))),11),(((16,27),26),(47,48))),(37,38))),((((((((8,(9,21)),41),(10,(67,68))),25),((33,35),(34,36))),(19,20)),((30,31),71)),((((((13,14),(15,60)),((55,56),58)),64),24),(17,73)))),((12,(18,(42,43))),((((22,40),((57,(61,62)),59)),39),23)))),(2,3)),32);
 306: 3 -10857.07324 -11258.89835 (0,(((((((1,72),74),4),(((((13,14),(15,60)),((55,56),58)),64),24)),((((((5,46),(50,54)),53),((((44,45),(65,66)),(51,52)),49)),(((((6,7),((28,29),(63,(69,70)))),11),(((16,27),26),(47,48))),(37,38))),((12,(18,(42,43))),((((22,40),(39,(57,(61,62)))),59),23)))),((((((((8,(9,21)),41),(10,(67,68))),25),((33,35),(34,36))),(19,20)),((30,31),71)),(17,73))),(2,3)),32);
 307: 1 -11092.17676 -11263.12658 (0,((((((((1,72),74),4),(((((13,14),(15,60)),((55,56),58)),64),24)),((((((5,46),(50,54)),53),((((44,45),(65,66)),(51,52)),49)),((((6,7),(11,((28,29),(63,(69,70))))),(((16,27),26),(47,48))),(37,38))),((12,(18,(42,43))),(((22,40),(39,(57,(61,62)))),59)))),(17,73)),((((((8,(9,21)),25),((10,(67,68)),41)),((33,35),(34,36))),(19,20)),((30,31),71))),((2,3),23)),32);
 308: 1 -11169.46387 -11257.11314 (0,(((((1,72),74),4),((2,3),23)),((((((((5,46),(50,54)),53),((((44,45),(65,66)),(51,52)),49)),((((6,7),(11,((28,29),(63,(69,70))))),(((16,27),26),(47,48))),(37,38))),((((((((8,(9,21)),41),(10,(67,68))),25),((33,35),(34,36))),(19,20)),((30,31),71)),(17,73))),(((((13,14),(15,60)),((55,56),58)),64),24)),((12,(18,(42,43))),(((22,40),(39,(57,(61,62)))),59)))),32);
 309: 3 -10591.25098 -11265.71861 (0,(((((1,72),74),4),(((((((5,46),(50,54)),53),(((44,45),((51,52),(65,66))),49)),((((6,7),(11,((28,29),(63,(69,70))))),(((16,27),26),(47,48))),(37,38))),((((((((8,(9,21)),41),(10,(67,68))),25),((33,35),(34,36))),(19,20)),((30,31),71)),((((((13,14),(15,60)),((55,56),58)),64),24),(17,73)))),((12,(18,(42,43))),((((22,40),(39,(57,(61,62)))),59),23)))),(2,3)),32);
 310: 1 -11495.63867 -11263.08818 (0,(((((1,72),74),4),(((((((((5,46),(50,54)),53),((((44,45),(65,66)),(51,52)),49)),((((6,7),(11,(((28,29),(69,70)),63))),(((16,27),26),(47,48))),(37,38))),((((((13,14),(15,60)),((55,56),58)),(24,64)),(17,73)),((30,31),71))),(((((((8,(9,21)),41),(10,(67,68))),25),((33,35),(34,36))),(19,20)),(12,(18,(42,43))))),(((22,40),(39,(57,(61,62)))),59)),23)),(2,3)),32);
 311: 1 -11613.35547 -11254.81576 (0,(((((((1,72),74),4),(((((13,14),(15,60)),((55,56),58)),64),24)),((((((5,46),(50,54)),53),((((44,45),(65,66)),(51,52)),49)),((((6,7),(11,(((28,29),(69,70)),63))),(((16,27),26),(47,48))),(37,38))),((12,(18,(42,43))),((((22,40),(39,(57,(61,62)))),59),23)))),(((((((8,(9,21)),41),(10,(67,68))),25),((19,20),((33,35),(34,36)))),((30,31),71)),(17,73))),(2,3)),32);
 312: 4 -11473.93359 -11256.75919 (0,(((((1,72),74),4),(((((((((5,46),(50,54)),53),((((44,45),49),(65,66)),(51,52))),(((6,7),(11,((28,29),(63,(69,70))))),(((16,27),26),(47,48)))),(37,38)),((((((8,(9,21)),41),(10,(67,68))),25),((33,35),(34,36))),(19,20))),(((((((13,14),(15,60)),((55,56),58)),64),24),(17,73)),((30,31),71))),((12,(18,(42,43))),(((22,40),(39,(57,(61,62)))),59)))),((2,3),23)),32);
 313: 2 -11470.72266 -11257.67068 (0,(((((1,72),74),4),((((((((5,46),(50,54)),53),((((44,45),(65,66)),(51,52)),49)),((((6,7),(11,(((28,29),(69,70)),63))),(((16,27),26),(47,48))),(37,38))),(((((((13,14),(15,60)),((55,56),58)),64),24),(17,73)),((30,31),71))),(((((((8,(9,21)),41),(10,(67,68))),25),((33,35),(34,36))),(19,20)),(12,(18,(42,43))))),((((22,40),(39,(57,(61,62)))),59),23))),(2,3)),32);
 314: 1 -11791.9209 -11260.73829 (0,(((((1,72),74),4),((((((((5,46),(50,54)),53),((((44,45),(65,66)),(51,52)),49)),((((6,7),(11,((28,29),(63,(69,70))))),((16,(26,27)),(47,48))),(37,38))),((((((8,(9,21)),41),(10,(67,68))),25),((33,35),(34,36))),(19,20))),((((((13,14),(15,60)),(24,64)),((55,56),58)),(17,73)),((30,31),71))),((12,(18,(42,43))),((((22,40),(39,(57,(61,62)))),59),23)))),(2,3)),32);
 315: 2 -11392.54297 -11259.92659 (0,(((((1,72),74),4),((((((5,46),(50,54)),53),((((44,45),49),(65,66)),(51,52))),(((((6,7),(11,((28,29),(63,(69,70))))),(((16,27),26),(47,48))),(37,38)),((((((((8,(9,21)),41),(10,(67,68))),25),((33,35),(34,36))),(19,20)),((30,31),71)),((((((13,14),(15,60)),((55,56),58)),64),24),(17,73))))),((12,(18,(42,43))),((((22,40),(39,(57,(61,62)))),59),23)))),(2,3)),32);
 316: 2 -12139.36133 -11256.72634 (0,(((((1,72),74),4),((((((((((5,46),(50,54)),53),((((44,45),49),(65,66)),(51,52))),23),(((6,7),(11,(((28,29),(69,70)),63))),(((16,27),26),(47,48)))),(37,38)),(((((8,(9,21)),41),(10,(67,68))),25),((19,20),((33,35),(34,36))))),(((((((13,14),(15,60)),((55,56),58)),64),24),(17,73)),((30,31),71))),((12,(18,(42,43))),(((22,40),(39,(57,(61,62)))),59)))),(2,3)),32);
 317: 1 -11499.54297 -11264.23206 (0,(((((1,72),74),4),((((((5,46),(50,54)),53),((((44,45),49),(65,66)),(51,52))),((((6,7),(11,((28,29),(63,(69,70))))),(((16,27),26),(47,48))),(((12,(18,(42,43))),(((22,40),(39,(57,(61,62)))),59)),(37,38)))),((((((((8,(9,21)),41),(10,(67,68))),25),((33,35),(34,36))),(19,20)),((30,31),71)),((((((13,14),(15,60)),((55,56),58)),64),24),(17,73))))),((2,3),23)),32);
 318: 1 -10996.91797 -11262.50489 (0,(((((1,72),74),4),(((((((((5,46),(50,54)),53),(((44,45),(65,66)),(51,52))),49),((((6,7),(11,(((28,29),(69,70)),63))),(((16,27),26),(47,48))),(37,38))),(((((13,14),(15,60)),((55,56),58)),64),24)),(((((((8,(9,21)),25),((10,(67,68)),41)),((33,35),(34,36))),(19,20)),((30,31),71)),(17,73))),((12,(18,(42,43))),(((22,40),(39,(57,(61,62)))),59)))),((2,3),23)),32);
 319: 8 -11256.7168 -11262.725 (0,(((((1,72),74),4),((((((((((5,46),(50,54)),53),((((44,45),49),(65,66)),(51,52))),23),(37,38)),(((6,7),(11,((((28,29),69),70),63))),(((16,27),26),(47,48)))),(((((8,(9,21)),41),(10,(67,68))),25),((19,20),((33,35),(34,36))))),(((((((13,14),(15,60)),((55,56),58)),64),24),(17,73)),((30,31),71))),((12,(18,(42,43))),(((22,40),(39,(57,(61,62)))),59)))),(2,3)),32);
 320: 2 -10635.20117 -11279.32162 (0,(((((1,72),74),4),(((((((5,46),(50,54)),53),((((44,45),49),(65,66)),(51,52))),((((6,7),(((11,(28,29)),63),(69,70))),(((16,27),26),(47,48))),(37,38))),(((((((8,(9,21)),25),(10,(67,68))),41),((33,35),(34,36))),(19,20)),(((((((13,14),(15,60)),((55,56),58)),64),24),(17,73)),((30,31),71)))),((12,(18,(42,43))),((((22,40),(39,(57,(61,62)))),59),23)))),(2,3)),32);
 321: 2 -11730.03711 -11254.67063 (0,((((1,72),74),4),(((2,3),23),(((((((5,46),(50,54)),53),((((44,45),(65,66)),(51,52)),49)),((((6,7),(11,((28,29),(63,(69,70))))),(((16,27),26),(47,48))),(37,38))),((12,(18,(42,43))),(((22,40),(39,(57,(61,62)))),59))),((((((8,(9,21)),41),(10,(67,68))),25),((19,20),((33,35),(34,36)))),(((((((13,14),(15,60)),((55,56),58)),64),24),(17,73)),((30,31),71)))))),32);
 322: 1 -10999.32422 -11254.95992 (0,(((((1,72),74),4),(((((((((5,46),(50,54)),53),((((44,45),(65,66)),(51,52)),49)),23),(((6,7),(11,((28,29),(63,(69,70))))),(((16,27),26),(47,48)))),(37,38)),((12,(18,(42,43))),(((22,40),(39,(57,(61,62)))),59))),(((((((8,(9,21)),41),(10,(67,68))),25),((33,35),(34,36))),(19,20)),(((((((13,14),(15,60)),((55,56),58)),64),24),(17,73)),((30,31),71))))),(2,3)),32);
 323: 1 -11214.67578 -11266.79018 (0,(((((1,72),74),4),((((((((5,46),(50,54)),53),((((44,45),(65,66)),(51,52)),49)),((((6,7),(11,((((28,29),70),69),63))),(((16,27),26),(47,48))),(37,38))),(((((13,14),(15,60)),((55,56),58)),64),24)),(((((((8,(9,21)),25),((10,(67,68)),41)),((33,35),(34,36))),(19,20)),((30,31),71)),(17,73))),((12,(18,(42,43))),(((22,40),(39,(57,(61,62)))),59)))),((2,3),23)),32);
 324: 2 -11899.02832 -11260.27428 (0,(((((((((1,72),74),4),(((((13,14),(15,60)),((55,56),58)),64),24)),((30,31),71)),(17,73)),(((((8,(9,21)),41),(10,(67,68))),25),((19,20),((33,35),(34,36))))),(((((((5,46),(50,54)),53),(((44,45),(65,66)),(51,52))),49),((((6,7),(11,(((28,29),(69,70)),63))),(((16,27),26),(47,48))),(37,38))),((12,(18,(42,43))),(((22,40),(39,(57,(61,62)))),59)))),((2,3),23)),32);
 325: 2 -11336.55664 -11262.48165 (0,(((((1,72),74),4),(((((5,46),(50,54)),53),((((44,45),(65,66)),(51,52)),49)),((((((6,7),(11,(((28,29),(69,70)),63))),(((16,27),26),(47,48))),(37,38)),((12,(18,(42,43))),(((22,40),(39,(57,(61,62)))),59))),(((((((8,(9,21)),25),((10,(67,68)),41)),((33,35),(34,36))),(19,20)),((30,31),71)),((((((13,14),(15,60)),((55,56),58)),64),24),(17,73)))))),((2,3),23)),32);
 326: 4 -10727.16309 -11255.85757 (0,(((((1,72),74),4),((((((((5,46),(50,54)),53),((((44,45),(65,66)),(51,52)),49)),(((6,7),(11,(((28,29),(69,70)),63))),(((16,27),26),(47,48)))),((((((8,(9,21)),41),(10,(67,68))),25),((33,35),(34,36))),(19,20))),(((((((13,14),(15,60)),((55,56),58)),64),24),(17,73)),((30,31),71))),(((12,(18,(42,43))),(((22,40),(39,(57,(61,62)))),59)),(37,38)))),((2,3),23)),32);
 327: 5 -12139.98242 -11265.06736 (0,(((((1,72),74),4),((((((((5,46),(50,54)),53),((((44,45),(65,66)),(51,52)),49)),((((6,7),(11,(((28,29),(69,70)),63))),(((16,27),26),(47,48))),(37,38))),((((((8,(9,21)),41),(10,(67,68))),25),((33,35),(34,36))),(19,20))),((((((13,14),(15,60)),((55,58),56)),(24,64)),(17,73)),((30,31),71))),((12,(18,(42,43))),((((22,40),(39,(57,(61,62)))),59),23)))),(2,3)),32);
 328: 2 -11151.07422 -11258.89922 (0,(((((((1,72),74),4),(((((13,14),(15,60)),((55,56),58)),64),24)),((((((5,46),(50,54)),53),((((44,45),(65,66)),(51,52)),49)),(((((6,7),(((28,29),(69,70)),63)),11),(((16,27),26),(47,48))),(37,38))),((12,(18,(42,43))),((((22,40),(39,(57,(61,62)))),59),23)))),((((((((8,(9,21)),41),(10,(67,68))),25),((33,35),(34,36))),(19,20)),((30,31),71)),(17,73))),(2,3)),32);
 329: 1 -10815.61621 -11267.66498 (0,(((((1,72),74),4),((((((((5,46),(50,54)),53),((((44,45),49),(65,66)),(51,52))),(((((6,7),(11,((28,29),(63,(69,70))))),(47,48)),((16,27),26)),(37,38))),((((((8,(9,21)),41),(10,(67,68))),25),((33,35),(34,36))),(19,20))),(((((((13,14),(15,60)),((55,56),58)),64),24),(17,73)),((30,31),71))),((12,(18,(42,43))),(((22,40),(39,(57,(61,62)))),59)))),((2,3),23)),32);
 330: 1 -11491.58398 -11261.3695 (0,(((((1,72),74),4),(((((((5,46),(50,54)),53),((((44,45),(65,66)),(51,52)),49)),(((((((8,(9,21)),25),((10,(67,68)),41)),((33,35),(34,36))),(19,20)),((30,31),71)),((((((13,14),(15,60)),((55,56),58)),64),24),(17,73)))),((((6,7),(11,((28,29),(63,(69,70))))),(((16,27),26),(47,48))),(37,38))),((12,(18,(42,43))),((((22,40),59),(39,(57,(61,62)))),23)))),(2,3)),32);
 331: 6 -11432.94043 -11254.17944 (0,((((1,72),74),4),((2,3),((((((((5,46),(50,54)),53),(((44,45),(65,66)),(51,52))),49),((((6,7),(11,((28,29),(63,(69,70))))),(((16,27),26),(47,48))),(37,38))),((((((((8,(9,21)),41),(10,(67,68))),25),((33,35),(34,36))),(19,20)),((30,31),71)),((((((13,14),(15,60)),((55,56),58)),64),24),(17,73)))),((12,(18,(42,43))),((((22,40),(39,(57,(61,62)))),59),23))))),32);
 332: 1 -11252.0127 -11258.98645 (0,(((((1,72),74),4),(((((((((5,46),(50,54)),53),(((44,45),(65,66)),(51,52))),49),((((6,7),(11,(((28,29),(69,70)),63))),(((16,27),26),(47,48))),(37,38))),(((((8,(9,21)),25),((10,(67,68)),41)),((33,35),(34,36))),(19,20))),(((((((13,14),(15,60)),((55,56),58)),64),24),(17,73)),((30,31),71))),((12,(18,(42,43))),((((22,40),(39,(57,(61,62)))),59),23)))),(2,3)),32);
 333: 1 -11183.60938 -11259.39732 (0,(((((1,72),74),4),((((((((5,46),(50,54)),53),((((44,45),(65,66)),(51,52)),49)),(((6,7),(11,((28,29),(63,(69,70))))),(((16,27),26),(47,48)))),(((((8,(9,21)),41),(10,(67,68))),25),((19,20),((33,35),(34,36))))),(((((((13,14),(15,60)),((55,56),58)),64),24),((30,31),71)),(17,73))),(((12,(18,(42,43))),(((22,40),(39,(57,(61,62)))),59)),(37,38)))),((2,3),23)),32);
 334: 1 -11205.30664 -11263.12658 (0,((((((((1,72),74),4),(((((13,14),(15,60)),((55,56),58)),64),24)),((((((5,46),(50,54)),53),((((44,45),(65,66)),(51,52)),49)),((((6,7),(11,((28,29),(63,(69,70))))),(((16,27),26),(47,48))),(37,38))),((12,(18,(42,43))),(((22,40),(39,(57,(61,62)))),59)))),(17,73)),((((((8,(9,21)),25),((10,(67,68)),41)),((33,35),(34,36))),(19,20)),((30,31),71))),((2,3),23)),32);
 335: 1 -11672.27344 -11257.26465 (0,(((((1,72),74),4),((((((((5,46),(50,54)),53),((((44,45),49),(65,66)),(51,52))),((((6,7),(11,((28,29),(63,(69,70))))),(((16,27),26),(47,48))),(37,38))),((((((8,(9,21)),41),(10,(67,68))),25),((33,35),(34,36))),(19,20))),(((((((13,14),(15,60)),((55,56),58)),64),24),(17,73)),((30,31),71))),((12,(18,(42,43))),((((22,40),((57,(61,62)),59)),39),23)))),(2,3)),32);
 336: 2 -11235.94434 -11264.60194 (0,((((((((1,72),74),4),(((((13,14),(15,60)),((55,56),58)),64),24)),(17,73)),((((((5,46),(50,54)),53),((((44,45),49),(65,66)),(51,52))),(((((6,7),((28,29),(63,(69,70)))),11),(((16,27),26),(47,48))),(37,38))),((12,(18,(42,43))),(((22,40),(39,(57,(61,62)))),59)))),(((((((8,(9,21)),41),(10,(67,68))),25),((33,35),(34,36))),(19,20)),((30,31),71))),((2,3),23)),32);
 337: 1 -11707.83008 -11259.74834 (0,((((1,72),74),4),(((((2,3),23),(((22,40),(39,(57,(61,62)))),59)),(12,(18,(42,43)))),((((((5,46),(50,54)),53),((((44,45),49),(65,66)),(51,52))),((((6,7),(11,((28,29),(63,(69,70))))),(((16,27),26),(47,48))),(37,38))),(((((((8,(9,21)),41),(10,(67,68))),25),((19,20),((33,35),(34,36)))),((30,31),71)),((((((13,14),(15,60)),((55,56),58)),64),24),(17,73)))))),32);
 338: 1 -11500.67969 -11265.03046 (0,((((((1,72),74),4),(((((13,14),(15,60)),((55,56),58)),64),24)),((((((((5,46),(50,54)),53),((((44,45),(65,66)),(51,52)),49)),((((6,7),(11,((28,29),(63,(69,70))))),(((16,27),26),(47,48))),(37,38))),((12,(18,(42,43))),(((22,40),(39,(57,(61,62)))),59))),((((((8,(9,21)),25),((10,(67,68)),41)),((33,35),(34,36))),(19,20)),((30,31),71))),(17,73))),((2,3),23)),32);
 339: 2 -11576.39844 -11258.14529 (0,((((((1,72),74),4),(((((((((5,46),(50,54)),53),((((44,45),49),(65,66)),(51,52))),(37,38)),(((6,7),(11,((28,29),(63,(69,70))))),(((16,27),26),(47,48)))),((((((8,(9,21)),41),(10,(67,68))),25),((33,35),(34,36))),(19,20))),(((((((13,14),(15,60)),((55,56),58)),64),24),(17,73)),((30,31),71))),((12,(18,(42,43))),(((22,40),(39,(57,(61,62)))),59)))),23),(2,3)),32);
 340: 2 -11036.05273 -11257.5151 (0,(((((1,72),74),4),((((((((((5,46),(50,54)),53),((((44,45),49),(65,66)),(51,52))),23),(37,38)),(((6,7),(11,(((28,29),(69,70)),63))),(((16,27),26),(47,48)))),(((((8,(9,21)),41),(10,(67,68))),25),((19,20),((33,35),(34,36))))),((12,(18,(42,43))),(((22,40),(39,(57,(61,62)))),59))),(((((((13,14),(15,60)),((55,56),58)),64),24),(17,73)),((30,31),71)))),(2,3)),32);
 341: 1 -11439.61328 -11276.18515 (0,((((((((1,72),74),4),(((((13,14),(15,60)),((55,56),58)),64),24)),(17,73)),(((((((5,46),54),50),53),((((44,45),(65,66)),(51,52)),49)),((((6,7),(11,((28,29),(63,(69,70))))),(((16,27),26),(47,48))),(37,38))),((12,(18,(42,43))),(((22,40),(39,(57,(61,62)))),59)))),(((((((8,(9,21)),41),(10,(67,68))),25),((33,35),(34,36))),(19,20)),((30,31),71))),((2,3),23)),32);
 342: 2 -11458.74023 -11260.80523 (0,(((((1,72),74),4),(((((((((5,46),(50,54)),53),(((44,45),(65,66)),(51,52))),49),((((6,7),(11,(((28,29),(69,70)),63))),(((16,27),26),(47,48))),(37,38))),((((((8,(9,21)),41),(10,(67,68))),25),((33,35),(34,36))),(19,20))),((((((13,14),((15,60),((55,56),58))),64),24),(17,73)),((30,31),71))),((12,(18,(42,43))),((((22,40),(39,(57,(61,62)))),59),23)))),(2,3)),32);
 343: 1 -10847.4834 -11257.54971 (0,(((((1,72),74),4),(((((((((5,46),(50,54)),53),(((44,45),(65,66)),(51,52))),49),(((6,7),(11,(((28,29),(69,70)),63))),(((16,27),26),(47,48)))),((((((8,(9,21)),41),(10,(67,68))),25),((19,20),((33,35),(34,36)))),(((((((13,14),(15,60)),((55,56),58)),64),24),(17,73)),((30,31),71)))),(37,38)),((12,(18,(42,43))),((((22,40),(39,(57,(61,62)))),59),23)))),(2,3)),32);
 344: 1 -10769.26465 -11274.02776 (0,(((((1,72),74),4),(((((((((5,46),(50,54)),53),(((44,45),(65,66)),(51,52))),49),(((6,7),(11,((28,29),(63,(69,70))))),(((16,27),26),(47,48)))),(37,38)),(((((((13,14),(15,60)),((55,56),58)),64),24),((30,31),71)),(17,73))),((((((8,(9,21)),41),(10,(67,68))),25),((19,20),((33,35),(34,36)))),(12,((18,(42,43)),((((22,40),(39,(57,(61,62)))),59),23)))))),(2,3)),32);
 345: 2 -11785.62793 -11260.91489 (0,(((((((((1,72),74),4),(((((13,14),(15,60)),((55,56),58)),64),24)),(17,73)),((30,31),71)),((((((8,(9,21)),41),(10,(67,68))),25),((33,35),(34,36))),(19,20))),(((((5,46),(50,54)),53),((((44,45),(65,66)),(51,52)),49)),(((((6,7),(11,((28,29),(63,(69,70))))),(((16,27),26),(47,48))),(37,38)),((12,(18,(42,43))),(((22,40),(39,(57,(61,62)))),59))))),((2,3),23)),32);
 346: 2 -11267.89746 -11269.10582 (0,(((((1,72),74),4),((((((((((5,46),(50,54)),53),(((44,45),(65,66)),(51,52))),49),((((((8,(9,21)),41),(10,(67,68))),25),((33,35),(34,36))),(19,20))),(((((13,14),((15,60),((55,56),58))),(24,64)),(17,73)),((30,31),71))),(((6,7),(11,((28,29),(63,(69,70))))),(((16,27),26),(47,48)))),(37,38)),((12,(18,(42,43))),((((22,40),(39,(57,(61,62)))),59),23)))),(2,3)),32);
 347: 1 -11024.25195 -11262.1315 (0,((((((((1,72),74),4),(((((13,14),(15,60)),((55,56),58)),64),24)),(17,73)),(((((((8,(9,21)),41),(10,(67,68))),25),((33,35),(34,36))),(19,20)),((30,31),71))),((((((5,46),(50,54)),53),((((44,45),(65,66)),(51,52)),49)),(((((6,7),((28,29),(63,(69,70)))),11),(((16,27),26),(47,48))),(37,38))),((12,(18,(42,43))),(((22,40),(39,(57,(61,62)))),59)))),((2,3),23)),32);
 348: 5 -11240.56152 -11256.30944 (0,(((((1,72),74),4),((((((((((5,46),(50,54)),53),((((44,45),49),(65,66)),(51,52))),23),(37,38)),(((6,7),(11,((28,29),(63,(69,70))))),(((16,27),26),(47,48)))),(((((8,(9,21)),41),(10,(67,68))),25),((19,20),((33,35),(34,36))))),(((((((13,14),(15,60)),((55,56),58)),64),24),(17,73)),((30,31),71))),((12,(18,(42,43))),(((22,40),(39,(57,(61,62)))),59)))),(2,3)),32);
 349: 2 -11256.8125 -11257.4551 (0,((((((((1,72),74),4),(((((13,14),(15,60)),((55,56),58)),64),24)),((((((((8,(9,21)),41),(10,(67,68))),25),((33,35),(34,36))),(19,20)),((30,31),71)),(17,73))),((12,(18,(42,43))),(((22,40),(39,(57,(61,62)))),59))),(((((((5,46),(50,54)),53),(((44,45),(65,66)),(51,52))),49),(((6,7),(11,((28,29),(63,(69,70))))),(((16,27),26),(47,48)))),(37,38))),((2,3),23)),32);
 350: 2 -11687.49512 -11256.59108 (0,(((((1,72),74),4),((((((5,46),(50,54)),53),((((44,45),(65,66)),(51,52)),49)),((((((6,7),(11,(((28,29),(69,70)),63))),(((16,27),26),(47,48))),(37,38)),(((((8,(9,21)),41),(10,(67,68))),25),((19,20),((33,35),(34,36))))),(((((((13,14),(15,60)),((55,56),58)),64),24),(17,73)),((30,31),71)))),((12,(18,(42,43))),((((22,40),(39,(57,(61,62)))),59),23)))),(2,3)),32);
 351: 4 -11015.54297 -11264.07689 (0,(((((1,72),74),4),(((((((((5,46),(50,54)),53),((((44,45),(65,66)),(51,52)),49)),((((6,7),(11,(((28,29),(69,70)),63))),(((16,27),26),(47,48))),(37,38))),(((((8,(9,21)),25),((10,(67,68)),41)),((33,35),(34,36))),(19,20))),(((((((13,14),(15,60)),((55,56),58)),64),24),(17,73)),((30,31),71))),(12,(18,(42,43)))),(((22,40),(39,(57,(61,62)))),59))),((2,3),23)),32);
 352: 1 -10749.59277 -11261.97187 (0,(((((((((1,72),74),4),(((((13,14),(15,60)),((55,56),58)),64),24)),(12,(18,(42,43)))),(((22,40),(39,(57,(61,62)))),59)),(((((5,46),(50,54)),53),((((44,45),(65,66)),(51,52)),49)),((((6,7),(11,((28,29),(63,(69,70))))),(((16,27),26),(47,48))),(37,38)))),((((((((8,(9,21)),41),(10,(67,68))),25),((33,35),(34,36))),(19,20)),((30,31),71)),(17,73))),((2,3),23)),32);
 353: 2 -11029.9668 -11267.0102 (0,(((((1,72),74),4),(((((((5,46),(50,54)),53),((((44,45),49),(65,66)),(51,52))),(((((6,7),11),((28,29),(63,(69,70)))),(((16,27),26),(47,48))),(37,38))),(((((((8,(9,21)),25),((10,(67,68)),41)),((33,35),(34,36))),(19,20)),((30,31),71)),((((((13,14),(15,60)),((55,56),58)),64),24),(17,73)))),((12,(18,(42,43))),((((22,40),(39,(57,(61,62)))),59),23)))),(2,3)),32);
 354: 3 -10999.30664 -11263.17751 (0,(((((1,72),74),4),((((((((5,46),(50,54)),53),((((44,45),(65,66)),(51,52)),49)),(((((6,7),((28,29),(63,(69,70)))),11),(((16,27),26),(47,48))),(37,38))),(((((((13,14),(15,60)),((55,56),58)),64),24),(17,73)),((30,31),71))),(((((((8,(9,21)),41),(10,(67,68))),25),((33,35),(34,36))),(19,20)),(12,(18,(42,43))))),((((22,40),(39,(57,(61,62)))),59),23))),(2,3)),32);
 355: 1 -12291.99219 -11259.99495 (0,(((((1,72),74),4),((((((((((5,46),(50,54)),53),(((44,45),(65,66)),(51,52))),49),((((6,7),(11,((28,29),(63,(69,70))))),(((16,27),26),(47,48))),(37,38))),((((((8,(9,21)),41),(10,(67,68))),25),((33,35),(34,36))),(19,20))),((((((13,14),(15,60)),((55,56),58)),(24,64)),((30,31),71)),(17,73))),(12,(18,(42,43)))),((((22,40),(39,(57,(61,62)))),59),23))),(2,3)),32);
 356: 2 -11877.14062 -11258.06817 (0,(((((1,72),74),4),((((((((5,46),(50,54)),53),((((44,45),(65,66)),(51,52)),49)),(((6,7),(11,((28,29),(63,(69,70))))),(((16,27),26),(47,48)))),((((((8,(9,21)),41),(10,(67,68))),25),((33,35),(34,36))),(19,20))),((((((((13,14),60),15),((55,56),58)),64),24),((30,31),71)),(17,73))),(((12,(18,(42,43))),(((22,40),(39,(57,(61,62)))),59)),(37,38)))),((2,3),23)),32);
 357: 1 -10738.36523 -11262.42181 (0,(((((1,72),74),4),(((((((5,46),(50,54)),53),((((44,45),(65,66)),(51,52)),49)),((((6,7),(11,((28,29),(63,(69,70))))),(((16,27),26),(47,48))),(37,38))),((((((((8,(9,21)),25),((10,(67,68)),41)),((33,35),(34,36))),(19,20)),((30,31),71)),(((((13,14),(15,60)),((55,56),58)),64),24)),(17,73))),((12,(18,(42,43))),((((22,40),59),(39,(57,(61,62)))),23)))),(2,3)),32);
 358: 2 -11425.9248 -11265.91082 (0,(((((1,72),74),4),((((((5,46),(50,54)),(((((44,45),(65,66)),(51,52)),49),53)),(((((6,7),(11,(((28,29),(69,70)),63))),(((16,27),26),(47,48))),(37,38)),((((((8,(9,21)),41),(10,(67,68))),25),((33,35),(34,36))),(19,20)))),(((((((13,14),(15,60)),((55,56),58)),64),24),(17,73)),((30,31),71))),((12,(18,(42,43))),(((22,40),(39,(57,(61,62)))),59)))),((2,3),23)),32);
 359: 1 -11075.98242 -11267.42143 (0,(((((1,72),74),4),(2,3)),((((((((5,46),(50,54)),53),((((44,45),49),(65,66)),(51,52))),((((6,7),(11,(((28,29),(69,70)),63))),(((16,27),26),(47,48))),(37,38))),((((((8,(9,21)),25),41),(10,(67,68))),((33,35),(34,36))),(19,20))),(((((((13,14),(15,60)),((55,56),58)),64),24),(17,73)),((30,31),71))),((12,(18,(42,43))),((((22,40),(39,(57,(61,62)))),59),23)))),32);
 360: 1 -10402.29688 -11280.15742 (0,(((((1,72),74),4),(((((((5,46),(50,54)),53),((((44,45),(65,66)),(51,52)),49)),(((((13,14),(15,60)),((55,56),58)),64),24)),(((((6,7),(11,(((28,29),(69,70)),63))),(((16,27),26),(47,48))),(37,38)),((12,(18,(42,43))),((((22,40),39),(57,(61,62))),59)))),(((((((8,(9,21)),41),(10,(67,68))),25),((19,20),((33,35),(34,36)))),((30,31),71)),(17,73)))),((2,3),23)),32);
 361: 1 -10634.71191 -11273.87811 (0,(((((1,72),74),4),((((((((5,46),54),50),53),((((44,45),(65,66)),(51,52)),49)),((((6,7),(11,((28,29),(63,(69,70))))),(((16,27),26),(47,48))),(37,38))),(((((((8,(9,21)),41),(10,(67,68))),25),((33,35),(34,36))),(19,20)),(((((((13,14),(15,60)),((55,56),58)),64),24),((30,31),71)),(17,73)))),((12,(18,(42,43))),((((22,40),(39,(57,(61,62)))),59),23)))),(2,3)),32);
 362: 1 -11178.81836 -11257.68328 (0,(((((1,72),74),4),(((((((((5,46),(50,54)),53),((((44,45),(65,66)),(51,52)),49)),((((6,7),(11,(((28,29),(69,70)),63))),(((16,27),26),(47,48))),(37,38))),((((((8,(9,21)),41),(10,(67,68))),25),((33,35),(34,36))),(19,20))),(((((((13,14),(15,60)),((55,56),58)),64),24),(17,73)),((30,31),71))),(12,(18,(42,43)))),((((22,40),((57,(61,62)),59)),39),23))),(2,3)),32);
 363: 3 -11441.96094 -11257.6975 (0,(((((1,72),74),4),((((((((5,46),(50,54)),53),((((44,45),49),(65,66)),(51,52))),((((6,7),(11,((28,29),(63,(69,70))))),(((16,27),26),(47,48))),(37,38))),(((((((13,14),(15,60)),((55,56),58)),64),24),(17,73)),((30,31),71))),((((((8,(9,21)),41),(10,(67,68))),25),((33,35),(34,36))),(19,20))),((12,(18,(42,43))),(((22,40),(39,(57,(61,62)))),59)))),((2,3),23)),32);
 364: 1 -10959.32227 -11266.36985 (0,(((((1,72),74),4),((((((((5,46),(50,54)),53),((((44,45),(65,66)),(51,52)),49)),((((6,7),(11,((28,29),(63,(69,70))))),(((16,27),26),(47,48))),(37,38))),((((8,(9,21)),25),(((10,(67,68)),41),((33,35),(34,36)))),(19,20))),(((((((13,14),(15,60)),((55,56),58)),64),24),(17,73)),((30,31),71))),((12,(18,(42,43))),((((22,40),(39,(57,(61,62)))),59),23)))),(2,3)),32);
 365: 1 -11112.27539 -11275.88904 (0,(((((1,72),74),4),(((((((((5,46),54),50),53),((((44,45),(65,66)),(51,52)),49)),((((6,7),(11,(((28,29),(69,70)),63))),(((16,27),26),(47,48))),(37,38))),(((((13,14),(15,60)),((55,56),58)),64),24)),((((((((8,(9,21)),41),(10,(67,68))),25),((33,35),(34,36))),(19,20)),((30,31),71)),(17,73))),((12,(18,(42,43))),(((22,40),((57,(61,62)),59)),39)))),((2,3),23)),32);
 366: 3 -10693.80664 -11264.00425 (0,(((((1,72),74),4),(((((((5,46),((50,54),53)),((((44,45),(65,66)),(51,52)),49)),((((6,7),(11,((28,29),(63,(69,70))))),(((16,27),26),(47,48))),(37,38))),(((((8,(9,21)),25),((10,(67,68)),41)),((33,35),(34,36))),(19,20))),(((((((13,14),(15,60)),((55,56),58)),64),24),(17,73)),((30,31),71))),((12,(18,(42,43))),((((22,40),(39,(57,(61,62)))),59),23)))),(2,3)),32);
 367: 2 -10813.33984 -11262.48248 (0,(((((1,72),74),4),((((((5,46),(50,54)),53),((((44,45),(65,66)),(51,52)),49)),((((((((8,(9,21)),41),(10,(67,68))),25),((33,35),(34,36))),(19,20)),((30,31),71)),((((((13,14),(15,60)),((55,56),58)),64),24),(17,73)))),((((((6,7),11),((28,29),(63,(69,70)))),(((16,27),26),(47,48))),(37,38)),((12,(18,(42,43))),((((22,40),(39,(57,(61,62)))),59),23))))),(2,3)),32);
 368: 1 -11240.44727 -11256.17934 (0,((((((1,72),74),4),(((((13,14),(15,60)),((55,56),58)),64),24)),(((((((5,46),(50,54)),53),((((44,45),(65,66)),(51,52)),49)),((((6,7),(11,((28,29),(63,(69,70))))),(((16,27),26),(47,48))),(37,38))),((12,(18,(42,43))),((((22,40),(39,(57,(61,62)))),59),23))),((((((8,(9,21)),41),(10,(67,68))),25),((19,20),((33,35),(34,36)))),((17,73),((30,31),71))))),(2,3)),32);
 369: 5 -10948.01562 -11264.41194 (0,(((((1,72),74),4),(((((((((5,46),(50,54)),53),((((44,45),(65,66)),(51,52)),49)),((((6,7),(11,(((28,29),(69,70)),63))),(((16,27),26),(47,48))),(37,38))),(((((8,(9,21)),25),((10,(67,68)),41)),((33,35),(34,36))),(19,20))),(((((((13,14),(15,60)),((55,56),58)),64),24),(17,73)),((30,31),71))),(12,(18,(42,43)))),(((22,40),(39,(57,(61,62)))),59))),((2,3),23)),32);
 370: 1 -11190.64844 -11262.83003 (0,(((((1,72),74),4),(((((((5,46),(50,54)),53),((((44,45),49),(65,66)),(51,52))),((((6,7),(11,(((28,29),(69,70)),63))),((16,(26,27)),(47,48))),(37,38))),(((((((8,(9,21)),41),(10,(67,68))),25),((33,35),(34,36))),(19,20)),(((((((13,14),(15,60)),((55,56),58)),64),24),(17,73)),((30,31),71)))),((12,(18,(42,43))),((((22,40),(39,(57,(61,62)))),59),23)))),(2,3)),32);
 371: 1 -11275.5498 -11270.64054 (0,(((((1,72),74),4),((((((((5,46),(50,54)),53),(((44,45),(65,66)),(51,52))),49),((((6,7),(11,(((28,29),(69,70)),63))),(((16,27),26),(47,48))),(37,38))),((((((8,(9,21)),41),((10,(67,68)),25)),((33,35),(34,36))),(19,20)),((((((((13,14),15),60),((55,56),58)),64),24),(17,73)),((30,31),71)))),(12,((18,(42,43)),((((22,40),(39,(57,(61,62)))),59),23))))),(2,3)),32);
 372: 2 -11084.52148 -11263.49431 (0,((((((1,72),74),4),((((((6,7),(11,((28,29),(63,(69,70))))),(((16,27),26),(47,48))),(37,38)),((12,(18,(42,43))),(((22,40),((57,(61,62)),59)),39))),((((((((8,(9,21)),41),(10,(67,68))),25),((33,35),(34,36))),(19,20)),((30,31),71)),((((((13,14),(15,60)),((55,56),58)),64),24),(17,73))))),((((5,46),(50,54)),53),((((44,45),(65,66)),(51,52)),49))),((2,3),23)),32);
 373: 2 -11345.10547 -11254.33937 (0,(((((1,72),74),4),((((((((5,46),(50,54)),53),((((44,45),49),(65,66)),(51,52))),((((6,7),(11,(((28,29),(69,70)),63))),(((16,27),26),(47,48))),(37,38))),((((((8,(9,21)),41),(10,(67,68))),25),((33,35),(34,36))),(19,20))),(((((((13,14),(15,60)),((55,56),58)),64),24),(17,73)),((30,31),71))),((12,(18,(42,43))),((((22,40),(39,(57,(61,62)))),59),23)))),(2,3)),32);
 374: 3 -10967.51465 -11255.62893 (0,(((((1,72),74),4),((((((((5,46),(50,54)),53),((((44,45),(65,66)),(51,52)),49)),((((6,7),(11,((28,29),(63,(69,70))))),(((16,27),26),(47,48))),(37,38))),((((((8,(9,21)),41),(10,(67,68))),25),((33,35),(34,36))),(19,20))),(((((((13,14),(15,60)),((55,56),58)),64),24),(17,73)),((30,31),71))),(((12,(18,(42,43))),23),(((22,40),(39,(57,(61,62)))),59)))),(2,3)),32);
 375: 1 -10953.53613 -11260.6788 (0,(((((1,72),74),4),(((((((5,46),(50,54)),53),((((44,45),(65,66)),(51,52)),49)),((((6,7),(11,(((28,29),(69,70)),63))),(((16,27),26),(47,48))),(37,38))),(((((8,(9,21)),41),(10,(67,68))),25),((19,20),((33,35),(34,36))))),(((((12,(18,(42,43))),23),(((22,40),(39,(57,(61,62)))),59)),((30,31),71)),((((((13,14),(15,60)),((55,56),58)),64),24),(17,73))))),(2,3)),32);
 376: 2 -11038.63086 -11258.13567 (0,(((((1,72),74),4),((((((((((5,46),(50,54)),53),(((44,45),(65,66)),(51,52))),49),((((6,7),(11,((28,29),(63,(69,70))))),(((16,27),26),(47,48))),(37,38))),((((((8,(9,21)),41),(10,(67,68))),25),((33,35),(34,36))),(19,20))),(((((((13,14),(15,60)),((55,56),58)),64),24),(17,73)),((30,31),71))),(12,(18,(42,43)))),(((22,40),(39,(57,(61,62)))),59))),((2,3),23)),32);
 377: 1 -11702.89453 -11265.41757 (0,(((((1,72),74),4),((((((((5,46),(50,54)),53),((((44,45),(65,66)),(51,52)),49)),(((6,7),(11,((28,29),(63,(69,70))))),(((16,27),26),(47,48)))),(37,38)),(12,((18,(42,43)),((((22,40),(39,(57,(61,62)))),59),23)))),((((((((8,(9,21)),41),(10,(67,68))),25),((33,35),(34,36))),(19,20)),((30,31),71)),((((((13,14),(15,60)),((55,56),58)),64),24),(17,73))))),(2,3)),32);
 378: 1 -11520.83789 -11273.40381 (0,((((((1,72),74),4),((((((((8,(9,21)),41),(10,(67,68))),25),((33,35),(34,36))),(19,20)),(((((((13,14),(15,60)),((55,56),58)),64),24),(17,73)),((30,31),71))),((12,(18,(42,43))),((((22,40),(39,(57,(61,62)))),59),23)))),(2,3)),((((((((5,46),(50,54)),53),(51,52)),(65,66)),(44,45)),49),((((6,7),(11,((28,29),(63,(69,70))))),(((16,27),26),(47,48))),(37,38)))),32);
 379: 2 -10712.07715 -11269.63678 (0,(((((((1,72),74),4),(((((13,14),(15,60)),((55,56),58)),64),24)),((((((5,46),(50,54)),53),((((44,45),(65,66)),(51,52)),49)),((((6,7),(11,((28,29),(63,(69,70))))),(((16,27),26),(47,48))),(37,38))),(12,((18,(42,43)),(((22,40),(39,(57,(61,62)))),59))))),((((((((8,(9,21)),41),(10,(67,68))),25),((33,35),(34,36))),(19,20)),((30,31),71)),(17,73))),((2,3),23)),32);
 380: 1 -11169.03906 -11254.99253 (0,(((((1,72),74),4),((((((((5,46),(50,54)),53),((((44,45),(65,66)),(51,52)),49)),((((6,7),(11,((28,29),(63,(69,70))))),(((16,27),26),(47,48))),(37,38))),(((((8,(9,21)),41),(10,(67,68))),25),((19,20),((33,35),(34,36))))),(((((((13,14),(15,60)),((55,56),58)),64),24),(17,73)),((30,31),71))),((12,(18,(42,43))),((((22,40),(39,(57,(61,62)))),59),23)))),(2,3)),32);
 381: 1 -11419.01855 -11266.65883 (0,(((((1,72),74),4),((((((((5,46),(50,54)),53),((((44,45),(65,66)),(51,52)),49)),((((6,7),(11,(((28,29),(69,70)),63))),(((16,27),26),(47,48))),(37,38))),((((((8,(9,21)),41),(10,(67,68))),25),((33,35),(34,36))),(19,20))),(((((((13,14),(15,60)),((55,56),58)),64),24),(17,73)),((30,31),71))),(12,((18,(42,43)),((((22,40),((57,(61,62)),59)),39),23))))),(2,3)),32);
 382: 1 -10565.25781 -11255.69498 (0,(((((1,72),74),4),((((((((5,46),(50,54)),53),((((44,45),49),(65,66)),(51,52))),((((6,7),(11,((28,29),(63,(69,70))))),(((16,27),26),(47,48))),(37,38))),(((((8,(9,21)),41),(10,(67,68))),25),((19,20),((33,35),(34,36))))),(((((((13,14),(15,60)),((55,56),58)),64),24),(17,73)),((30,31),71))),((12,(18,(42,43))),((((22,40),(39,(57,(61,62)))),59),23)))),(2,3)),32);
 383: 2 -11237.19336 -11264.07689 (0,(((((1,72),74),4),(((((((((5,46),(50,54)),53),((((44,45),(65,66)),(51,52)),49)),((((6,7),(11,(((28,29),(69,70)),63))),(((16,27),26),(47,48))),(37,38))),(((((8,(9,21)),25),((10,(67,68)),41)),((33,35),(34,36))),(19,20))),(((((((13,14),(15,60)),((55,56),58)),64),24),(17,73)),((30,31),71))),(12,(18,(42,43)))),(((22,40),(39,(57,(61,62)))),59))),((2,3),23)),32);
 384: 3 -11340.01367 -11261.76675 (0,(((((1,72),74),4),(((((((((5,46),(50,54)),53),(((44,45),(65,66)),(51,52))),49),((((6,7),(11,((28,29),(63,(69,70))))),(((16,27),26),(47,48))),(37,38))),((((((13,14),(15,60)),((55,56),58)),64),24),(17,73))),((((((((8,(9,21)),41),(10,(67,68))),25),((33,35),(34,36))),(19,20)),(12,(18,(42,43)))),((30,31),71))),((((22,40),(39,(57,(61,62)))),59),23))),(2,3)),32);
 385: 1 -11633.53516 -11255.038 (0,(((((1,72),74),4),(((((((5,46),(50,54)),53),((((44,45),49),(65,66)),(51,52))),((((6,7),(11,(((28,29),(69,70)),63))),(((16,27),26),(47,48))),(37,38))),(((((((8,(9,21)),41),(10,(67,68))),25),((33,35),(34,36))),(19,20)),(((((((13,14),(15,60)),((55,56),58)),64),24),(17,73)),((30,31),71)))),((12,(18,(42,43))),((((22,40),(39,(57,(61,62)))),59),23)))),(2,3)),32);
 386: 2 -11722.57617 -11263.99148 (0,((((((1,72),74),4),((((((((5,46),(50,54)),53),((((44,45),49),(65,66)),(51,52))),((((6,7),(11,((28,29),(63,(69,70))))),(((16,27),26),(47,48))),(37,38))),(12,(18,(42,43)))),(((((((((8,(9,21)),41),(10,(67,68))),25),((33,35),(34,36))),(19,20)),((30,31),71)),(17,73)),(((((13,14),(15,60)),((55,56),58)),64),24))),(((22,40),(39,(57,(61,62)))),59))),(2,3)),23),32);
 387: 1 -10829.94824 -11264.76339 (0,((((1,72),74),4),((2,3),(((((((((5,46),(50,54)),53),((((44,45),(65,66)),(51,52)),49)),((((((((8,(9,21)),41),(10,(67,68))),25),((33,35),(34,36))),(19,20)),((30,31),71)),((((((13,14),(15,60)),((55,56),58)),64),24),(17,73)))),((((22,40),(39,(57,(61,62)))),59),23)),(12,(18,(42,43)))),(37,38)),(((6,7),(11,((28,29),(63,(69,70))))),(((16,27),26),(47,48)))))),32);
 388: 2 -10902.20703 -11266.87967 (0,(((((((1,72),74),4),((((((13,14),15),60),((55,56),58)),64),24)),(17,73)),(((((((5,46),(50,54)),53),((((44,45),(65,66)),(51,52)),49)),((((6,7),(11,(((28,29),(69,70)),63))),(((16,27),26),(47,48))),(37,38))),(((((8,(9,21)),25),((10,(67,68)),41)),((19,20),((33,35),(34,36)))),((30,31),71))),((12,(18,(42,43))),((((22,40),39),(57,(61,62))),59)))),((2,3),23)),32);
 389: 1 -11774.1123 -11263.12658 (0,((((((((1,72),74),4),(((((13,14),(15,60)),((55,56),58)),64),24)),((((((5,46),(50,54)),53),((((44,45),(65,66)),(51,52)),49)),((((6,7),(11,((28,29),(63,(69,70))))),(((16,27),26),(47,48))),(37,38))),((12,(18,(42,43))),(((22,40),(39,(57,(61,62)))),59)))),(17,73)),((((((8,(9,21)),25),((10,(67,68)),41)),((33,35),(34,36))),(19,20)),((30,31),71))),((2,3),23)),32);
 390: 1 -11133.66406 -11258.22318 (0,(((((1,72),74),4),(((((((5,46),(50,54)),53),((((44,45),49),(65,66)),(51,52))),((((6,7),(11,((28,29),(63,(69,70))))),(((16,27),26),(47,48))),(37,38))),((12,(18,(42,43))),(((22,40),(39,(57,(61,62)))),59))),(((((((((8,(9,21)),41),(10,(67,68))),25),((33,35),(34,36))),(19,20)),((30,31),71)),(17,73)),(((((13,14),(15,60)),((55,56),58)),64),24)))),((2,3),23)),32);
 391: 1 -10706.34277 -11265.61045 (0,(((((1,72),74),4),((((((((5,46),(50,54)),53),(((44,45),(65,66)),(51,52))),49),((((6,7),(11,((28,29),(63,(69,70))))),(((16,27),26),(47,48))),(37,38))),(12,((18,(42,43)),((((22,40),(39,(57,(61,62)))),59),23)))),(((((((8,(9,21)),41),(10,(67,68))),25),((33,35),(34,36))),(19,20)),(((((((13,14),(15,60)),((55,56),58)),64),24),(17,73)),((30,31),71))))),(2,3)),32);
 392: 10 -11856.45898 -11264.07689 (0,(((((1,72),74),4),(((((((((5,46),(50,54)),53),((((44,45),(65,66)),(51,52)),49)),((((6,7),(11,(((28,29),(69,70)),63))),(((16,27),26),(47,48))),(37,38))),(((((8,(9,21)),25),((10,(67,68)),41)),((33,35),(34,36))),(19,20))),(((((((13,14),(15,60)),((55,56),58)),64),24),(17,73)),((30,31),71))),(12,(18,(42,43)))),(((22,40),(39,(57,(61,62)))),59))),((2,3),23)),32);
 393: 4 -10986.62891 -11266.45151 (0,(((((1,72),74),4),(((((((5,46),(50,54)),53),((((44,45),49),(65,66)),(51,52))),((((6,7),(11,((28,29),((63,70),69)))),(((16,27),26),(47,48))),(37,38))),(((((((8,(9,21)),25),((10,(67,68)),41)),((33,35),(34,36))),(19,20)),((30,31),71)),((((((13,14),(15,60)),((55,56),58)),64),24),(17,73)))),((12,(18,(42,43))),((((22,40),(39,(57,(61,62)))),59),23)))),(2,3)),32);
 394: 1 -11305.08105 -11267.42108 (0,((((1,72),74),4),((2,3),((((((((5,46),(50,54)),53),((((44,45),(65,66)),(51,52)),49)),((((6,7),(11,((28,29),(63,(69,70))))),(((16,27),26),(47,48))),(37,38))),((((((8,(9,21)),41),(10,(67,68))),25),((33,35),(34,36))),(19,20))),((((((13,14),(15,60)),((55,56),58)),(24,64)),(17,73)),((30,31),71))),(12,((18,(42,43)),((((22,40),(39,(57,(61,62)))),59),23)))))),32);
 395: 3 -10509.13086 -11265.42604 (0,(((((1,72),74),4),((((((((5,46),(50,54)),53),((((44,45),49),(65,66)),(51,52))),(((((6,7),((28,29),(63,(69,70)))),11),(((16,27),26),(47,48))),(37,38))),(12,(18,(42,43)))),((((((((8,(9,21)),41),(10,(67,68))),25),((33,35),(34,36))),(19,20)),((30,31),71)),((((((13,14),(15,60)),((55,56),58)),64),24),(17,73)))),(((22,40),(39,(57,(61,62)))),59))),((2,3),23)),32);
 396: 2 -11333.61133 -11262.52487 (0,(((((((1,72),74),4),(((((13,14),(15,60)),((55,56),58)),64),24)),((((((5,46),(50,54)),53),((((44,45),(65,66)),(51,52)),49)),(((((6,7),((28,29),(63,(69,70)))),11),(((16,27),26),(47,48))),(37,38))),((12,(18,(42,43))),(((22,40),((57,(61,62)),59)),39)))),((((((((8,(9,21)),41),(10,(67,68))),25),((33,35),(34,36))),(19,20)),((30,31),71)),(17,73))),((2,3),23)),32);
 397: 1 -11589.71777 -11254.55096 (0,(((((1,72),74),4),((((((((((5,46),(50,54)),53),(((44,45),(65,66)),(51,52))),49),(((6,7),(11,((28,29),(63,(69,70))))),(((16,27),26),(47,48)))),((((((8,(9,21)),41),(10,(67,68))),25),((33,35),(34,36))),(19,20))),(((((((13,14),(15,60)),((55,56),58)),64),24),(17,73)),((30,31),71))),((12,(18,(42,43))),((((22,40),(39,(57,(61,62)))),59),23))),(37,38))),(2,3)),32);
 398: 2 -10679.31445 -11256.79642 (0,(((((1,72),74),4),((((((((5,46),(50,54)),53),((((44,45),(65,66)),(51,52)),49)),((((6,7),(11,((28,29),(63,(69,70))))),(((16,27),26),(47,48))),(37,38))),((((((8,(9,21)),41),(10,(67,68))),25),((19,20),((33,35),(34,36)))),(((((((13,14),(15,60)),((55,56),58)),64),24),(17,73)),((30,31),71)))),(12,(18,(42,43)))),((((22,40),(39,(57,(61,62)))),59),23))),(2,3)),32);
 399: 1 -11082.11914 -11260.94016 (0,(((((1,72),74),4),(((((((((((5,46),(50,54)),53),((((44,45),49),(65,66)),(51,52))),23),(37,38)),(((6,7),(11,(((28,29),(69,70)),63))),(((16,27),26),(47,48)))),(((((8,(9,21)),41),(10,(67,68))),25),((19,20),((33,35),(34,36))))),(((((((13,14),(15,60)),((55,56),58)),64),24),(17,73)),((30,31),71))),(12,(18,(42,43)))),(((22,40),(39,(57,(61,62)))),59))),(2,3)),32);
 400: 1 -11750.86133 -11255.32833 (0,((((((1,72),74),4),((((((((5,46),(50,54)),53),((((44,45),(65,66)),(51,52)),49)),(((6,7),(11,((28,29),(63,(69,70))))),(((16,27),26),(47,48)))),((((((8,(9,21)),41),(10,(67,68))),25),((33,35),(34,36))),(19,20))),(((((((13,14),(15,60)),((55,56),58)),64),24),(17,73)),((30,31),71))),((12,(18,(42,43))),((((22,40),(39,(57,(61,62)))),59),23)))),(37,38)),(2,3)),32);
 401: 2 -11560.9082 -11255.6096 (0,((((1,72),74),4),((((((2,3),23),(((22,40),(39,(57,(61,62)))),59)),(12,(18,(42,43)))),((((((5,46),(50,54)),53),(((44,45),(65,66)),(51,52))),49),((((6,7),(11,(((28,29),(69,70)),63))),(((16,27),26),(47,48))),(37,38)))),(((((((8,(9,21)),41),(10,(67,68))),25),((33,35),(34,36))),(19,20)),(((((((13,14),(15,60)),((55,56),58)),64),24),(17,73)),((30,31),71))))),32);
 402: 1 -10969.97949 -11259.06446 (0,((((1,72),74),4),(((2,3),(((6,7),(11,((28,29),(63,(69,70))))),(((16,27),26),(47,48)))),(((((((5,46),(50,54)),53),((((44,45),(65,66)),(51,52)),49)),((((((((8,(9,21)),41),(10,(67,68))),25),((33,35),(34,36))),(19,20)),((30,31),71)),((((((13,14),(15,60)),((55,56),58)),64),24),(17,73)))),((12,(18,(42,43))),((((22,40),(39,(57,(61,62)))),59),23))),(37,38)))),32);
 403: 2 -11266.19824 -11253.89588 (0,(((((1,72),74),4),((((((((5,46),(50,54)),53),((((44,45),(65,66)),(51,52)),49)),((((6,7),(11,((28,29),(63,(69,70))))),(((16,27),26),(47,48))),(37,38))),((12,(18,(42,43))),(((22,40),(39,(57,(61,62)))),59))),((((((13,14),(15,60)),((55,56),58)),64),24),(17,73))),(((((((8,(9,21)),41),(10,(67,68))),25),((33,35),(34,36))),(19,20)),((30,31),71)))),((2,3),23)),32);
 404: 1 -11401.37598 -11273.25301 (0,((((1,72),74),4),((2,3),((((((5,46),(50,54)),53),(((44,45),((51,52),(65,66))),49)),(((((6,7),(11,((28,29),(63,(69,70))))),(((16,27),26),(47,48))),(37,38)),(((((((8,(9,21)),41),(10,(67,68))),25),((33,35),(34,36))),(19,20)),(((((((13,14),(15,60)),((55,56),58)),64),24),((30,31),71)),(17,73))))),((12,(18,(42,43))),((((22,40),(39,(57,(61,62)))),59),23))))),32);
 405: 1 -11513.70801 -11263.10033 (0,(((((1,72),74),4),(((((((((5,46),(50,54)),53),(((44,45),(65,66)),(51,52))),49),(((6,7),(11,((28,29),(63,(69,70))))),(((16,27),26),(47,48)))),((((((((8,(9,21)),41),(10,(67,68))),25),((19,20),((33,35),(34,36)))),((30,31),71)),(17,73)),(((((13,14),(15,60)),((55,56),58)),64),24))),((12,(18,(42,43))),(((22,40),(39,(57,(61,62)))),59))),(37,38))),((2,3),23)),32);
 406: 1 -11068.42773 -11256.96489 (0,((((1,72),74),4),(((2,3),23),((((((((5,46),(50,54)),53),((((44,45),49),(65,66)),(51,52))),((((6,7),(11,(((28,29),(69,70)),63))),(((16,27),26),(47,48))),(37,38))),((((((8,(9,21)),41),(10,(67,68))),25),((33,35),(34,36))),(19,20))),(((((((13,14),(15,60)),((55,56),58)),64),24),(17,73)),((30,31),71))),((12,(18,(42,43))),(((22,40),(39,(57,(61,62)))),59))))),32);
 407: 2 -10430.60254 -11259.30341 (0,(((((1,72),74),4),(((((5,46),(50,54)),53),((((44,45),(65,66)),(51,52)),49)),((((((6,7),(11,(((28,29),(69,70)),63))),(((16,27),26),(47,48))),(37,38)),((12,(18,(42,43))),(((22,40),(39,(57,(61,62)))),59))),((((((((8,(9,21)),41),(10,(67,68))),25),((19,20),((33,35),(34,36)))),((30,31),71)),(17,73)),(((((13,14),(15,60)),((55,56),58)),64),24))))),((2,3),23)),32);
 408: 1 -11734.53516 -11259.93498 (0,((((1,72),74),4),(((2,3),(((6,7),(11,((28,29),(63,(69,70))))),(((16,27),26),(47,48)))),((((((5,46),(50,54)),53),((((44,45),(65,66)),(51,52)),49)),((((((((8,(9,21)),41),(10,(67,68))),25),((33,35),(34,36))),(19,20)),((30,31),71)),((((((13,14),(15,60)),((55,56),58)),64),24),(17,73)))),(((12,(18,(42,43))),((((22,40),(39,(57,(61,62)))),59),23)),(37,38))))),32);
 409: 2 -11082.03906 -11257.41109 (0,(((((1,72),74),4),(((((((5,46),(50,54)),53),((((44,45),49),(65,66)),(51,52))),((((6,7),(11,((28,29),(63,(69,70))))),(((16,27),26),(47,48))),(37,38))),((12,(18,(42,43))),(((22,40),(39,(57,(61,62)))),59))),(((((((8,(9,21)),41),(10,(67,68))),25),((19,20),((33,35),(34,36)))),((30,31),71)),((((((13,14),(15,60)),((55,56),58)),64),24),(17,73))))),((2,3),23)),32);
 410: 4 -11146.68555 -11259.10671 (0,(((((1,72),74),4),(((((((((5,46),(50,54)),53),((((44,45),(65,66)),(51,52)),49)),((((6,7),(11,(((28,29),(69,70)),63))),(((16,27),26),(47,48))),(37,38))),(((((8,(9,21)),41),(10,(67,68))),25),((19,20),((33,35),(34,36))))),(12,(18,(42,43)))),(((((((13,14),(15,60)),((55,56),58)),64),24),(17,73)),((30,31),71))),(((22,40),(39,(57,(61,62)))),59))),((2,3),23)),32);
 411: 1 -11669.96094 -11283.34725 (0,((((((1,72),74),4),((((((((8,(9,21)),41),(10,(67,68))),25),((33,35),(34,36))),(19,20)),(((((((13,14),(15,60)),((55,56),58)),64),24),(17,73)),((30,31),71))),(12,((18,(42,43)),((((22,40),(39,(57,(61,62)))),59),23))))),((((((((5,46),(50,54)),53),(51,52)),(65,66)),(44,45)),49),((((6,7),(11,((28,29),(63,(69,70))))),(((16,27),26),(47,48))),(37,38)))),(2,3)),32);
 412: 1 -10362.39062 -11259.15933 (0,(((((1,72),74),4),(((((((((5,46),(50,54)),53),((((44,45),(65,66)),(51,52)),49)),((((6,7),(11,((28,29),(63,(69,70))))),(((16,27),26),(47,48))),(37,38))),(((((13,14),(15,60)),((55,56),58)),64),24)),(((((8,(9,21)),41),(10,(67,68))),25),((19,20),((33,35),(34,36))))),((17,73),((30,31),71))),((12,(18,(42,43))),(((22,40),59),(39,(57,(61,62))))))),((2,3),23)),32);
 413: 1 -11775.21289 -11261.58645 (0,(((((1,72),74),4),(((((((5,46),(50,54)),53),((((44,45),(65,66)),(51,52)),49)),((((6,7),(11,(((28,29),(69,70)),63))),(((16,27),26),(47,48))),(37,38))),((12,(18,(42,43))),((((22,40),(39,(57,(61,62)))),59),23))),(((((((8,(9,21)),41),(10,(67,68))),25),((33,35),(34,36))),(19,20)),((((((13,14),((15,60),((55,56),58))),64),24),(17,73)),((30,31),71))))),(2,3)),32);
 414: 1 -10861.0498 -11254.81576 (0,(((((((1,72),74),4),(((((13,14),(15,60)),((55,56),58)),64),24)),((((((5,46),(50,54)),53),((((44,45),(65,66)),(51,52)),49)),((((6,7),(11,(((28,29),(69,70)),63))),(((16,27),26),(47,48))),(37,38))),((12,(18,(42,43))),((((22,40),(39,(57,(61,62)))),59),23)))),(((((((8,(9,21)),41),(10,(67,68))),25),((19,20),((33,35),(34,36)))),((30,31),71)),(17,73))),(2,3)),32);
 415: 1 -11988.97656 -11254.55096 (0,(((((1,72),74),4),((((((((((5,46),(50,54)),53),(((44,45),(65,66)),(51,52))),49),(((6,7),(11,((28,29),(63,(69,70))))),(((16,27),26),(47,48)))),((((((8,(9,21)),41),(10,(67,68))),25),((33,35),(34,36))),(19,20))),(((((((13,14),(15,60)),((55,56),58)),64),24),(17,73)),((30,31),71))),((12,(18,(42,43))),((((22,40),(39,(57,(61,62)))),59),23))),(37,38))),(2,3)),32);
 416: 2 -10962.30078 -11264.40867 (0,((((((1,72),74),4),(((((((((5,46),(50,54)),53),((((44,45),(65,66)),(51,52)),49)),(((6,7),(11,((28,29),(63,(69,70))))),(((16,27),26),(47,48)))),(37,38)),((((((8,(9,21)),41),(10,(67,68))),25),((19,20),((33,35),(34,36)))),((17,73),((30,31),71)))),((12,(18,(42,43))),(((22,40),(39,(57,(61,62)))),59))),(((((13,14),(15,60)),((55,56),58)),64),24))),(2,3)),23),32);
 417: 1 -10773.79297 -11260.54127 (0,((((1,72),74),4),((2,3),(((((((5,(46,(50,54))),53),((((44,45),(65,66)),(51,52)),49)),((((6,7),(11,((28,29),(63,(69,70))))),(((16,27),26),(47,48))),(37,38))),((((((((8,(9,21)),41),(10,(67,68))),25),((33,35),(34,36))),(19,20)),((30,31),71)),((((((13,14),(15,60)),((55,56),58)),64),24),(17,73)))),(12,(18,(42,43)))),((((22,40),(39,(57,(61,62)))),59),23)))),32);
 418: 2 -11236.45312 -11258.74355 (0,(((((1,72),74),4),((((((5,46),(50,54)),53),(((44,45),(65,66)),(51,52))),49),((((((6,7),(11,((28,29),(63,(69,70))))),(((16,27),26),(47,48))),(37,38)),((12,(18,(42,43))),(((22,40),(39,(57,(61,62)))),59))),((((((((8,(9,21)),41),(10,(67,68))),25),((33,35),(34,36))),(19,20)),((30,31),71)),((((((13,14),(15,60)),((55,56),58)),64),24),(17,73)))))),((2,3),23)),32);
 419: 1 -11202.65234 -11259.8547 (0,(((((1,72),74),4),((((((((((5,46),(50,54)),53),((((44,45),(65,66)),(51,52)),49)),((((6,7),(11,((28,29),(63,(69,70))))),(((16,27),26),(47,48))),(37,38))),(((((8,(9,21)),41),(10,(67,68))),25),((19,20),((33,35),(34,36))))),(((((13,14),(15,60)),((55,56),58)),64),24)),(17,73)),((30,31),71)),((12,(18,(42,43))),(((22,40),(39,(57,(61,62)))),59)))),((2,3),23)),32);
 420: 1 -10744.15234 -11255.85505 (0,(((((1,72),74),4),(((((((5,46),(50,54)),53),((((44,45),(65,66)),(51,52)),49)),((((6,7),(11,(((28,29),(69,70)),63))),(((16,27),26),(47,48))),(37,38))),((((((8,(9,21)),41),(10,(67,68))),25),((33,35),(34,36))),(19,20))),(((12,(18,(42,43))),((((22,40),((57,(61,62)),59)),39),23)),(((((((13,14),(15,60)),((55,56),58)),64),24),(17,73)),((30,31),71))))),(2,3)),32);
 421: 1 -11233.375 -11260.05671 (0,(((((1,72),74),4),(((((((5,46),(50,54)),53),((((44,45),(65,66)),(51,52)),49)),((((6,7),(11,((28,29),(63,(69,70))))),(((16,27),26),(47,48))),(37,38))),((((((((8,(9,21)),25),((10,(67,68)),41)),((33,35),(34,36))),(19,20)),((30,31),71)),(17,73)),(((((13,14),(15,60)),((55,56),58)),64),24))),((12,(18,(42,43))),((((22,40),59),(39,(57,(61,62)))),23)))),(2,3)),32);
 422: 1 -11368.43945 -11259.11161 (0,(((((1,72),74),4),((((((5,46),(50,54)),53),((((44,45),49),(65,66)),(51,52))),((((((((8,(9,21)),41),(10,(67,68))),25),((33,35),(34,36))),(19,20)),((30,31),71)),((((((13,14),(15,60)),((55,56),58)),64),24),(17,73)))),(((((6,7),(11,((28,29),(63,(69,70))))),(((16,27),26),(47,48))),(37,38)),((12,(18,(42,43))),(((22,40),(39,(57,(61,62)))),59))))),((2,3),23)),32);
 423: 2 -11143.0498 -11260.80678 (0,(((((((1,72),74),4),(((((13,14),(15,60)),((55,56),58)),64),24)),(((((5,46),(50,54)),53),((((44,45),(65,66)),(51,52)),49)),(((((6,7),(11,((28,29),(63,(69,70))))),(((16,27),26),(47,48))),(37,38)),((12,(18,(42,43))),(((22,40),((57,(61,62)),59)),39))))),((((((((8,(9,21)),41),(10,(67,68))),25),((33,35),(34,36))),(19,20)),((30,31),71)),(17,73))),((2,3),23)),32);
 424: 4 -10139.2168 -11258.43684 (0,((((1,72),74),4),(((2,3),23),(((((((5,46),(50,54)),53),((((44,45),49),(65,66)),(51,52))),((((6,7),(11,((28,29),(63,(69,70))))),(((16,27),26),(47,48))),(37,38))),((12,(18,(42,43))),(((22,40),((57,(61,62)),59)),39))),((((((((8,(9,21)),41),(10,(67,68))),25),((33,35),(34,36))),(19,20)),((30,31),71)),((((((13,14),(15,60)),((55,56),58)),64),24),(17,73)))))),32);
 425: 1 -11478.69922 -11269.07047 (0,(((((1,72),74),4),(((((((5,46),(50,54)),53),((((44,45),49),(65,66)),(51,52))),((((6,7),(11,((28,29),(63,(69,70))))),(((16,27),26),(47,48))),(37,38))),((((((8,(9,21)),41),(10,(67,68))),25),((33,35),(34,36))),(19,20))),((12,((18,(42,43)),((((22,40),(39,(57,(61,62)))),59),23))),(((((((13,14),(15,60)),((55,56),58)),64),24),(17,73)),((30,31),71))))),(2,3)),32);
 426: 1 -11308.96484 -11268.06549 (0,(((((1,72),74),4),((((((((5,46),(50,54)),53),((((44,45),(65,66)),(51,52)),49)),((((6,7),(11,(((28,29),(69,70)),63))),(((16,27),26),(47,48))),(37,38))),(((((8,(9,21)),25),((10,(67,68)),41)),((33,35),(34,36))),(19,20))),((((((13,14),((15,60),((55,56),58))),64),24),(17,73)),((30,31),71))),((12,(18,(42,43))),(((22,40),(39,(57,(61,62)))),59)))),((2,3),23)),32);
 427: 1 -11551.46973 -11260.27427 (0,(((((1,72),74),4),(((((5,46),(50,54)),53),((((44,45),(65,66)),(51,52)),49)),((((((6,7),(11,((28,29),(63,(69,70))))),(((16,27),26),(47,48))),(37,38)),((12,(18,(42,43))),(((22,40),((57,(61,62)),59)),39))),(((((((((8,(9,21)),41),(10,(67,68))),25),((33,35),(34,36))),(19,20)),((30,31),71)),(17,73)),(((((13,14),(15,60)),((55,56),58)),64),24))))),((2,3),23)),32);
 428: 1 -11388.52832 -11264.69668 (0,(((((1,72),74),4),(((((((((5,46),(50,54)),53),((((44,45),(65,66)),(51,52)),49)),(((((13,14),(15,60)),((55,56),58)),64),24)),((((((((8,(9,21)),41),(10,(67,68))),25),((33,35),(34,36))),(19,20)),((30,31),71)),(17,73))),(((6,7),(11,((28,29),(63,(69,70))))),(((16,27),26),(47,48)))),(37,38)),((12,(18,(42,43))),(((22,40),(39,(57,(61,62)))),59)))),((2,3),23)),32);
 429: 1 -11704.73047 -11260.15017 (0,(((((1,72),74),4),((((((((((5,46),(50,54)),53),((((44,45),(65,66)),(51,52)),49)),23),(((6,7),(11,((28,29),(63,(69,70))))),(((16,27),26),(47,48)))),(37,38)),(12,(18,(42,43)))),(((22,40),(39,(57,(61,62)))),59)),((((((((8,(9,21)),41),(10,(67,68))),25),((33,35),(34,36))),(19,20)),((30,31),71)),((((((13,14),(15,60)),((55,56),58)),64),24),(17,73))))),(2,3)),32);
 430: 2 -10879.72461 -11262.97589 (0,(((((((((1,72),74),4),(((((13,14),(15,60)),((55,56),58)),64),24)),(17,73)),((30,31),71)),((((((5,46),(50,54)),53),((((44,45),(65,66)),(51,52)),49)),(((((6,7),(((28,29),(69,70)),63)),11),(((16,27),26),(47,48))),(37,38))),((((((8,(9,21)),41),(10,(67,68))),25),((33,35),(34,36))),(19,20)))),((12,(18,(42,43))),(((22,40),(39,(57,(61,62)))),59))),((2,3),23)),32);
 431: 1 -11056.41895 -11258.74472 (0,((((1,72),74),4),((((2,3),23),(((22,40),(39,(57,(61,62)))),59)),((((((((5,46),(50,54)),53),((((44,45),(65,66)),(51,52)),49)),((((6,7),(11,((28,29),(63,(69,70))))),(((16,27),26),(47,48))),(37,38))),(((((8,(9,21)),41),(10,(67,68))),25),((19,20),((33,35),(34,36))))),(((((((13,14),(15,60)),((55,56),58)),64),24),(17,73)),((30,31),71))),(12,(18,(42,43)))))),32);
 432: 2 -11288.71484 -11258.19709 (0,(((((1,72),74),4),((((((((5,46),(50,54)),53),((((44,45),(65,66)),(51,52)),49)),((((6,7),(11,(((28,29),(69,70)),63))),(((16,27),26),(47,48))),(37,38))),((((((((8,(9,21)),41),(10,(67,68))),25),((33,35),(34,36))),(19,20)),((30,31),71)),((((((13,14),(15,60)),((55,56),58)),64),24),(17,73)))),(12,(18,(42,43)))),((((22,40),((57,(61,62)),59)),39),23))),(2,3)),32);
 433: 2 -11000.44531 -11259.85256 (0,(((((1,72),74),4),((((((((((5,46),(50,54)),53),(((44,45),(65,66)),(51,52))),49),(37,38)),(((6,7),(11,((28,29),(63,(69,70))))),(((16,27),26),(47,48)))),(((((((8,(9,21)),41),(10,(67,68))),25),((19,20),((33,35),(34,36)))),((30,31),71)),((((((13,14),(15,60)),((55,56),58)),64),24),(17,73)))),(12,(18,(42,43)))),(((22,40),(39,(57,(61,62)))),59))),((2,3),23)),32);
 434: 1 -11323.70215 -11266.03773 (0,(((((1,72),74),4),(((((5,46),(50,54)),53),((((44,45),(65,66)),(51,52)),49)),((((((((6,7),((28,29),(63,(69,70)))),11),(((16,27),26),(47,48))),(37,38)),((12,(18,(42,43))),(((22,40),(39,(57,(61,62)))),59))),(((((13,14),(15,60)),((55,56),58)),64),24)),(((((((8,(9,21)),41),(10,(67,68))),25),((19,20),((33,35),(34,36)))),((30,31),71)),(17,73))))),((2,3),23)),32);
 435: 4 -11692.68652 -11257.52124 (0,(((((((((1,72),74),4),(((((13,14),(15,60)),((55,56),58)),64),24)),(17,73)),((30,31),71)),((((((5,46),(50,54)),53),((((44,45),(65,66)),(51,52)),49)),((((6,7),(11,(((28,29),(69,70)),63))),(((16,27),26),(47,48))),(37,38))),((((((8,(9,21)),41),(10,(67,68))),25),((33,35),(34,36))),(19,20)))),((12,(18,(42,43))),(((22,40),(39,(57,(61,62)))),59))),((2,3),23)),32);
 436: 1 -11455.69141 -11263.3365 (0,(((((1,72),74),4),((((((5,46),(50,54)),53),((((44,45),(65,66)),(51,52)),49)),(((((((((8,(9,21)),41),(10,(67,68))),25),((33,35),(34,36))),(19,20)),((30,31),71)),(17,73)),(((((13,14),(15,60)),((55,56),58)),64),24))),(((((6,7),(11,((28,29),(63,(69,70))))),(((16,27),26),(47,48))),((12,(18,(42,43))),(((22,40),(39,(57,(61,62)))),59))),(37,38)))),((2,3),23)),32);
 437: 3 -10762.31055 -11256.5965 (0,(((((1,72),74),4),((((((((5,46),(50,54)),53),((((44,45),49),(65,66)),(51,52))),((((6,7),(11,(((28,29),(69,70)),63))),(((16,27),26),(47,48))),(37,38))),((12,(18,(42,43))),(((22,40),(39,(57,(61,62)))),59))),((((((8,(9,21)),41),(10,(67,68))),25),((33,35),(34,36))),(19,20))),(((((((13,14),(15,60)),((55,56),58)),64),24),(17,73)),((30,31),71)))),((2,3),23)),32);
 438: 2 -11784.62891 -11258.85326 (0,(((((1,72),74),4),((((((((5,46),(50,54)),53),((((44,45),49),(65,66)),(51,52))),((((6,7),(11,(((28,29),(69,70)),63))),(((16,27),26),(47,48))),(37,38))),((((((8,(9,21)),41),(10,(67,68))),25),((33,35),(34,36))),(19,20))),((((((13,14),(15,60)),((55,56),58)),64),24),(17,73))),(((12,(18,(42,43))),((((22,40),(39,(57,(61,62)))),59),23)),((30,31),71)))),(2,3)),32);
 439: 1 -11437.30664 -11255.23675 (0,(((((1,72),74),4),((((((5,(46,(50,54))),53),((((44,45),(65,66)),(51,52)),49)),((((6,7),(11,((28,29),(63,(69,70))))),(((16,27),26),(47,48))),(37,38))),((((((((8,(9,21)),41),(10,(67,68))),25),((33,35),(34,36))),(19,20)),((30,31),71)),((((((13,14),(15,60)),((55,56),58)),64),24),(17,73)))),((12,(18,(42,43))),((((22,40),(39,(57,(61,62)))),59),23)))),(2,3)),32);
 440: 4 -11452.07324 -11258.52147 (0,(((((1,72),74),4),(((((((((5,46),(50,54)),53),(((44,45),(65,66)),(51,52))),49),((((6,7),(11,((28,29),(63,(69,70))))),(((16,27),26),(47,48))),(37,38))),(((((((8,(9,21)),41),(10,(67,68))),25),((33,35),(34,36))),(19,20)),(((((((13,14),(15,60)),((55,56),58)),64),24),(17,73)),((30,31),71)))),(12,(18,(42,43)))),(((22,40),(39,(57,(61,62)))),59))),((2,3),23)),32);
 441: 1 -10932.36133 -11265.88975 (0,(((((1,72),74),4),((((((((((5,46),(50,54)),53),(((44,45),(65,66)),(51,52))),49),((((6,7),(11,((28,29),(63,(69,70))))),(((16,27),26),(47,48))),(37,38))),((((((8,(9,21)),41),(10,(67,68))),25),((33,35),(34,36))),(19,20))),(((((13,14),((15,60),((55,56),58))),(24,64)),(17,73)),((30,31),71))),(12,(18,(42,43)))),((((22,40),(39,(57,(61,62)))),59),23))),(2,3)),32);
 442: 2 -11142.79785 -11280.84318 (0,(((((1,72),74),4),((((((((5,46),(50,54)),53),((((44,45),49),(65,66)),(51,52))),((((6,7),(11,((28,29),(63,(69,70))))),(((16,27),26),(47,48))),(37,38))),(12,(18,(42,43)))),(((((((((8,(9,21)),41),(10,(67,68))),25),((33,35),(34,36))),(19,20)),((30,31),71)),(17,73)),((((((13,14),(15,60)),(55,56)),58),64),24))),(((22,40),(39,(57,(61,62)))),59))),((2,3),23)),32);
 443: 1 -10818.70898 -11255.79902 (0,(((((1,72),74),4),((((((((5,46),(50,54)),53),((((44,45),(65,66)),(51,52)),49)),((((6,7),(11,((28,29),(63,(69,70))))),(((16,27),26),(47,48))),(37,38))),(((((13,14),(15,60)),((55,56),58)),64),24)),(((((((8,(9,21)),41),(10,(67,68))),25),((19,20),((33,35),(34,36)))),((30,31),71)),(17,73))),((12,(18,(42,43))),(((22,40),(39,(57,(61,62)))),59)))),((2,3),23)),32);
 444: 1 -11612.24023 -11254.15722 (0,((((1,72),74),4),((2,3),(((((((((5,46),(50,54)),53),((((44,45),(65,66)),(51,52)),49)),(((6,7),(11,((28,29),(63,(69,70))))),(((16,27),26),(47,48)))),((((((8,(9,21)),41),(10,(67,68))),25),((33,35),(34,36))),(19,20))),(((((((13,14),(15,60)),((55,56),58)),64),24),(17,73)),((30,31),71))),((12,(18,(42,43))),((((22,40),(39,(57,(61,62)))),59),23))),(37,38)))),32);
 445: 2 -11064.42383 -11258.79425 (0,(((((1,72),74),4),((((((((((5,46),(50,54)),53),(((44,45),(65,66)),(51,52))),49),((((6,7),(11,((28,29),(63,(69,70))))),(((16,27),26),(47,48))),(37,38))),(((((8,(9,21)),41),(10,(67,68))),25),((19,20),((33,35),(34,36))))),((((((13,14),(15,60)),((55,56),58)),64),24),(17,73))),((30,31),71)),((12,(18,(42,43))),(((22,40),(39,(57,(61,62)))),59)))),((2,3),23)),32);
 446: 3 -11390.54883 -11254.46766 (0,(((((1,72),74),4),(((((((((5,46),(50,54)),53),(((44,45),(65,66)),(51,52))),49),(((6,7),(11,(((28,29),63),(69,70)))),(((16,27),26),(47,48)))),(37,38)),((((((8,(9,21)),41),(10,(67,68))),25),((19,20),((33,35),(34,36)))),(((((((13,14),(15,60)),((55,56),58)),64),24),(17,73)),((30,31),71)))),((12,(18,(42,43))),((((22,40),(39,(57,(61,62)))),59),23)))),(2,3)),32);
 447: 3 -10709.33008 -11259.32479 (0,(((((1,72),74),4),(((((((((5,46),(50,54)),53),((((44,45),(65,66)),(51,52)),49)),(((6,7),(11,(((28,29),(69,70)),63))),(((16,27),26),(47,48)))),((((((8,(9,21)),41),(10,(67,68))),25),((33,35),(34,36))),(19,20))),((30,31),71)),((((((13,14),(15,60)),((55,56),58)),64),24),(17,73))),(((12,(18,(42,43))),(((22,40),(39,(57,(61,62)))),59)),(37,38)))),((2,3),23)),32);
 448: 1 -11364.48438 -11266.65883 (0,(((((1,72),74),4),((((((((5,46),(50,54)),53),((((44,45),(65,66)),(51,52)),49)),((((6,7),(11,(((28,29),(69,70)),63))),(((16,27),26),(47,48))),(37,38))),((((((8,(9,21)),41),(10,(67,68))),25),((33,35),(34,36))),(19,20))),(((((((13,14),(15,60)),((55,56),58)),64),24),(17,73)),((30,31),71))),(12,((18,(42,43)),((((22,40),((57,(61,62)),59)),39),23))))),(2,3)),32);
 449: 2 -11160.93555 -11278.20553 (0,(((((1,72),74),4),((((((((5,46),(50,54)),53),((((44,45),49),(65,66)),(51,52))),((((6,7),((11,((28,29),(69,70))),63)),((16,(26,27)),(47,48))),(37,38))),((((((8,(9,21)),41),(10,(67,68))),25),((33,35),(34,36))),(19,20))),(((((((13,14),(15,60)),((55,56),58)),64),24),(17,73)),((30,31),71))),((12,(18,(42,43))),((((22,40),(39,(57,(61,62)))),59),23)))),(2,3)),32);
 450: 1 -10501.74023 -11259.69337 (0,((((1,72),74),4),(((2,3),23),(((((((((5,46),(50,54)),53),((((44,45),(65,66)),(51,52)),49)),(((6,7),(11,((28,29),(63,(69,70))))),(((16,27),26),(47,48)))),(37,38)),((12,(18,(42,43))),(((22,40),(39,(57,(61,62)))),59))),(((((((13,14),(15,60)),((55,56),58)),64),24),(17,73)),((30,31),71))),(((((8,(9,21)),41),(10,(67,68))),25),((19,20),((33,35),(34,36))))))),32);
 451: 1 -10950.18555 -11263.12658 (0,((((((((1,72),74),4),(((((13,14),(15,60)),((55,56),58)),64),24)),((((((5,46),(50,54)),53),((((44,45),(65,66)),(51,52)),49)),((((6,7),(11,((28,29),(63,(69,70))))),(((16,27),26),(47,48))),(37,38))),((12,(18,(42,43))),(((22,40),(39,(57,(61,62)))),59)))),(17,73)),((((((8,(9,21)),25),((10,(67,68)),41)),((33,35),(34,36))),(19,20)),((30,31),71))),((2,3),23)),32);
 452: 1 -10790.58691 -11254.81576 (0,(((((((1,72),74),4),(((((13,14),(15,60)),((55,56),58)),64),24)),((((((5,46),(50,54)),53),((((44,45),(65,66)),(51,52)),49)),((((6,7),(11,(((28,29),(69,70)),63))),(((16,27),26),(47,48))),(37,38))),((12,(18,(42,43))),((((22,40),(39,(57,(61,62)))),59),23)))),(((((((8,(9,21)),41),(10,(67,68))),25),((19,20),((33,35),(34,36)))),((30,31),71)),(17,73))),(2,3)),32);
 453: 2 -11016.90332 -11260.05802 (0,(((((1,72),74),4),(((((((5,46),(50,54)),53),((((44,45),49),(65,66)),(51,52))),((((6,7),(11,((28,29),(63,(69,70))))),(((16,27),26),(47,48))),(37,38))),(((((((8,(9,21)),25),((10,(67,68)),41)),((33,35),(34,36))),(19,20)),((30,31),71)),((((((13,14),(15,60)),((55,56),58)),64),24),(17,73)))),((12,(18,(42,43))),((((22,40),(39,(57,(61,62)))),59),23)))),(2,3)),32);
 454: 2 -11096.92578 -11268.3337 (0,((((((((1,72),74),4),(((((13,14),(15,60)),((55,56),58)),64),24)),(17,73)),(((((((5,46),(50,54)),53),((((44,45),(65,66)),(51,52)),49)),((((6,7),(11,((28,29),(63,(69,70))))),(((16,27),26),(47,48))),(37,38))),(12,(18,(42,43)))),(((22,40),(39,(57,(61,62)))),59))),((((((8,(9,21)),25),((10,(67,68)),41)),((33,35),(34,36))),(19,20)),((30,31),71))),((2,3),23)),32);
 455: 1 -11240.11816 -11273.53138 (0,(((((1,72),74),4),(((((((((((5,46),(50,54)),53),(51,52)),(65,66)),(44,45)),49),((((6,7),(11,((28,29),(63,(69,70))))),(((16,27),26),(47,48))),(37,38))),(((((((8,(9,21)),41),(10,(67,68))),25),((33,35),(34,36))),(19,20)),(((((((13,14),(15,60)),((55,56),58)),64),24),(17,73)),((30,31),71)))),(12,(18,(42,43)))),((((22,40),(39,(57,(61,62)))),59),23))),(2,3)),32);
 456: 4 -10791.32617 -11267.61831 (0,(((((((1,72),74),4),(((((13,14),(15,60)),((55,56),58)),64),24)),((((((5,46),(50,54)),53),((((44,45),(65,66)),(51,52)),49)),((((6,(11,((28,29),(63,(69,70))))),7),(((16,27),26),(47,48))),(37,38))),((12,(18,(42,43))),(((22,40),(39,(57,(61,62)))),59)))),((((((((8,(9,21)),41),(10,(67,68))),25),((33,35),(34,36))),(19,20)),((30,31),71)),(17,73))),((2,3),23)),32);
 457: 3 -10859.89941 -11257.15736 (0,((((1,72),74),4),(((2,3),23),(((((((((5,46),(50,54)),53),((((44,45),49),(65,66)),(51,52))),(37,38)),(((6,7),(11,((28,29),(63,(69,70))))),(((16,27),26),(47,48)))),((((((8,(9,21)),41),(10,(67,68))),25),((33,35),(34,36))),(19,20))),(((((((13,14),(15,60)),((55,56),58)),64),24),(17,73)),((30,31),71))),((12,(18,(42,43))),(((22,40),(39,(57,(61,62)))),59))))),32);
 458: 3 -11263.01855 -11260.15017 (0,(((((1,72),74),4),((((((((((5,46),(50,54)),53),((((44,45),(65,66)),(51,52)),49)),23),(((6,7),(11,((28,29),(63,(69,70))))),(((16,27),26),(47,48)))),(37,38)),(12,(18,(42,43)))),(((22,40),(39,(57,(61,62)))),59)),((((((((8,(9,21)),41),(10,(67,68))),25),((33,35),(34,36))),(19,20)),((30,31),71)),((((((13,14),(15,60)),((55,56),58)),64),24),(17,73))))),(2,3)),32);
 459: 1 -11471.04785 -11266.68057 (0,(((((1,72),74),4),(((((((((5,46),(50,54)),53),(((44,45),(65,66)),(51,52))),49),((((6,7),(11,(((28,29),(69,70)),63))),(((16,27),26),(47,48))),(37,38))),(((((8,(9,21)),41),(10,(67,68))),25),((19,20),((33,35),(34,36))))),(((((((13,14),(15,60)),((55,56),58)),64),24),(17,73)),((30,31),71))),(12,((18,(42,43)),((((22,40),(39,(57,(61,62)))),59),23))))),(2,3)),32);
 460: 3 -11762.60938 -11256.40822 (0,(((((1,72),74),4),(((((5,46),(50,54)),53),((((44,45),(65,66)),(51,52)),49)),((((((6,7),(11,((28,29),(63,(69,70))))),(((16,27),26),(47,48))),(37,38)),((12,(18,(42,43))),(((22,40),(39,(57,(61,62)))),59))),((((((((8,(9,21)),41),(10,(67,68))),25),((33,35),(34,36))),(19,20)),((30,31),71)),(((((((13,14),60),15),((55,56),58)),64),24),(17,73)))))),((2,3),23)),32);
 461: 1 -12041.56445 -11269.30894 (0,((((1,72),74),4),((2,3),((((((((5,46),(50,54)),53),((((44,45),(65,66)),(51,52)),49)),((((6,7),(11,(((28,29),(69,70)),63))),(((16,27),26),(47,48))),(37,38))),(((((13,14),(15,60)),((55,56),58)),64),24)),((((((((8,(9,21)),41),(10,(67,68))),25),((33,35),(34,36))),(19,20)),((30,31),71)),(17,73))),(12,((18,(42,43)),((((22,40),(39,(57,(61,62)))),59),23)))))),32);
 462: 3 -11214.03809 -11258.33736 (0,(((((1,72),74),4),(((((((5,46),(50,54)),53),((((44,45),49),(65,66)),(51,52))),((((6,7),(11,((28,29),(63,(69,70))))),(((16,27),26),(47,48))),(37,38))),((12,(18,(42,43))),(((22,40),((57,(61,62)),59)),39))),(((((((8,(9,21)),41),(10,(67,68))),25),((33,35),(34,36))),(19,20)),(((((((13,14),(15,60)),((55,56),58)),64),24),(17,73)),((30,31),71))))),((2,3),23)),32);
 463: 1 -11736.33594 -11260.62673 (0,((((1,72),74),4),(((2,3),23),(((((((((5,46),(50,54)),53),((((44,45),(65,66)),(51,52)),49)),((((6,7),(11,(((28,29),(69,70)),63))),(((16,27),26),(47,48))),(37,38))),(((((8,(9,21)),41),(10,(67,68))),25),((19,20),((33,35),(34,36))))),(((((((13,14),(15,60)),((55,56),58)),64),24),(17,73)),((30,31),71))),(12,(18,(42,43)))),(((22,40),((57,(61,62)),59)),39)))),32);
 464: 1 -10749.94629 -11254.91793 (0,(((((1,72),74),4),((((((((5,46),(50,54)),53),((((44,45),(65,66)),(51,52)),49)),((((6,7),(11,((28,29),(63,(69,70))))),(((16,27),26),(47,48))),(37,38))),(((((13,14),(15,60)),((55,56),58)),64),24)),(((((((8,(9,21)),41),(10,(67,68))),25),((19,20),((33,35),(34,36)))),((30,31),71)),(17,73))),((12,(18,(42,43))),((((22,40),(39,(57,(61,62)))),59),23)))),(2,3)),32);
 465: 6 -11515.77441 -11261.60421 (0,(((((1,72),74),4),((((((((((5,46),(50,54)),53),((((44,45),49),(65,66)),(51,52))),23),(37,38)),((((6,7),(((28,29),(69,70)),63)),11),(((16,27),26),(47,48)))),(((((8,(9,21)),41),(10,(67,68))),25),((19,20),((33,35),(34,36))))),(((((((13,14),(15,60)),((55,56),58)),64),24),(17,73)),((30,31),71))),((12,(18,(42,43))),(((22,40),(39,(57,(61,62)))),59)))),(2,3)),32);
 466: 2 -11032.59375 -11255.6096 (0,((((1,72),74),4),((((((2,3),23),(((22,40),(39,(57,(61,62)))),59)),(12,(18,(42,43)))),((((((5,46),(50,54)),53),(((44,45),(65,66)),(51,52))),49),((((6,7),(11,(((28,29),(69,70)),63))),(((16,27),26),(47,48))),(37,38)))),(((((((8,(9,21)),41),(10,(67,68))),25),((33,35),(34,36))),(19,20)),(((((((13,14),(15,60)),((55,56),58)),64),24),(17,73)),((30,31),71))))),32);
 467: 1 -11416.10547 -11255.1044 (0,(((((1,72),74),4),(((((((((5,46),(50,54)),53),((((44,45),(65,66)),(51,52)),49)),(((6,7),(11,((28,29),(63,(69,70))))),(((16,27),26),(47,48)))),(((((8,(9,21)),41),(10,(67,68))),25),((19,20),((33,35),(34,36))))),(((((((13,14),(15,60)),((55,56),58)),64),24),(17,73)),((30,31),71))),((12,(18,(42,43))),((((22,40),(39,(57,(61,62)))),59),23))),(37,38))),(2,3)),32);
 468: 1 -11029.32812 -11267.66912 (0,(((((1,72),74),4),((((((5,46),(50,54)),53),((((44,45),(65,66)),(51,52)),49)),(((((((8,(9,21)),25),((10,(67,68)),41)),((33,35),(34,36))),(19,20)),((30,31),71)),((((((13,14),(15,60)),((55,56),58)),64),24),(17,73)))),((((((6,7),((28,29),(63,(69,70)))),11),(((16,27),26),(47,48))),(37,38)),((12,(18,(42,43))),(((22,40),(39,(57,(61,62)))),59))))),((2,3),23)),32);
 469: 2 -10709.87109 -11260.26064 (0,(((((1,72),74),4),((((((((((5,46),(50,54)),53),(((44,45),(65,66)),(51,52))),49),((((6,7),(11,((28,29),(63,(69,70))))),(((16,27),26),(47,48))),(37,38))),((((((((8,(9,21)),41),(10,(67,68))),25),((33,35),(34,36))),(19,20)),((30,31),71)),(17,73))),(((((13,14),(15,60)),((55,56),58)),64),24)),(12,(18,(42,43)))),((((22,40),(39,(57,(61,62)))),59),23))),(2,3)),32);
 470: 2 -11223.9834 -11255.15786 (0,(((((1,72),74),4),(((((((((5,46),(50,54)),53),((((44,45),(65,66)),(51,52)),49)),23),(37,38)),(((6,7),(11,((28,29),(63,(69,70))))),(((16,27),26),(47,48)))),((((((((8,(9,21)),41),(10,(67,68))),25),((33,35),(34,36))),(19,20)),((30,31),71)),((((((13,14),(15,60)),((55,56),58)),64),24),(17,73)))),((12,(18,(42,43))),(((22,40),(39,(57,(61,62)))),59)))),(2,3)),32);
 471: 2 -11450.50781 -11261.09142 (0,(((((1,72),74),4),(((((((((5,46),(50,54)),53),((((44,45),49),(65,66)),(51,52))),((((6,7),(11,(((28,29),(69,70)),63))),(((16,27),26),(47,48))),(37,38))),(12,(18,(42,43)))),(((((((8,(9,21)),41),(10,(67,68))),25),((33,35),(34,36))),(19,20)),((30,31),71))),((((((13,14),(15,60)),((55,56),58)),64),24),(17,73))),(((22,40),(39,(57,(61,62)))),59))),((2,3),23)),32);
 472: 2 -11469.88477 -11257.07978 (0,(((((1,72),74),4),((((((((5,46),(50,54)),53),((((44,45),49),(65,66)),(51,52))),(37,38)),(((6,7),(11,((28,29),(63,(69,70))))),(((16,27),26),(47,48)))),((12,(18,(42,43))),(((22,40),(39,(57,(61,62)))),59))),((((((8,(9,21)),41),(10,(67,68))),25),((19,20),((33,35),(34,36)))),(((((((13,14),(15,60)),((55,56),58)),64),24),(17,73)),((30,31),71))))),((2,3),23)),32);
 473: 1 -11171.09375 -11257.26465 (0,(((((1,72),74),4),((((((((5,46),(50,54)),53),((((44,45),49),(65,66)),(51,52))),((((6,7),(11,((28,29),(63,(69,70))))),(((16,27),26),(47,48))),(37,38))),((((((8,(9,21)),41),(10,(67,68))),25),((33,35),(34,36))),(19,20))),(((((((13,14),(15,60)),((55,56),58)),64),24),(17,73)),((30,31),71))),((12,(18,(42,43))),((((22,40),((57,(61,62)),59)),39),23)))),(2,3)),32);
 474: 2 -11322.66406 -11269.03938 (0,(((((1,72),74),4),(((((((5,46),(50,54)),53),((((44,45),(65,66)),(51,52)),49)),((((6,7),(11,(((28,29),(69,70)),63))),(((16,27),26),(47,48))),(37,38))),(((((((8,(9,21)),41),(10,(67,68))),25),((33,35),(34,36))),(19,20)),(((((((13,14),(15,60)),64),((55,56),58)),24),((30,31),71)),(17,73)))),(12,((18,(42,43)),((((22,40),(39,(57,(61,62)))),59),23))))),(2,3)),32);
 475: 2 -10607.55957 -11266.45004 (0,(((((1,72),74),4),(((((((5,46),(50,54)),53),((((44,45),49),(65,66)),(51,52))),((((6,7),(11,((28,29),((63,69),70)))),(((16,27),26),(47,48))),(37,38))),(((((((8,(9,21)),25),((10,(67,68)),41)),((33,35),(34,36))),(19,20)),((30,31),71)),((((((13,14),(15,60)),((55,56),58)),64),24),(17,73)))),((12,(18,(42,43))),((((22,40),(39,(57,(61,62)))),59),23)))),(2,3)),32);
 476: 3 -11155.49219 -11259.65463 (0,(((((((((1,72),74),4),(((((13,14),(15,60)),((55,56),58)),64),24)),((30,31),71)),(17,73)),(((((8,(9,21)),41),(10,(67,68))),25),((19,20),((33,35),(34,36))))),(((((((5,46),(50,54)),53),((((44,45),(65,66)),(51,52)),49)),(37,38)),(((6,7),(11,(((28,29),(69,70)),63))),(((16,27),26),(47,48)))),((12,(18,(42,43))),(((22,40),(39,(57,(61,62)))),59)))),((2,3),23)),32);
 477: 1 -11692.91797 -11257.24554 (0,((((1,72),74),4),((2,3),(((((((5,(46,(50,54))),53),(((44,45),(65,66)),(51,52))),49),((((6,7),(11,((28,29),(63,(69,70))))),(((16,27),26),(47,48))),(37,38))),((((((((8,(9,21)),41),(10,(67,68))),25),((33,35),(34,36))),(19,20)),((30,31),71)),((((((13,14),(15,60)),((55,56),58)),64),24),(17,73)))),((12,(18,(42,43))),((((22,40),(39,(57,(61,62)))),59),23))))),32);
 478: 1 -12173.0293 -11256.58742 (0,(((((1,72),74),4),(((((((((5,46),(50,54)),53),((((44,45),(65,66)),(51,52)),49)),23),(((6,7),(11,((28,29),(63,(69,70))))),(((16,27),26),(47,48)))),(37,38)),((12,(18,(42,43))),(((22,40),(39,(57,(61,62)))),59))),(((((((((8,(9,21)),41),(10,(67,68))),25),((33,35),(34,36))),(19,20)),((30,31),71)),(17,73)),(((((13,14),(15,60)),((55,56),58)),64),24)))),(2,3)),32);
 479: 1 -11221.05859 -11258.57571 (0,((((1,72),74),4),((((((2,3),23),(((22,40),(39,(57,(61,62)))),59)),(12,(18,(42,43)))),(((((5,46),(50,54)),53),((((44,45),49),(65,66)),(51,52))),((((6,7),(11,((28,29),(63,(69,70))))),(((16,27),26),(47,48))),(37,38)))),((((((((8,(9,21)),41),(10,(67,68))),25),((33,35),(34,36))),(19,20)),((30,31),71)),((((((13,14),(15,60)),((55,56),58)),64),24),(17,73))))),32);
 480: 1 -11582.81543 -11257.47387 (0,(((((((((1,72),74),4),(((((13,14),(15,60)),((55,56),58)),64),24)),(17,73)),((30,31),71)),(((((8,(9,21)),41),(10,(67,68))),25),((19,20),((33,35),(34,36))))),((((((5,46),(50,54)),53),((((44,45),(65,66)),(51,52)),49)),((((6,7),(11,((28,29),(63,(69,70))))),(((16,27),26),(47,48))),(37,38))),((12,(18,(42,43))),(((22,40),(39,(57,(61,62)))),59)))),((2,3),23)),32);
 481: 1 -11515.08203 -11255.69498 (0,(((((1,72),74),4),((((((((5,46),(50,54)),53),((((44,45),49),(65,66)),(51,52))),((((6,7),(11,((28,29),(63,(69,70))))),(((16,27),26),(47,48))),(37,38))),(((((8,(9,21)),41),(10,(67,68))),25),((19,20),((33,35),(34,36))))),(((((((13,14),(15,60)),((55,56),58)),64),24),(17,73)),((30,31),71))),((12,(18,(42,43))),((((22,40),(39,(57,(61,62)))),59),23)))),(2,3)),32);
 482: 1 -11140.70117 -11255.32833 (0,((((((1,72),74),4),((((((((5,46),(50,54)),53),((((44,45),(65,66)),(51,52)),49)),(((6,7),(11,((28,29),(63,(69,70))))),(((16,27),26),(47,48)))),((((((8,(9,21)),41),(10,(67,68))),25),((33,35),(34,36))),(19,20))),(((((((13,14),(15,60)),((55,56),58)),64),24),(17,73)),((30,31),71))),((12,(18,(42,43))),((((22,40),(39,(57,(61,62)))),59),23)))),(37,38)),(2,3)),32);
 483: 1 -10971.49512 -11253.47865 (0,((((((((1,72),74),4),(((((13,14),(15,60)),((55,56),58)),64),24)),((12,(18,(42,43))),((((22,40),(39,(57,(61,62)))),59),23))),(((((5,46),(50,54)),53),((((44,45),(65,66)),(51,52)),49)),((((6,7),(11,(((28,29),(69,70)),63))),(((16,27),26),(47,48))),(37,38)))),((((((((8,(9,21)),41),(10,(67,68))),25),((33,35),(34,36))),(19,20)),((30,31),71)),(17,73))),(2,3)),32);
 484: 1 -10959.74023 -11255.72425 (0,(((((1,72),74),4),((((((((5,46),(50,54)),53),(((44,45),(65,66)),(51,52))),49),((((6,7),(11,((28,29),(63,(69,70))))),(((16,27),26),(47,48))),(37,38))),((((((8,(9,21)),41),(10,(67,68))),25),((19,20),((33,35),(34,36)))),(((((((13,14),(15,60)),((55,56),58)),64),24),(17,73)),((30,31),71)))),((12,(18,(42,43))),(((22,40),(39,(57,(61,62)))),59)))),((2,3),23)),32);
 485: 1 -11161.9707 -11257.04238 (0,((((((1,72),74),4),((((((5,46),(50,54)),53),((((44,45),(65,66)),(51,52)),49)),((((((((8,(9,21)),41),(10,(67,68))),25),((33,35),(34,36))),(19,20)),((30,31),71)),((((((13,14),(15,60)),((55,56),58)),64),24),(17,73)))),((12,(18,(42,43))),((((22,40),(39,(57,(61,62)))),59),23)))),((((6,7),(11,((28,29),(63,(69,70))))),(((16,27),26),(47,48))),(37,38))),(2,3)),32);
 486: 1 -11442.22266 -11258.20885 (0,(((((1,72),74),4),(((((((5,(46,(50,54))),53),(((44,45),(65,66)),(51,52))),49),((((6,7),(11,((28,29),(63,(69,70))))),(((16,27),26),(47,48))),(37,38))),((((((((8,(9,21)),41),(10,(67,68))),25),((33,35),(34,36))),(19,20)),((30,31),71)),((((((13,14),(15,60)),((55,56),58)),64),24),(17,73)))),((12,(18,(42,43))),((((22,40),((57,(61,62)),59)),39),23)))),(2,3)),32);
 487: 1 -10695.88086 -11259.55896 (0,((((1,72),74),4),((2,3),(((((((5,46),(50,54)),53),((((44,45),49),(65,66)),(51,52))),((((6,7),(11,(((28,29),(69,70)),63))),(((16,27),26),(47,48))),(37,38))),((((((8,(9,21)),41),(10,(67,68))),25),((33,35),(34,36))),(19,20))),((((12,(18,(42,43))),((((22,40),(39,(57,(61,62)))),59),23)),((30,31),71)),((((((13,14),(15,60)),((55,56),58)),64),24),(17,73)))))),32);
 488: 1 -11079.65234 -11268.50639 (0,(((((((1,72),74),4),(((((13,14),(15,60)),((55,56),58)),64),24)),(17,73)),((((((((5,46),(50,54)),53),((((44,45),(65,66)),(51,52)),49)),((((6,7),(11,((28,29),(63,(69,70))))),(((16,27),26),(47,48))),(37,38))),(12,(18,(42,43)))),(((22,40),(39,(57,(61,62)))),59)),((((((8,(9,21)),25),((10,(67,68)),41)),((33,35),(34,36))),(19,20)),((30,31),71)))),((2,3),23)),32);
 489: 1 -11157.37305 -11254.8341 (0,(((((1,72),74),4),(((((((((5,46),(50,54)),53),(((44,45),(65,66)),(51,52))),49),(((6,7),(11,(((28,29),(69,70)),63))),(((16,27),26),(47,48)))),(37,38)),(((((((8,(9,21)),41),(10,(67,68))),25),((19,20),((33,35),(34,36)))),((30,31),71)),((((((13,14),(15,60)),((55,56),58)),64),24),(17,73)))),((12,(18,(42,43))),((((22,40),(39,(57,(61,62)))),59),23)))),(2,3)),32);
 490: 1 -10884.29688 -11259.93498 (0,((((1,72),74),4),(((2,3),(((6,7),(11,((28,29),(63,(69,70))))),(((16,27),26),(47,48)))),((((((5,46),(50,54)),53),((((44,45),(65,66)),(51,52)),49)),((((((((8,(9,21)),41),(10,(67,68))),25),((33,35),(34,36))),(19,20)),((30,31),71)),((((((13,14),(15,60)),((55,56),58)),64),24),(17,73)))),(((12,(18,(42,43))),((((22,40),(39,(57,(61,62)))),59),23)),(37,38))))),32);
 491: 3 -10915.2832 -11268.9065 (0,(((((1,72),74),4),((((((((5,46),(50,54)),53),((((44,45),49),(65,66)),(51,52))),(((((6,7),(11,(((28,29),(69,70)),63))),((16,27),26)),(47,48)),(37,38))),((((((8,(9,21)),41),(10,(67,68))),25),((33,35),(34,36))),(19,20))),(((((((13,14),(15,60)),((55,56),58)),64),24),(17,73)),((30,31),71))),((12,(18,(42,43))),((((22,40),(39,(57,(61,62)))),59),23)))),(2,3)),32);
 492: 3 -10749.81934 -11261.32851 (0,((((((1,72),74),4),(((12,(18,(42,43))),((((22,40),(39,(57,(61,62)))),59),23)),(((((((13,14),(15,60)),((55,56),58)),64),24),(17,73)),((30,31),71)))),((((((5,46),(50,54)),53),((((44,45),49),(65,66)),(51,52))),((((6,7),(11,((28,29),(63,(69,70))))),(((16,27),26),(47,48))),(37,38))),((((((8,(9,21)),41),(10,(67,68))),25),((33,35),(34,36))),(19,20)))),(2,3)),32);
 493: 2 -10425.07031 -11261.23068 (0,(((((1,72),74),4),((((((((((5,46),(50,54)),53),(((44,45),(65,66)),(51,52))),49),((((((8,(9,21)),41),(10,(67,68))),25),((33,35),(34,36))),(19,20))),((((((13,14),(15,60)),((55,56),58)),(24,64)),(17,73)),((30,31),71))),(((6,7),(11,((28,29),(63,(69,70))))),(((16,27),26),(47,48)))),((12,(18,(42,43))),((((22,40),(39,(57,(61,62)))),59),23))),(37,38))),(2,3)),32);
 494: 1 -11227.9541 -11257.26465 (0,(((((1,72),74),4),((((((((5,46),(50,54)),53),((((44,45),49),(65,66)),(51,52))),((((6,7),(11,((28,29),(63,(69,70))))),(((16,27),26),(47,48))),(37,38))),((((((8,(9,21)),41),(10,(67,68))),25),((33,35),(34,36))),(19,20))),(((((((13,14),(15,60)),((55,56),58)),64),24),(17,73)),((30,31),71))),((12,(18,(42,43))),((((22,40),((57,(61,62)),59)),39),23)))),(2,3)),32);
 495: 1 -11052.59863 -11260.50451 (0,((((((((1,72),74),4),(((((13,14),(15,60)),((55,56),58)),64),24)),(17,73)),((((((5,46),(50,54)),53),((((44,45),49),(65,66)),(51,52))),((((6,7),(11,((28,29),(63,(69,70))))),(((16,27),26),(47,48))),(37,38))),((12,(18,(42,43))),(((22,40),(39,(57,(61,62)))),59)))),((((((8,(9,21)),41),(10,(67,68))),25),((19,20),((33,35),(34,36)))),((30,31),71))),((2,3),23)),32);
 496: 1 -11674.45312 -11265.53538 (0,(((((1,72),74),4),(((((((((5,46),(50,54)),53),(((44,45),(65,66)),(51,52))),49),((((6,7),(11,(((28,29),(69,70)),63))),(47,48)),((16,27),26))),(37,38)),((((((8,(9,21)),41),(10,(67,68))),25),((19,20),((33,35),(34,36)))),(((((((13,14),(15,60)),((55,56),58)),64),24),(17,73)),((30,31),71)))),((12,(18,(42,43))),((((22,40),(39,(57,(61,62)))),59),23)))),(2,3)),32);
 497: 1 -10777.96289 -11261.97187 (0,(((((((((1,72),74),4),(((((13,14),(15,60)),((55,56),58)),64),24)),(12,(18,(42,43)))),(((22,40),(39,(57,(61,62)))),59)),(((((5,46),(50,54)),53),((((44,45),(65,66)),(51,52)),49)),((((6,7),(11,((28,29),(63,(69,70))))),(((16,27),26),(47,48))),(37,38)))),((((((((8,(9,21)),41),(10,(67,68))),25),((33,35),(34,36))),(19,20)),((30,31),71)),(17,73))),((2,3),23)),32);
 498: 3 -11589.9209 -11264.60343 (0,((((((((1,72),74),4),(((((13,14),(15,60)),((55,56),58)),64),24)),(17,73)),((((((5,46),(50,54)),53),((((44,45),49),(65,66)),(51,52))),(((((6,7),(((28,29),(69,70)),63)),11),(((16,27),26),(47,48))),(37,38))),((12,(18,(42,43))),(((22,40),(39,(57,(61,62)))),59)))),(((((((8,(9,21)),41),(10,(67,68))),25),((33,35),(34,36))),(19,20)),((30,31),71))),((2,3),23)),32);
 499: 1 -10731.74414 -11255.63133 (0,(((((1,72),74),4),((((((((5,46),(50,54)),53),((((44,45),(65,66)),(51,52)),49)),((((6,7),(11,((28,29),(63,(69,70))))),(((16,27),26),(47,48))),(37,38))),(((((8,(9,21)),41),(10,(67,68))),25),((19,20),((33,35),(34,36))))),(((((((13,14),(15,60)),((55,56),58)),64),24),(17,73)),((30,31),71))),((12,(18,(42,43))),(((22,40),((57,(61,62)),59)),39)))),((2,3),23)),32);
 500: 1 -12407.10742 -11261.40252 (0,(((((1,72),74),4),((((((5,46),(50,54)),53),((((44,45),49),(65,66)),(51,52))),(((((6,7),(11,((28,29),(63,(69,70))))),(((16,27),26),(47,48))),(37,38)),((12,(18,(42,43))),(((22,40),((57,(61,62)),59)),39)))),((((((((8,(9,21)),41),(10,(67,68))),25),((33,35),(34,36))),(19,20)),((30,31),71)),((((((13,14),(15,60)),((55,56),58)),64),24),(17,73))))),((2,3),23)),32);
 501: 1 -11857.52637 -11257.16181 (0,((((((((1,72),74),4),(((((13,14),(15,60)),((55,56),58)),64),24)),(17,73)),((((((8,(9,21)),41),(10,(67,68))),25),((19,20),((33,35),(34,36)))),((30,31),71))),((((((5,46),(50,54)),53),((((44,45),(65,66)),(51,52)),49)),((((6,7),(11,((28,29),(63,(69,70))))),(((16,27),26),(47,48))),(37,38))),((12,(18,(42,43))),(((22,40),(39,(57,(61,62)))),59)))),((2,3),23)),32);
 502: 4 -11422.3418 -11265.08277 (0,(((((1,72),74),4),((((((5,46),(50,54)),53),((((44,45),(65,66)),(51,52)),49)),(((((((8,(9,21)),25),((10,(67,68)),41)),((33,35),(34,36))),(19,20)),((30,31),71)),((((((13,14),(15,60)),((55,56),58)),64),24),(17,73)))),((((((6,7),(11,(((28,29),(69,70)),63))),(((16,27),26),(47,48))),(37,38)),(12,(18,(42,43)))),(((22,40),(39,(57,(61,62)))),59)))),((2,3),23)),32);
 503: 1 -11013.53613 -11259.35122 (0,((((((1,72),74),4),((12,(18,(42,43))),((((22,40),((57,(61,62)),59)),39),23))),((((((((5,46),(50,54)),53),(((44,45),(65,66)),(51,52))),49),((((6,7),(11,(((28,29),(69,70)),63))),(((16,27),26),(47,48))),(37,38))),(((((8,(9,21)),41),(10,(67,68))),25),((19,20),((33,35),(34,36))))),(((((((13,14),(15,60)),((55,56),58)),64),24),(17,73)),((30,31),71)))),(2,3)),32);
 504: 1 -10521.44141 -11258.33736 (0,(((((1,72),74),4),(((((((5,46),(50,54)),53),((((44,45),49),(65,66)),(51,52))),((((6,7),(11,((28,29),(63,(69,70))))),(((16,27),26),(47,48))),(37,38))),((12,(18,(42,43))),(((22,40),((57,(61,62)),59)),39))),(((((((8,(9,21)),41),(10,(67,68))),25),((33,35),(34,36))),(19,20)),(((((((13,14),(15,60)),((55,56),58)),64),24),(17,73)),((30,31),71))))),((2,3),23)),32);
 505: 1 -10751.42871 -11265.5808 (0,(((((1,72),74),4),(((((((5,46),(50,54)),53),((((44,45),49),(65,66)),(51,52))),(((((6,7),((28,29),(63,(69,70)))),11),(((16,27),26),(47,48))),(37,38))),(((((((8,(9,21)),25),((10,(67,68)),41)),((33,35),(34,36))),(19,20)),((30,31),71)),((((((13,14),(15,60)),((55,56),58)),64),24),(17,73)))),((12,(18,(42,43))),((((22,40),(39,(57,(61,62)))),59),23)))),(2,3)),32);
 506: 2 -11664.30273 -11264.61319 (0,((((((((1,72),74),4),(((((13,14),(15,60)),((55,56),58)),64),24)),(17,73)),((((((5,46),(50,54)),53),((((44,45),49),(65,66)),(51,52))),(((((6,7),((28,29),(63,(69,70)))),11),(((16,27),26),(47,48))),(37,38))),((12,(18,(42,43))),(((22,40),(39,(57,(61,62)))),59)))),(((((((8,(9,21)),41),(10,(67,68))),25),((33,35),(34,36))),(19,20)),((30,31),71))),((2,3),23)),32);
 507: 1 -11865.38086 -11267.98777 (0,((((1,72),74),4),((2,3),(((((((((5,46),(50,54)),53),(51,52)),(65,66)),(44,45)),49),((((6,7),(11,((28,29),(63,(69,70))))),(((16,27),26),(47,48))),(37,38))),((((((((8,(9,21)),41),(10,(67,68))),25),((33,35),(34,36))),(19,20)),(((((((13,14),(15,60)),((55,56),58)),64),24),(17,73)),((30,31),71))),((12,(18,(42,43))),((((22,40),(39,(57,(61,62)))),59),23)))))),32);
 508: 2 -11413.85645 -11273.25626 (0,(((((1,72),74),4),(((((5,46),(50,54)),53),((((44,45),49),(65,66)),(51,52))),((((((6,7),(11,(((28,29),(69,70)),63))),(((16,27),26),(47,48))),(37,38)),((12,(18,(42,43))),(((22,40),(39,((57,61),62))),59))),(((((((8,(9,21)),41),(10,(67,68))),25),((33,35),(34,36))),(19,20)),(((((((13,14),(15,60)),((55,56),58)),64),24),(17,73)),((30,31),71)))))),((2,3),23)),32);
 509: 1 -11403.54297 -11267.93275 (0,(((((1,72),74),4),(((((5,46),(50,54)),53),(((44,(45,49)),(65,66)),(51,52))),((((((6,7),(11,(((28,29),(69,70)),63))),(((16,27),26),(47,48))),(37,38)),((12,(18,(42,43))),(((22,40),(39,(57,(61,62)))),59))),(((((((8,(9,21)),41),(10,(67,68))),25),((33,35),(34,36))),(19,20)),(((((((13,14),(15,60)),((55,56),58)),64),24),(17,73)),((30,31),71)))))),((2,3),23)),32);
 510: 2 -11553.50195 -11265.49609 (0,(((((1,72),74),4),(((((((5,46),(50,54)),53),((((44,45),(65,66)),(51,52)),49)),((((6,7),(11,(((28,29),(69,70)),63))),(((16,27),26),(47,48))),(37,38))),((((((8,(9,21)),41),(10,(67,68))),25),((19,20),((33,35),(34,36)))),(((((((13,14),(15,60)),((55,56),58)),64),24),(17,73)),((30,31),71)))),(12,((18,(42,43)),((((22,40),(39,(57,(61,62)))),59),23))))),(2,3)),32);
 511: 1 -11691.00879 -11257.40803 (0,(((((1,72),74),4),(((((((((5,46),(50,54)),53),((((44,45),49),(65,66)),(51,52))),23),((((6,7),(11,((28,29),(63,(69,70))))),(((16,27),26),(47,48))),(37,38))),(((((8,(9,21)),41),(10,(67,68))),25),((19,20),((33,35),(34,36))))),(((((((13,14),(15,60)),((55,56),58)),64),24),(17,73)),((30,31),71))),((12,(18,(42,43))),(((22,40),(39,(57,(61,62)))),59)))),(2,3)),32);
 512: 1 -11412.57324 -11254.81576 (0,(((((((1,72),74),4),(((((13,14),(15,60)),((55,56),58)),64),24)),((((((5,46),(50,54)),53),((((44,45),(65,66)),(51,52)),49)),((((6,7),(11,(((28,29),(69,70)),63))),(((16,27),26),(47,48))),(37,38))),((12,(18,(42,43))),((((22,40),(39,(57,(61,62)))),59),23)))),(((((((8,(9,21)),41),(10,(67,68))),25),((19,20),((33,35),(34,36)))),((30,31),71)),(17,73))),(2,3)),32);
 513: 1 -11682.4375 -11269.07047 (0,(((((1,72),74),4),(((((((5,46),(50,54)),53),((((44,45),49),(65,66)),(51,52))),((((6,7),(11,((28,29),(63,(69,70))))),(((16,27),26),(47,48))),(37,38))),((((((8,(9,21)),41),(10,(67,68))),25),((33,35),(34,36))),(19,20))),((12,((18,(42,43)),((((22,40),(39,(57,(61,62)))),59),23))),(((((((13,14),(15,60)),((55,56),58)),64),24),(17,73)),((30,31),71))))),(2,3)),32);
 514: 1 -11631.82227 -11260.26248 (0,(((((1,72),74),4),(((((((5,46),(50,54)),53),((((44,45),49),(65,66)),(51,52))),((((6,7),(11,((28,29),(63,(69,70))))),(((16,27),26),(47,48))),(37,38))),(((((((8,(9,21)),25),((10,(67,68)),41)),((33,35),(34,36))),(19,20)),((30,31),71)),((((((13,14),(15,60)),((55,56),58)),64),24),(17,73)))),((12,(18,(42,43))),((((22,40),(39,(57,(61,62)))),59),23)))),(2,3)),32);
 515: 3 -11778.86914 -11263.25813 (0,(((((1,72),74),4),((((((((5,46),(50,54)),53),((((44,45),(65,66)),(51,52)),49)),(((((6,7),((28,29),(63,(69,70)))),11),(((16,27),26),(47,48))),(37,38))),(((((8,(9,21)),25),((10,(67,68)),41)),((33,35),(34,36))),(19,20))),(((((((13,14),(15,60)),((55,56),58)),64),24),(17,73)),((30,31),71))),((12,(18,(42,43))),((((22,40),(39,(57,(61,62)))),59),23)))),(2,3)),32);
 516: 1 -11519.44336 -11256.7997 (0,(((((1,72),74),4),((((((((5,46),(50,54)),53),((((44,45),(65,66)),(51,52)),49)),(((6,7),(11,(((28,29),(69,70)),63))),(((16,27),26),(47,48)))),((((((((8,(9,21)),41),(10,(67,68))),25),((33,35),(34,36))),(19,20)),((30,31),71)),((((((13,14),(15,60)),((55,56),58)),64),24),(17,73)))),(37,38)),((12,(18,(42,43))),((((22,40),(39,(57,(61,62)))),59),23)))),(2,3)),32);
 517: 2 -11206.12207 -11258.97624 (0,(((((1,72),74),4),(((((((5,46),(50,54)),53),((((44,45),49),(65,66)),(51,52))),(((((6,7),(11,(((28,29),(69,70)),63))),(((16,27),26),(47,48))),(37,38)),((((((8,(9,21)),41),(10,(67,68))),25),((33,35),(34,36))),(19,20)))),(((((((13,14),(15,60)),((55,56),58)),64),24),(17,73)),((30,31),71))),((12,(18,(42,43))),((((22,40),(39,(57,(61,62)))),59),23)))),(2,3)),32);
 518: 1 -10987.97656 -11259.74834 (0,((((1,72),74),4),(((((2,3),23),(((22,40),(39,(57,(61,62)))),59)),(12,(18,(42,43)))),((((((5,46),(50,54)),53),((((44,45),49),(65,66)),(51,52))),((((6,7),(11,((28,29),(63,(69,70))))),(((16,27),26),(47,48))),(37,38))),(((((((8,(9,21)),41),(10,(67,68))),25),((19,20),((33,35),(34,36)))),((30,31),71)),((((((13,14),(15,60)),((55,56),58)),64),24),(17,73)))))),32);
 519: 2 -10959.78809 -11268.76009 (0,(((((((1,72),74),4),(((((13,14),(15,60)),64),((55,56),58)),24)),(17,73)),(((((((5,46),(50,54)),53),((((44,45),(65,66)),(51,52)),49)),((((6,7),(11,(((28,29),(69,70)),63))),(((16,27),26),(47,48))),(37,38))),(((((8,(9,21)),25),((10,(67,68)),41)),((19,20),((33,35),(34,36)))),((30,31),71))),((12,(18,(42,43))),((((22,40),39),(57,(61,62))),59)))),((2,3),23)),32);
 520: 1 -11251.51367 -11262.49969 (0,(((((1,72),74),4),((((((((5,46),(50,54)),53),((((44,45),(65,66)),(51,52)),49)),(((6,7),(11,((28,29),(63,(69,70))))),((16,(26,27)),(47,48)))),(37,38)),((12,(18,(42,43))),(((22,40),(39,(57,(61,62)))),59))),((((((((8,(9,21)),41),(10,(67,68))),25),((33,35),(34,36))),(19,20)),((30,31),71)),((((((13,14),(15,60)),((55,56),58)),64),24),(17,73))))),((2,3),23)),32);
 521: 3 -11200.66406 -11266.49716 (0,(((((1,72),74),4),(((((((5,46),(50,54)),53),((((44,45),(65,66)),(51,52)),49)),((((6,7),(11,((28,29),(63,(69,70))))),(((16,27),26),(47,48))),(37,38))),(12,((18,(42,43)),(((22,40),(39,(57,(61,62)))),59)))),((((((8,(9,21)),41),(10,(67,68))),25),((19,20),((33,35),(34,36)))),(((((((13,14),(15,60)),((55,56),58)),64),24),(17,73)),((30,31),71))))),((2,3),23)),32);
 522: 1 -11300.70117 -11259.10671 (0,(((((1,72),74),4),(((((((((5,46),(50,54)),53),((((44,45),(65,66)),(51,52)),49)),((((6,7),(11,(((28,29),(69,70)),63))),(((16,27),26),(47,48))),(37,38))),(((((8,(9,21)),41),(10,(67,68))),25),((19,20),((33,35),(34,36))))),(12,(18,(42,43)))),(((((((13,14),(15,60)),((55,56),58)),64),24),(17,73)),((30,31),71))),(((22,40),(39,(57,(61,62)))),59))),((2,3),23)),32);
 523: 1 -10884.76562 -11260.36984 (0,(((((1,72),74),4),((((((((5,46),(50,54)),53),((((44,45),(65,66)),(51,52)),49)),((((6,7),(11,((28,29),(63,(69,70))))),(((16,27),26),(47,48))),(37,38))),(((((13,14),(15,60)),((55,56),58)),64),24)),(((((((8,(9,21)),41),((10,(67,68)),25)),((33,35),(34,36))),(19,20)),((30,31),71)),(17,73))),((12,(18,(42,43))),(((22,40),((57,(61,62)),59)),39)))),((2,3),23)),32);
 524: 2 -11054.74219 -11263.46724 (0,(((((1,72),74),4),(((((((5,46),(50,54)),53),((((44,45),(65,66)),(51,52)),49)),((((((13,14),(15,60)),((55,56),58)),64),24),(17,73))),((((((8,(9,21)),25),((10,(67,68)),41)),((33,35),(34,36))),(19,20)),((30,31),71))),(((((6,7),(11,((28,29),(63,(69,70))))),(((16,27),26),(47,48))),(37,38)),((12,(18,(42,43))),(((22,40),(39,(57,(61,62)))),59))))),((2,3),23)),32);
 525: 1 -10787.56836 -11257.39563 (0,((((((((1,72),74),4),(((((13,14),(15,60)),((55,56),58)),64),24)),(17,73)),((((((8,(9,21)),41),(10,(67,68))),25),((19,20),((33,35),(34,36)))),((30,31),71))),((((((5,46),(50,54)),53),((((44,45),(65,66)),(51,52)),49)),((((6,7),(11,((28,29),(63,(69,70))))),(((16,27),26),(47,48))),(37,38))),((12,(18,(42,43))),(((22,40),(39,(57,(61,62)))),59)))),((2,3),23)),32);
 526: 1 -10916.78418 -11275.28631 (0,(((((1,72),74),4),((((((((5,46),(50,54)),53),(((44,45),(65,66)),(51,52))),49),(((((6,7),(11,(((28,29),63),(69,70)))),(47,48)),((16,27),26)),(37,38))),((12,(18,(42,43))),(((22,40),(39,(57,(61,62)))),59))),((((((((8,(9,21)),41),(10,(67,68))),25),((33,35),(34,36))),(19,20)),((30,31),71)),(((((13,14),((15,60),((55,56),58))),64),24),(17,73))))),((2,3),23)),32);
 527: 1 -11118.63086 -11258.22318 (0,(((((1,72),74),4),(((((((5,46),(50,54)),53),((((44,45),49),(65,66)),(51,52))),((((6,7),(11,((28,29),(63,(69,70))))),(((16,27),26),(47,48))),(37,38))),((12,(18,(42,43))),(((22,40),(39,(57,(61,62)))),59))),(((((((((8,(9,21)),41),(10,(67,68))),25),((33,35),(34,36))),(19,20)),((30,31),71)),(17,73)),(((((13,14),(15,60)),((55,56),58)),64),24)))),((2,3),23)),32);
 528: 5 -11072.15625 -11259.32895 (0,(((((1,72),74),4),((((((5,46),(50,54)),53),((((44,45),(65,66)),(51,52)),49)),(((((13,14),(15,60)),((55,56),58)),64),24)),((((((6,7),(11,((28,29),(63,(69,70))))),(((16,27),26),(47,48))),(37,38)),((12,(18,(42,43))),(((22,40),(39,(57,(61,62)))),59))),((((((((8,(9,21)),41),(10,(67,68))),25),((33,35),(34,36))),(19,20)),((30,31),71)),(17,73))))),((2,3),23)),32);
 529: 1 -10680.96484 -11257.54971 (0,(((((1,72),74),4),(((((((((5,46),(50,54)),53),(((44,45),(65,66)),(51,52))),49),(((6,7),(11,(((28,29),(69,70)),63))),(((16,27),26),(47,48)))),((((((8,(9,21)),41),(10,(67,68))),25),((19,20),((33,35),(34,36)))),(((((((13,14),(15,60)),((55,56),58)),64),24),(17,73)),((30,31),71)))),(37,38)),((12,(18,(42,43))),((((22,40),(39,(57,(61,62)))),59),23)))),(2,3)),32);
 530: 1 -11353.1084 -11255.1044 (0,(((((1,72),74),4),(((((((((5,46),(50,54)),53),((((44,45),(65,66)),(51,52)),49)),(((6,7),(11,((28,29),(63,(69,70))))),(((16,27),26),(47,48)))),(((((8,(9,21)),41),(10,(67,68))),25),((19,20),((33,35),(34,36))))),(((((((13,14),(15,60)),((55,56),58)),64),24),(17,73)),((30,31),71))),((12,(18,(42,43))),((((22,40),(39,(57,(61,62)))),59),23))),(37,38))),(2,3)),32);
 531: 1 -10978.08301 -11259.13807 (0,((((1,72),74),4),(((2,3),23),(((((((((5,46),(50,54)),53),((((44,45),(65,66)),(51,52)),49)),(((6,7),(11,(((28,29),(69,70)),63))),(((16,27),26),(47,48)))),(37,38)),((((((((8,(9,21)),41),(10,(67,68))),25),((33,35),(34,36))),(19,20)),((30,31),71)),((((((13,14),(15,60)),((55,56),58)),64),24),(17,73)))),(12,(18,(42,43)))),(((22,40),(39,(57,(61,62)))),59)))),32);
 532: 1 -11375.34277 -11261.87483 (0,(((((1,72),74),4),((((((((5,46),(50,54)),53),(((44,45),(65,66)),(51,52))),49),((((6,7),(11,((28,29),(63,(69,70))))),(((16,27),26),(47,48))),((((((((8,(9,21)),41),(10,(67,68))),25),((33,35),(34,36))),(19,20)),((30,31),71)),((((((13,14),(15,60)),((55,56),58)),64),24),(17,73))))),((12,(18,(42,43))),(((22,40),(39,(57,(61,62)))),59))),(37,38))),((2,3),23)),32);
 533: 2 -10705.50586 -11258.97601 (0,((((1,72),74),4),((((2,3),23),(((22,40),(39,(57,(61,62)))),59)),(((((((5,46),(50,54)),53),((((44,45),(65,66)),(51,52)),49)),((((6,7),(11,((28,29),(63,(69,70))))),(((16,27),26),(47,48))),(37,38))),(((((((8,(9,21)),41),(10,(67,68))),25),((33,35),(34,36))),(19,20)),(((((((13,14),(15,60)),((55,56),58)),64),24),(17,73)),((30,31),71)))),(12,(18,(42,43)))))),32);
 534: 1 -10920.68359 -11257.87961 (0,((((1,72),74),4),(((((2,3),23),(((22,40),(39,(57,(61,62)))),59)),(((((((5,46),(50,54)),53),((((44,45),(65,66)),(51,52)),49)),((((6,7),(11,((28,29),(63,(69,70))))),(((16,27),26),(47,48))),(37,38))),((((((8,(9,21)),41),(10,(67,68))),25),((33,35),(34,36))),(19,20))),(((((((13,14),(15,60)),((55,56),58)),64),24),(17,73)),((30,31),71)))),(12,(18,(42,43))))),32);
 535: 1 -11840.8291 -11261.40252 (0,(((((1,72),74),4),((((((5,46),(50,54)),53),((((44,45),49),(65,66)),(51,52))),(((((6,7),(11,((28,29),(63,(69,70))))),(((16,27),26),(47,48))),(37,38)),((12,(18,(42,43))),(((22,40),((57,(61,62)),59)),39)))),((((((((8,(9,21)),41),(10,(67,68))),25),((33,35),(34,36))),(19,20)),((30,31),71)),((((((13,14),(15,60)),((55,56),58)),64),24),(17,73))))),((2,3),23)),32);
 536: 2 -10813.09668 -11280.09908 (0,(((((1,72),74),4),(((((((5,46),(50,54)),53),(((44,45),((51,52),(65,66))),49)),((((6,7),(11,((28,29),(63,(69,70))))),(((16,27),26),(47,48))),(37,38))),((((((((8,(9,21)),41),(10,(67,68))),25),((33,35),(34,36))),(19,20)),((30,31),71)),((((13,14),(15,60)),((24,64),((55,58),56))),(17,73)))),((12,(18,(42,43))),((((22,40),(39,(57,(61,62)))),59),23)))),(2,3)),32);
 537: 1 -12316.0293 -11253.47865 (0,((((((((1,72),74),4),(((((13,14),(15,60)),((55,56),58)),64),24)),((12,(18,(42,43))),((((22,40),(39,(57,(61,62)))),59),23))),(((((5,46),(50,54)),53),((((44,45),(65,66)),(51,52)),49)),((((6,7),(11,(((28,29),(69,70)),63))),(((16,27),26),(47,48))),(37,38)))),((((((((8,(9,21)),41),(10,(67,68))),25),((33,35),(34,36))),(19,20)),((30,31),71)),(17,73))),(2,3)),32);
 538: 2 -12238.80273 -11258.02189 (0,(((((1,72),74),4),((((((((((5,46),(50,54)),53),(((44,45),(65,66)),(51,52))),49),(((6,7),(11,((28,29),(63,(69,70))))),(((16,27),26),(47,48)))),(37,38)),(((((8,(9,21)),41),(10,(67,68))),25),((19,20),((33,35),(34,36))))),((((((13,14),(15,60)),((55,56),58)),(24,64)),(17,73)),((30,31),71))),((12,(18,(42,43))),((((22,40),(39,(57,(61,62)))),59),23)))),(2,3)),32);
 539: 2 -10989.75781 -11261.6051 (0,(((((1,72),74),4),((((((((((5,46),(50,54)),53),((((44,45),49),(65,66)),(51,52))),23),(37,38)),((((6,7),((28,29),(63,(69,70)))),11),(((16,27),26),(47,48)))),(((((8,(9,21)),41),(10,(67,68))),25),((19,20),((33,35),(34,36))))),(((((((13,14),(15,60)),((55,56),58)),64),24),(17,73)),((30,31),71))),((12,(18,(42,43))),(((22,40),(39,(57,(61,62)))),59)))),(2,3)),32);
 540: 1 -10879.05078 -11267.2283 (0,(((((1,72),74),4),((((((((5,46),(50,54)),53),(((44,45),(65,66)),(51,52))),49),(((((((((8,(9,21)),25),41),(10,(67,68))),((33,35),(34,36))),(19,20)),(17,73)),((30,31),71)),(((((13,14),(15,60)),((55,56),58)),64),24))),((((6,7),(11,((28,29),(63,(69,70))))),(((16,27),26),(47,48))),(37,38))),((12,(18,(42,43))),((((22,40),(39,(57,(61,62)))),59),23)))),(2,3)),32);
 541: 1 -10688.87695 -11255.72425 (0,(((((1,72),74),4),((((((((5,46),(50,54)),53),(((44,45),(65,66)),(51,52))),49),((((6,7),(11,((28,29),(63,(69,70))))),(((16,27),26),(47,48))),(37,38))),((((((8,(9,21)),41),(10,(67,68))),25),((19,20),((33,35),(34,36)))),(((((((13,14),(15,60)),((55,56),58)),64),24),(17,73)),((30,31),71)))),((12,(18,(42,43))),(((22,40),(39,(57,(61,62)))),59)))),((2,3),23)),32);
 542: 1 -10604.43262 -11265.61045 (0,(((((1,72),74),4),((((((((5,46),(50,54)),53),(((44,45),(65,66)),(51,52))),49),((((6,7),(11,((28,29),(63,(69,70))))),(((16,27),26),(47,48))),(37,38))),(12,((18,(42,43)),((((22,40),(39,(57,(61,62)))),59),23)))),(((((((8,(9,21)),41),(10,(67,68))),25),((33,35),(34,36))),(19,20)),(((((((13,14),(15,60)),((55,56),58)),64),24),(17,73)),((30,31),71))))),(2,3)),32);
 543: 1 -11359.56055 -11273.86232 (0,(((((1,72),74),4),((((((5,46),(50,54)),53),((((44,45),(65,66)),(51,52)),49)),(((((6,7),(11,((28,29),(63,(69,70))))),(((16,27),26),(47,48))),(37,38)),((((((8,(9,21)),41),(10,(67,68))),25),((19,20),((33,35),(34,36)))),(((((((13,14),(15,60)),((55,56),58)),64),24),(17,73)),((30,31),71))))),(12,(((18,(42,43)),23),(((22,40),(39,(57,(61,62)))),59))))),(2,3)),32);
 544: 1 -11925.85352 -11258.44242 (0,(((((1,72),74),4),((((((((5,46),(50,54)),53),((((44,45),49),(65,66)),(51,52))),(37,38)),(((6,7),(11,((28,29),(63,(69,70))))),(((16,27),26),(47,48)))),((12,(18,(42,43))),(((22,40),((57,(61,62)),59)),39))),((((((((8,(9,21)),41),(10,(67,68))),25),((33,35),(34,36))),(19,20)),((30,31),71)),((((((13,14),(15,60)),((55,56),58)),64),24),(17,73))))),((2,3),23)),32);
 545: 1 -11685.67383 -11259.49863 (0,(((((1,72),74),4),((((((((5,46),(50,54)),53),((((44,45),(65,66)),(51,52)),49)),((((6,7),(11,(((28,29),(69,70)),63))),(((16,27),26),(47,48))),(37,38))),((((((8,(9,21)),41),(10,(67,68))),((33,35),(34,36))),25),(19,20))),(((((((13,14),(15,60)),((55,56),58)),64),24),(17,73)),((30,31),71))),((12,(18,(42,43))),((((22,40),((57,(61,62)),59)),39),23)))),(2,3)),32);
 546: 1 -11499.53516 -11267.31376 (0,(((((1,72),74),4),((((((((5,46),(50,54)),53),((((44,49),45),(65,66)),(51,52))),(((((6,7),((28,29),(63,(69,70)))),11),(((16,27),26),(47,48))),(37,38))),((((((8,(9,21)),41),(10,(67,68))),25),((33,35),(34,36))),(19,20))),(((((((13,14),(15,60)),((55,56),58)),64),24),(17,73)),((30,31),71))),((12,(18,(42,43))),((((22,40),(39,(57,(61,62)))),59),23)))),(2,3)),32);
 547: 3 -9930.640625 -11272.38495 (0,(((((1,72),74),4),((((((((5,46),(50,54)),53),((((44,45),(65,66)),(51,52)),49)),(((((6,7),(11,(((28,29),(69,70)),63))),(47,48)),((16,27),26)),(37,38))),(((((8,(9,21)),25),((10,(67,68)),41)),((33,35),(34,36))),(19,20))),(((((((13,14),(15,60)),((55,56),58)),64),24),(17,73)),((30,31),71))),((12,(18,(42,43))),(((22,40),(39,(57,(61,62)))),59)))),((2,3),23)),32);
 548: 1 -11662.79297 -11257.28714 (0,(((((1,72),74),4),(((((((5,46),(50,54)),53),((((44,45),49),(65,66)),(51,52))),((((6,7),(11,(((28,29),(69,70)),63))),(((16,27),26),(47,48))),(37,38))),(((((((8,(9,21)),41),(10,(67,68))),25),((33,35),(34,36))),(19,20)),(((((((13,14),(15,60)),((55,56),58)),64),24),(17,73)),((30,31),71)))),((12,(18,(42,43))),(((22,40),(39,(57,(61,62)))),59)))),((2,3),23)),32);
 549: 1 -11094.86523 -11261.65117 (0,((((1,72),74),4),(((((2,3),23),(((22,40),(39,(57,(61,62)))),59)),((((((5,46),(50,54)),53),((((44,45),49),(65,66)),(51,52))),((((6,7),(11,((28,29),(63,(69,70))))),(((16,27),26),(47,48))),(37,38))),((((((((8,(9,21)),41),(10,(67,68))),25),((33,35),(34,36))),(19,20)),((30,31),71)),((((((13,14),(15,60)),((55,56),58)),64),24),(17,73))))),(12,(18,(42,43))))),32);
 550: 1 -10992.28809 -11261.65117 (0,((((1,72),74),4),(((((2,3),23),(((22,40),(39,(57,(61,62)))),59)),((((((5,46),(50,54)),53),((((44,45),49),(65,66)),(51,52))),((((6,7),(11,((28,29),(63,(69,70))))),(((16,27),26),(47,48))),(37,38))),((((((((8,(9,21)),41),(10,(67,68))),25),((33,35),(34,36))),(19,20)),((30,31),71)),((((((13,14),(15,60)),((55,56),58)),64),24),(17,73))))),(12,(18,(42,43))))),32);
 551: 1 -11312.82617 -11261.46286 (0,(((((1,72),74),4),((((((5,46),(50,54)),(((((44,45),49),(65,66)),(51,52)),53)),((((6,7),(11,((28,29),(63,(69,70))))),(((16,27),26),(47,48))),(37,38))),((12,(18,(42,43))),(((22,40),(39,(57,(61,62)))),59))),((((((8,(9,21)),41),(10,(67,68))),25),((19,20),((33,35),(34,36)))),(((((((13,14),(15,60)),((55,56),58)),64),24),(17,73)),((30,31),71))))),((2,3),23)),32);
 552: 2 -10950.23242 -11271.98479 (0,(((((1,72),74),4),(((((((5,46),(50,54)),53),((((44,45),49),(65,66)),(51,52))),((((6,(11,((28,29),(63,(69,70))))),7),(((16,27),26),(47,48))),(37,38))),(((((((8,(9,21)),25),((10,(67,68)),41)),((33,35),(34,36))),(19,20)),((30,31),71)),((((((13,14),(15,60)),((55,56),58)),64),24),(17,73)))),((12,(18,(42,43))),((((22,40),(39,(57,(61,62)))),59),23)))),(2,3)),32);
 553: 4 -12071.25098 -11254.74211 (0,(((((1,72),74),4),(((((((((5,46),(50,54)),53),(((44,45),(65,66)),(51,52))),49),(((6,7),(11,(((28,29),(69,70)),63))),(((16,27),26),(47,48)))),(37,38)),((((((8,(9,21)),41),(10,(67,68))),25),((19,20),((33,35),(34,36)))),(((((((13,14),(15,60)),((55,56),58)),24),64),(17,73)),((30,31),71)))),((12,(18,(42,43))),((((22,40),(39,(57,(61,62)))),59),23)))),(2,3)),32);
 554: 3 -11400.625 -11280.71808 (0,(((((1,72),74),4),((((((((5,46),(50,54)),53),(((44,45),(65,66)),(51,52))),49),(((((6,7),(11,(((28,29),63),(69,70)))),(47,48)),((16,27),26)),(37,38))),(12,((18,(42,43)),(((22,40),(39,(57,(61,62)))),59)))),((((((((8,(9,21)),41),(10,(67,68))),25),((33,35),(34,36))),(19,20)),((30,31),71)),((((((13,14),(15,60)),((55,56),58)),64),24),(17,73))))),((2,3),23)),32);
 555: 1 -10503.87207 -11269.62011 (0,((((((1,72),74),4),(12,((18,(42,43)),((((22,40),(39,(57,(61,62)))),59),23)))),(((((((5,46),(50,54)),53),((((44,45),(65,66)),(51,52)),49)),((((6,7),(11,(((28,29),(69,70)),63))),(((16,27),26),(47,48))),(37,38))),(((((8,(9,21)),41),(10,(67,68))),25),((19,20),((33,35),(34,36))))),(((((((13,14),(15,60)),((55,56),58)),64),24),(17,73)),((30,31),71)))),(2,3)),32);
 556: 1 -11495.84766 -11255.1044 (0,(((((1,72),74),4),(((((((((5,46),(50,54)),53),((((44,45),(65,66)),(51,52)),49)),(((6,7),(11,((28,29),(63,(69,70))))),(((16,27),26),(47,48)))),(((((8,(9,21)),41),(10,(67,68))),25),((19,20),((33,35),(34,36))))),(((((((13,14),(15,60)),((55,56),58)),64),24),(17,73)),((30,31),71))),((12,(18,(42,43))),((((22,40),(39,(57,(61,62)))),59),23))),(37,38))),(2,3)),32);
 557: 1 -11683.63281 -11267.42143 (0,(((((1,72),74),4),(2,3)),((((((((5,46),(50,54)),53),((((44,45),49),(65,66)),(51,52))),((((6,7),(11,(((28,29),(69,70)),63))),(((16,27),26),(47,48))),(37,38))),((((((8,(9,21)),25),41),(10,(67,68))),((33,35),(34,36))),(19,20))),(((((((13,14),(15,60)),((55,56),58)),64),24),(17,73)),((30,31),71))),((12,(18,(42,43))),((((22,40),(39,(57,(61,62)))),59),23)))),32);
 558: 2 -11390.85352 -11268.87457 (0,((((((1,72),74),4),((((((((5,46),(50,54)),53),(((44,45),(65,66)),(51,52))),49),(((((6,7),(11,(((28,29),63),(69,70)))),(47,48)),((16,27),26)),(37,38))),((12,(18,(42,43))),(((22,40),(39,(57,(61,62)))),59))),((((((((8,(9,21)),41),(10,(67,68))),25),((33,35),(34,36))),(19,20)),((30,31),71)),((((((13,14),(15,60)),((55,56),58)),64),24),(17,73))))),23),(2,3)),32);
 559: 1 -11256.89062 -11263.03472 (0,(((((1,72),74),4),(((((5,46),(50,54)),53),((((44,45),49),(65,66)),(51,52))),(((((((6,7),(11,(((28,29),(69,70)),63))),(((16,27),26),(47,48))),(37,38)),(12,(18,(42,43)))),(((22,40),(39,(57,(61,62)))),59)),(((((((8,(9,21)),41),(10,(67,68))),25),((33,35),(34,36))),(19,20)),(((((((13,14),(15,60)),((55,56),58)),64),24),(17,73)),((30,31),71)))))),((2,3),23)),32);
 560: 1 -10856.20801 -11260.16435 (0,((((((1,72),74),4),(((((5,46),(50,54)),53),((((44,45),(65,66)),(51,52)),49)),((((((6,7),(11,((28,29),(63,(69,70))))),(((16,27),26),(47,48))),(37,38)),((12,(18,(42,43))),(((22,40),((57,(61,62)),59)),39))),((((((((8,(9,21)),41),(10,(67,68))),25),((33,35),(34,36))),(19,20)),((30,31),71)),((((((13,14),(15,60)),((55,56),58)),64),24),(17,73)))))),23),(2,3)),32);
 561: 2 -11262.42773 -11266.92141 (0,((((((1,72),74),4),((((((5,46),(50,54)),53),((((44,45),(65,66)),(51,52)),49)),(((((6,7),(11,((28,29),(63,(69,70))))),(((16,27),26),(47,48))),(37,38)),((12,(18,(42,43))),(((22,40),(39,(57,(61,62)))),59)))),(((((((8,(9,21)),41),(10,(67,68))),25),((33,35),(34,36))),(19,20)),((((((13,14),((15,60),((55,56),58))),64),24),(17,73)),((30,31),71))))),23),(2,3)),32);
 562: 2 -11297.81641 -11268.76009 (0,(((((((1,72),74),4),(((((13,14),(15,60)),64),((55,56),58)),24)),(17,73)),(((((((5,46),(50,54)),53),((((44,45),(65,66)),(51,52)),49)),((((6,7),(11,(((28,29),(69,70)),63))),(((16,27),26),(47,48))),(37,38))),(((((8,(9,21)),25),((10,(67,68)),41)),((19,20),((33,35),(34,36)))),((30,31),71))),((12,(18,(42,43))),((((22,40),39),(57,(61,62))),59)))),((2,3),23)),32);
 563: 1 -10816.43359 -11261.65117 (0,((((1,72),74),4),(((((2,3),23),(((22,40),(39,(57,(61,62)))),59)),((((((5,46),(50,54)),53),((((44,45),49),(65,66)),(51,52))),((((6,7),(11,((28,29),(63,(69,70))))),(((16,27),26),(47,48))),(37,38))),((((((((8,(9,21)),41),(10,(67,68))),25),((33,35),(34,36))),(19,20)),((30,31),71)),((((((13,14),(15,60)),((55,56),58)),64),24),(17,73))))),(12,(18,(42,43))))),32);
 564: 1 -11296.95117 -11260.50451 (0,((((((((1,72),74),4),(((((13,14),(15,60)),((55,56),58)),64),24)),(17,73)),((((((5,46),(50,54)),53),((((44,45),49),(65,66)),(51,52))),((((6,7),(11,((28,29),(63,(69,70))))),(((16,27),26),(47,48))),(37,38))),((12,(18,(42,43))),(((22,40),(39,(57,(61,62)))),59)))),((((((8,(9,21)),41),(10,(67,68))),25),((19,20),((33,35),(34,36)))),((30,31),71))),((2,3),23)),32);
 565: 8 -10965.57031 -11256.30945 (0,(((((1,72),74),4),((((((((((5,46),(50,54)),53),((((44,45),49),(65,66)),(51,52))),23),(37,38)),(((6,7),(11,(((28,29),63),(69,70)))),(((16,27),26),(47,48)))),(((((8,(9,21)),41),(10,(67,68))),25),((19,20),((33,35),(34,36))))),(((((((13,14),(15,60)),((55,56),58)),64),24),(17,73)),((30,31),71))),((12,(18,(42,43))),(((22,40),(39,(57,(61,62)))),59)))),(2,3)),32);
 566: 1 -11380.19141 -11261.16653 (0,((((1,72),74),4),((((((2,3),23),(((22,40),(39,(57,(61,62)))),59)),(12,(18,(42,43)))),((((((5,46),(50,54)),53),(((44,45),(65,66)),(51,52))),49),(((((6,7),((28,29),(63,(69,70)))),11),(((16,27),26),(47,48))),(37,38)))),(((((((8,(9,21)),41),(10,(67,68))),25),((33,35),(34,36))),(19,20)),(((((((13,14),(15,60)),((55,56),58)),64),24),(17,73)),((30,31),71))))),32);
 567: 2 -11135.46387 -11259.93498 (0,((((1,72),74),4),(((2,3),(((6,7),(11,((28,29),(63,(69,70))))),(((16,27),26),(47,48)))),((((((5,46),(50,54)),53),((((44,45),(65,66)),(51,52)),49)),((((((((8,(9,21)),41),(10,(67,68))),25),((33,35),(34,36))),(19,20)),((30,31),71)),((((((13,14),(15,60)),((55,56),58)),64),24),(17,73)))),(((12,(18,(42,43))),((((22,40),(39,(57,(61,62)))),59),23)),(37,38))))),32);
 568: 1 -10481.03613 -11259.15568 (0,(((((1,72),74),4),(((((((((5,46),(50,54)),53),(((44,45),(65,66)),(51,52))),49),((((6,7),(11,((28,29),(63,(69,70))))),(((16,27),26),(47,48))),(37,38))),(12,(18,(42,43)))),(((((((8,(9,21)),41),(10,(67,68))),25),((19,20),((33,35),(34,36)))),((30,31),71)),((((((13,14),(15,60)),((55,56),58)),64),24),(17,73)))),(((22,40),(39,(57,(61,62)))),59))),((2,3),23)),32);
 569: 1 -11537.9043 -11259.74834 (0,((((1,72),74),4),(((((2,3),23),(((22,40),(39,(57,(61,62)))),59)),(12,(18,(42,43)))),((((((5,46),(50,54)),53),((((44,45),49),(65,66)),(51,52))),((((6,7),(11,((28,29),(63,(69,70))))),(((16,27),26),(47,48))),(37,38))),(((((((8,(9,21)),41),(10,(67,68))),25),((19,20),((33,35),(34,36)))),((30,31),71)),((((((13,14),(15,60)),((55,56),58)),64),24),(17,73)))))),32);
 570: 1 -11288.68359 -11270.74226 (0,((((((1,72),74),4),(((((((8,(9,21)),41),(10,(67,68))),25),((19,20),((33,35),(34,36)))),(((((((13,14),(15,60)),((55,56),58)),64),24),(17,73)),((30,31),71))),((12,(18,(42,43))),((((22,40),(39,(57,(61,62)))),59),23)))),((((((((5,46),(50,54)),53),(51,52)),(65,66)),(44,45)),49),((((6,7),(11,((28,29),(63,(69,70))))),(((16,27),26),(47,48))),(37,38)))),(2,3)),32);
 571: 1 -12180.20117 -11265.07807 (0,(((((1,72),74),4),((((((((5,46),(50,54)),53),((((44,45),(65,66)),(51,52)),49)),((((((8,(9,21)),41),(10,(67,68))),25),((33,35),(34,36))),(19,20))),((((6,7),(11,((28,29),(63,(69,70))))),(((16,27),26),(47,48))),(37,38))),((((((13,14),((15,60),((55,56),58))),64),24),(17,73)),((30,31),71))),((12,(18,(42,43))),(((22,40),(39,(57,(61,62)))),59)))),((2,3),23)),32);
 572: 1 -11451.9707 -11257.54028 (0,((((((((1,72),74),4),(((((13,14),(15,60)),((55,56),58)),64),24)),(17,73)),((30,31),71)),(((((((5,46),(50,54)),53),((((44,45),(65,66)),(51,52)),49)),((((6,7),(11,((28,29),(63,(69,70))))),(((16,27),26),(47,48))),(37,38))),((((((8,(9,21)),41),(10,(67,68))),25),((33,35),(34,36))),(19,20))),((12,(18,(42,43))),(((22,40),(39,(57,(61,62)))),59)))),((2,3),23)),32);
 573: 1 -10795.95312 -11259.45889 (0,(((((1,72),74),4),(((((((5,46),(50,54)),53),((((44,45),(65,66)),(51,52)),49)),((((6,7),(11,((28,29),(63,(69,70))))),(((16,27),26),(47,48))),(37,38))),(((((((13,14),(15,60)),((55,56),58)),64),24),(17,73)),((30,31),71))),((((((((8,(9,21)),41),(10,(67,68))),25),((33,35),(34,36))),(19,20)),(12,(18,(42,43)))),((((22,40),(39,(57,(61,62)))),59),23)))),(2,3)),32);
 574: 1 -10533.20605 -11272.90249 (0,(((((((((1,72),74),4),(((((13,14),(15,60)),((55,56),58)),64),24)),((30,31),71)),(17,73)),(((((8,(9,21)),41),(10,(67,68))),25),((19,20),((33,35),(34,36))))),((((((5,46),(50,54)),53),(((44,45),((51,52),(65,66))),49)),((((6,7),(11,(((28,29),(69,70)),63))),(((16,27),26),(47,48))),(37,38))),((12,(18,(42,43))),(((22,40),(39,(57,(61,62)))),59)))),((2,3),23)),32);
 575: 1 -10806.99805 -11264.10069 (0,(((((1,72),74),4),((((((((5,46),(50,54)),53),((((44,45),49),(65,66)),(51,52))),((((6,7),(11,(((28,29),(69,70)),63))),((16,(26,27)),(47,48))),(37,38))),((((((8,(9,21)),41),(10,(67,68))),25),((33,35),(34,36))),(19,20))),((12,(18,(42,43))),((((22,40),(39,(57,(61,62)))),59),23))),(((((((13,14),(15,60)),((55,56),58)),64),24),(17,73)),((30,31),71)))),(2,3)),32);
 576: 2 -11943.10938 -11255.93269 (0,((((((1,72),74),4),((((((((5,46),(50,54)),53),((((44,45),(65,66)),(51,52)),49)),((((6,7),(11,(((28,29),(69,70)),63))),(((16,27),26),(47,48))),(37,38))),(((((13,14),(15,60)),((55,56),58)),64),24)),((((((((8,(9,21)),41),(10,(67,68))),25),((33,35),(34,36))),(19,20)),((30,31),71)),(17,73))),((12,(18,(42,43))),(((22,40),(39,(57,(61,62)))),59)))),23),(2,3)),32);
 577: 1 -10646.52539 -11254.11137 (0,(((((1,72),74),4),((((((((5,46),(50,54)),53),((((44,45),(65,66)),(51,52)),49)),((((6,7),(11,((28,29),(63,(69,70))))),(((16,27),26),(47,48))),(37,38))),(((((8,(9,21)),41),(10,(67,68))),25),((19,20),((33,35),(34,36))))),(((((((13,14),(15,60)),((55,56),58)),64),24),(17,73)),((30,31),71))),((12,(18,(42,43))),((((22,40),((57,(61,62)),59)),39),23)))),(2,3)),32);
 578: 2 -10362.71875 -11263.24041 (0,(((((1,72),74),4),((((((((5,46),(50,54)),53),((((44,45),(65,66)),(51,52)),49)),(((((6,7),((28,29),(63,(69,70)))),11),(((16,27),26),(47,48))),(37,38))),(((((((13,14),(15,60)),((55,56),58)),64),24),(17,73)),((30,31),71))),(((((((8,(9,21)),41),(10,(67,68))),25),((33,35),(34,36))),(19,20)),(12,(18,(42,43))))),((((22,40),(39,(57,(61,62)))),59),23))),(2,3)),32);
 579: 2 -11588.08203 -11259.19202 (0,(((((1,72),74),4),((((((((((5,46),(50,54)),53),(((44,45),(65,66)),(51,52))),49),(((6,7),(11,((28,29),(63,(69,70))))),(((16,27),26),(47,48)))),(((((((8,(9,21)),41),(10,(67,68))),25),((33,35),(34,36))),(19,20)),((30,31),71))),((((((13,14),(15,60)),((55,56),58)),64),24),(17,73))),((12,(18,(42,43))),(((22,40),(39,(57,(61,62)))),59))),(37,38))),((2,3),23)),32);
 580: 1 -11627.6748 -11258.09846 (0,((((1,72),74),4),(((2,3),23),(((((((5,46),(50,54)),53),((((44,45),(65,66)),(51,52)),49)),(((((13,14),(15,60)),((55,56),58)),64),24)),((((((((8,(9,21)),41),(10,(67,68))),25),((33,35),(34,36))),(19,20)),((30,31),71)),(17,73))),(((((6,7),(11,((28,29),(63,(69,70))))),(((16,27),26),(47,48))),(37,38)),((12,(18,(42,43))),(((22,40),(39,(57,(61,62)))),59)))))),32);
 581: 1 -10800.5332 -11262.31037 (0,(((((1,72),74),4),((((((5,46),(50,54)),53),((((44,45),(65,66)),(51,52)),49)),((((((((8,(9,21)),41),(10,(67,68))),25),((33,35),(34,36))),(19,20)),((30,31),71)),((((((13,14),(15,60)),((55,56),58)),64),24),(17,73)))),((((((6,7),(((28,29),63),(69,70))),11),(((16,27),26),(47,48))),(37,38)),((12,(18,(42,43))),((((22,40),(39,(57,(61,62)))),59),23))))),(2,3)),32);
 582: 1 -11378.19238 -11268.85941 (0,((((((((1,72),74),4),(((((13,14),(15,60)),((55,56),58)),64),24)),(17,73)),(((((5,(46,((50,54),53))),(((44,45),(65,66)),(51,52))),49),((((6,7),(11,(((28,29),(69,70)),63))),(((16,27),26),(47,48))),(37,38))),((12,(18,(42,43))),(((22,40),(39,(57,(61,62)))),59)))),(((((((8,(9,21)),41),(10,(67,68))),25),((33,35),(34,36))),(19,20)),((30,31),71))),((2,3),23)),32);
 583: 2 -11382.49121 -11259.61328 (0,((((1,72),74),4),(((2,3),23),((((((((5,46),(50,54)),53),((((44,45),(65,66)),(51,52)),49)),((((6,7),(11,(((28,29),(69,70)),63))),(((16,27),26),(47,48))),(37,38))),(((((8,(9,21)),41),(10,(67,68))),25),((19,20),((33,35),(34,36))))),((((((13,14),(15,60)),(((55,56),58),64)),24),(17,73)),((30,31),71))),((12,(18,(42,43))),(((22,40),((57,(61,62)),59)),39))))),32);
 584: 1 -11760.73633 -11273.56071 (0,(((((((1,72),74),4),(((((13,14),(15,60)),((55,56),58)),64),24)),(17,73)),(((((((5,46),(50,54)),53),((((44,45),(65,66)),(51,52)),49)),((((6,7),(11,((28,29),(63,(69,70))))),(((16,27),26),(47,48))),(37,38))),((12,(18,(42,43))),(((22,40),(39,(57,(61,62)))),59))),(((((8,(9,21)),25),(((10,(67,68)),41),((33,35),(34,36)))),(19,20)),((30,31),71)))),((2,3),23)),32);
 585: 1 -10493.35059 -11281.62324 (0,(((((((((1,72),74),4),(((((13,14),(15,60)),((55,56),58)),64),24)),((12,(18,(42,43))),(((22,40),(39,(57,(61,62)))),59))),((((((((8,(9,21)),41),(10,(67,68))),25),((33,35),(34,36))),(19,20)),((30,31),71)),(17,73))),(((((((5,46),54),50),53),(((44,45),(65,66)),(51,52))),49),((((6,7),(11,((28,29),(63,(69,70))))),(((16,27),26),(47,48))),(37,38)))),(2,3)),23),32);
 586: 2 -11670.12012 -11255.2672 (0,((((1,72),74),4),((2,3),((((((((5,46),(50,54)),53),((((44,45),(65,66)),(51,52)),49)),((((6,7),(11,(((28,29),(69,70)),63))),(((16,27),26),(47,48))),(37,38))),(((((8,(9,21)),41),(10,(67,68))),25),((19,20),((33,35),(34,36))))),((12,(18,(42,43))),((((22,40),(39,(57,(61,62)))),59),23))),(((((((13,14),(15,60)),((55,56),58)),64),24),(17,73)),((30,31),71))))),32);
 587: 3 -10649.99023 -11255.41239 (0,(((((1,72),74),4),((((((((5,46),(50,54)),53),((((44,45),(65,66)),(51,52)),49)),((((6,7),(11,(((28,29),(69,70)),63))),(((16,27),26),(47,48))),(37,38))),((12,(18,(42,43))),(((22,40),(39,(57,(61,62)))),59))),(((((8,(9,21)),41),(10,(67,68))),25),((19,20),((33,35),(34,36))))),(((((((13,14),(15,60)),((55,56),58)),64),24),(17,73)),((30,31),71)))),((2,3),23)),32);
 588: 1 -10958.96484 -11257.15736 (0,((((1,72),74),4),(((2,3),23),(((((((((5,46),(50,54)),53),((((44,45),49),(65,66)),(51,52))),(37,38)),(((6,7),(11,((28,29),(63,(69,70))))),(((16,27),26),(47,48)))),((((((8,(9,21)),41),(10,(67,68))),25),((33,35),(34,36))),(19,20))),(((((((13,14),(15,60)),((55,56),58)),64),24),(17,73)),((30,31),71))),((12,(18,(42,43))),(((22,40),(39,(57,(61,62)))),59))))),32);
 589: 1 -12563.78516 -11258.20885 (0,(((((1,72),74),4),(((((((5,(46,(50,54))),53),(((44,45),(65,66)),(51,52))),49),((((6,7),(11,((28,29),(63,(69,70))))),(((16,27),26),(47,48))),(37,38))),((((((((8,(9,21)),41),(10,(67,68))),25),((33,35),(34,36))),(19,20)),((30,31),71)),((((((13,14),(15,60)),((55,56),58)),64),24),(17,73)))),((12,(18,(42,43))),((((22,40),((57,(61,62)),59)),39),23)))),(2,3)),32);
 590: 3 -11807.59277 -11260.05803 (0,(((((1,72),74),4),(((((((5,46),(50,54)),53),((((44,45),49),(65,66)),(51,52))),((((6,7),(11,(((28,29),63),(69,70)))),(((16,27),26),(47,48))),(37,38))),(((((((8,(9,21)),25),((10,(67,68)),41)),((33,35),(34,36))),(19,20)),((30,31),71)),((((((13,14),(15,60)),((55,56),58)),64),24),(17,73)))),((12,(18,(42,43))),((((22,40),(39,(57,(61,62)))),59),23)))),(2,3)),32);
 591: 3 -11021.37109 -11255.57056 (0,(((((1,72),74),4),(((((((5,46),(50,54)),53),((((44,45),49),(65,66)),(51,52))),((((6,7),(11,((28,29),(63,(69,70))))),(((16,27),26),(47,48))),(37,38))),((((((((8,(9,21)),41),(10,(67,68))),25),((33,35),(34,36))),(19,20)),((30,31),71)),((((((13,14),(15,60)),((55,56),58)),64),24),(17,73)))),((12,(18,(42,43))),((((22,40),(39,(57,(61,62)))),59),23)))),(2,3)),32);
 592: 1 -10727.77344 -11258.44242 (0,(((((1,72),74),4),((((((((5,46),(50,54)),53),((((44,45),49),(65,66)),(51,52))),(37,38)),(((6,7),(11,((28,29),(63,(69,70))))),(((16,27),26),(47,48)))),((12,(18,(42,43))),(((22,40),((57,(61,62)),59)),39))),((((((((8,(9,21)),41),(10,(67,68))),25),((33,35),(34,36))),(19,20)),((30,31),71)),((((((13,14),(15,60)),((55,56),58)),64),24),(17,73))))),((2,3),23)),32);
 593: 1 -9948.751953 -11260.72134 (0,(((((1,72),74),4),((((((5,46),(50,54)),53),((((44,45),49),(65,66)),(51,52))),(((((6,7),(11,((28,29),(63,(69,70))))),(((16,27),26),(47,48))),(37,38)),((12,(18,(42,43))),(((22,40),(39,(57,(61,62)))),59)))),(((((((8,(9,21)),41),(10,(67,68))),25),((19,20),((33,35),(34,36)))),((30,31),71)),((((((13,14),(15,60)),((55,56),58)),64),24),(17,73))))),((2,3),23)),32);
 594: 2 -11390.30664 -11255.2184 (0,((((1,72),74),4),((2,3),((((((((5,46),(50,54)),53),((((44,45),(65,66)),(51,52)),49)),((((6,7),(11,((28,29),(63,(69,70))))),(((16,27),26),(47,48))),(37,38))),((((((13,14),(15,60)),((55,56),58)),64),24),(17,73))),(((((((8,(9,21)),41),(10,(67,68))),25),((33,35),(34,36))),(19,20)),((30,31),71))),((12,(18,(42,43))),((((22,40),(39,(57,(61,62)))),59),23))))),32);
 595: 2 -11580.2207 -11261.68636 (0,(((((1,72),74),4),(((((5,46),(50,54)),53),((((44,45),49),(65,66)),(51,52))),(((((((6,7),(11,(((28,29),(69,70)),63))),(((16,27),26),(47,48))),(37,38)),((12,(18,(42,43))),(((22,40),(39,(57,(61,62)))),59))),(((((((13,14),(15,60)),((55,56),58)),64),24),(17,73)),((30,31),71))),((((((8,(9,21)),41),(10,(67,68))),25),((33,35),(34,36))),(19,20))))),((2,3),23)),32);
 596: 2 -10699.68652 -11270.49515 (0,(((((1,72),74),4),(((((((5,46),(50,54)),53),((((44,45),(65,66)),(51,52)),49)),((((6,7),(11,(((28,29),(69,70)),63))),(((16,27),26),(47,48))),(37,38))),((((8,(9,21)),25),(((10,(67,68)),41),((19,20),((33,35),(34,36))))),(((((((13,14),(15,60)),((55,56),58)),64),24),(17,73)),((30,31),71)))),((12,(18,(42,43))),((((22,40),(39,(57,(61,62)))),59),23)))),(2,3)),32);
 597: 1 -11053.53223 -11260.26662 (0,((((1,72),74),4),(((((2,3),23),(((22,40),(39,(57,(61,62)))),59)),(12,(18,(42,43)))),((((((5,46),(50,54)),53),((((44,45),49),(65,66)),(51,52))),((((6,7),(11,((28,29),(63,(69,70))))),(((16,27),26),(47,48))),(37,38))),(((((((((8,(9,21)),41),(10,(67,68))),25),((33,35),(34,36))),(19,20)),((30,31),71)),(17,73)),(((((13,14),(15,60)),((55,56),58)),64),24))))),32);
 598: 1 -11125.81836 -11258.38975 (0,(((((1,72),74),4),(((((((5,46),(50,54)),53),((((44,45),49),(65,66)),(51,52))),(((((6,7),(11,(((28,29),(69,70)),63))),(((16,27),26),(47,48))),(37,38)),((((((8,(9,21)),41),(10,(67,68))),25),((33,35),(34,36))),(19,20)))),(((((((13,14),(15,60)),((55,56),58)),64),24),(17,73)),((30,31),71))),((12,(18,(42,43))),((((22,40),(39,(57,(61,62)))),59),23)))),(2,3)),32);
 599: 4 -11435.95117 -11254.64517 (0,(((((1,72),74),4),((((((((5,46),(50,54)),53),((((44,45),(65,66)),(51,52)),49)),((((6,7),(11,((28,29),(63,(69,70))))),(((16,27),26),(47,48))),(37,38))),((((((8,(9,21)),41),(10,(67,68))),25),((33,35),(34,36))),(19,20))),(((((((13,14),(15,60)),((55,56),58)),64),24),(17,73)),((30,31),71))),((12,(18,(42,43))),(((22,40),((57,(61,62)),59)),39)))),((2,3),23)),32);
 600: 2 -11277.76367 -11270.66385 (0,(((((1,72),74),4),((((((((5,46),(50,54)),53),((((44,45),49),(65,66)),(51,52))),((((6,7),(11,((28,29),(63,(69,70))))),(((16,27),26),(47,48))),(37,38))),(12,(18,(42,43)))),(((((((((8,(9,21)),41),(10,(67,68))),25),((33,35),(34,36))),(19,20)),((30,31),71)),(17,73)),((((13,14),((15,60),((55,56),58))),64),24))),(((22,40),(39,(57,(61,62)))),59))),((2,3),23)),32);
 601: 1 -11151.03516 -11261.97013 (0,(((((1,72),74),4),(((((((5,46),(50,54)),53),((((44,45),(65,66)),(51,52)),49)),((((6,7),(11,(((28,29),(69,70)),63))),(((16,27),26),(47,48))),(37,38))),(((((((8,(9,21)),25),((10,(67,68)),41)),((33,35),(34,36))),(19,20)),((30,31),71)),((((((13,14),(15,60)),((55,56),58)),64),24),(17,73)))),(((12,(18,(42,43))),23),(((22,40),(39,(57,(61,62)))),59)))),(2,3)),32);
 602: 2 -11602.06641 -11259.56284 (0,(((((1,72),74),4),((((((((5,46),(50,54)),53),((((44,45),(65,66)),(51,52)),49)),((((6,7),(11,((28,29),(63,(69,70))))),(((16,27),26),(47,48))),(37,38))),((((((8,(9,21)),25),((10,(67,68)),41)),((33,35),(34,36))),(19,20)),((30,31),71))),((((((13,14),(15,60)),((55,56),58)),64),24),(17,73))),((12,(18,(42,43))),((((22,40),59),(39,(57,(61,62)))),23)))),(2,3)),32);
 603: 1 -10706.37598 -11263.05899 (0,(((((1,72),74),4),(((((((((5,46),(50,54)),53),((((44,45),(65,66)),(51,52)),49)),23),(((6,7),(11,((28,29),(63,(69,70))))),(((16,27),26),(47,48)))),(((((((8,(9,21)),41),(10,(67,68))),25),((19,20),((33,35),(34,36)))),((((((13,14),(15,60)),((55,56),58)),64),24),(17,73))),((30,31),71))),(37,38)),((12,(18,(42,43))),(((22,40),(39,(57,(61,62)))),59)))),(2,3)),32);
 604: 4 -11569.42285 -11259.1272 (0,((((((((1,72),74),4),(((((13,14),(15,60)),((55,56),58)),64),24)),(17,73)),((((((5,46),(50,54)),53),((((44,45),49),(65,66)),(51,52))),((((6,7),(11,((28,29),(63,(69,70))))),(((16,27),26),(47,48))),(37,38))),((12,(18,(42,43))),(((22,40),(39,(57,(61,62)))),59)))),(((((((8,(9,21)),41),(10,(67,68))),25),((33,35),(34,36))),(19,20)),((30,31),71))),((2,3),23)),32);
 605: 1 -11149.63867 -11256.07698 (0,(((((1,72),74),4),(((((((((5,46),(50,54)),53),(((44,45),(65,66)),(51,52))),49),(((6,7),(11,((28,29),(63,(69,70))))),(((16,27),26),(47,48)))),(37,38)),((((((((8,(9,21)),41),(10,(67,68))),25),((33,35),(34,36))),(19,20)),((30,31),71)),((((((13,14),(15,60)),((55,56),58)),64),24),(17,73)))),((12,(18,(42,43))),((((22,40),((57,(61,62)),59)),39),23)))),(2,3)),32);
 606: 2 -11400.45801 -11265.58521 (0,(((((1,72),74),4),((((((((5,46),(50,54)),53),((((44,45),(65,66)),(51,52)),49)),((((6,7),(11,((28,(29,(69,70))),63))),(((16,27),26),(47,48))),(37,38))),(((((13,14),(15,60)),((55,56),58)),64),24)),((((((((8,(9,21)),41),(10,(67,68))),25),((33,35),(34,36))),(19,20)),((30,31),71)),(17,73))),((12,(18,(42,43))),(((22,40),(39,(57,(61,62)))),59)))),((2,3),23)),32);
 607: 2 -11559.61914 -11257.93398 (0,((((1,72),74),4),(((((2,3),23),(((22,40),(39,(57,(61,62)))),59)),(12,(18,(42,43)))),((((((((5,46),(50,54)),53),((((44,45),(65,66)),(51,52)),49)),((((6,7),(11,((28,29),(63,(69,70))))),(((16,27),26),(47,48))),(37,38))),((((((8,(9,21)),41),(10,(67,68))),25),((33,35),(34,36))),(19,20))),((((((13,14),(15,60)),((55,56),58)),64),24),(17,73))),((30,31),71)))),32);
 608: 1 -11063.56152 -11264.37521 (0,((((1,72),74),4),((2,3),((((((((5,46),(50,54)),53),(((44,45),(65,66)),(51,52))),49),((((6,7),(11,((28,29),(63,(69,70))))),(((16,27),26),(47,48))),(37,38))),(((((((((8,(9,21)),25),41),(10,(67,68))),((33,35),(34,36))),(19,20)),(17,73)),((30,31),71)),(((((13,14),(15,60)),((55,56),58)),64),24))),((12,(18,(42,43))),((((22,40),(39,(57,(61,62)))),59),23))))),32);
 609: 2 -11248.03418 -11256.65237 (0,(((((1,72),74),4),(((((((((5,46),(50,54)),53),((((44,45),49),(65,66)),(51,52))),23),((((6,7),(11,(((28,29),(69,70)),63))),(((16,27),26),(47,48))),(37,38))),(((((8,(9,21)),41),(10,(67,68))),25),((19,20),((33,35),(34,36))))),(((((((13,14),(15,60)),((55,56),58)),64),24),(17,73)),((30,31),71))),((12,(18,(42,43))),(((22,40),(39,(57,(61,62)))),59)))),(2,3)),32);
 610: 1 -11034.98633 -11258.92339 (0,((((1,72),74),4),(((((2,3),23),(((22,40),(39,(57,(61,62)))),59)),(12,(18,(42,43)))),((((((5,46),(50,54)),53),((((44,45),49),(65,66)),(51,52))),((((6,7),(11,((28,29),(63,(69,70))))),(((16,27),26),(47,48))),(37,38))),(((((((8,(9,21)),41),(10,(67,68))),25),((33,35),(34,36))),(19,20)),(((((((13,14),(15,60)),((55,56),58)),64),24),(17,73)),((30,31),71)))))),32);
 611: 3 -11205.06348 -11257.79855 (0,(((((1,72),74),4),((((((((5,46),(50,54)),53),((((44,45),(65,66)),(51,52)),49)),(((6,7),(11,(((28,29),63),(69,70)))),(((16,27),26),(47,48)))),((((((8,(9,21)),41),(10,(67,68))),25),((33,35),(34,36))),(19,20))),(((((((13,14),(15,60)),((55,56),58)),64),24),((30,31),71)),(17,73))),(((12,(18,(42,43))),(((22,40),(39,(57,(61,62)))),59)),(37,38)))),((2,3),23)),32);
 612: 1 -12360.59668 -11259.17092 (0,(((((1,72),74),4),((((((((5,46),(50,54)),53),((((44,45),(65,66)),(51,52)),49)),(((6,7),(11,((28,29),(63,(69,70))))),(((16,27),26),(47,48)))),((((((8,(9,21)),41),(10,(67,68))),25),((33,35),(34,36))),(19,20))),(((((((13,14),(15,60)),((55,56),58)),64),24),((30,31),71)),(17,73))),(((12,(18,(42,43))),(37,38)),(((22,40),(39,(57,(61,62)))),59)))),((2,3),23)),32);
 613: 11 -11129.96875 -11266.50818 (0,(((((1,72),74),4),((((((((5,46),(50,54)),53),((((44,45),(65,66)),(51,52)),49)),((((6,7),(11,(28,(29,(63,(69,70)))))),(((16,27),26),(47,48))),(37,38))),(((((8,(9,21)),25),((10,(67,68)),41)),((33,35),(34,36))),(19,20))),(((((((13,14),(15,60)),((55,56),58)),64),24),(17,73)),((30,31),71))),((12,(18,(42,43))),(((22,40),(39,(57,(61,62)))),59)))),((2,3),23)),32);
 614: 3 -11541.93555 -11262.84813 (0,(((((1,72),74),4),(((2,3),23),(((22,40),(39,(57,(61,62)))),59))),(((((((5,46),(50,54)),53),((((44,45),(65,66)),(51,52)),49)),((((6,7),(11,((28,29),(63,(69,70))))),(((16,27),26),(47,48))),(37,38))),((((((((8,(9,21)),41),(10,(67,68))),25),((33,35),(34,36))),(19,20)),((30,31),71)),((((((13,14),(15,60)),((55,56),58)),64),24),(17,73)))),(12,(18,(42,43))))),32);
 615: 1 -11898.47461 -11258.98645 (0,(((((1,72),74),4),(((((((((5,46),(50,54)),53),(((44,45),(65,66)),(51,52))),49),((((6,7),(11,(((28,29),(69,70)),63))),(((16,27),26),(47,48))),(37,38))),(((((8,(9,21)),25),((10,(67,68)),41)),((33,35),(34,36))),(19,20))),(((((((13,14),(15,60)),((55,56),58)),64),24),(17,73)),((30,31),71))),((12,(18,(42,43))),((((22,40),(39,(57,(61,62)))),59),23)))),(2,3)),32);
 616: 2 -10326.42871 -11281.2739 (0,((((1,72),74),4),(((2,3),23),(((((((((5,46),(50,54)),53),((((44,45),(65,66)),(51,52)),49)),(((6,7),((11,(63,(69,70))),(28,29))),(((16,27),26),(47,48)))),(37,38)),(((((8,(9,21)),25),((10,(67,68)),41)),((33,35),(34,36))),(19,20))),(((((((13,14),(15,60)),((55,56),58)),24),64),(17,73)),((30,31),71))),((12,(18,(42,43))),(((22,40),(39,(57,(61,62)))),59))))),32);
 617: 1 -11365.8457 -11259.21794 (0,(((((1,72),74),4),(((((((((5,46),(50,54)),53),((((44,45),(65,66)),(51,52)),49)),((((6,7),(11,(((28,29),(69,70)),63))),(((16,27),26),(47,48))),(37,38))),(((((8,(9,21)),41),(10,(67,68))),25),((19,20),((33,35),(34,36))))),(((((((13,14),(15,60)),((55,56),58)),64),24),((30,31),71)),(17,73))),(12,(18,(42,43)))),(((22,40),(39,(57,(61,62)))),59))),((2,3),23)),32);
 618: 2 -11637.45117 -11263.09115 (0,(((((1,72),74),4),((((((5,46),(50,54)),53),((((44,45),(65,66)),(51,52)),49)),((((((((8,(9,21)),25),((10,(67,68)),41)),((33,35),(34,36))),(19,20)),((30,31),71)),(17,73)),(((((13,14),(15,60)),((55,56),58)),64),24))),(((((6,7),(11,(((28,29),(69,70)),63))),(((16,27),26),(47,48))),(37,38)),((12,(18,(42,43))),(((22,40),(39,(57,(61,62)))),59))))),((2,3),23)),32);
 619: 2 -11242.97656 -11257.23253 (0,(((((((1,72),74),4),((12,(18,(42,43))),((((22,40),(39,(57,(61,62)))),59),23))),((((((((8,(9,21)),41),(10,(67,68))),25),((33,35),(34,36))),(19,20)),((30,31),71)),((((((13,14),(15,60)),((55,56),58)),64),24),(17,73)))),((((((5,46),(50,54)),53),(((44,45),(65,66)),(51,52))),49),((((6,7),(11,((28,29),(63,(69,70))))),(((16,27),26),(47,48))),(37,38)))),(2,3)),32);
 620: 1 -11231.41309 -11267.98777 (0,((((1,72),74),4),((2,3),(((((((((5,46),(50,54)),53),(51,52)),(65,66)),(44,45)),49),((((6,7),(11,((28,29),(63,(69,70))))),(((16,27),26),(47,48))),(37,38))),((((((((8,(9,21)),41),(10,(67,68))),25),((33,35),(34,36))),(19,20)),(((((((13,14),(15,60)),((55,56),58)),64),24),(17,73)),((30,31),71))),((12,(18,(42,43))),((((22,40),(39,(57,(61,62)))),59),23)))))),32);
 621: 1 -10917.13574 -11263.12658 (0,((((((((1,72),74),4),(((((13,14),(15,60)),((55,56),58)),64),24)),((((((5,46),(50,54)),53),((((44,45),(65,66)),(51,52)),49)),((((6,7),(11,((28,29),(63,(69,70))))),(((16,27),26),(47,48))),(37,38))),((12,(18,(42,43))),(((22,40),(39,(57,(61,62)))),59)))),(17,73)),((((((8,(9,21)),25),((10,(67,68)),41)),((33,35),(34,36))),(19,20)),((30,31),71))),((2,3),23)),32);
 622: 1 -10948.12012 -11257.41453 (0,(((((1,72),74),4),(((((((((5,46),(50,54)),53),((((44,45),49),(65,66)),(51,52))),23),(37,38)),(((6,7),(11,(((28,29),(69,70)),63))),(((16,27),26),(47,48)))),((((((8,(9,21)),41),(10,(67,68))),25),((19,20),((33,35),(34,36)))),(((((((13,14),(15,60)),((55,56),58)),64),24),(17,73)),((30,31),71)))),((12,(18,(42,43))),(((22,40),(39,(57,(61,62)))),59)))),(2,3)),32);
 623: 2 -11967.08984 -11262.31185 (0,(((((1,72),74),4),(((((((((5,46),(50,54)),53),(((44,45),(65,66)),(51,52))),49),((((6,7),(11,(((28,29),(69,70)),63))),(((16,27),26),(47,48))),(37,38))),((((((8,(9,21)),41),(10,(67,68))),25),((33,35),(34,36))),(19,20))),((((((13,14),((15,60),((55,56),58))),64),24),(17,73)),((30,31),71))),((12,(18,(42,43))),(((22,40),(39,(57,(61,62)))),59)))),((2,3),23)),32);
 624: 1 -10453.14258 -11254.16383 (0,(((((1,72),74),4),(((((((((5,46),(50,54)),53),(((44,45),(65,66)),(51,52))),49),(((6,7),(11,((28,29),(63,(69,70))))),(((16,27),26),(47,48)))),(37,38)),((12,(18,(42,43))),((((22,40),(39,(57,(61,62)))),59),23))),((((((((8,(9,21)),41),(10,(67,68))),25),((33,35),(34,36))),(19,20)),((30,31),71)),((((((13,14),(15,60)),((55,56),58)),64),24),(17,73))))),(2,3)),32);
 625: 3 -10516.7793 -11260.05803 (0,(((((1,72),74),4),(((((((5,46),(50,54)),53),((((44,45),49),(65,66)),(51,52))),((((6,7),(11,(((28,29),(69,70)),63))),(((16,27),26),(47,48))),(37,38))),(((((((8,(9,21)),25),((10,(67,68)),41)),((33,35),(34,36))),(19,20)),((30,31),71)),((((((13,14),(15,60)),((55,56),58)),64),24),(17,73)))),((12,(18,(42,43))),((((22,40),(39,(57,(61,62)))),59),23)))),(2,3)),32);
 626: 2 -11320.8125 -11260.40555 (0,(((((1,72),74),4),(((((5,46),(50,54)),53),((((44,45),49),(65,66)),(51,52))),((((((6,7),(11,(((28,29),(69,70)),63))),(((16,27),26),(47,48))),(37,38)),((12,(18,(42,43))),((22,40),((39,(57,(61,62))),59)))),(((((((8,(9,21)),41),(10,(67,68))),25),((33,35),(34,36))),(19,20)),(((((((13,14),(15,60)),((55,56),58)),64),24),(17,73)),((30,31),71)))))),((2,3),23)),32);
 627: 3 -10931.61133 -11262.71874 (0,(((((1,72),74),4),((((((((5,46),(50,54)),53),((((44,45),(65,66)),(51,52)),49)),(((((((13,14),(15,60)),((55,56),58)),64),24),(17,73)),((30,31),71))),((((6,7),(11,((28,29),(63,(69,70))))),(((16,27),26),(47,48))),(37,38))),(((((((8,(9,21)),41),(10,(67,68))),25),((33,35),(34,36))),(19,20)),(12,(18,(42,43))))),((((22,40),(39,(57,(61,62)))),59),23))),(2,3)),32);
 628: 1 -10507.72949 -11257.73848 (0,(((((1,72),74),4),(((((((((5,46),(50,54)),53),((((44,45),49),(65,66)),(51,52))),(23,(37,38))),(((6,7),(11,(((28,29),(69,70)),63))),(((16,27),26),(47,48)))),(((((8,(9,21)),41),(10,(67,68))),25),((19,20),((33,35),(34,36))))),(((((((13,14),(15,60)),((55,56),58)),64),24),(17,73)),((30,31),71))),((12,(18,(42,43))),(((22,40),(39,(57,(61,62)))),59)))),(2,3)),32);
 629: 1 -10733.14453 -11257.95476 (0,(((((1,72),74),4),((((((((5,46),(50,54)),53),(((44,45),(65,66)),(51,52))),49),((((6,7),(11,(((28,29),(69,70)),63))),(((16,27),26),(47,48))),(37,38))),(((((8,(9,21)),41),((10,(67,68)),25)),((19,20),((33,35),(34,36)))),((((((((13,14),15),60),((55,56),58)),64),24),(17,73)),((30,31),71)))),((12,(18,(42,43))),((((22,40),(39,(57,(61,62)))),59),23)))),(2,3)),32);
 630: 1 -10725.33984 -11275.88904 (0,(((((1,72),74),4),(((((((((5,46),54),50),53),((((44,45),(65,66)),(51,52)),49)),((((6,7),(11,(((28,29),(69,70)),63))),(((16,27),26),(47,48))),(37,38))),(((((13,14),(15,60)),((55,56),58)),64),24)),((((((((8,(9,21)),41),(10,(67,68))),25),((33,35),(34,36))),(19,20)),((30,31),71)),(17,73))),((12,(18,(42,43))),(((22,40),((57,(61,62)),59)),39)))),((2,3),23)),32);
 631: 1 -12010.26367 -11257.39422 (0,((((((((1,72),74),4),(((((13,14),(15,60)),((55,56),58)),64),24)),((12,(18,(42,43))),(((22,40),(39,(57,(61,62)))),59))),((((((((8,(9,21)),41),(10,(67,68))),25),((33,35),(34,36))),(19,20)),((30,31),71)),(17,73))),((((((5,46),(50,54)),53),(((44,45),(65,66)),(51,52))),49),((((6,7),(11,((28,29),(63,(69,70))))),(((16,27),26),(47,48))),(37,38)))),((2,3),23)),32);
 632: 4 -10969.66406 -11264.69444 (0,(((((1,72),74),4),((((((((5,46),(50,54)),53),((((44,45),(65,66)),(51,52)),49)),(((((6,7),(((28,29),(69,70)),63)),11),(((16,27),26),(47,48))),(37,38))),(((((8,(9,21)),25),((10,(67,68)),41)),((33,35),(34,36))),(19,20))),(((((((13,14),(15,60)),((55,56),58)),64),24),(17,73)),((30,31),71))),((12,(18,(42,43))),(((22,40),(39,(57,(61,62)))),59)))),((2,3),23)),32);
 633: 1 -10828.83105 -11257.6056 (0,((((((1,72),74),4),((12,(18,(42,43))),((((22,40),(39,(57,(61,62)))),59),23))),((((((((5,46),(50,54)),53),(((44,45),(65,66)),(51,52))),49),(((6,7),(11,((28,29),(63,(69,70))))),(((16,27),26),(47,48)))),(37,38)),((((((((8,(9,21)),41),(10,(67,68))),25),((33,35),(34,36))),(19,20)),((30,31),71)),((((((13,14),(15,60)),((55,56),58)),64),24),(17,73))))),(2,3)),32);
 634: 2 -11697.82031 -11270.7091 (0,(((((1,72),74),4),(((((((((5,46),(50,54)),53),49),(((44,45),(65,66)),(51,52))),((((6,7),(11,(((28,29),(69,70)),63))),(((16,27),26),(47,48))),(37,38))),((((8,(9,21)),25),(((10,(67,68)),41),((33,35),(34,36)))),(19,20))),(((((((13,14),(15,60)),((55,56),58)),64),24),(17,73)),((30,31),71))),((12,(18,(42,43))),((((22,40),(39,(57,(61,62)))),59),23)))),(2,3)),32);
 635: 1 -10862.37598 -11264.15338 (0,(((((((((1,72),74),4),(((((13,14),(15,60)),((55,56),58)),64),24)),((12,(18,(42,43))),(((22,40),(39,(57,(61,62)))),59))),((((((((8,(9,21)),41),(10,(67,68))),25),((33,35),(34,36))),(19,20)),((30,31),71)),(17,73))),(((((5,(46,(50,54))),53),(((44,45),(65,66)),(51,52))),49),((((6,7),(11,((28,29),(63,(69,70))))),(((16,27),26),(47,48))),(37,38)))),(2,3)),23),32);
 636: 1 -11011.39941 -11256.58742 (0,(((((1,72),74),4),(((((((((5,46),(50,54)),53),((((44,45),(65,66)),(51,52)),49)),23),(((6,7),(11,((28,29),(63,(69,70))))),(((16,27),26),(47,48)))),(37,38)),((12,(18,(42,43))),(((22,40),(39,(57,(61,62)))),59))),(((((((((8,(9,21)),41),(10,(67,68))),25),((33,35),(34,36))),(19,20)),((30,31),71)),(17,73)),(((((13,14),(15,60)),((55,56),58)),64),24)))),(2,3)),32);
 637: 1 -11174.75391 -11260.85794 (0,(((((1,72),74),4),((((((((5,46),(50,54)),53),((((44,45),49),(65,66)),(51,52))),((((6,7),(11,((28,29),(63,(69,70))))),(((16,27),26),(47,48))),(37,38))),((((((8,(9,21)),41),(10,(67,68))),((33,35),(34,36))),25),(19,20))),(((((((13,14),(15,60)),((55,56),58)),64),24),(17,73)),((30,31),71))),((12,(18,(42,43))),((((22,40),(39,(57,(61,62)))),59),23)))),(2,3)),32);
 638: 2 -10578.46289 -11258.0103 (0,(((((1,72),74),4),(((((((5,46),(50,54)),53),((((44,45),49),(65,66)),(51,52))),((((6,7),(11,((28,29),(63,(69,70))))),(((16,27),26),(47,48))),(37,38))),((((((((8,(9,21)),41),(10,(67,68))),25),((33,35),(34,36))),(19,20)),((30,31),71)),((((((13,14),(15,60)),((55,56),58)),64),24),(17,73)))),((12,(18,(42,43))),(((22,40),((57,(61,62)),59)),39)))),((2,3),23)),32);
 639: 3 -11044.76562 -11256.3112 (0,(((((1,72),74),4),((((((((((5,46),(50,54)),53),((((44,45),49),(65,66)),(51,52))),23),(37,38)),(((6,7),(11,((28,29),(63,(69,70))))),(((16,27),26),(47,48)))),(((((8,(9,21)),41),(10,(67,68))),25),((19,20),((33,35),(34,36))))),(((((((13,14),(15,60)),((55,56),58)),64),24),(17,73)),((30,31),71))),((12,(18,(42,43))),(((22,40),(39,(57,(61,62)))),59)))),(2,3)),32);
 640: 6 -10876.18555 -11254.63976 (0,(((((1,72),74),4),((((((((5,46),(50,54)),53),((((44,45),(65,66)),(51,52)),49)),((((6,7),(11,(((28,29),63),(69,70)))),(((16,27),26),(47,48))),(37,38))),((((((8,(9,21)),41),(10,(67,68))),25),((33,35),(34,36))),(19,20))),(((((((13,14),(15,60)),((55,56),58)),64),24),(17,73)),((30,31),71))),((12,(18,(42,43))),(((22,40),((57,(61,62)),59)),39)))),((2,3),23)),32);
 641: 1 -11297.04297 -11255.97333 (0,(((((1,72),74),4),((((((((5,46),(50,54)),53),((((44,45),49),(65,66)),(51,52))),((((6,7),(11,(((28,29),(69,70)),63))),(((16,27),26),(47,48))),(37,38))),((((((8,(9,21)),41),(10,(67,68))),25),((33,35),(34,36))),(19,20))),(((((((13,14),(15,60)),((55,56),58)),64),24),((30,31),71)),(17,73))),((12,(18,(42,43))),((((22,40),(39,(57,(61,62)))),59),23)))),(2,3)),32);
 642: 2 -11705.48828 -11267.89108 (0,(((((1,72),74),4),((((((((5,46),(50,54)),53),((((44,45),49),(65,66)),(51,52))),(((((6,7),((28,29),(63,(69,70)))),11),(((16,27),26),(47,48))),(37,38))),(12,(18,(42,43)))),(((((((((8,(9,21)),41),(10,(67,68))),25),((33,35),(34,36))),(19,20)),((30,31),71)),(17,73)),(((((13,14),(15,60)),((55,56),58)),64),24))),(((22,40),(39,(57,(61,62)))),59))),((2,3),23)),32);
 643: 3 -11179.15723 -11264.46106 (0,(((((1,72),74),4),(((((5,46),(50,54)),53),((((44,45),(65,66)),(51,52)),49)),((((((6,7),(11,((28,29),(63,(69,70))))),(((16,27),26),(47,48))),(37,38)),((12,(18,(42,43))),(((22,40),(39,(57,(61,62)))),59))),((((((((8,(9,21)),25),((10,(67,68)),41)),((33,35),(34,36))),(19,20)),((30,31),71)),(17,73)),(((((13,14),(15,60)),((55,56),58)),64),24))))),((2,3),23)),32);
 644: 1 -10917.24121 -11257.26465 (0,(((((1,72),74),4),((((((((5,46),(50,54)),53),((((44,45),49),(65,66)),(51,52))),((((6,7),(11,((28,29),(63,(69,70))))),(((16,27),26),(47,48))),(37,38))),((((((8,(9,21)),41),(10,(67,68))),25),((33,35),(34,36))),(19,20))),(((((((13,14),(15,60)),((55,56),58)),64),24),(17,73)),((30,31),71))),((12,(18,(42,43))),((((22,40),((57,(61,62)),59)),39),23)))),(2,3)),32);
 645: 1 -11280.1123 -11262.57824 (0,((((((((1,72),74),4),(((((13,14),(15,60)),((55,56),58)),64),24)),(17,73)),(((((((5,46),(50,54)),53),((((44,45),(65,66)),(51,52)),49)),((((6,7),(11,((28,29),(63,(69,70))))),(((16,27),26),(47,48))),(37,38))),(12,(18,(42,43)))),(((22,40),(39,(57,(61,62)))),59))),(((((((8,(9,21)),41),(10,(67,68))),25),((33,35),(34,36))),(19,20)),((30,31),71))),((2,3),23)),32);
 646: 1 -11616.2041 -11265.5808 (0,(((((1,72),74),4),(((((((5,46),(50,54)),53),((((44,45),49),(65,66)),(51,52))),(((((6,7),((28,29),(63,(69,70)))),11),(((16,27),26),(47,48))),(37,38))),(((((((8,(9,21)),25),((10,(67,68)),41)),((33,35),(34,36))),(19,20)),((30,31),71)),((((((13,14),(15,60)),((55,56),58)),64),24),(17,73)))),((12,(18,(42,43))),((((22,40),(39,(57,(61,62)))),59),23)))),(2,3)),32);
 647: 2 -11312.30469 -11259.17092 (0,(((((1,72),74),4),((((((((5,46),(50,54)),53),((((44,45),(65,66)),(51,52)),49)),(((6,7),(11,((28,29),(63,(69,70))))),(((16,27),26),(47,48)))),((((((8,(9,21)),41),(10,(67,68))),25),((33,35),(34,36))),(19,20))),(((((((13,14),(15,60)),((55,56),58)),64),24),((30,31),71)),(17,73))),(((12,(18,(42,43))),(37,38)),(((22,40),(39,(57,(61,62)))),59)))),((2,3),23)),32);
 648: 1 -11213.40137 -11256.84656 (0,(((((1,72),74),4),((((((((5,46),(50,54)),53),(((44,45),(65,66)),(51,52))),49),((((6,7),(11,((28,29),(63,(69,70))))),(((16,27),26),(47,48))),(37,38))),(((((((8,(9,21)),41),(10,(67,68))),25),((19,20),((33,35),(34,36)))),((30,31),71)),((((((13,14),(15,60)),((55,56),58)),64),24),(17,73)))),((12,(18,(42,43))),((((22,40),((57,(61,62)),59)),39),23)))),(2,3)),32);
 649: 1 -10852.32422 -11258.88638 (0,(((((1,72),74),4),(((((5,46),(50,54)),53),((((44,45),(65,66)),(51,52)),49)),((((((6,7),(11,((28,29),(63,(69,70))))),(((16,27),26),(47,48))),(37,38)),((12,(18,(42,43))),(((22,40),((57,(61,62)),59)),39))),(((((((8,(9,21)),41),(10,(67,68))),25),((33,35),(34,36))),(19,20)),(((((((13,14),(15,60)),((55,56),58)),64),24),(17,73)),((30,31),71)))))),((2,3),23)),32);
 650: 1 -11875.78516 -11255.22877 (0,((((1,72),74),4),((2,3),((((((((5,46),(50,54)),53),((((44,45),49),(65,66)),(51,52))),((((6,7),(11,(((28,29),(69,70)),63))),(((16,27),26),(47,48))),(37,38))),((((((8,(9,21)),41),(10,(67,68))),25),((33,35),(34,36))),(19,20))),(((((((13,14),(15,60)),((55,56),58)),64),24),(17,73)),((30,31),71))),((12,(18,(42,43))),((((22,40),(39,(57,(61,62)))),59),23))))),32);
 651: 1 -11294.32031 -11263.81248 (0,((((1,72),74),4),(((2,3),23),(((((((((((5,46),(50,54)),53),(((44,45),(65,66)),(51,52))),49),(((6,7),(11,((28,29),(63,(69,70))))),(((16,27),26),(47,48)))),(37,38)),((12,(18,(42,43))),(((22,40),(39,(57,(61,62)))),59))),((30,31),71)),((((((13,14),(15,60)),((55,56),58)),64),24),(17,73))),(((((8,(9,21)),41),(10,(67,68))),25),((19,20),((33,35),(34,36))))))),32);
 652: 1 -10977.1543 -11255.53045 (0,(((((1,72),74),4),(((((((((5,46),(50,54)),53),((((44,45),(65,66)),(51,52)),49)),23),(((6,7),(11,((28,29),(63,(69,70))))),(((16,27),26),(47,48)))),(37,38)),(((((((8,(9,21)),41),(10,(67,68))),25),((19,20),((33,35),(34,36)))),((30,31),71)),((((((13,14),(15,60)),((55,56),58)),64),24),(17,73)))),((12,(18,(42,43))),(((22,40),(39,(57,(61,62)))),59)))),(2,3)),32);
 653: 1 -11543.5 -11260.16435 (0,((((((1,72),74),4),(((((5,46),(50,54)),53),((((44,45),(65,66)),(51,52)),49)),((((((6,7),(11,((28,29),(63,(69,70))))),(((16,27),26),(47,48))),(37,38)),((12,(18,(42,43))),(((22,40),((57,(61,62)),59)),39))),((((((((8,(9,21)),41),(10,(67,68))),25),((33,35),(34,36))),(19,20)),((30,31),71)),((((((13,14),(15,60)),((55,56),58)),64),24),(17,73)))))),23),(2,3)),32);
 654: 1 -10381.57617 -11270.14685 (0,((((1,72),74),4),((((2,3),23),(((((8,(9,21)),41),(10,(67,68))),25),((19,20),((33,35),(34,36))))),(((((((((5,46),(50,54)),53),((((44,45),(65,66)),(51,52)),49)),(((6,7),(11,((28,29),(63,(69,70))))),(((16,27),26),(47,48)))),(37,38)),((12,(18,(42,43))),(((22,40),(39,(57,(61,62)))),59))),((30,31),71)),((((((13,14),(15,60)),((55,56),58)),64),24),(17,73))))),32);
 655: 1 -11750.27148 -11272.0955 (0,(((((1,72),74),4),((((5,(((((((44,45),(65,66)),(51,52)),49),53),(50,54)),46)),((((6,7),(11,((28,29),(63,(69,70))))),(((16,27),26),(47,48))),(37,38))),((((((((8,(9,21)),41),(10,(67,68))),25),((33,35),(34,36))),(19,20)),((30,31),71)),(((((13,14),((15,60),((55,56),58))),64),24),(17,73)))),((12,(18,(42,43))),((((22,40),(39,(57,(61,62)))),59),23)))),(2,3)),32);
 656: 4 -11140.76953 -11263.24073 (0,(((((1,72),74),4),((((((((5,46),(50,54)),53),((((44,45),(65,66)),(51,52)),49)),(((((6,7),(((28,29),(69,70)),63)),11),(((16,27),26),(47,48))),(37,38))),(((((8,(9,21)),25),((10,(67,68)),41)),((33,35),(34,36))),(19,20))),(((((((13,14),(15,60)),((55,56),58)),64),24),(17,73)),((30,31),71))),((12,(18,(42,43))),((((22,40),(39,(57,(61,62)))),59),23)))),(2,3)),32);
 657: 2 -11444.18164 -11255.39274 (0,(((((1,72),74),4),((((((((5,46),(50,54)),53),(((44,45),(65,66)),(51,52))),49),((((6,7),(11,(((28,29),(69,70)),63))),(((16,27),26),(47,48))),(37,38))),((((((((8,(9,21)),41),(10,(67,68))),25),((33,35),(34,36))),(19,20)),((30,31),71)),((((((13,14),(15,60)),((55,56),58)),64),24),(17,73)))),((12,(18,(42,43))),((((22,40),((57,(61,62)),59)),39),23)))),(2,3)),32);
 658: 1 -10993.43457 -11267.07082 (0,((((((1,72),74),4),((12,(18,(42,43))),((((22,40),(39,(57,(61,62)))),59),23))),(((((((5,46),(50,54)),53),(((44,45),(65,66)),(51,52))),49),((((6,7),(11,((28,29),(63,(69,70))))),(((16,27),26),(47,48))),(37,38))),(((((((((8,(9,21)),25),41),(10,(67,68))),((33,35),(34,36))),(19,20)),(17,73)),((30,31),71)),(((((13,14),(15,60)),((55,56),58)),64),24)))),(2,3)),32);
 659: 1 -11873.02344 -11254.55096 (0,(((((1,72),74),4),((((((((((5,46),(50,54)),53),(((44,45),(65,66)),(51,52))),49),(((6,7),(11,((28,29),(63,(69,70))))),(((16,27),26),(47,48)))),((((((8,(9,21)),41),(10,(67,68))),25),((33,35),(34,36))),(19,20))),(((((((13,14),(15,60)),((55,56),58)),64),24),(17,73)),((30,31),71))),((12,(18,(42,43))),((((22,40),(39,(57,(61,62)))),59),23))),(37,38))),(2,3)),32);
 660: 1 -11384.60938 -11271.65951 (0,(((((1,72),74),4),((((((((((5,46),(50,54)),53),(51,52)),(65,66)),(44,45)),49),((((6,7),(11,((28,29),(63,(69,70))))),(((16,27),26),(47,48))),(37,38))),(((((((8,(9,21)),41),(10,(67,68))),25),((33,35),(34,36))),(19,20)),(((((((13,14),(15,60)),((55,56),58)),64),24),(17,73)),((30,31),71)))),(((12,(18,(42,43))),23),(((22,40),(39,(57,(61,62)))),59)))),(2,3)),32);
 661: 1 -10928.64355 -11254.97335 (0,(((((1,72),74),4),(((((((((5,46),(50,54)),53),(((44,45),(65,66)),(51,52))),49),((((6,7),(11,((28,29),(63,(69,70))))),(((16,27),26),(47,48))),(37,38))),(((((8,(9,21)),41),(10,(67,68))),25),((19,20),((33,35),(34,36))))),(((((((13,14),(15,60)),((55,56),58)),64),24),(17,73)),((30,31),71))),((12,(18,(42,43))),(((22,40),(39,(57,(61,62)))),59)))),((2,3),23)),32);
 662: 2 -10654.05371 -11258.31377 (0,(((((1,72),74),4),(((((((5,46),(50,54)),53),((((44,45),49),(65,66)),(51,52))),((((6,7),(11,((28,29),(63,(69,70))))),(((16,27),26),(47,48))),(37,38))),((12,(18,(42,43))),(((22,40),39),((57,(61,62)),59)))),((((((((8,(9,21)),41),(10,(67,68))),25),((33,35),(34,36))),(19,20)),((30,31),71)),((((((13,14),(15,60)),((55,56),58)),64),24),(17,73))))),((2,3),23)),32);
 663: 1 -10179.77539 -11261.97187 (0,(((((((((1,72),74),4),(((((13,14),(15,60)),((55,56),58)),64),24)),(12,(18,(42,43)))),(((22,40),(39,(57,(61,62)))),59)),(((((5,46),(50,54)),53),((((44,45),(65,66)),(51,52)),49)),((((6,7),(11,((28,29),(63,(69,70))))),(((16,27),26),(47,48))),(37,38)))),((((((((8,(9,21)),41),(10,(67,68))),25),((33,35),(34,36))),(19,20)),((30,31),71)),(17,73))),((2,3),23)),32);
 664: 1 -11437.12695 -11257.24784 (0,(((((1,72),74),4),(((((5,46),(50,54)),53),((((44,45),(65,66)),(51,52)),49)),((((((6,7),(11,((28,29),(63,(69,70))))),(((16,27),26),(47,48))),(37,38)),((12,(18,(42,43))),(((22,40),(39,(57,(61,62)))),59))),(((((((8,(9,21)),41),(10,(67,68))),25),((19,20),((33,35),(34,36)))),((30,31),71)),((((((13,14),(15,60)),((55,56),58)),64),24),(17,73)))))),((2,3),23)),32);
 665: 2 -11566.53906 -11256.91093 (0,(((((1,72),74),4),((((((((((5,46),(50,54)),53),((((44,45),49),(65,66)),(51,52))),23),(37,38)),(((6,7),(11,(((28,29),(69,70)),63))),(((16,27),26),(47,48)))),(((((8,(9,21)),41),(10,(67,68))),25),((19,20),((33,35),(34,36))))),(((((((13,14),(15,60)),((55,56),58)),64),24),(17,73)),((30,31),71))),((12,(18,(42,43))),(((22,40),59),(39,(57,(61,62))))))),(2,3)),32);
 666: 1 -12075.5 -11265.03225 (0,(((((1,72),74),4),((((((((5,46),(50,54)),53),49),(((44,45),(65,66)),(51,52))),((((6,7),(11,((28,29),(63,(69,70))))),(((16,27),26),(47,48))),(37,38))),((((((8,(9,21)),25),((10,(67,68)),41)),((33,35),(34,36))),(19,20)),(((((((13,14),(15,60)),((55,56),58)),64),24),(17,73)),((30,31),71)))),((12,(18,(42,43))),(((22,40),(39,(57,(61,62)))),59)))),((2,3),23)),32);
 667: 1 -11187.70801 -11262.30368 (0,((((1,72),74),4),(((((2,3),23),(((22,40),(39,(57,(61,62)))),59)),(12,(18,(42,43)))),((((((5,46),(50,54)),53),((((44,45),49),(65,66)),(51,52))),((((6,7),(11,((28,29),(63,(69,70))))),(((16,27),26),(47,48))),(37,38))),(((((((8,(9,21)),41),((10,(67,68)),25)),((33,35),(34,36))),(19,20)),((30,31),71)),((((((13,14),(15,60)),((55,56),58)),64),24),(17,73)))))),32);
 668: 1 -11832.52148 -11257.47876 (0,(((((1,72),74),4),(((((((5,46),(50,54)),53),((((44,45),49),(65,66)),(51,52))),((((6,7),(11,((28,29),(63,(69,70))))),(((16,27),26),(47,48))),(37,38))),((((((8,(9,21)),41),(10,(67,68))),25),((19,20),((33,35),(34,36)))),(((((((13,14),(15,60)),((55,56),58)),64),24),(17,73)),((30,31),71)))),((12,(18,(42,43))),(((22,40),(39,(57,(61,62)))),59)))),((2,3),23)),32);
 669: 1 -11410.39355 -11262.52321 (0,((((1,72),74),4),((((((2,3),23),(((22,40),(39,(57,(61,62)))),59)),(12,(18,(42,43)))),((((((5,46),(50,54)),53),(((44,45),(65,66)),(51,52))),49),(((((6,7),11),((28,29),(63,(69,70)))),(((16,27),26),(47,48))),(37,38)))),(((((((8,(9,21)),41),(10,(67,68))),25),((33,35),(34,36))),(19,20)),(((((((13,14),(15,60)),((55,56),58)),64),24),(17,73)),((30,31),71))))),32);
 670: 2 -11314.5957 -11268.43869 (0,(((((1,72),74),4),((((((((5,46),(50,54)),53),((((44,45),49),(65,66)),(51,52))),(((((6,7),(((28,29),(69,70)),63)),11),((16,(26,27)),(47,48))),(37,38))),((((((8,(9,21)),41),(10,(67,68))),25),((33,35),(34,36))),(19,20))),(((((((13,14),(15,60)),((55,56),58)),64),24),(17,73)),((30,31),71))),((12,(18,(42,43))),((((22,40),(39,(57,(61,62)))),59),23)))),(2,3)),32);
 671: 3 -11490.22168 -11260.05803 (0,(((((1,72),74),4),(((((((5,46),(50,54)),53),((((44,45),49),(65,66)),(51,52))),((((6,7),(11,(((28,29),(69,70)),63))),(((16,27),26),(47,48))),(37,38))),(((((((8,(9,21)),25),((10,(67,68)),41)),((33,35),(34,36))),(19,20)),((30,31),71)),((((((13,14),(15,60)),((55,56),58)),64),24),(17,73)))),((12,(18,(42,43))),((((22,40),(39,(57,(61,62)))),59),23)))),(2,3)),32);
 672: 3 -10964.0498 -11261.06781 (0,(((((1,72),74),4),((((((((5,46),(50,54)),53),((((44,45),49),(65,66)),(51,52))),(((((6,7),((28,29),(63,(69,70)))),11),(((16,27),26),(47,48))),(37,38))),((((((8,(9,21)),41),(10,(67,68))),25),((33,35),(34,36))),(19,20))),(((((((13,14),(15,60)),((55,56),58)),64),24),(17,73)),((30,31),71))),((12,(18,(42,43))),(((22,40),(39,(57,(61,62)))),59)))),((2,3),23)),32);
 673: 3 -10639.77832 -11263.78792 (0,(((((((1,72),74),4),(((((13,14),(15,60)),((55,56),58)),64),24)),((((((5,46),(50,54)),53),((((44,45),(65,66)),(51,52)),49)),(((((6,7),11),((28,29),(63,(69,70)))),(((16,27),26),(47,48))),(37,38))),((12,(18,(42,43))),(((22,40),((57,(61,62)),59)),39)))),((((((((8,(9,21)),41),(10,(67,68))),25),((33,35),(34,36))),(19,20)),((30,31),71)),(17,73))),((2,3),23)),32);
 674: 2 -11177.96777 -11257.39418 (0,((((((((1,72),74),4),(((((13,14),(15,60)),((55,56),58)),64),24)),(17,73)),(((((((5,46),(50,54)),53),(((44,45),(65,66)),(51,52))),49),((((6,7),(11,(((28,29),(69,70)),63))),(((16,27),26),(47,48))),(37,38))),((12,(18,(42,43))),(((22,40),(39,(57,(61,62)))),59)))),(((((((8,(9,21)),41),(10,(67,68))),25),((33,35),(34,36))),(19,20)),((30,31),71))),((2,3),23)),32);
 675: 2 -11579.8125 -11260.28484 (0,(((((((1,72),74),4),((((22,40),((57,(61,62)),59)),39),23)),(12,(18,(42,43)))),((((((((5,46),(50,54)),53),(((44,45),(65,66)),(51,52))),49),((((6,7),(11,(((28,29),(69,70)),63))),(((16,27),26),(47,48))),(37,38))),((((((8,(9,21)),41),(10,(67,68))),25),((33,35),(34,36))),(19,20))),(((((((13,14),(15,60)),((55,56),58)),64),24),(17,73)),((30,31),71)))),(2,3)),32);
 676: 2 -11442.27539 -11258.16159 (0,(((((1,72),74),4),((((((((((5,46),(50,54)),53),((((44,45),49),(65,66)),(51,52))),(37,38)),23),(((6,7),(11,(((28,29),(69,70)),63))),(((16,27),26),(47,48)))),(((((8,(9,21)),41),(10,(67,68))),25),((19,20),((33,35),(34,36))))),(((((((13,14),(15,60)),((55,56),58)),64),24),(17,73)),((30,31),71))),((12,(18,(42,43))),(((22,40),(39,(57,(61,62)))),59)))),(2,3)),32);
 677: 3 -10877.375 -11260.05803 (0,(((((1,72),74),4),(((((((5,46),(50,54)),53),((((44,45),49),(65,66)),(51,52))),((((6,7),(11,(((28,29),(69,70)),63))),(((16,27),26),(47,48))),(37,38))),(((((((8,(9,21)),25),((10,(67,68)),41)),((33,35),(34,36))),(19,20)),((30,31),71)),((((((13,14),(15,60)),((55,56),58)),64),24),(17,73)))),((12,(18,(42,43))),((((22,40),(39,(57,(61,62)))),59),23)))),(2,3)),32);
 678: 2 -11619.25781 -11259.89419 (0,((((1,72),74),4),(((((2,3),23),(((22,40),(39,(57,(61,62)))),59)),(12,(18,(42,43)))),(((((((5,46),(50,54)),53),((((44,45),49),(65,66)),(51,52))),((((6,7),(11,((28,29),(63,(69,70))))),(((16,27),26),(47,48))),(37,38))),(((((((8,(9,21)),41),(10,(67,68))),25),((33,35),(34,36))),(19,20)),((30,31),71))),((((((13,14),(15,60)),((55,56),58)),64),24),(17,73))))),32);
 679: 1 -10614.05859 -11264.47271 (0,(((((1,72),74),4),(((((5,46),(50,54)),53),((((44,45),(65,66)),(51,52)),49)),((((((6,7),(11,((28,29),(63,(69,70))))),(((16,27),26),(47,48))),(37,38)),((12,(18,(42,43))),(((22,40),(39,(57,(61,62)))),59))),((((((((8,(9,21)),25),((10,(67,68)),41)),((33,35),(34,36))),(19,20)),((30,31),71)),(17,73)),(((((13,14),(15,60)),((55,56),58)),64),24))))),((2,3),23)),32);
 680: 2 -11022.77148 -11259.43097 (0,((((1,72),74),4),((2,3),(((((((((5,46),(50,54)),53),((((44,45),(65,66)),(51,52)),49)),((((((13,14),(15,60)),((55,56),58)),64),24),(17,73))),(((((((8,(9,21)),41),(10,(67,68))),25),((33,35),(34,36))),(19,20)),((30,31),71))),((12,(18,(42,43))),((((22,40),(39,(57,(61,62)))),59),23))),(37,38)),(((6,7),(11,((28,29),(63,(69,70))))),(((16,27),26),(47,48)))))),32);
 681: 1 -10889.30469 -11272.00934 (0,(((((1,72),74),4),(((((((((5,46),(50,54)),53),(51,52)),(65,66)),(44,45)),49),((((6,7),(11,((28,29),(63,(69,70))))),(((16,27),26),(47,48))),(37,38))),((((((((8,(9,21)),41),(10,(67,68))),25),((33,35),(34,36))),(19,20)),((12,(18,(42,43))),((((22,40),(39,(57,(61,62)))),59),23))),(((((((13,14),(15,60)),((55,56),58)),64),24),(17,73)),((30,31),71))))),(2,3)),32);
 682: 1 -11680.29395 -11254.81576 (0,(((((((1,72),74),4),(((((13,14),(15,60)),((55,56),58)),64),24)),((((((5,46),(50,54)),53),((((44,45),(65,66)),(51,52)),49)),((((6,7),(11,(((28,29),(69,70)),63))),(((16,27),26),(47,48))),(37,38))),((12,(18,(42,43))),((((22,40),(39,(57,(61,62)))),59),23)))),(((((((8,(9,21)),41),(10,(67,68))),25),((19,20),((33,35),(34,36)))),((30,31),71)),(17,73))),(2,3)),32);
 683: 2 -10851.21484 -11265.41091 (0,(((((1,72),74),4),(((((((5,46),53),(50,54)),((((44,45),(65,66)),(51,52)),49)),((((6,7),(11,(((28,29),(69,70)),63))),(((16,27),26),(47,48))),(37,38))),(((((((8,(9,21)),25),((10,(67,68)),41)),((33,35),(34,36))),(19,20)),((30,31),71)),((((((13,14),(15,60)),((55,56),58)),64),24),(17,73)))),((12,(18,(42,43))),(((22,40),(39,(57,(61,62)))),59)))),((2,3),23)),32);
 684: 2 -11153.19629 -11263.61679 (0,((((((1,72),74),4),(((22,40),(39,(57,(61,62)))),59)),((((((((5,46),(50,54)),53),(((44,45),(65,66)),(51,52))),49),((((6,7),(11,((28,29),(63,(69,70))))),(((16,27),26),(47,48))),(37,38))),(((((((8,(9,21)),41),(10,(67,68))),25),((19,20),((33,35),(34,36)))),((30,31),71)),((((((13,14),(15,60)),((55,56),58)),64),24),(17,73)))),(12,(18,(42,43))))),((2,3),23)),32);
 685: 5 -10995.65039 -11254.76762 (0,(((((1,72),74),4),((((((((5,46),(50,54)),53),((((44,45),(65,66)),(51,52)),49)),(37,38)),(((6,7),(11,((28,29),(63,(69,70))))),(((16,27),26),(47,48)))),((((((((8,(9,21)),41),(10,(67,68))),25),((33,35),(34,36))),(19,20)),((30,31),71)),((((((13,14),(15,60)),((55,56),58)),64),24),(17,73)))),((12,(18,(42,43))),(((22,40),(39,(57,(61,62)))),59)))),((2,3),23)),32);
 686: 1 -11923.99414 -11267.70799 (0,(((((1,72),74),4),((((((((5,46),(50,54)),53),((((44,45),49),(65,66)),(51,52))),((((6,7),(11,(((28,29),(69,70)),63))),(((16,27),26),(47,48))),(37,38))),((((((8,(9,21)),41),(10,(67,68))),25),((33,35),(34,36))),(19,20))),(((((((13,14),(15,60)),((55,56),58)),64),24),(17,73)),((30,31),71))),(12,((18,(42,43)),((((22,40),(39,(57,(61,62)))),59),23))))),(2,3)),32);
 687: 1 -11203.39844 -11257.27011 (0,((((1,72),74),4),((2,3),((((((((5,46),(50,54)),53),((((44,45),(65,66)),(51,52)),49)),((((6,7),(11,((28,29),(63,(69,70))))),(((16,27),26),(47,48))),(37,38))),((((((8,(9,21)),41),(10,(67,68))),25),((33,35),(34,36))),(19,20))),((((((13,14),(15,60)),((55,56),58)),64),24),(17,73))),(((12,(18,(42,43))),((((22,40),(39,(57,(61,62)))),59),23)),((30,31),71))))),32);
 688: 1 -11292.0498 -11260.26662 (0,((((1,72),74),4),(((((2,3),23),(((22,40),(39,(57,(61,62)))),59)),(12,(18,(42,43)))),((((((5,46),(50,54)),53),((((44,45),49),(65,66)),(51,52))),((((6,7),(11,((28,29),(63,(69,70))))),(((16,27),26),(47,48))),(37,38))),(((((((((8,(9,21)),41),(10,(67,68))),25),((33,35),(34,36))),(19,20)),((30,31),71)),(17,73)),(((((13,14),(15,60)),((55,56),58)),64),24))))),32);
 689: 1 -11700.18848 -11258.57571 (0,((((1,72),74),4),((((((2,3),23),(((22,40),(39,(57,(61,62)))),59)),(12,(18,(42,43)))),(((((5,46),(50,54)),53),((((44,45),49),(65,66)),(51,52))),((((6,7),(11,((28,29),(63,(69,70))))),(((16,27),26),(47,48))),(37,38)))),((((((((8,(9,21)),41),(10,(67,68))),25),((33,35),(34,36))),(19,20)),((30,31),71)),((((((13,14),(15,60)),((55,56),58)),64),24),(17,73))))),32);
 690: 1 -10847.84863 -11254.95992 (0,(((((1,72),74),4),(((((((((5,46),(50,54)),53),((((44,45),(65,66)),(51,52)),49)),23),(((6,7),(11,((28,29),(63,(69,70))))),(((16,27),26),(47,48)))),(37,38)),((12,(18,(42,43))),(((22,40),(39,(57,(61,62)))),59))),(((((((8,(9,21)),41),(10,(67,68))),25),((33,35),(34,36))),(19,20)),(((((((13,14),(15,60)),((55,56),58)),64),24),(17,73)),((30,31),71))))),(2,3)),32);
 691: 3 -11589.36133 -11261.60421 (0,(((((1,72),74),4),((((((((((5,46),(50,54)),53),((((44,45),49),(65,66)),(51,52))),23),(37,38)),((((6,7),(((28,29),(69,70)),63)),11),(((16,27),26),(47,48)))),(((((8,(9,21)),41),(10,(67,68))),25),((19,20),((33,35),(34,36))))),(((((((13,14),(15,60)),((55,56),58)),64),24),(17,73)),((30,31),71))),((12,(18,(42,43))),(((22,40),(39,(57,(61,62)))),59)))),(2,3)),32);
 692: 1 -11216.41992 -11256.96489 (0,((((1,72),74),4),(((2,3),23),((((((((5,46),(50,54)),53),((((44,45),49),(65,66)),(51,52))),((((6,7),(11,(((28,29),(69,70)),63))),(((16,27),26),(47,48))),(37,38))),((((((8,(9,21)),41),(10,(67,68))),25),((33,35),(34,36))),(19,20))),(((((((13,14),(15,60)),((55,56),58)),64),24),(17,73)),((30,31),71))),((12,(18,(42,43))),(((22,40),(39,(57,(61,62)))),59))))),32);
 693: 1 -11213.71777 -11272.06813 (0,((((1,72),74),4),((2,3),(((((((5,46),(50,54)),53),((((44,45),(65,66)),(51,52)),49)),((12,((18,(42,43)),((((22,40),(39,(57,(61,62)))),59),23))),(37,38))),((((((((8,(9,21)),41),(10,(67,68))),25),((33,35),(34,36))),(19,20)),((30,31),71)),((((((13,14),(15,60)),((55,56),58)),64),24),(17,73)))),(((6,7),(11,((28,29),(63,(69,70))))),(((16,27),26),(47,48)))))),32);
 694: 2 -11721.34668 -11263.07498 (0,(((((1,72),74),4),((((((((5,46),(50,54)),53),((((44,45),49),(65,66)),(51,52))),((((6,7),(11,((28,29),(63,(69,70))))),(((16,26),27),(47,48))),(37,38))),((((((8,(9,21)),41),(10,(67,68))),25),((33,35),(34,36))),(19,20))),(((((((13,14),(15,60)),((55,56),58)),64),24),(17,73)),((30,31),71))),((12,(18,(42,43))),((((22,40),(39,(57,(61,62)))),59),23)))),(2,3)),32);
 695: 1 -10695.73145 -11255.04824 (0,(((((1,72),74),4),(((((((5,46),(50,54)),53),((((44,45),(65,66)),(51,52)),49)),((((6,7),(11,(((28,29),(69,70)),63))),(((16,27),26),(47,48))),(37,38))),((((((8,(9,21)),41),(10,(67,68))),25),((19,20),((33,35),(34,36)))),(((((((13,14),(15,60)),((55,56),58)),64),24),(17,73)),((30,31),71)))),((12,(18,(42,43))),((((22,40),((57,(61,62)),59)),39),23)))),(2,3)),32);
 696: 2 -11164.3418 -11281.77917 (0,(((((1,72),74),4),(2,3)),((((((((5,46),(50,54)),53),((((44,45),49),(65,66)),(51,52))),((((6,7),(11,(((28,29),(69,70)),63))),(((16,27),26),(47,48))),(37,38))),((((((8,(9,21)),41),25),(10,(67,68))),((33,35),(34,36))),(19,20))),((((((((13,14),(15,60)),(55,56)),58),64),24),(17,73)),((30,31),71))),((12,(18,(42,43))),((((22,40),(39,(57,(61,62)))),59),23)))),32);
 697: 4 -11530.06934 -11259.09069 (0,(((((1,72),74),4),(((((((5,46),(50,54)),53),((((44,45),(65,66)),(51,52)),49)),((((6,7),(11,(((28,29),(69,70)),63))),(((16,27),26),(47,48))),(37,38))),(((((8,(9,21)),41),(10,(67,68))),25),((19,20),((33,35),(34,36))))),(((12,((18,(42,43)),23)),(((22,40),(39,(57,(61,62)))),59)),(((((((13,14),(15,60)),((55,56),58)),64),24),(17,73)),((30,31),71))))),(2,3)),32);
 698: 1 -10994.04395 -11253.74244 (0,((((1,72),74),4),(((2,3),23),((((((((5,46),(50,54)),53),((((44,45),(65,66)),(51,52)),49)),((((6,7),(11,((28,29),(63,(69,70))))),(((16,27),26),(47,48))),(37,38))),((((((8,(9,21)),41),(10,(67,68))),25),((33,35),(34,36))),(19,20))),(((((((13,14),(15,60)),((55,56),58)),64),24),(17,73)),((30,31),71))),((12,(18,(42,43))),(((22,40),(39,(57,(61,62)))),59))))),32);
 699: 1 -11017.74512 -11255.32833 (0,((((((1,72),74),4),((((((((5,46),(50,54)),53),((((44,45),(65,66)),(51,52)),49)),(((6,7),(11,((28,29),(63,(69,70))))),(((16,27),26),(47,48)))),((((((8,(9,21)),41),(10,(67,68))),25),((33,35),(34,36))),(19,20))),(((((((13,14),(15,60)),((55,56),58)),64),24),(17,73)),((30,31),71))),((12,(18,(42,43))),((((22,40),(39,(57,(61,62)))),59),23)))),(37,38)),(2,3)),32);
 700: 2 -11275.70898 -11256.5965 (0,(((((1,72),74),4),((((((((5,46),(50,54)),53),((((44,45),49),(65,66)),(51,52))),((((6,7),(11,(((28,29),(69,70)),63))),(((16,27),26),(47,48))),(37,38))),((12,(18,(42,43))),(((22,40),(39,(57,(61,62)))),59))),((((((8,(9,21)),41),(10,(67,68))),25),((33,35),(34,36))),(19,20))),(((((((13,14),(15,60)),((55,56),58)),64),24),(17,73)),((30,31),71)))),((2,3),23)),32);
 701: 1 -10695.83008 -11263.40008 (0,(((((1,72),74),4),((((((((5,46),(50,54)),53),((((44,45),(65,66)),(51,52)),49)),((((6,7),(11,(((28,29),(69,70)),63))),(((16,27),26),(47,48))),(37,38))),(((((8,(9,21)),25),((10,(67,68)),41)),((19,20),((33,35),(34,36)))),(((((((13,14),(15,60)),((55,56),58)),64),24),(17,73)),((30,31),71)))),(12,(18,(42,43)))),((((22,40),(39,(57,(61,62)))),59),23))),(2,3)),32);
 702: 1 -11207.89062 -11255.12935 (0,(((((1,72),74),4),((((((((5,46),(50,54)),53),(((44,45),(65,66)),(51,52))),49),((((6,7),(11,(((28,29),63),(69,70)))),(((16,27),26),(47,48))),(37,38))),((12,(18,(42,43))),(((22,40),(39,(57,(61,62)))),59))),((((((((8,(9,21)),41),(10,(67,68))),25),((33,35),(34,36))),(19,20)),((30,31),71)),((((((13,14),(15,60)),((55,56),58)),64),24),(17,73))))),((2,3),23)),32);
 703: 2 -11478.13672 -11257.41453 (0,(((((1,72),74),4),(((((((((5,46),(50,54)),53),((((44,45),49),(65,66)),(51,52))),23),(37,38)),(((6,7),(11,(((28,29),(69,70)),63))),(((16,27),26),(47,48)))),((((((8,(9,21)),41),(10,(67,68))),25),((19,20),((33,35),(34,36)))),(((((((13,14),(15,60)),((55,56),58)),64),24),(17,73)),((30,31),71)))),((12,(18,(42,43))),(((22,40),(39,(57,(61,62)))),59)))),(2,3)),32);
 704: 1 -11143.99023 -11268.43869 (0,(((((1,72),74),4),((((((((5,46),(50,54)),53),((((44,45),49),(65,66)),(51,52))),(((((6,7),(((28,29),(69,70)),63)),11),((16,(26,27)),(47,48))),(37,38))),((((((8,(9,21)),41),(10,(67,68))),25),((33,35),(34,36))),(19,20))),(((((((13,14),(15,60)),((55,56),58)),64),24),(17,73)),((30,31),71))),((12,(18,(42,43))),((((22,40),(39,(57,(61,62)))),59),23)))),(2,3)),32);
 705: 1 -11504.39258 -11260.32796 (0,((((((1,72),74),4),((((((5,46),(50,54)),53),((((44,45),(65,66)),(51,52)),49)),((((6,7),(11,((28,29),(63,(69,70))))),(((16,27),26),(47,48))),(37,38))),((12,(18,(42,43))),(((22,40),(39,(57,(61,62)))),59)))),((((((8,(9,21)),41),(10,(67,68))),25),((19,20),((33,35),(34,36)))),(((((((13,14),(15,60)),((55,56),58)),64),24),(17,73)),((30,31),71)))),((2,3),23)),32);
 706: 3 -10586.5957 -11259.85133 (0,(((((1,72),74),4),(((((5,46),(50,54)),53),((((44,45),(65,66)),(51,52)),49)),(((((((6,7),(11,((28,29),(63,(69,70))))),(((16,27),26),(47,48))),(37,38)),(12,(18,(42,43)))),(((22,40),(39,(57,(61,62)))),59)),((((((((8,(9,21)),41),(10,(67,68))),25),((33,35),(34,36))),(19,20)),((30,31),71)),((((((13,14),(15,60)),((55,56),58)),64),24),(17,73)))))),((2,3),23)),32);
 707: 3 -11488.28711 -11269.1419 (0,(((((1,72),74),4),(((((((((5,46),(50,54)),53),(((44,45),(65,66)),(51,52))),49),((((6,7),(11,((28,29),(63,(69,70))))),(((16,27),26),(47,48))),(37,38))),(((((((8,(9,21)),41),(10,(67,68))),25),((33,35),(34,36))),(19,20)),(12,(18,(42,43))))),((((((13,14),((15,60),((55,56),58))),64),24),(17,73)),((30,31),71))),(((22,40),((39,(57,(61,62))),59)),23))),(2,3)),32);
 708: 2 -10633.0332 -11255.6096 (0,((((1,72),74),4),((((((2,3),23),(((22,40),(39,(57,(61,62)))),59)),(12,(18,(42,43)))),((((((5,46),(50,54)),53),(((44,45),(65,66)),(51,52))),49),((((6,7),(11,(((28,29),63),(69,70)))),(((16,27),26),(47,48))),(37,38)))),(((((((8,(9,21)),41),(10,(67,68))),25),((33,35),(34,36))),(19,20)),(((((((13,14),(15,60)),((55,56),58)),64),24),(17,73)),((30,31),71))))),32);
 709: 1 -10509.98535 -11260.91454 (0,(((((1,72),74),4),(((((((5,46),(50,54)),53),((((44,45),(65,66)),(51,52)),49)),((((6,7),(11,(((28,29),(69,70)),63))),(((16,27),26),(47,48))),(37,38))),((((((8,(9,21)),25),((10,(67,68)),41)),((33,35),(34,36))),(19,20)),(((((((13,14),(15,60)),((55,56),58)),64),24),(17,73)),((30,31),71)))),((12,(18,(42,43))),(((22,40),(39,(57,(61,62)))),59)))),((2,3),23)),32);
 710: 2 -10984.54785 -11260.05803 (0,(((((1,72),74),4),(((((((5,46),(50,54)),53),((((44,45),49),(65,66)),(51,52))),((((6,7),(11,(((28,29),63),(69,70)))),(((16,27),26),(47,48))),(37,38))),(((((((8,(9,21)),25),((10,(67,68)),41)),((33,35),(34,36))),(19,20)),((30,31),71)),((((((13,14),(15,60)),((55,56),58)),64),24),(17,73)))),((12,(18,(42,43))),((((22,40),(39,(57,(61,62)))),59),23)))),(2,3)),32);
 711: 1 -11083.48926 -11259.93498 (0,((((1,72),74),4),(((2,3),(((6,7),(11,((28,29),(63,(69,70))))),(((16,27),26),(47,48)))),((((((5,46),(50,54)),53),((((44,45),(65,66)),(51,52)),49)),((((((((8,(9,21)),41),(10,(67,68))),25),((33,35),(34,36))),(19,20)),((30,31),71)),((((((13,14),(15,60)),((55,56),58)),64),24),(17,73)))),(((12,(18,(42,43))),((((22,40),(39,(57,(61,62)))),59),23)),(37,38))))),32);
 712: 2 -11403.80664 -11255.71069 (0,((((1,72),74),4),((((((2,3),23),(((22,40),(39,(57,(61,62)))),59)),(12,(18,(42,43)))),((((((5,46),(50,54)),53),((((44,45),(65,66)),(51,52)),49)),((((6,7),(11,((28,29),(63,(69,70))))),(((16,27),26),(47,48))),(37,38))),((((((8,(9,21)),41),(10,(67,68))),25),((33,35),(34,36))),(19,20)))),(((((((13,14),(15,60)),((55,56),58)),64),24),(17,73)),((30,31),71)))),32);
 713: 2 -11175.32422 -11258.43684 (0,((((1,72),74),4),(((2,3),23),(((((((5,46),(50,54)),53),((((44,45),49),(65,66)),(51,52))),((((6,7),(11,((28,29),(63,(69,70))))),(((16,27),26),(47,48))),(37,38))),((12,(18,(42,43))),(((22,40),((57,(61,62)),59)),39))),((((((((8,(9,21)),41),(10,(67,68))),25),((33,35),(34,36))),(19,20)),((30,31),71)),((((((13,14),(15,60)),((55,56),58)),64),24),(17,73)))))),32);
 714: 1 -11465.58203 -11262.62154 (0,(((((((((1,72),74),4),(((((13,14),(15,60)),((55,56),58)),64),24)),((12,(18,(42,43))),(((22,40),(39,(57,(61,62)))),59))),(((((((8,(9,21)),41),(10,(67,68))),25),((19,20),((33,35),(34,36)))),((30,31),71)),(17,73))),((((((5,46),(50,54)),53),(((44,45),(65,66)),(51,52))),49),((((6,7),(11,((28,29),(63,(69,70))))),(((16,27),26),(47,48))),(37,38)))),(2,3)),23),32);
 715: 1 -10877.67578 -11265.93288 (0,(((((1,72),74),4),((((5,46),((50,54),53)),((((44,45),49),(65,66)),(51,52))),((((((6,7),(11,(((28,29),(69,70)),63))),(((16,27),26),(47,48))),(37,38)),((12,(18,(42,43))),(((22,40),(39,(57,(61,62)))),59))),(((((((8,(9,21)),41),(10,(67,68))),25),((33,35),(34,36))),(19,20)),(((((((13,14),(15,60)),((55,56),58)),64),24),(17,73)),((30,31),71)))))),((2,3),23)),32);
 716: 1 -11212.88574 -11266.89135 (0,((((((((((1,72),74),4),(((((13,14),(15,60)),((55,56),58)),64),24)),(12,(18,(42,43)))),(((22,40),(39,(57,(61,62)))),59)),((((((((8,(9,21)),41),(10,(67,68))),25),((33,35),(34,36))),(19,20)),((30,31),71)),(17,73))),((((((5,46),(50,54)),53),(((44,45),(65,66)),(51,52))),49),((((6,7),(11,((28,29),(63,(69,70))))),(((16,27),26),(47,48))),(37,38)))),(2,3)),23),32);
 717: 2 -11929.69727 -11260.84884 (0,(((((1,72),74),4),((((((((((5,46),(50,54)),53),(((44,45),(65,66)),(51,52))),49),(((6,7),(11,((28,29),(63,(69,70))))),(((16,27),26),(47,48)))),(((((13,14),(15,60)),((55,56),58)),64),24)),((((((((8,(9,21)),41),(10,(67,68))),25),((33,35),(34,36))),(19,20)),((30,31),71)),(17,73))),((12,(18,(42,43))),(((22,40),(39,(57,(61,62)))),59))),(37,38))),((2,3),23)),32);
 718: 1 -11167.54883 -11264.22456 (0,(((((1,72),74),4),((((((((5,46),(50,54)),53),((((44,45),(65,66)),(51,52)),49)),((((6,7),(11,((28,29),(63,(69,70))))),(((16,27),26),(47,48))),(37,38))),((((((8,(9,21)),41),(10,(67,68))),25),((33,35),(34,36))),(19,20))),((((13,14),((15,60),((55,56),58))),(24,64)),((17,73),((30,31),71)))),((12,(18,(42,43))),((((22,40),(39,(57,(61,62)))),59),23)))),(2,3)),32);
 719: 1 -11321.19531 -11261.84198 (0,(((((1,72),74),4),(((((((((5,46),(50,54)),53),((((44,45),(65,66)),(51,52)),49)),(((6,7),(11,(((28,29),(69,70)),63))),(((16,27),26),(47,48)))),(37,38)),(((((13,14),(15,60)),((55,56),58)),64),24)),(((((((8,(9,21)),25),((10,(67,68)),41)),((33,35),(34,36))),(19,20)),((30,31),71)),(17,73))),((12,(18,(42,43))),(((22,40),(39,(57,(61,62)))),59)))),((2,3),23)),32);
 720: 2 -11099.23633 -11259.15568 (0,(((((1,72),74),4),(((((((((5,46),(50,54)),53),(((44,45),(65,66)),(51,52))),49),((((6,7),(11,((28,29),(63,(69,70))))),(((16,27),26),(47,48))),(37,38))),(12,(18,(42,43)))),(((((((8,(9,21)),41),(10,(67,68))),25),((19,20),((33,35),(34,36)))),((30,31),71)),((((((13,14),(15,60)),((55,56),58)),64),24),(17,73)))),(((22,40),(39,(57,(61,62)))),59))),((2,3),23)),32);
 721: 2 -10879.65918 -11261.60421 (0,(((((1,72),74),4),((((((((((5,46),(50,54)),53),((((44,45),49),(65,66)),(51,52))),23),(37,38)),((((6,7),(((28,29),(69,70)),63)),11),(((16,27),26),(47,48)))),(((((8,(9,21)),41),(10,(67,68))),25),((19,20),((33,35),(34,36))))),(((((((13,14),(15,60)),((55,56),58)),64),24),(17,73)),((30,31),71))),((12,(18,(42,43))),(((22,40),(39,(57,(61,62)))),59)))),(2,3)),32);
 722: 7 -11989.91016 -11260.94682 (0,(((((1,72),74),4),((((((((5,46),(50,54)),53),((((44,45),49),(65,66)),(51,52))),(((((6,7),11),(((28,29),(69,70)),63)),(((16,27),26),(47,48))),(37,38))),((((((8,(9,21)),41),(10,(67,68))),25),((33,35),(34,36))),(19,20))),(((((((13,14),(15,60)),((55,56),58)),64),24),(17,73)),((30,31),71))),((12,(18,(42,43))),((((22,40),(39,(57,(61,62)))),59),23)))),(2,3)),32);
 723: 1 -10456.39355 -11273.097 (0,((((1,72),74),4),((((((2,3),23),(((22,40),(39,(57,(61,62)))),59)),(12,(18,(42,43)))),(((((((5,46),(50,54)),53),(((44,45),(65,66)),(51,52))),49),(((6,7),(((11,63),(28,29)),(69,70))),(((16,27),26),(47,48)))),(37,38))),((((((8,(9,21)),41),(10,(67,68))),25),((19,20),((33,35),(34,36)))),(((((((13,14),(15,60)),((55,56),58)),64),24),(17,73)),((30,31),71))))),32);
 724: 1 -10516.26367 -11265.61045 (0,(((((1,72),74),4),((((((((5,46),(50,54)),53),(((44,45),(65,66)),(51,52))),49),((((6,7),(11,((28,29),(63,(69,70))))),(((16,27),26),(47,48))),(37,38))),(12,((18,(42,43)),((((22,40),(39,(57,(61,62)))),59),23)))),(((((((8,(9,21)),41),(10,(67,68))),25),((33,35),(34,36))),(19,20)),(((((((13,14),(15,60)),((55,56),58)),64),24),(17,73)),((30,31),71))))),(2,3)),32);
 725: 1 -11053.5918 -11253.8105 (0,((((((((1,72),74),4),(((((13,14),(15,60)),((55,56),58)),64),24)),((((((5,46),(50,54)),53),((((44,45),(65,66)),(51,52)),49)),((((6,7),(11,(((28,29),(69,70)),63))),(((16,27),26),(47,48))),(37,38))),((12,(18,(42,43))),((((22,40),(39,(57,(61,62)))),59),23)))),(((((((8,(9,21)),41),(10,(67,68))),25),((33,35),(34,36))),(19,20)),((30,31),71))),(17,73)),(2,3)),32);
 726: 1 -11705.12305 -11259.00563 (0,(((((1,72),74),4),(((((((5,46),(50,54)),53),((((44,45),(65,66)),(51,52)),49)),((((6,7),(11,((28,29),(63,(69,70))))),(((16,27),26),(47,48))),(37,38))),(((((((8,(9,21)),41),(10,(67,68))),25),((33,35),(34,36))),(19,20)),((((((13,14),(15,60)),((55,56),58)),64),24),(17,73)))),(((12,(18,(42,43))),((((22,40),(39,(57,(61,62)))),59),23)),((30,31),71)))),(2,3)),32);
 727: 2 -10756.21875 -11259.17984 (0,(((((1,72),74),4),(((((((5,46),(50,54)),53),((((44,45),(65,66)),(51,52)),49)),((((6,7),(11,(((28,29),(69,70)),63))),(((16,27),26),(47,48))),(37,38))),((((((8,(9,21)),25),((10,(67,68)),41)),((19,20),((33,35),(34,36)))),((30,31),71)),((((((13,14),(15,60)),((55,56),58)),64),24),(17,73)))),((12,(18,(42,43))),((((22,40),(39,(57,(61,62)))),59),23)))),(2,3)),32);
 728: 1 -11653.18945 -11264.51214 (0,(((((1,72),74),4),((((((((5,46),(50,54)),53),((((44,45),49),(65,66)),(51,52))),((((6,7),(11,(((28,29),(69,70)),63))),(((16,27),26),(47,48))),(37,38))),((((((8,(9,21)),41),(10,(67,68))),25),((33,35),(34,36))),(19,20))),((((((13,14),((15,60),((55,56),58))),64),24),(17,73)),((30,31),71))),((12,(18,(42,43))),(((22,40),(39,(57,(61,62)))),59)))),((2,3),23)),32);
 729: 3 -11203.86621 -11265.50684 (0,(((((1,72),74),4),((((((((5,46),(50,54)),53),((((44,45),(65,66)),(51,52)),49)),(((((6,7),(((28,29),(69,70)),63)),11),(((16,27),26),(47,48))),(37,38))),(((((8,(9,21)),25),((10,(67,68)),41)),((33,35),(34,36))),(19,20))),(((((((13,14),(15,60)),((55,56),58)),64),24),(17,73)),((30,31),71))),((12,(18,(42,43))),(((22,40),(39,(57,(61,62)))),59)))),((2,3),23)),32);
 730: 2 -11431.66016 -11263.04864 (0,(((((1,72),74),4),(((((5,46),(50,54)),53),((((44,45),49),(65,66)),(51,52))),(((((((6,7),(11,(((28,29),(69,70)),63))),(((16,27),26),(47,48))),(37,38)),(((22,40),(39,(57,(61,62)))),59)),(12,(18,(42,43)))),(((((((8,(9,21)),41),(10,(67,68))),25),((33,35),(34,36))),(19,20)),(((((((13,14),(15,60)),((55,56),58)),64),24),(17,73)),((30,31),71)))))),((2,3),23)),32);
 731: 1 -11437.01953 -11270.66385 (0,(((((1,72),74),4),((((((((5,46),(50,54)),53),((((44,45),49),(65,66)),(51,52))),((((6,7),(11,((28,29),(63,(69,70))))),(((16,27),26),(47,48))),(37,38))),(12,(18,(42,43)))),(((((((((8,(9,21)),41),(10,(67,68))),25),((33,35),(34,36))),(19,20)),((30,31),71)),(17,73)),((((13,14),((15,60),((55,56),58))),64),24))),(((22,40),(39,(57,(61,62)))),59))),((2,3),23)),32);
 732: 11 -11139.19531 -11254.00775 (0,(((((1,72),74),4),((((((((5,46),(50,54)),53),((((44,45),49),(65,66)),(51,52))),((((6,7),(11,(((28,29),63),(69,70)))),(((16,27),26),(47,48))),(37,38))),((((((8,(9,21)),41),(10,(67,68))),25),((33,35),(34,36))),(19,20))),(((((((13,14),(15,60)),((55,56),58)),64),24),(17,73)),((30,31),71))),((12,(18,(42,43))),((((22,40),(39,(57,(61,62)))),59),23)))),(2,3)),32);
 733: 2 -11071.94531 -11254.15722 (0,((((1,72),74),4),((2,3),(((((((((5,46),(50,54)),53),((((44,45),(65,66)),(51,52)),49)),(((6,7),(11,((28,29),(63,(69,70))))),(((16,27),26),(47,48)))),((((((8,(9,21)),41),(10,(67,68))),25),((33,35),(34,36))),(19,20))),(((((((13,14),(15,60)),((55,56),58)),64),24),(17,73)),((30,31),71))),((12,(18,(42,43))),((((22,40),(39,(57,(61,62)))),59),23))),(37,38)))),32);
 734: 2 -11413.21289 -11275.88904 (0,(((((1,72),74),4),(((((((((5,46),54),50),53),((((44,45),(65,66)),(51,52)),49)),((((6,7),(11,(((28,29),(69,70)),63))),(((16,27),26),(47,48))),(37,38))),(((((13,14),(15,60)),((55,56),58)),64),24)),((((((((8,(9,21)),41),(10,(67,68))),25),((33,35),(34,36))),(19,20)),((30,31),71)),(17,73))),((12,(18,(42,43))),(((22,40),((57,(61,62)),59)),39)))),((2,3),23)),32);
 735: 2 -11487.96094 -11260.72576 (0,(((((1,72),74),4),((((((((5,46),(50,54)),53),(((44,45),(65,66)),(51,52))),49),((((6,7),(11,((28,29),(63,(69,70))))),(((16,27),26),(47,48))),(37,38))),(((((((8,(9,21)),25),((10,(67,68)),41)),((33,35),(34,36))),(19,20)),((30,31),71)),((((((13,14),(15,60)),((55,56),58)),64),24),(17,73)))),((12,(18,(42,43))),(((22,40),(39,(57,(61,62)))),59)))),((2,3),23)),32);
 736: 1 -11246.46484 -11258.35845 (0,(((((1,72),74),4),(((((((((5,46),(50,54)),53),(((44,45),(65,66)),(51,52))),49),((((6,7),(11,((28,29),(63,(69,70))))),(((16,27),26),(47,48))),(37,38))),((((((((8,(9,21)),41),(10,(67,68))),25),((33,35),(34,36))),(19,20)),((30,31),71)),((((((13,14),(15,60)),((55,56),58)),64),24),(17,73)))),(12,(18,(42,43)))),(((22,40),(39,(57,(61,62)))),59))),((2,3),23)),32);
 737: 2 -11850.63672 -11258.31839 (0,(((((1,72),74),4),(((((((((5,46),(50,54)),53),((((44,45),(65,66)),(51,52)),49)),((((6,7),(11,((28,29),(63,(69,70))))),(((16,27),26),(47,48))),(37,38))),(((((13,14),(15,60)),((55,56),58)),64),24)),((((((((8,(9,21)),41),(10,(67,68))),25),((33,35),(34,36))),(19,20)),((30,31),71)),(17,73))),(12,(18,(42,43)))),(((22,40),(39,(57,(61,62)))),59))),((2,3),23)),32);
 738: 1 -12433.45508 -11262.23258 (0,(((((1,72),74),4),((((((((5,46),(50,54)),53),((((44,45),(65,66)),(51,52)),49)),((((6,7),(11,((28,29),(63,(69,70))))),(((16,27),26),(47,48))),(37,38))),((((((8,(9,21)),25),((10,(67,68)),41)),((19,20),((33,35),(34,36)))),((30,31),71)),((((((13,14),(15,60)),((55,56),58)),64),24),(17,73)))),(12,(18,(42,43)))),((((22,40),(39,(57,(61,62)))),59),23))),(2,3)),32);
 739: 1 -11519.61523 -11261.65117 (0,((((1,72),74),4),(((((2,3),23),(((22,40),(39,(57,(61,62)))),59)),((((((5,46),(50,54)),53),((((44,45),49),(65,66)),(51,52))),((((6,7),(11,((28,29),(63,(69,70))))),(((16,27),26),(47,48))),(37,38))),((((((((8,(9,21)),41),(10,(67,68))),25),((33,35),(34,36))),(19,20)),((30,31),71)),((((((13,14),(15,60)),((55,56),58)),64),24),(17,73))))),(12,(18,(42,43))))),32);
 740: 5 -11099.9248 -11256.30944 (0,(((((1,72),74),4),((((((((((5,46),(50,54)),53),((((44,45),49),(65,66)),(51,52))),23),(37,38)),(((6,7),(11,((28,29),(63,(69,70))))),(((16,27),26),(47,48)))),(((((8,(9,21)),41),(10,(67,68))),25),((19,20),((33,35),(34,36))))),(((((((13,14),(15,60)),((55,56),58)),64),24),(17,73)),((30,31),71))),((12,(18,(42,43))),(((22,40),(39,(57,(61,62)))),59)))),(2,3)),32);
 741: 3 -11451.2832 -11259.73116 (0,(((((1,72),74),4),(((((((((5,46),(50,54)),53),(((44,45),(65,66)),(51,52))),49),((((6,7),(11,(28,(29,(63,(69,70)))))),(((16,27),26),(47,48))),(37,38))),((((((8,(9,21)),41),(10,(67,68))),25),((33,35),(34,36))),(19,20))),(((((((13,14),(15,60)),((55,56),58)),64),24),(17,73)),((30,31),71))),((12,(18,(42,43))),((((22,40),(39,(57,(61,62)))),59),23)))),(2,3)),32);
 742: 1 -11290.89648 -11255.97333 (0,(((((1,72),74),4),((((((((5,46),(50,54)),53),((((44,45),49),(65,66)),(51,52))),((((6,7),(11,(((28,29),(69,70)),63))),(((16,27),26),(47,48))),(37,38))),((((((8,(9,21)),41),(10,(67,68))),25),((33,35),(34,36))),(19,20))),(((((((13,14),(15,60)),((55,56),58)),64),24),((30,31),71)),(17,73))),((12,(18,(42,43))),((((22,40),(39,(57,(61,62)))),59),23)))),(2,3)),32);
 743: 1 -11423.62207 -11255.32833 (0,((((((1,72),74),4),((((((((5,46),(50,54)),53),((((44,45),(65,66)),(51,52)),49)),(((6,7),(11,((28,29),(63,(69,70))))),(((16,27),26),(47,48)))),((((((8,(9,21)),41),(10,(67,68))),25),((33,35),(34,36))),(19,20))),(((((((13,14),(15,60)),((55,56),58)),64),24),(17,73)),((30,31),71))),((12,(18,(42,43))),((((22,40),(39,(57,(61,62)))),59),23)))),(37,38)),(2,3)),32);
 744: 1 -11305.23438 -11260.68787 (0,((((1,72),74),4),((2,3),(((((((5,46),(50,54)),53),((((44,45),(65,66)),(51,52)),49)),(((((((((8,(9,21)),41),(10,(67,68))),25),((33,35),(34,36))),(19,20)),((30,31),71)),(17,73)),(((((13,14),(15,60)),((55,56),58)),64),24))),(((12,(18,(42,43))),((((22,40),(39,(57,(61,62)))),59),23)),(37,38))),(((6,7),(11,((28,29),(63,(69,70))))),(((16,27),26),(47,48)))))),32);
 745: 1 -11407.3418 -11279.7246 (0,(((((1,72),74),4),((((((((5,46),(50,54)),53),((((44,45),49),(65,66)),(51,52))),((((6,7),(((11,(28,29)),63),(69,70))),(((16,27),26),(47,48))),(37,38))),(((((((8,(9,21)),25),(10,(67,68))),41),((33,35),(34,36))),(19,20)),((30,31),71))),((((((13,14),(15,60)),((55,56),58)),64),24),(17,73))),((12,(18,(42,43))),((((22,40),(39,(57,(61,62)))),59),23)))),(2,3)),32);
 746: 2 -11813.83594 -11261.60988 (0,(((((1,72),74),4),((((((((((5,46),(50,54)),53),((((44,45),49),(65,66)),(51,52))),23),(37,38)),((((6,7),(((28,29),(69,70)),63)),11),(((16,27),26),(47,48)))),(((((8,(9,21)),41),(10,(67,68))),25),((19,20),((33,35),(34,36))))),(((((((13,14),(15,60)),((55,56),58)),64),24),(17,73)),((30,31),71))),((12,(18,(42,43))),(((22,40),(39,(57,(61,62)))),59)))),(2,3)),32);
 747: 1 -11403.86133 -11254.74937 (0,(((((1,72),74),4),(((((((((5,46),(50,54)),53),((((44,45),(65,66)),(51,52)),49)),23),(((6,7),(11,((28,29),(63,(69,70))))),(((16,27),26),(47,48)))),(37,38)),(((((((8,(9,21)),41),(10,(67,68))),25),((33,35),(34,36))),(19,20)),(((((((13,14),(15,60)),((55,56),58)),64),24),(17,73)),((30,31),71)))),((12,(18,(42,43))),(((22,40),(39,(57,(61,62)))),59)))),(2,3)),32);
 748: 3 -10873.35547 -11261.22742 (0,(((((1,72),74),4),((((((((5,46),(50,54)),53),(((44,45),(65,66)),(51,52))),49),(((6,7),(11,((28,29),(63,(69,70))))),(((16,27),26),(47,48)))),(((((((((8,(9,21)),41),(10,(67,68))),25),((33,35),(34,36))),(19,20)),((30,31),71)),(17,73)),(((((13,14),(15,60)),((55,56),58)),64),24))),(((12,(18,(42,43))),(((22,40),(39,(57,(61,62)))),59)),(37,38)))),((2,3),23)),32);
 749: 2 -10607.77734 -11264.29823 (0,(((((1,72),74),4),((((((((5,46),(50,54)),53),((((44,45),49),(65,66)),(51,52))),((((6,7),(11,((28,29),(63,(69,70))))),(((16,27),26),(47,48))),(37,38))),(12,(18,(42,43)))),(((22,40),(39,(57,(61,62)))),59)),(((((((((8,(9,21)),41),(10,(67,68))),25),((33,35),(34,36))),(19,20)),((30,31),71)),(17,73)),(((((13,14),(15,60)),((55,56),58)),64),24)))),((2,3),23)),32);
 750: 7 -11457.05859 -11259.12333 (0,((((((((1,72),74),4),(((((13,14),(15,60)),((55,56),58)),64),24)),(17,73)),((((((5,46),(50,54)),53),((((44,45),49),(65,66)),(51,52))),((((6,7),(11,(((28,29),63),(69,70)))),(((16,27),26),(47,48))),(37,38))),((12,(18,(42,43))),(((22,40),(39,(57,(61,62)))),59)))),(((((((8,(9,21)),41),(10,(67,68))),25),((33,35),(34,36))),(19,20)),((30,31),71))),((2,3),23)),32);
 751: 1 -11602.97656 -11255.32833 (0,((((((1,72),74),4),((((((((5,46),(50,54)),53),((((44,45),(65,66)),(51,52)),49)),(((6,7),(11,((28,29),(63,(69,70))))),(((16,27),26),(47,48)))),((((((8,(9,21)),41),(10,(67,68))),25),((33,35),(34,36))),(19,20))),(((((((13,14),(15,60)),((55,56),58)),64),24),(17,73)),((30,31),71))),((12,(18,(42,43))),((((22,40),(39,(57,(61,62)))),59),23)))),(37,38)),(2,3)),32);
 752: 3 -10749.13965 -11262.32776 (0,(((((1,72),74),4),((((((((5,46),(50,54)),53),((((44,45),(65,66)),(51,52)),49)),((((6,7),(11,((((28,29),70),69),63))),(((16,27),26),(47,48))),(37,38))),(((((13,14),(15,60)),((55,56),58)),64),24)),((((((((8,(9,21)),41),(10,(67,68))),25),((33,35),(34,36))),(19,20)),((30,31),71)),(17,73))),((12,(18,(42,43))),(((22,40),((57,(61,62)),59)),39)))),((2,3),23)),32);
 753: 2 -11773.89453 -11259.58015 (0,(((((1,72),74),4),((((((((5,46),(50,54)),53),((((44,45),(65,66)),(51,52)),49)),((((6,7),(11,((28,29),(63,(69,70))))),(((16,27),26),(47,48))),(37,38))),(((((8,(9,21)),25),((10,(67,68)),41)),((19,20),((33,35),(34,36)))),((30,31),71))),((((((13,14),(15,60)),((55,56),58)),64),24),(17,73))),((12,(18,(42,43))),((((22,40),(39,(57,(61,62)))),59),23)))),(2,3)),32);
 754: 2 -11066.79883 -11261.97013 (0,(((((1,72),74),4),(((((((5,46),(50,54)),53),((((44,45),(65,66)),(51,52)),49)),((((6,7),(11,(((28,29),(69,70)),63))),(((16,27),26),(47,48))),(37,38))),(((((((8,(9,21)),25),((10,(67,68)),41)),((33,35),(34,36))),(19,20)),((30,31),71)),((((((13,14),(15,60)),((55,56),58)),64),24),(17,73)))),(((12,(18,(42,43))),23),(((22,40),(39,(57,(61,62)))),59)))),(2,3)),32);
 755: 2 -11832.71094 -11254.55096 (0,(((((1,72),74),4),((((((((((5,46),(50,54)),53),(((44,45),(65,66)),(51,52))),49),(((6,7),(11,((28,29),(63,(69,70))))),(((16,27),26),(47,48)))),((((((8,(9,21)),41),(10,(67,68))),25),((33,35),(34,36))),(19,20))),(((((((13,14),(15,60)),((55,56),58)),64),24),(17,73)),((30,31),71))),((12,(18,(42,43))),((((22,40),(39,(57,(61,62)))),59),23))),(37,38))),(2,3)),32);
 756: 1 -11694.30664 -11260.26248 (0,(((((1,72),74),4),(((((((5,46),(50,54)),53),((((44,45),49),(65,66)),(51,52))),((((6,7),(11,((28,29),(63,(69,70))))),(((16,27),26),(47,48))),(37,38))),(((((((8,(9,21)),25),((10,(67,68)),41)),((33,35),(34,36))),(19,20)),((30,31),71)),((((((13,14),(15,60)),((55,56),58)),64),24),(17,73)))),((12,(18,(42,43))),((((22,40),(39,(57,(61,62)))),59),23)))),(2,3)),32);
 757: 1 -11319.73438 -11261.65117 (0,((((1,72),74),4),(((((2,3),23),(((22,40),(39,(57,(61,62)))),59)),((((((5,46),(50,54)),53),((((44,45),49),(65,66)),(51,52))),((((6,7),(11,((28,29),(63,(69,70))))),(((16,27),26),(47,48))),(37,38))),((((((((8,(9,21)),41),(10,(67,68))),25),((33,35),(34,36))),(19,20)),((30,31),71)),((((((13,14),(15,60)),((55,56),58)),64),24),(17,73))))),(12,(18,(42,43))))),32);
 758: 1 -10624.55762 -11263.90982 (0,((((1,72),74),4),(((2,3),((((((((((5,46),(50,54)),53),((((44,45),(65,66)),(51,52)),49)),(((6,7),(11,((28,29),(63,(69,70))))),(((16,27),26),(47,48)))),(37,38)),((12,(18,(42,43))),(((22,40),(39,(57,(61,62)))),59))),((30,31),71)),((((((13,14),(15,60)),((55,56),58)),64),24),(17,73))),(((((8,(9,21)),41),(10,(67,68))),25),((19,20),((33,35),(34,36)))))),23)),32);
 759: 1 -11283.99023 -11262.69388 (0,(((((1,72),74),4),(((((((((5,46),(50,54)),53),(((44,45),(65,66)),(51,52))),49),(((6,7),(11,(((28,29),(69,70)),63))),(((16,27),26),(47,48)))),(37,38)),((((((8,(9,21)),41),(10,(67,68))),25),((19,20),((33,35),(34,36)))),((((((13,14),((15,60),((55,56),58))),64),24),(17,73)),((30,31),71)))),((12,(18,(42,43))),((((22,40),(39,(57,(61,62)))),59),23)))),(2,3)),32);
 760: 1 -11913.21484 -11270.00362 (0,(((((((1,72),74),4),(((((((8,(9,21)),41),(10,(67,68))),25),((33,35),(34,36))),(19,20)),(((((((13,14),(15,60)),((55,56),58)),64),24),(17,73)),((30,31),71)))),((12,(18,(42,43))),((((22,40),(39,(57,(61,62)))),59),23))),((((((((5,46),(50,54)),53),(51,52)),(65,66)),(44,45)),49),((((6,7),(11,((28,29),(63,(69,70))))),(((16,27),26),(47,48))),(37,38)))),(2,3)),32);
 761: 1 -10584.77539 -11273.74524 (0,(((((1,72),74),4),(((((((5,46),(50,54)),53),(((44,45),(65,66)),(51,52))),49),((((6,7),((11,63),((28,29),(69,70)))),(((16,27),26),(47,48))),(37,38))),(((((((8,(9,21)),41),(10,(67,68))),25),((19,20),((33,35),(34,36)))),((12,(18,(42,43))),((((22,40),(39,(57,(61,62)))),59),23))),(((((((13,14),(15,60)),((55,56),58)),64),24),(17,73)),((30,31),71))))),(2,3)),32);
 762: 1 -11610.46289 -11267.86693 (0,(((((1,72),74),4),(((((((5,46),(50,54)),53),((((44,45),(65,66)),(51,52)),49)),((((((8,(9,21)),25),((10,(67,68)),41)),((19,20),((33,35),(34,36)))),((30,31),71)),((((((13,14),(15,60)),((55,56),58)),64),24),(17,73)))),(((12,(18,(42,43))),23),(((22,40),(39,(57,(61,62)))),59))),((((6,7),(11,((28,29),(63,(69,70))))),(((16,27),26),(47,48))),(37,38)))),(2,3)),32);
 763: 1 -11315.94727 -11262.1315 (0,((((((((1,72),74),4),(((((13,14),(15,60)),((55,56),58)),64),24)),(17,73)),(((((((8,(9,21)),41),(10,(67,68))),25),((33,35),(34,36))),(19,20)),((30,31),71))),((((((5,46),(50,54)),53),((((44,45),(65,66)),(51,52)),49)),(((((6,7),((28,29),(63,(69,70)))),11),(((16,27),26),(47,48))),(37,38))),((12,(18,(42,43))),(((22,40),(39,(57,(61,62)))),59)))),((2,3),23)),32);
 764: 1 -11095.32422 -11255.69498 (0,(((((1,72),74),4),((((((((5,46),(50,54)),53),((((44,45),49),(65,66)),(51,52))),((((6,7),(11,((28,29),(63,(69,70))))),(((16,27),26),(47,48))),(37,38))),(((((8,(9,21)),41),(10,(67,68))),25),((19,20),((33,35),(34,36))))),(((((((13,14),(15,60)),((55,56),58)),64),24),(17,73)),((30,31),71))),((12,(18,(42,43))),((((22,40),(39,(57,(61,62)))),59),23)))),(2,3)),32);
 765: 2 -11361.61328 -11270.01895 (0,((((1,72),74),4),(((2,3),(((((((5,46),(50,54)),53),((((44,45),(65,66)),(51,52)),49)),((((6,7),(11,((28,29),(63,(69,70))))),(((16,27),26),(47,48))),(37,38))),((((((8,(9,21)),41),(10,(67,68))),25),((33,35),(34,36))),(19,20))),(((((((13,14),(15,60)),((55,56),58)),64),24),(17,73)),((30,31),71)))),(12,((18,(42,43)),((((22,40),(39,(57,(61,62)))),59),23))))),32);
 766: 1 -11515.94141 -11258.15669 (0,((((1,72),74),4),(((((2,3),23),(((22,40),(39,(57,(61,62)))),59)),(((((((5,46),(50,54)),53),((((44,45),(65,66)),(51,52)),49)),((((6,7),(11,((28,29),(63,(69,70))))),(((16,27),26),(47,48))),(37,38))),((((((8,(9,21)),41),(10,(67,68))),25),((33,35),(34,36))),(19,20))),(((((((13,14),(15,60)),((55,56),58)),64),24),(17,73)),((30,31),71)))),(12,(18,(42,43))))),32);
 767: 3 -10770.42188 -11257.51379 (0,((((((((1,72),74),4),(((((13,14),(15,60)),((55,56),58)),64),24)),(17,73)),(((((((5,46),(50,54)),53),(((44,45),(65,66)),(51,52))),49),((((6,7),(11,((28,29),(63,(69,70))))),(((16,27),26),(47,48))),(37,38))),((12,(18,(42,43))),(((22,40),(39,(57,(61,62)))),59)))),(((((((8,(9,21)),41),(10,(67,68))),25),((33,35),(34,36))),(19,20)),((30,31),71))),((2,3),23)),32);
 768: 1 -10290.64258 -11257.2759 (0,(((((1,72),74),4),((((((((5,46),(50,54)),53),((((44,45),(65,66)),(51,52)),49)),((((((8,(9,21)),41),(10,(67,68))),25),((33,35),(34,36))),(19,20))),(((6,7),(11,((28,29),(63,(69,70))))),(((16,27),26),(47,48)))),(((((((13,14),(15,60)),((55,56),58)),64),24),(17,73)),((30,31),71))),(((12,(18,(42,43))),((((22,40),(39,(57,(61,62)))),59),23)),(37,38)))),(2,3)),32);
 769: 1 -11492.18164 -11255.038 (0,(((((1,72),74),4),(((((((5,46),(50,54)),53),((((44,45),49),(65,66)),(51,52))),((((6,7),(11,(((28,29),(69,70)),63))),(((16,27),26),(47,48))),(37,38))),(((((((8,(9,21)),41),(10,(67,68))),25),((33,35),(34,36))),(19,20)),(((((((13,14),(15,60)),((55,56),58)),64),24),(17,73)),((30,31),71)))),((12,(18,(42,43))),((((22,40),(39,(57,(61,62)))),59),23)))),(2,3)),32);
 770: 3 -11039.49512 -11268.30408 (0,(((((1,72),74),4),(((((((((((5,46),(50,54)),53),(51,52)),(65,66)),(44,45)),49),(((6,7),(11,((28,29),(63,(69,70))))),(((16,27),26),(47,48)))),(37,38)),(((((((8,(9,21)),41),(10,(67,68))),25),((33,35),(34,36))),(19,20)),(((((((13,14),(15,60)),((55,56),58)),64),24),(17,73)),((30,31),71)))),((12,(18,(42,43))),((((22,40),(39,(57,(61,62)))),59),23)))),(2,3)),32);
 771: 2 -11411.98242 -11255.6096 (0,((((1,72),74),4),((((((2,3),23),(((22,40),(39,(57,(61,62)))),59)),(12,(18,(42,43)))),((((((5,46),(50,54)),53),(((44,45),(65,66)),(51,52))),49),((((6,7),(11,(((28,29),(69,70)),63))),(((16,27),26),(47,48))),(37,38)))),(((((((8,(9,21)),41),(10,(67,68))),25),((33,35),(34,36))),(19,20)),(((((((13,14),(15,60)),((55,56),58)),64),24),(17,73)),((30,31),71))))),32);
 772: 1 -10777.14648 -11260.574 (0,((((((1,72),74),4),(((((((((5,46),(50,54)),53),((((44,45),49),(65,66)),(51,52))),(37,38)),(((6,7),(11,((28,29),(63,(69,70))))),(((16,27),26),(47,48)))),((((((8,(9,21)),41),(10,(67,68))),25),((33,35),(34,36))),(19,20))),(((((((13,14),(15,60)),((55,56),58)),64),24),(17,73)),((30,31),71))),((12,(18,(42,43))),(((22,40),(39,(57,(61,62)))),59)))),23),(2,3)),32);
 773: 1 -10528.92773 -11263.12658 (0,((((((((1,72),74),4),(((((13,14),(15,60)),((55,56),58)),64),24)),((((((5,46),(50,54)),53),((((44,45),(65,66)),(51,52)),49)),((((6,7),(11,((28,29),(63,(69,70))))),(((16,27),26),(47,48))),(37,38))),((12,(18,(42,43))),(((22,40),(39,(57,(61,62)))),59)))),(17,73)),((((((8,(9,21)),25),((10,(67,68)),41)),((33,35),(34,36))),(19,20)),((30,31),71))),((2,3),23)),32);
 774: 1 -11579.95508 -11258.92339 (0,((((1,72),74),4),(((((2,3),23),(((22,40),(39,(57,(61,62)))),59)),(12,(18,(42,43)))),((((((5,46),(50,54)),53),((((44,45),49),(65,66)),(51,52))),((((6,7),(11,((28,29),(63,(69,70))))),(((16,27),26),(47,48))),(37,38))),(((((((8,(9,21)),41),(10,(67,68))),25),((33,35),(34,36))),(19,20)),(((((((13,14),(15,60)),((55,56),58)),64),24),(17,73)),((30,31),71)))))),32);
 775: 2 -10978.50977 -11267.04893 (0,(((((1,72),74),4),((((((((5,46),(50,54)),((((44,45),49),(65,66)),(51,52))),53),((((6,7),(11,(((28,29),(69,70)),63))),((16,(26,27)),(47,48))),(37,38))),((((((8,(9,21)),41),(10,(67,68))),25),((33,35),(34,36))),(19,20))),(((((((13,14),(15,60)),((55,56),58)),64),24),(17,73)),((30,31),71))),((12,(18,(42,43))),((((22,40),(39,(57,(61,62)))),59),23)))),(2,3)),32);
 776: 1 -11253.65723 -11262.24912 (0,((((((1,72),74),4),((((((13,14),(15,60)),((55,56),58)),64),24),(17,73))),(((((((5,46),(50,54)),53),((((44,45),49),(65,66)),(51,52))),((((6,7),(11,((28,29),(63,(69,70))))),(((16,27),26),(47,48))),(37,38))),((((((8,(9,21)),41),(10,(67,68))),25),((33,35),(34,36))),(19,20))),(((12,(18,(42,43))),((((22,40),(39,(57,(61,62)))),59),23)),((30,31),71)))),(2,3)),32);
 777: 6 -11031.94922 -11253.48046 (0,(((((1,72),74),4),((((((((5,46),(50,54)),53),(((44,45),(65,66)),(51,52))),49),((((6,7),(11,(((28,29),(69,70)),63))),(((16,27),26),(47,48))),(37,38))),((((((((8,(9,21)),41),(10,(67,68))),25),((33,35),(34,36))),(19,20)),((30,31),71)),((((((13,14),(15,60)),((55,56),58)),64),24),(17,73)))),((12,(18,(42,43))),((((22,40),(39,(57,(61,62)))),59),23)))),(2,3)),32);
 778: 3 -11603.05957 -11259.66595 (0,(((((1,72),74),4),((((((((((5,46),(50,54)),53),(((44,45),(65,66)),(51,52))),49),(37,38)),(((6,7),(11,((28,29),(63,(69,70))))),(((16,27),26),(47,48)))),((((((8,(9,21)),41),(10,(67,68))),25),((19,20),((33,35),(34,36)))),(((((((13,14),(15,60)),((55,56),58)),64),24),(17,73)),((30,31),71)))),(12,(18,(42,43)))),((((22,40),(39,(57,(61,62)))),59),23))),(2,3)),32);
 779: 1 -11678.0127 -11258.30428 (0,(((((1,72),74),4),((((((((5,46),(50,54)),53),((((44,45),49),(65,66)),(51,52))),((((6,7),(11,(((28,29),(69,70)),63))),(((16,27),26),(47,48))),(37,38))),((((((8,(9,21)),41),(10,(67,68))),25),((33,35),(34,36))),(19,20))),(((((((13,14),(15,60)),((55,56),58)),64),24),(17,73)),((30,31),71))),(((12,(18,(42,43))),23),(((22,40),(39,(57,(61,62)))),59)))),(2,3)),32);
 780: 1 -11083.88281 -11257.45598 (0,(((((1,72),74),4),((((((((5,46),(50,54)),53),((((44,45),(65,66)),(51,52)),49)),((((6,7),(11,((28,29),(63,(69,70))))),(((16,27),26),(47,48))),(37,38))),((((((8,(9,21)),41),(10,(67,68))),25),((33,35),(34,36))),(19,20))),(((((((13,14),(15,60)),((55,56),58)),64),24),(17,73)),((30,31),71))),(((12,(18,(42,43))),23),(((22,40),((57,(61,62)),59)),39)))),(2,3)),32);
 781: 1 -11177.88672 -11270.17857 (0,(((((1,72),74),4),((((((((5,46),(50,54)),53),((((44,45),49),(65,66)),(51,52))),((((6,7),(11,((28,29),(63,(69,70))))),(((16,27),26),(47,48))),(37,38))),(12,((18,(42,43)),(((22,40),(39,(57,(61,62)))),59)))),(((((((8,(9,21)),41),(10,(67,68))),25),((33,35),(34,36))),(19,20)),((30,31),71))),((((((13,14),(15,60)),((55,56),58)),64),24),(17,73)))),((2,3),23)),32);
 782: 1 -11541.07715 -11254.15722 (0,((((1,72),74),4),((2,3),(((((((((5,46),(50,54)),53),((((44,45),(65,66)),(51,52)),49)),(((6,7),(11,((28,29),(63,(69,70))))),(((16,27),26),(47,48)))),((((((8,(9,21)),41),(10,(67,68))),25),((33,35),(34,36))),(19,20))),(((((((13,14),(15,60)),((55,56),58)),64),24),(17,73)),((30,31),71))),((12,(18,(42,43))),((((22,40),(39,(57,(61,62)))),59),23))),(37,38)))),32);
 783: 1 -11547.5752 -11260.41562 (0,((((((1,72),74),4),(((((((5,46),(50,54)),53),(((44,45),(65,66)),(51,52))),49),(((((6,7),(11,((28,29),(63,(69,70))))),(((16,27),26),(47,48))),(37,38)),((12,(18,(42,43))),(((22,40),(39,(57,(61,62)))),59)))),(((((((8,(9,21)),41),(10,(67,68))),25),((33,35),(34,36))),(19,20)),(((((((13,14),(15,60)),((55,56),58)),64),24),(17,73)),((30,31),71))))),23),(2,3)),32);
 784: 1 -11491.06641 -11258.98802 (0,((((1,72),74),4),((2,3),((((((((5,46),(50,54)),53),((((44,45),(65,66)),(51,52)),49)),(((((6,7),(((28,29),(69,70)),63)),11),(((16,27),26),(47,48))),(37,38))),(((((8,(9,21)),41),(10,(67,68))),25),((19,20),((33,35),(34,36))))),(((((((13,14),(15,60)),((55,56),58)),64),24),(17,73)),((30,31),71))),((12,(18,(42,43))),((((22,40),(39,(57,(61,62)))),59),23))))),32);
 785: 2 -10877.20703 -11259.21794 (0,(((((1,72),74),4),(((((((((5,46),(50,54)),53),((((44,45),(65,66)),(51,52)),49)),((((6,7),(11,(((28,29),(69,70)),63))),(((16,27),26),(47,48))),(37,38))),(((((8,(9,21)),41),(10,(67,68))),25),((19,20),((33,35),(34,36))))),(((((((13,14),(15,60)),((55,56),58)),64),24),((30,31),71)),(17,73))),(12,(18,(42,43)))),(((22,40),(39,(57,(61,62)))),59))),((2,3),23)),32);
 786: 4 -11524.17383 -11262.69722 (0,(((((1,72),74),4),((((((((((5,46),(50,54)),53),((((44,45),49),(65,66)),(51,52))),23),(37,38)),(((6,7),(11,((28,29),((63,69),70)))),(((16,27),26),(47,48)))),(((((8,(9,21)),41),(10,(67,68))),25),((19,20),((33,35),(34,36))))),(((((((13,14),(15,60)),((55,56),58)),64),24),(17,73)),((30,31),71))),((12,(18,(42,43))),(((22,40),(39,(57,(61,62)))),59)))),(2,3)),32);
 787: 1 -10784 -11256.99526 (0,(((((1,72),74),4),((((((((((5,46),(50,54)),53),((((44,45),49),(65,66)),(51,52))),23),(37,38)),(((6,7),(11,(((28,29),(69,70)),63))),(((16,27),26),(47,48)))),(((((8,(9,21)),41),(10,(67,68))),25),((19,20),((33,35),(34,36))))),(((((((13,14),(15,60)),((55,56),58)),64),24),(17,73)),((30,31),71))),((12,(18,(42,43))),((22,40),((39,(57,(61,62))),59))))),(2,3)),32);
 788: 1 -12058.73438 -11272.42188 (0,((((1,72),74),4),((2,3),((((((5,46),(50,54)),53),(((44,45),((51,52),(65,66))),49)),(((((6,7),(11,((28,29),(63,(69,70))))),(((16,27),26),(47,48))),(37,38)),((((((8,(9,21)),41),(10,(67,68))),25),((19,20),((33,35),(34,36)))),(((((((13,14),(15,60)),((55,56),58)),64),24),(17,73)),((30,31),71))))),((12,(18,(42,43))),((((22,40),(39,(57,(61,62)))),59),23))))),32);
 789: 3 -10717.5498 -11269.10172 (0,(((((((1,72),74),4),(((((13,14),(15,60)),((55,56),58)),64),24)),(17,73)),((((((((5,46),(50,54)),53),((((44,45),(65,66)),(51,52)),49)),((((6,7),(11,(((28,29),(69,70)),63))),(((16,27),26),(47,48))),(37,38))),((((8,(9,21)),25),((10,(67,68)),41)),((19,20),((33,35),(34,36))))),((30,31),71)),((12,(18,(42,43))),((((22,40),39),(57,(61,62))),59)))),((2,3),23)),32);
 790: 1 -10984.69336 -11271.36211 (0,(((((1,72),74),4),(((((((5,46),(50,54)),53),((((44,45),(65,66)),(51,52)),49)),((((6,7),(11,((28,29),(63,(69,70))))),(((16,27),26),(47,48))),(37,38))),((((((8,(9,21)),25),((10,(67,68)),41)),((19,20),((33,35),(34,36)))),((30,31),71)),((((((13,14),(15,60)),((55,56),58)),64),24),(17,73)))),(12,((18,(42,43)),((((22,40),(39,(57,(61,62)))),59),23))))),(2,3)),32);
 791: 2 -11000.09961 -11256.19641 (0,(((((1,72),74),4),(((((((((5,46),(50,54)),53),((((44,45),(65,66)),(51,52)),49)),23),(((6,7),(11,((28,29),(63,(69,70))))),(((16,27),26),(47,48)))),(37,38)),(((((((((8,(9,21)),41),(10,(67,68))),25),((33,35),(34,36))),(19,20)),((30,31),71)),(17,73)),(((((13,14),(15,60)),((55,56),58)),64),24))),((12,(18,(42,43))),(((22,40),(39,(57,(61,62)))),59)))),(2,3)),32);
 792: 1 -11258.35742 -11267.40447 (0,((((((((1,72),74),4),((((13,14),((15,60),((55,56),58))),64),24)),((((((((8,(9,21)),41),(10,(67,68))),25),((33,35),(34,36))),(19,20)),((30,31),71)),(17,73))),(((((5,46),(50,54)),53),((((44,45),(65,66)),(51,52)),49)),((((6,7),(11,((28,29),(63,(69,70))))),(((16,27),26),(47,48))),(37,38)))),((12,(18,(42,43))),(((22,40),(39,(57,(61,62)))),59))),((2,3),23)),32);
 793: 2 -11999.90527 -11259.87817 (0,(((((1,72),74),4),((((((((5,46),(50,54)),53),((((44,45),(65,66)),(51,52)),49)),((((6,7),(11,((28,29),(63,(69,70))))),(((16,27),26),(47,48))),(37,38))),((((((13,14),(15,60)),(((55,56),58),64)),24),(17,73)),((30,31),71))),(((((((8,(9,21)),41),(10,(67,68))),25),((33,35),(34,36))),(19,20)),(12,(18,(42,43))))),((((22,40),(39,(57,(61,62)))),59),23))),(2,3)),32);
 794: 1 -11681.67773 -11254.26926 (0,(((((1,72),74),4),(((((((((5,46),(50,54)),53),(((44,45),(65,66)),(51,52))),49),(((6,7),(11,(((28,29),(69,70)),63))),(((16,27),26),(47,48)))),(37,38)),((12,(18,(42,43))),((((22,40),(39,(57,(61,62)))),59),23))),((((((8,(9,21)),41),(10,(67,68))),25),((19,20),((33,35),(34,36)))),(((((((13,14),(15,60)),((55,56),58)),64),24),(17,73)),((30,31),71))))),(2,3)),32);
 795: 1 -11571.24219 -11269.21609 (0,(((((1,72),74),4),(((((((((5,46),(50,54)),53),(51,52)),(65,66)),(44,45)),49),((((6,7),(11,((28,29),(63,(69,70))))),(((16,27),26),(47,48))),(37,38))),((((((((8,(9,21)),41),(10,(67,68))),25),((33,35),(34,36))),(19,20)),(((((((13,14),(15,60)),((55,56),58)),64),24),(17,73)),((30,31),71))),((12,(18,(42,43))),((((22,40),(39,(57,(61,62)))),59),23))))),(2,3)),32);
 796: 2 -10193.89941 -11265.46366 (0,(((((((((1,72),74),4),(((((13,14),(15,60)),((55,56),58)),64),24)),(17,73)),(((((8,(9,21)),41),(10,(67,68))),25),((19,20),((33,35),(34,36))))),((((((((5,46),(50,54)),53),((((44,45),(65,66)),(51,52)),49)),(((6,7),(11,((28,29),(63,(69,70))))),(((16,27),26),(47,48)))),(37,38)),((12,(18,(42,43))),(((22,40),(39,(57,(61,62)))),59))),((30,31),71))),(2,3)),23),32);
 797: 2 -11357.02734 -11255.98608 (0,((((1,72),74),4),((2,3),((((((((5,46),(50,54)),53),((((44,45),49),(65,66)),(51,52))),((((6,7),(11,((28,29),(63,(69,70))))),(((16,27),26),(47,48))),(37,38))),((((((8,(9,21)),41),(10,(67,68))),25),((33,35),(34,36))),(19,20))),(((((((13,14),(15,60)),((55,56),58)),64),24),(17,73)),((30,31),71))),((12,(18,(42,43))),((((22,40),(39,(57,(61,62)))),59),23))))),32);
 798: 1 -10965.17188 -11258.67558 (0,(((((1,72),74),4),(((((((5,46),(50,54)),53),((((44,45),49),(65,66)),(51,52))),((((((((8,(9,21)),41),(10,(67,68))),25),((33,35),(34,36))),(19,20)),((30,31),71)),((((((13,14),(15,60)),((55,56),58)),64),24),(17,73)))),((((6,7),(11,((28,29),(63,(69,70))))),(((16,27),26),(47,48))),(37,38))),((12,(18,(42,43))),((((22,40),(39,(57,(61,62)))),59),23)))),(2,3)),32);
 799: 3 -11621.85742 -11266.0303 (0,(((((1,72),74),4),((((((((5,46),(50,54)),53),((((44,45),49),(65,66)),(51,52))),((((6,7),(11,((28,29),(63,(69,70))))),(((16,27),26),(47,48))),(37,38))),(12,(18,(42,43)))),((((((((8,(9,21)),41),((10,(67,68)),25)),((33,35),(34,36))),(19,20)),((30,31),71)),(17,73)),(((((13,14),(15,60)),((55,56),58)),64),24))),(((22,40),(39,(57,(61,62)))),59))),((2,3),23)),32);
 800: 1 -11013.48047 -11280.37362 (0,(((((1,72),74),4),((((((5,46),54),50),53),((((44,45),49),(65,66)),(51,52))),((((((6,7),(11,(((28,29),(69,70)),63))),(((16,27),26),(47,48))),(37,38)),((12,(18,(42,43))),(((22,40),(39,(57,(61,62)))),59))),(((((((8,(9,21)),41),(10,(67,68))),25),((33,35),(34,36))),(19,20)),(((((((13,14),(15,60)),((55,56),58)),64),24),(17,73)),((30,31),71)))))),((2,3),23)),32);
 801: 3 -10803.53125 -11256.07419 (0,(((((1,72),74),4),((((((5,46),(50,54)),53),((((44,45),(65,66)),(51,52)),49)),((((((((8,(9,21)),41),(10,(67,68))),25),((33,35),(34,36))),(19,20)),((30,31),71)),((((((13,14),(15,60)),((55,56),58)),64),24),(17,73)))),(((((6,7),(11,((28,29),(63,(69,70))))),(((16,27),26),(47,48))),(37,38)),((12,(18,(42,43))),((((22,40),59),(39,(57,(61,62)))),23))))),(2,3)),32);
 802: 2 -11147.48633 -11263.40008 (0,(((((1,72),74),4),((((((((5,46),(50,54)),53),((((44,45),(65,66)),(51,52)),49)),((((6,7),(11,(((28,29),(69,70)),63))),(((16,27),26),(47,48))),(37,38))),(((((8,(9,21)),25),((10,(67,68)),41)),((19,20),((33,35),(34,36)))),(((((((13,14),(15,60)),((55,56),58)),64),24),(17,73)),((30,31),71)))),(12,(18,(42,43)))),((((22,40),(39,(57,(61,62)))),59),23))),(2,3)),32);
 803: 1 -11393.30859 -11258.75409 (0,((((1,72),74),4),((2,3),(((((((5,46),(50,54)),53),((((44,45),(65,66)),(51,52)),49)),((((((((8,(9,21)),41),(10,(67,68))),25),((33,35),(34,36))),(19,20)),((30,31),71)),((((((13,14),(15,60)),((55,56),58)),64),24),(17,73)))),(((6,7),(11,((28,29),(63,(69,70))))),(((16,27),26),(47,48)))),(((12,(18,(42,43))),((((22,40),(39,(57,(61,62)))),59),23)),(37,38))))),32);
 804: 5 -11356.16602 -11253.85019 (0,(((((1,72),74),4),(((((((5,46),(50,54)),53),((((44,45),(65,66)),(51,52)),49)),((((6,7),(11,(((28,29),(69,70)),63))),(((16,27),26),(47,48))),(37,38))),((((((((8,(9,21)),41),(10,(67,68))),25),((33,35),(34,36))),(19,20)),((30,31),71)),((((((13,14),(15,60)),((55,56),58)),64),24),(17,73)))),((12,(18,(42,43))),((((22,40),((57,(61,62)),59)),39),23)))),(2,3)),32);
 805: 1 -11083.44141 -11258.69576 (0,(((((1,72),74),4),((((((5,46),(50,54)),53),((((44,45),(65,66)),(51,52)),49)),((((((((8,(9,21)),41),(10,(67,68))),25),((33,35),(34,36))),(19,20)),((30,31),71)),((((((13,14),(15,60)),((55,56),58)),64),24),(17,73)))),(((((6,7),(11,((28,29),(63,(69,70))))),(((16,27),26),(47,48))),(37,38)),((12,(18,(42,43))),(((22,40),((57,(61,62)),59)),39))))),((2,3),23)),32);
 806: 1 -10560.59277 -11259.93498 (0,((((1,72),74),4),(((2,3),(((6,7),(11,((28,29),(63,(69,70))))),(((16,27),26),(47,48)))),((((((5,46),(50,54)),53),((((44,45),(65,66)),(51,52)),49)),((((((((8,(9,21)),41),(10,(67,68))),25),((33,35),(34,36))),(19,20)),((30,31),71)),((((((13,14),(15,60)),((55,56),58)),64),24),(17,73)))),(((12,(18,(42,43))),((((22,40),(39,(57,(61,62)))),59),23)),(37,38))))),32);
 807: 3 -11350.89062 -11258.95254 (0,(((((1,72),74),4),((((((((5,46),(50,54)),53),((((44,45),(65,66)),(51,52)),49)),((((6,7),(11,(((28,29),(69,70)),63))),(((16,27),26),(47,48))),(37,38))),((((((8,(9,21)),41),(10,(67,68))),25),((33,35),(34,36))),(19,20))),((12,(18,(42,43))),(((((((13,14),(15,60)),((55,56),58)),64),24),(17,73)),((30,31),71)))),((((22,40),(39,(57,(61,62)))),59),23))),(2,3)),32);
 808: 2 -12003.53516 -11261.75971 (0,(((((1,72),74),4),(((((((((5,46),(50,54)),53),((((44,45),(65,66)),(51,52)),49)),(37,38)),(((6,7),(11,(((28,29),(69,70)),63))),(((16,27),26),(47,48)))),(((((13,14),(15,60)),((55,56),58)),64),24)),(((((((8,(9,21)),25),((10,(67,68)),41)),((33,35),(34,36))),(19,20)),((30,31),71)),(17,73))),((12,(18,(42,43))),(((22,40),(39,(57,(61,62)))),59)))),((2,3),23)),32);
 809: 1 -10150.61523 -11265.53934 (0,(((((((1,72),74),4),(((((13,14),(15,60)),((55,56),58)),64),24)),(17,73)),(((((((5,46),(50,54)),53),((((44,45),(65,66)),(51,52)),49)),((((6,7),(11,(((28,29),(69,70)),63))),(((16,27),26),(47,48))),(37,38))),((12,(18,(42,43))),((((22,40),39),(57,(61,62))),59))),(((((8,(9,21)),25),((10,(67,68)),41)),((19,20),((33,35),(34,36)))),((30,31),71)))),((2,3),23)),32);
 810: 1 -11116.0957 -11254.26926 (0,(((((1,72),74),4),(((((((((5,46),(50,54)),53),(((44,45),(65,66)),(51,52))),49),(((6,7),(11,(((28,29),(69,70)),63))),(((16,27),26),(47,48)))),(37,38)),((12,(18,(42,43))),((((22,40),(39,(57,(61,62)))),59),23))),((((((8,(9,21)),41),(10,(67,68))),25),((19,20),((33,35),(34,36)))),(((((((13,14),(15,60)),((55,56),58)),64),24),(17,73)),((30,31),71))))),(2,3)),32);
 811: 4 -10315.7832 -11257.55613 (0,(((((1,72),74),4),((((((((5,46),(50,54)),53),((((44,45),(65,66)),(51,52)),49)),(((((6,7),((28,29),(63,(69,70)))),11),(((16,27),26),(47,48))),(37,38))),(((((8,(9,21)),41),(10,(67,68))),25),((19,20),((33,35),(34,36))))),(((((((13,14),(15,60)),((55,56),58)),64),24),(17,73)),((30,31),71))),((12,(18,(42,43))),((((22,40),(39,(57,(61,62)))),59),23)))),(2,3)),32);
 812: 2 -10537.08203 -11259.91097 (0,(((((1,72),74),4),(((((((5,46),(50,54)),53),((((44,45),(65,66)),(51,52)),49)),((((6,7),(11,(((28,29),(69,70)),63))),(((16,27),26),(47,48))),(37,38))),((12,(18,(42,43))),(((22,40),(39,(57,(61,62)))),59))),(((((((8,(9,21)),41),(10,(67,68))),((33,35),(34,36))),25),(19,20)),(((((((13,14),(15,60)),((55,56),58)),64),24),(17,73)),((30,31),71))))),((2,3),23)),32);
 813: 1 -11003.68555 -11262.43798 (0,(((((1,72),74),4),(((((((5,46),((50,54),53)),(((44,45),(65,66)),(51,52))),49),((((6,7),(11,((28,29),(63,(69,70))))),(((16,27),26),(47,48))),(37,38))),((((((((8,(9,21)),41),(10,(67,68))),25),((33,35),(34,36))),(19,20)),((30,31),71)),((((((13,14),(15,60)),((55,56),58)),64),24),(17,73)))),((12,(18,(42,43))),((((22,40),((57,(61,62)),59)),39),23)))),(2,3)),32);
 814: 1 -11138.99512 -11257.4551 (0,((((((((1,72),74),4),(((((13,14),(15,60)),((55,56),58)),64),24)),((((((((8,(9,21)),41),(10,(67,68))),25),((33,35),(34,36))),(19,20)),((30,31),71)),(17,73))),((12,(18,(42,43))),(((22,40),(39,(57,(61,62)))),59))),(((((((5,46),(50,54)),53),(((44,45),(65,66)),(51,52))),49),(((6,7),(11,((28,29),(63,(69,70))))),(((16,27),26),(47,48)))),(37,38))),((2,3),23)),32);
 815: 1 -11157.25195 -11276.37719 (0,(((((1,72),74),4),(((((((5,(46,(50,54))),53),((((44,45),(65,66)),(51,52)),49)),(((((6,7),(11,((28,29),(63,(69,70))))),(47,48)),((16,27),26)),(37,38))),(((((13,14),(15,60)),((55,56),58)),64),24)),(((((((8,(9,21)),41),((10,(67,68)),25)),((33,35),(34,36))),(19,20)),((30,31),71)),(17,73))),((12,(18,(42,43))),(((22,40),((57,(61,62)),59)),39)))),((2,3),23)),32);
 816: 1 -10668.01953 -11264.69178 (0,(((((1,72),74),4),(((((((5,(46,(50,54))),53),49),(((44,45),(65,66)),(51,52))),(((((6,7),(11,((28,29),(63,(69,70))))),(((16,27),26),(47,48))),(37,38)),((((((8,(9,21)),41),(10,(67,68))),25),((33,35),(34,36))),(19,20)))),(((((((13,14),(15,60)),((55,56),58)),64),24),(17,73)),((30,31),71))),((12,(18,(42,43))),(((22,40),(39,(57,(61,62)))),59)))),((2,3),23)),32);
 817: 2 -11651.25 -11258.02189 (0,(((((1,72),74),4),((((((((((5,46),(50,54)),53),(((44,45),(65,66)),(51,52))),49),(((6,7),(11,((28,29),(63,(69,70))))),(((16,27),26),(47,48)))),(37,38)),(((((8,(9,21)),41),(10,(67,68))),25),((19,20),((33,35),(34,36))))),((((((13,14),(15,60)),((55,56),58)),(24,64)),(17,73)),((30,31),71))),((12,(18,(42,43))),((((22,40),(39,(57,(61,62)))),59),23)))),(2,3)),32);
 818: 5 -10963.76465 -11257.04238 (0,((((((1,72),74),4),((((((5,46),(50,54)),53),((((44,45),(65,66)),(51,52)),49)),((((((((8,(9,21)),41),(10,(67,68))),25),((33,35),(34,36))),(19,20)),((30,31),71)),((((((13,14),(15,60)),((55,56),58)),64),24),(17,73)))),((12,(18,(42,43))),((((22,40),(39,(57,(61,62)))),59),23)))),((((6,7),(11,((28,29),(63,(69,70))))),(((16,27),26),(47,48))),(37,38))),(2,3)),32);
 819: 2 -11557.86719 -11261.36346 (0,((((1,72),74),4),((2,3),((((((((5,46),(50,54)),53),(((44,45),(65,66)),(51,52))),49),((((((((8,(9,21)),41),(10,(67,68))),25),((33,35),(34,36))),(19,20)),((30,31),71)),((((((13,14),(15,60)),((55,56),58)),64),24),(17,73)))),(((12,(18,(42,43))),((((22,40),(39,(57,(61,62)))),59),23)),(37,38))),(((6,7),(11,((28,29),(63,(69,70))))),(((16,27),26),(47,48)))))),32);
 820: 1 -11364.75195 -11272.75464 (0,(((((((1,72),74),4),((12,(18,(42,43))),((((22,40),(39,(57,(61,62)))),59),23))),(((((((((8,(9,21)),41),(10,(67,68))),25),((33,35),(34,36))),(19,20)),((30,31),71)),(17,73)),(((((13,14),(15,60)),((55,56),58)),64),24))),((((((((5,46),(50,54)),53),(51,52)),(65,66)),(44,45)),49),((((6,7),(11,((28,29),(63,(69,70))))),(((16,27),26),(47,48))),(37,38)))),(2,3)),32);
 821: 1 -11121.99609 -11259.61739 (0,((((1,72),74),4),((2,3),((((((((5,46),(50,54)),53),((((44,45),(65,66)),(51,52)),49)),((((((((8,(9,21)),41),(10,(67,68))),25),((33,35),(34,36))),(19,20)),((30,31),71)),((((((13,14),(15,60)),((55,56),58)),64),24),(17,73)))),((12,(18,(42,43))),((((22,40),(39,(57,(61,62)))),59),23))),(((6,7),(11,((28,29),(63,(69,70))))),(((16,27),26),(47,48)))),(37,38)))),32);
 822: 1 -11438.13086 -11262.91181 (0,((((((1,72),74),4),((((((5,46),(50,54)),53),((((44,45),49),(65,66)),(51,52))),((((6,7),(11,((28,29),(63,(69,70))))),(((16,27),26),(47,48))),(37,38))),((12,(18,(42,43))),(((22,40),(39,(57,(61,62)))),59)))),((((((8,(9,21)),41),(10,(67,68))),25),((19,20),((33,35),(34,36)))),(((((((13,14),(15,60)),((55,56),58)),64),24),(17,73)),((30,31),71)))),((2,3),23)),32);
 823: 1 -10586.32324 -11259.878 (0,(((((1,72),74),4),(((((5,46),(50,54)),53),((((44,45),49),(65,66)),(51,52))),((((((6,7),(11,(((28,29),(69,70)),63))),(((16,27),26),(47,48))),(37,38)),((12,(18,(42,43))),(((22,40),(39,(57,(61,62)))),59))),((((((((8,(9,21)),41),(10,(67,68))),25),((33,35),(34,36))),(19,20)),((30,31),71)),((((((13,14),(15,60)),((55,56),58)),64),24),(17,73)))))),((2,3),23)),32);
 824: 4 -11116.14258 -11263.25813 (0,(((((1,72),74),4),((((((((5,46),(50,54)),53),((((44,45),(65,66)),(51,52)),49)),(((((6,7),((28,29),(63,(69,70)))),11),(((16,27),26),(47,48))),(37,38))),(((((8,(9,21)),25),((10,(67,68)),41)),((33,35),(34,36))),(19,20))),(((((((13,14),(15,60)),((55,56),58)),64),24),(17,73)),((30,31),71))),((12,(18,(42,43))),((((22,40),(39,(57,(61,62)))),59),23)))),(2,3)),32);
 825: 1 -11207.48438 -11261.33649 (0,(((((1,72),74),4),((((((((5,46),(50,54)),53),((((44,45),49),(65,66)),(51,52))),((((6,7),(11,((28,29),(63,(69,70))))),(((16,27),26),(47,48))),(37,38))),(12,(18,(42,43)))),((((((((8,(9,21)),41),(10,(67,68))),25),((33,35),(34,36))),(19,20)),((30,31),71)),((((((13,14),(15,60)),((55,56),58)),64),24),(17,73)))),(((22,40),(39,(57,(61,62)))),59))),((2,3),23)),32);
 826: 1 -10924.72266 -11259.90113 (0,(((((1,72),74),4),(((((((5,46),(50,54)),53),((((44,45),(65,66)),(51,52)),49)),((((6,7),(11,(((28,29),(69,70)),63))),(((16,27),26),(47,48))),(37,38))),((((((13,14),(15,60)),((55,56),58)),(24,64)),(17,73)),((30,31),71))),((((((((8,(9,21)),41),(10,(67,68))),25),((33,35),(34,36))),(19,20)),(12,(18,(42,43)))),((((22,40),(39,(57,(61,62)))),59),23)))),(2,3)),32);
 827: 4 -11052.38965 -11258.66216 (0,(((((1,72),74),4),((((((((5,46),(50,54)),53),((((44,45),49),(65,66)),(51,52))),(((6,7),(11,((28,29),(63,(69,70))))),(((16,27),26),(47,48)))),(37,38)),((12,(18,(42,43))),(((22,40),((57,(61,62)),59)),39))),((((((((8,(9,21)),41),(10,(67,68))),25),((33,35),(34,36))),(19,20)),((30,31),71)),((((((13,14),(15,60)),((55,56),58)),64),24),(17,73))))),((2,3),23)),32);
 828: 2 -11213.04688 -11271.51564 (0,((((1,72),74),4),((2,3),(((((((((5,46),(50,54)),53),((((44,45),49),(65,66)),(51,52))),23),((((6,7),(11,((28,29),(63,(69,70))))),(((16,27),26),(47,48))),(37,38))),(((((8,(9,21)),41),(10,(67,68))),25),((19,20),((33,35),(34,36))))),(((((((13,14),(15,60)),((55,56),58)),64),24),(17,73)),((30,31),71))),(12,((18,(42,43)),(((22,40),(39,(57,(61,62)))),59)))))),32);
 829: 1 -10744.90332 -11265.88975 (0,(((((1,72),74),4),((((((((((5,46),(50,54)),53),(((44,45),(65,66)),(51,52))),49),((((6,7),(11,((28,29),(63,(69,70))))),(((16,27),26),(47,48))),(37,38))),((((((8,(9,21)),41),(10,(67,68))),25),((33,35),(34,36))),(19,20))),(((((13,14),((15,60),((55,56),58))),(24,64)),(17,73)),((30,31),71))),(12,(18,(42,43)))),((((22,40),(39,(57,(61,62)))),59),23))),(2,3)),32);
 830: 1 -11464.3418 -11273.11787 (0,(((((1,72),74),4),((((((((5,46),(50,54)),53),((((44,45),(65,66)),(51,52)),49)),((((6,7),(11,((28,29),(63,(69,70))))),(47,48)),((16,27),26))),(37,38)),((12,(18,(42,43))),((((22,40),(39,(57,(61,62)))),59),23))),((((((((8,(9,21)),41),(10,(67,68))),25),((33,35),(34,36))),(19,20)),((30,31),71)),(((((13,14),((15,60),((55,56),58))),64),24),(17,73))))),(2,3)),32);
 831: 2 -12061.25488 -11264.35874 (0,(((((1,72),74),4),((((((((5,46),(50,54)),53),((((44,45),49),(65,66)),(51,52))),((((6,7),(11,(((28,29),(69,70)),63))),(((16,27),26),(47,48))),(37,38))),(((((8,(9,21)),((10,(67,68)),41)),25),((33,35),(34,36))),(19,20))),(((((((13,14),(15,60)),((55,56),58)),64),24),(17,73)),((30,31),71))),((12,(18,(42,43))),(((22,40),(39,(57,(61,62)))),59)))),((2,3),23)),32);
 832: 1 -11268.04883 -11266.60435 (0,(((((1,72),74),4),((((((5,46),(50,54)),53),((((44,45),(65,66)),(51,52)),49)),((((((((8,(9,21)),41),(10,(67,68))),25),((33,35),(34,36))),(19,20)),((30,31),71)),((((((13,14),(15,60)),((55,56),58)),64),24),(17,73)))),(((((6,7),(11,(((28,29),63),(69,70)))),(((16,27),26),(47,48))),(37,38)),((12,(18,(42,43))),((((22,40),(39,(57,(61,62)))),23),59))))),(2,3)),32);
 833: 1 -10824.91797 -11266.33025 (0,(((((1,72),74),4),(((((((((5,46),(50,54)),53),((((44,45),(65,66)),(51,52)),49)),(37,38)),(((6,7),(11,(((28,29),(69,70)),63))),(((16,27),26),(47,48)))),(((((8,(9,21)),41),(10,(67,68))),25),((19,20),((33,35),(34,36))))),(((((((13,14),(15,60)),((55,56),58)),64),24),(17,73)),((30,31),71))),(12,((18,(42,43)),((((22,40),(39,(57,(61,62)))),59),23))))),(2,3)),32);
 834: 1 -11461.14844 -11265.61045 (0,(((((1,72),74),4),((((((((5,46),(50,54)),53),(((44,45),(65,66)),(51,52))),49),((((6,7),(11,((28,29),(63,(69,70))))),(((16,27),26),(47,48))),(37,38))),(12,((18,(42,43)),((((22,40),(39,(57,(61,62)))),59),23)))),(((((((8,(9,21)),41),(10,(67,68))),25),((33,35),(34,36))),(19,20)),(((((((13,14),(15,60)),((55,56),58)),64),24),(17,73)),((30,31),71))))),(2,3)),32);
 835: 1 -11254.34277 -11259.92651 (0,((((((1,72),74),4),(((((((5,46),(50,54)),53),((((44,45),(65,66)),(51,52)),49)),((((6,7),(11,(((28,29),(69,70)),63))),(((16,27),26),(47,48))),(37,38))),(((((8,(9,21)),41),((10,(67,68)),25)),((33,35),(34,36))),(19,20))),((((((13,14),(15,60)),((55,56),58)),(24,64)),(17,73)),((30,31),71)))),((12,(18,(42,43))),((((22,40),(39,(57,(61,62)))),59),23))),(2,3)),32);
 836: 5 -11040.47656 -11258.53093 (0,(((((((1,72),74),4),((((22,40),(39,(57,(61,62)))),59),23)),(12,(18,(42,43)))),((((((((5,46),(50,54)),53),(((44,45),(65,66)),(51,52))),49),((((6,7),(11,((28,29),(63,(69,70))))),(((16,27),26),(47,48))),(37,38))),((((((8,(9,21)),41),(10,(67,68))),25),((33,35),(34,36))),(19,20))),(((((((13,14),(15,60)),((55,56),58)),64),24),(17,73)),((30,31),71)))),(2,3)),32);
 837: 2 -11021.29883 -11260.91656 (0,(((((1,72),74),4),((((((((5,46),(50,54)),53),((((44,45),(65,66)),(51,52)),49)),(((6,7),(11,((28,29),(63,(69,70))))),(((16,27),26),(47,48)))),((((((8,(9,21)),41),(10,(67,68))),25),((33,35),(34,36))),(19,20))),(((12,(18,(42,43))),((((22,40),(39,(57,(61,62)))),59),23)),(((((((13,14),(15,60)),((55,56),58)),64),24),(17,73)),((30,31),71)))),(37,38))),(2,3)),32);
 838: 1 -12298.0918 -11262.36352 (0,(((((1,72),74),4),(((((((5,46),(50,54)),(((((44,45),(65,66)),(51,52)),49),53)),((((6,7),(11,((28,29),(63,(69,70))))),(((16,27),26),(47,48))),(37,38))),((((((8,(9,21)),41),(10,(67,68))),25),((33,35),(34,36))),(19,20))),(((((((13,14),(15,60)),((55,56),58)),64),24),(17,73)),((30,31),71))),((12,(18,(42,43))),((((22,40),((57,(61,62)),59)),39),23)))),(2,3)),32);
 839: 1 -11407.06445 -11270.20954 (0,(((((1,72),74),4),((((((((((5,46),(50,54)),53),((((44,45),49),(65,66)),(51,52))),23),(37,38)),(((6,7),(11,((28,29),(63,(69,70))))),(((16,27),26),(47,48)))),(((((8,(9,21)),41),(10,(67,68))),25),((19,20),((33,35),(34,36))))),(((((((13,14),(15,60)),((55,56),58)),64),24),(17,73)),((30,31),71))),(12,((18,(42,43)),(((22,40),(39,(57,(61,62)))),59))))),(2,3)),32);
 840: 1 -10817.25781 -11257.54971 (0,(((((1,72),74),4),(((((((((5,46),(50,54)),53),(((44,45),(65,66)),(51,52))),49),(((6,7),(11,(((28,29),(69,70)),63))),(((16,27),26),(47,48)))),((((((8,(9,21)),41),(10,(67,68))),25),((19,20),((33,35),(34,36)))),(((((((13,14),(15,60)),((55,56),58)),64),24),(17,73)),((30,31),71)))),(37,38)),((12,(18,(42,43))),((((22,40),(39,(57,(61,62)))),59),23)))),(2,3)),32);
 841: 2 -11398.8916 -11258.57571 (0,((((1,72),74),4),((((((2,3),23),(((22,40),(39,(57,(61,62)))),59)),(12,(18,(42,43)))),(((((5,46),(50,54)),53),((((44,45),49),(65,66)),(51,52))),((((6,7),(11,((28,29),(63,(69,70))))),(((16,27),26),(47,48))),(37,38)))),((((((((8,(9,21)),41),(10,(67,68))),25),((33,35),(34,36))),(19,20)),((30,31),71)),((((((13,14),(15,60)),((55,56),58)),64),24),(17,73))))),32);
 842: 1 -11955.80078 -11261.22288 (0,(((((1,72),74),4),((((((((5,46),(50,54)),53),((((44,45),49),(65,66)),(51,52))),((((6,7),(11,(((28,29),(69,70)),63))),(((16,27),26),(47,48))),(37,38))),(12,(18,(42,43)))),(((((((8,(9,21)),41),(10,(67,68))),25),((33,35),(34,36))),(19,20)),(((((((13,14),(15,60)),((55,56),58)),64),24),(17,73)),((30,31),71)))),(((22,40),(39,(57,(61,62)))),59))),((2,3),23)),32);
 843: 4 -10320.20117 -11259.85133 (0,(((((1,72),74),4),(((((5,46),(50,54)),53),((((44,45),(65,66)),(51,52)),49)),(((((((6,7),(11,((28,29),(63,(69,70))))),(((16,27),26),(47,48))),(37,38)),(12,(18,(42,43)))),(((22,40),(39,(57,(61,62)))),59)),((((((((8,(9,21)),41),(10,(67,68))),25),((33,35),(34,36))),(19,20)),((30,31),71)),((((((13,14),(15,60)),((55,56),58)),64),24),(17,73)))))),((2,3),23)),32);
 844: 1 -11146.88281 -11259.06446 (0,((((1,72),74),4),(((2,3),(((6,7),(11,((28,29),(63,(69,70))))),(((16,27),26),(47,48)))),(((((((5,46),(50,54)),53),((((44,45),(65,66)),(51,52)),49)),((((((((8,(9,21)),41),(10,(67,68))),25),((33,35),(34,36))),(19,20)),((30,31),71)),((((((13,14),(15,60)),((55,56),58)),64),24),(17,73)))),((12,(18,(42,43))),((((22,40),(39,(57,(61,62)))),59),23))),(37,38)))),32);
 845: 1 -11300.53125 -11265.61656 (0,((((1,72),74),4),((2,3),((((((((5,46),(50,54)),53),((((44,45),(65,66)),(51,52)),49)),(37,38)),((12,(18,(42,43))),((((22,40),(39,(57,(61,62)))),59),23))),((((((8,(9,21)),41),((10,(67,68)),25)),((33,35),(34,36))),(19,20)),(((((((13,14),(15,60)),((55,56),58)),64),24),(17,73)),((30,31),71)))),(((6,7),(11,(((28,29),(69,70)),63))),(((16,27),26),(47,48)))))),32);
 846: 1 -11750.73633 -11256.58742 (0,(((((1,72),74),4),(((((((((5,46),(50,54)),53),((((44,45),(65,66)),(51,52)),49)),23),(((6,7),(11,((28,29),(63,(69,70))))),(((16,27),26),(47,48)))),(37,38)),((12,(18,(42,43))),(((22,40),(39,(57,(61,62)))),59))),(((((((((8,(9,21)),41),(10,(67,68))),25),((33,35),(34,36))),(19,20)),((30,31),71)),(17,73)),(((((13,14),(15,60)),((55,56),58)),64),24)))),(2,3)),32);
 847: 2 -11021.98828 -11266.05068 (0,(((((1,72),74),4),(((((5,46),(50,54)),53),((((44,45),(65,66)),(51,52)),49)),(((((((6,7),(11,((28,29),(63,(69,70))))),(((16,27),26),(47,48))),(37,38)),(12,(18,(42,43)))),(((22,40),(39,(57,(61,62)))),59)),(((((((8,(9,21)),25),((10,(67,68)),41)),((33,35),(34,36))),(19,20)),((30,31),71)),((((((13,14),(15,60)),((55,56),58)),64),24),(17,73)))))),((2,3),23)),32);
 848: 3 -11342.58398 -11272.64297 (0,((((1,72),74),4),((2,3),((((((((5,46),(50,54)),53),((((44,45),(65,66)),(51,52)),49)),((((6,7),((11,(28,29)),(63,(69,70)))),(((16,27),26),(47,48))),(37,38))),(((((8,(9,21)),41),(10,(67,68))),25),((19,20),((33,35),(34,36))))),(((((((13,14),(15,60)),24),((55,56),58)),64),(17,73)),((30,31),71))),((12,(18,(42,43))),((((22,40),(39,(57,(61,62)))),59),23))))),32);
 849: 1 -11643.89648 -11263.12658 (0,((((((((1,72),74),4),(((((13,14),(15,60)),((55,56),58)),64),24)),((((((5,46),(50,54)),53),((((44,45),(65,66)),(51,52)),49)),((((6,7),(11,((28,29),(63,(69,70))))),(((16,27),26),(47,48))),(37,38))),((12,(18,(42,43))),(((22,40),(39,(57,(61,62)))),59)))),(17,73)),((((((8,(9,21)),25),((10,(67,68)),41)),((33,35),(34,36))),(19,20)),((30,31),71))),((2,3),23)),32);
 850: 1 -12266.80273 -11255.69498 (0,(((((1,72),74),4),((((((((5,46),(50,54)),53),((((44,45),49),(65,66)),(51,52))),((((6,7),(11,((28,29),(63,(69,70))))),(((16,27),26),(47,48))),(37,38))),(((((8,(9,21)),41),(10,(67,68))),25),((19,20),((33,35),(34,36))))),(((((((13,14),(15,60)),((55,56),58)),64),24),(17,73)),((30,31),71))),((12,(18,(42,43))),((((22,40),(39,(57,(61,62)))),59),23)))),(2,3)),32);
 851: 1 -11075.57715 -11257.54971 (0,(((((1,72),74),4),(((((((((5,46),(50,54)),53),(((44,45),(65,66)),(51,52))),49),(((6,7),(11,(((28,29),(69,70)),63))),(((16,27),26),(47,48)))),((((((8,(9,21)),41),(10,(67,68))),25),((19,20),((33,35),(34,36)))),(((((((13,14),(15,60)),((55,56),58)),64),24),(17,73)),((30,31),71)))),(37,38)),((12,(18,(42,43))),((((22,40),(39,(57,(61,62)))),59),23)))),(2,3)),32);
 852: 2 -11377.3125 -11255.05986 (0,((((1,72),74),4),((2,3),(((((((5,46),(50,54)),53),((((44,45),(65,66)),(51,52)),49)),((((((((8,(9,21)),41),(10,(67,68))),25),((33,35),(34,36))),(19,20)),((30,31),71)),((((((13,14),(15,60)),((55,56),58)),64),24),(17,73)))),((12,(18,(42,43))),((((22,40),(39,(57,(61,62)))),59),23))),((((6,7),(11,((28,29),(63,(69,70))))),(((16,27),26),(47,48))),(37,38))))),32);
 853: 1 -11010.44922 -11257.48597 (0,((((((((1,72),74),4),(((((13,14),(15,60)),((55,56),58)),64),24)),(17,73)),((30,31),71)),(((((((5,46),(50,54)),53),((((44,45),(65,66)),(51,52)),49)),((((6,7),(11,((28,29),(63,(69,70))))),(((16,27),26),(47,48))),(37,38))),((12,(18,(42,43))),(((22,40),(39,(57,(61,62)))),59))),(((((8,(9,21)),41),(10,(67,68))),25),((19,20),((33,35),(34,36)))))),((2,3),23)),32);
 854: 1 -10745.35547 -11261.16653 (0,((((1,72),74),4),((((((2,3),23),(((22,40),(39,(57,(61,62)))),59)),(12,(18,(42,43)))),((((((5,46),(50,54)),53),(((44,45),(65,66)),(51,52))),49),(((((6,7),((28,29),(63,(69,70)))),11),(((16,27),26),(47,48))),(37,38)))),(((((((8,(9,21)),41),(10,(67,68))),25),((33,35),(34,36))),(19,20)),(((((((13,14),(15,60)),((55,56),58)),64),24),(17,73)),((30,31),71))))),32);
 855: 3 -11666.25586 -11258.48887 (0,(((((1,72),74),4),(((((((5,46),(50,54)),53),((((44,45),49),(65,66)),(51,52))),((((6,7),(11,((28,29),(63,(69,70))))),(((16,27),26),(47,48))),(37,38))),(((12,(18,(42,43))),((((22,40),(39,(57,(61,62)))),59),23)),(((((((13,14),(15,60)),((55,56),58)),64),24),(17,73)),((30,31),71)))),((((((8,(9,21)),41),(10,(67,68))),25),((33,35),(34,36))),(19,20)))),(2,3)),32);
 856: 2 -11428.65234 -11260.70017 (0,(((((1,72),74),4),(((((((5,46),(50,54)),53),(((44,45),(65,66)),(51,52))),49),(((((6,7),(11,(((28,29),(69,70)),63))),(((16,27),26),(47,48))),(37,38)),((((((8,(9,21)),41),((10,(67,68)),25)),((33,35),(34,36))),(19,20)),((((((((13,14),15),60),((55,56),58)),64),24),(17,73)),((30,31),71))))),((12,(18,(42,43))),((((22,40),(39,(57,(61,62)))),59),23)))),(2,3)),32);
 857: 2 -10921.09766 -11259.63649 (0,((((1,72),74),4),((((2,3),23),(((22,40),(39,(57,(61,62)))),59)),(((((((((5,46),(50,54)),53),((((44,45),(65,66)),(51,52)),49)),(37,38)),(((6,7),(11,((28,29),(63,(69,70))))),(((16,27),26),(47,48)))),((((((8,(9,21)),41),(10,(67,68))),25),((33,35),(34,36))),(19,20))),(((((((13,14),(15,60)),((55,56),58)),64),24),(17,73)),((30,31),71))),(12,(18,(42,43)))))),32);
 858: 3 -11045.11523 -11264.55064 (0,(((((1,72),74),4),((((((((5,46),(50,54)),53),((((44,45),49),(65,66)),(51,52))),((((6,7),(11,((28,29),(63,(69,70))))),(((16,27),26),(47,48))),(37,38))),(12,(18,(42,43)))),(((((((((8,(9,21)),41),(10,(67,68))),25),((33,35),(34,36))),(19,20)),((30,31),71)),(17,73)),(((((13,14),(15,60)),64),((55,56),58)),24))),(((22,40),(39,(57,(61,62)))),59))),((2,3),23)),32);
 859: 1 -10741.2207 -11257.04238 (0,((((((1,72),74),4),((((((5,46),(50,54)),53),((((44,45),(65,66)),(51,52)),49)),((((((((8,(9,21)),41),(10,(67,68))),25),((33,35),(34,36))),(19,20)),((30,31),71)),((((((13,14),(15,60)),((55,56),58)),64),24),(17,73)))),((12,(18,(42,43))),((((22,40),(39,(57,(61,62)))),59),23)))),((((6,7),(11,((28,29),(63,(69,70))))),(((16,27),26),(47,48))),(37,38))),(2,3)),32);
 860: 1 -10723.31641 -11262.71238 (0,(((((1,72),74),4),((((((((5,46),(50,54)),53),((((44,45),(65,66)),(51,52)),49)),((((6,7),(11,(((28,29),(69,70)),63))),(((16,26),27),(47,48))),(37,38))),((((((8,(9,21)),41),(10,(67,68))),25),((33,35),(34,36))),(19,20))),(((((((13,14),(15,60)),((55,56),58)),64),24),(17,73)),((30,31),71))),((12,(18,(42,43))),((((22,40),((57,(61,62)),59)),39),23)))),(2,3)),32);
 861: 1 -11778.70117 -11272.68409 (0,(((((1,72),74),4),((((((5,46),(50,54)),53),((((44,45),(65,66)),(51,52)),49)),((((6,7),(11,((28,29),(63,(69,70))))),(((16,27),26),(47,48))),(37,38))),(((((((8,(9,21)),25),((10,(67,68)),41)),((19,20),((33,35),(34,36)))),((30,31),71)),((((((13,14),(15,60)),((55,56),58)),64),24),(17,73))),(12,((18,(42,43)),((((22,40),(39,(57,(61,62)))),59),23)))))),(2,3)),32);
 862: 2 -10549.43262 -11263.92718 (0,(((((((1,72),74),4),(((((13,14),(15,60)),((55,56),58)),64),24)),(17,73)),(((((((5,46),(50,54)),53),((((44,45),(65,66)),(51,52)),49)),((((6,7),(11,((28,29),(63,(69,70))))),(((16,27),26),(47,48))),(37,38))),((((((8,(9,21)),25),((10,(67,68)),41)),((33,35),(34,36))),(19,20)),((30,31),71))),((12,(18,(42,43))),(((22,40),(39,(57,(61,62)))),59)))),((2,3),23)),32);
 863: 1 -10470.94141 -11256.20304 (0,(((((1,72),74),4),(((((((((5,46),(50,54)),53),(((44,45),(65,66)),(51,52))),49),((((6,7),(11,(((28,29),(69,70)),63))),(((16,27),26),(47,48))),(37,38))),((((((8,(9,21)),41),(10,(67,68))),25),((33,35),(34,36))),(19,20))),(((((((13,14),(15,60)),((55,56),58)),64),24),((30,31),71)),(17,73))),((12,(18,(42,43))),(((22,40),(39,(57,(61,62)))),59)))),((2,3),23)),32);
 864: 1 -11000.59375 -11259.06446 (0,((((1,72),74),4),(((2,3),(((6,7),(11,((28,29),(63,(69,70))))),(((16,27),26),(47,48)))),(((((((5,46),(50,54)),53),((((44,45),(65,66)),(51,52)),49)),((((((((8,(9,21)),41),(10,(67,68))),25),((33,35),(34,36))),(19,20)),((30,31),71)),((((((13,14),(15,60)),((55,56),58)),64),24),(17,73)))),((12,(18,(42,43))),((((22,40),(39,(57,(61,62)))),59),23))),(37,38)))),32);
 865: 2 -11512.55078 -11282.76407 (0,(((((1,72),74),4),(((((((5,46),(50,54)),53),((((44,45),49),(65,66)),(51,52))),((((6,7),((11,(28,29)),((63,69),70))),(((16,27),26),(47,48))),(37,38))),(((((((8,(9,21)),25),((10,(67,68)),41)),((33,35),(34,36))),(19,20)),((30,31),71)),((((((13,14),(15,60)),((55,56),58)),64),24),(17,73)))),((12,(18,(42,43))),((((22,40),(39,(57,(61,62)))),59),23)))),(2,3)),32);
 866: 1 -11468.18945 -11260.74564 (0,(((((1,72),74),4),(((((5,46),(50,54)),53),((((44,45),49),(65,66)),(51,52))),((((((6,7),(11,(((28,29),(69,70)),63))),(((16,27),26),(47,48))),(37,38)),((12,(18,(42,43))),(((22,40),(39,(57,(61,62)))),59))),((((((8,(9,21)),41),(10,(67,68))),25),((19,20),((33,35),(34,36)))),(((((((13,14),(15,60)),((55,56),58)),64),24),(17,73)),((30,31),71)))))),((2,3),23)),32);
 867: 1 -11485.64258 -11263.13168 (0,(((((1,72),74),4),(((((((5,46),(50,54)),53),((((44,45),(65,66)),(51,52)),49)),((((6,7),(11,((28,29),(63,(69,70))))),(((16,27),26),(47,48))),(37,38))),((12,((18,23),(42,43))),(((22,40),(39,(57,(61,62)))),59))),((((((((8,(9,21)),41),(10,(67,68))),25),((33,35),(34,36))),(19,20)),((30,31),71)),(((((13,14),(15,60)),((55,56),58)),(24,64)),(17,73))))),(2,3)),32);
 868: 1 -11356.98828 -11273.79533 (0,((((((1,72),74),4),((((((((8,(9,21)),41),(10,(67,68))),25),((33,35),(34,36))),(19,20)),((12,(18,(42,43))),((((22,40),(39,(57,(61,62)))),59),23))),(((((((13,14),(15,60)),((55,56),58)),64),24),(17,73)),((30,31),71)))),((((((((5,46),(50,54)),53),(51,52)),(65,66)),(44,45)),49),((((6,7),(11,((28,29),(63,(69,70))))),(((16,27),26),(47,48))),(37,38)))),(2,3)),32);
 869: 1 -10504.87891 -11263.12658 (0,((((((((1,72),74),4),(((((13,14),(15,60)),((55,56),58)),64),24)),((((((5,46),(50,54)),53),((((44,45),(65,66)),(51,52)),49)),((((6,7),(11,((28,29),(63,(69,70))))),(((16,27),26),(47,48))),(37,38))),((12,(18,(42,43))),(((22,40),(39,(57,(61,62)))),59)))),(17,73)),((((((8,(9,21)),25),((10,(67,68)),41)),((33,35),(34,36))),(19,20)),((30,31),71))),((2,3),23)),32);
 870: 2 -11053.47266 -11263.26714 (0,(((((1,72),74),4),(((((((5,46),(50,54)),53),((((44,45),(65,66)),(51,52)),49)),((((6,7),(11,((28,29),(63,(69,70))))),(((16,27),26),(47,48))),(37,38))),((((((8,(9,21)),25),((10,(67,68)),41)),((19,20),((33,35),(34,36)))),((30,31),71)),((((((13,14),(15,60)),((55,56),58)),64),24),(17,73)))),(((12,(18,(42,43))),23),(((22,40),(39,(57,(61,62)))),59)))),(2,3)),32);
 871: 5 -10545.74609 -11255.20086 (0,(((((((1,72),74),4),(((((13,14),(15,60)),((55,56),58)),64),24)),((((((5,46),(50,54)),53),((((44,45),(65,66)),(51,52)),49)),((((6,7),(11,(((28,29),(69,70)),63))),(((16,27),26),(47,48))),(37,38))),((12,(18,(42,43))),((((22,40),(39,(57,(61,62)))),59),23)))),((((((((8,(9,21)),41),(10,(67,68))),25),((33,35),(34,36))),(19,20)),(17,73)),((30,31),71))),(2,3)),32);
 872: 1 -12535.75781 -11261.88229 (0,(((((1,72),74),4),(((((5,46),(50,54)),53),((((44,45),49),(65,66)),(51,52))),((((((6,7),(11,(((28,29),(69,70)),63))),(((16,27),26),(47,48))),(37,38)),((12,(18,(42,43))),(((22,40),(39,(57,(61,62)))),59))),(((((((8,(9,21)),41),(10,(67,68))),25),((33,35),(34,36))),(19,20)),(((((((13,14),(15,60)),((55,56),58)),64),24),((30,31),71)),(17,73)))))),((2,3),23)),32);
 873: 1 -11481.6875 -11261.3664 (0,((((((1,72),74),4),((12,(18,(42,43))),((((22,40),(39,(57,(61,62)))),59),23))),(((((((5,46),(50,54)),53),((((44,45),(65,66)),(51,52)),49)),((((6,7),(11,((28,29),(63,(69,70))))),(((16,27),26),(47,48))),(37,38))),(((((8,(9,21)),25),((10,(67,68)),41)),((33,35),(34,36))),(19,20))),(((((((13,14),(15,60)),((55,56),58)),64),24),(17,73)),((30,31),71)))),(2,3)),32);
 874: 2 -12304.3418 -11269.07047 (0,(((((1,72),74),4),(((((((5,46),(50,54)),53),((((44,45),49),(65,66)),(51,52))),((((6,7),(11,((28,29),(63,(69,70))))),(((16,27),26),(47,48))),(37,38))),((((((8,(9,21)),41),(10,(67,68))),25),((33,35),(34,36))),(19,20))),((12,((18,(42,43)),((((22,40),(39,(57,(61,62)))),59),23))),(((((((13,14),(15,60)),((55,56),58)),64),24),(17,73)),((30,31),71))))),(2,3)),32);
 875: 1 -12026.68164 -11266.86171 (0,(((((((1,72),74),4),(((((13,14),(15,60)),((55,56),58)),64),24)),(17,73)),((((((5,46),(50,54)),53),((((44,45),49),(65,66)),(51,52))),((((6,7),(11,((28,29),(63,(69,70))))),(((16,27),26),(47,48))),(37,38))),((12,(18,(42,43))),(((22,40),(39,(57,(61,62)))),59)))),(((2,3),23),(((((((8,(9,21)),41),(10,(67,68))),25),((33,35),(34,36))),(19,20)),((30,31),71)))),32);
 876: 2 -10692.53711 -11272.74304 (0,(((((1,72),74),4),(((((((((5,46),(50,54)),53),(51,52)),(65,66)),(44,45)),49),((((6,7),(11,((28,29),(63,(69,70))))),(((16,27),26),(47,48))),(37,38))),((((((((8,(9,21)),41),(10,(67,68))),25),((33,35),(34,36))),(19,20)),((30,31),71)),(((12,(18,(42,43))),(((22,40),(39,(57,(61,62)))),59)),((((((13,14),(15,60)),((55,56),58)),64),24),(17,73)))))),((2,3),23)),32);
 877: 1 -10817.31738 -11279.07769 (0,(((((1,72),74),4),(((((((((5,46),(50,54)),53),49),(((44,45),(51,52)),(65,66))),((((6,7),(11,(((28,29),(69,70)),63))),(((16,27),26),(47,48))),(37,38))),(((((8,(9,21)),25),((10,(67,68)),41)),((33,35),(34,36))),(19,20))),(((((((13,14),(15,60)),((55,56),58)),64),24),(17,73)),((30,31),71))),((12,(18,(42,43))),((((22,40),(39,(57,(61,62)))),59),23)))),(2,3)),32);
 878: 1 -11523.05566 -11265.47741 (0,(((((1,72),74),4),((((((((5,46),(50,54)),53),((((44,45),(65,66)),(51,52)),49)),(((((6,7),(((28,29),(69,70)),63)),11),(((16,27),26),(47,48))),(37,38))),(((((13,14),(15,60)),((55,56),58)),64),24)),(((((((8,(9,21)),25),((10,(67,68)),41)),((33,35),(34,36))),(19,20)),((30,31),71)),(17,73))),((12,(18,(42,43))),(((22,40),(39,(57,(61,62)))),59)))),((2,3),23)),32);
 879: 1 -11231.78711 -11257.54971 (0,(((((1,72),74),4),(((((((((5,46),(50,54)),53),(((44,45),(65,66)),(51,52))),49),(((6,7),(11,(((28,29),(69,70)),63))),(((16,27),26),(47,48)))),((((((8,(9,21)),41),(10,(67,68))),25),((19,20),((33,35),(34,36)))),(((((((13,14),(15,60)),((55,56),58)),64),24),(17,73)),((30,31),71)))),(37,38)),((12,(18,(42,43))),((((22,40),(39,(57,(61,62)))),59),23)))),(2,3)),32);
 880: 1 -10895.30664 -11257.27011 (0,((((1,72),74),4),((2,3),((((((((5,46),(50,54)),53),((((44,45),(65,66)),(51,52)),49)),((((6,7),(11,((28,29),(63,(69,70))))),(((16,27),26),(47,48))),(37,38))),((((((8,(9,21)),41),(10,(67,68))),25),((33,35),(34,36))),(19,20))),((((((13,14),(15,60)),((55,56),58)),64),24),(17,73))),(((12,(18,(42,43))),((((22,40),(39,(57,(61,62)))),59),23)),((30,31),71))))),32);
 881: 1 -11655.13477 -11271.07631 (0,(((((((1,72),74),4),((12,(18,(42,43))),((((22,40),(39,(57,(61,62)))),59),23))),((((((((8,(9,21)),41),(10,(67,68))),25),((33,35),(34,36))),(19,20)),((30,31),71)),((((((13,14),(15,60)),((55,56),58)),64),24),(17,73)))),((((((((5,46),(50,54)),53),(51,52)),(65,66)),(44,45)),49),((((6,7),(11,((28,29),(63,(69,70))))),(((16,27),26),(47,48))),(37,38)))),(2,3)),32);
 882: 1 -11514.41895 -11273.64562 (0,(((((1,72),74),4),((((((((5,46),(50,54)),53),((((44,45),(65,66)),(51,52)),49)),((((6,7),(11,((28,29),(63,(69,70))))),(((16,27),26),(47,48))),(37,38))),(((((8,(9,21)),41),(10,(67,68))),25),((19,20),((33,35),(34,36))))),(((((((13,14),(15,60)),((55,56),58)),64),24),(17,73)),((30,31),71))),(((12,(42,43)),18),((((22,40),(39,(57,(61,62)))),59),23)))),(2,3)),32);
 883: 3 -11724.62207 -11255.6096 (0,((((1,72),74),4),((((((2,3),23),(((22,40),(39,(57,(61,62)))),59)),(12,(18,(42,43)))),((((((5,46),(50,54)),53),(((44,45),(65,66)),(51,52))),49),((((6,7),(11,(((28,29),(69,70)),63))),(((16,27),26),(47,48))),(37,38)))),(((((((8,(9,21)),41),(10,(67,68))),25),((33,35),(34,36))),(19,20)),(((((((13,14),(15,60)),((55,56),58)),64),24),(17,73)),((30,31),71))))),32);
 884: 3 -11794.96387 -11255.66937 (0,(((((1,72),74),4),(((((((5,46),(50,54)),53),((((44,45),(65,66)),(51,52)),49)),((((6,7),(11,(((28,29),(69,70)),63))),(((16,27),26),(47,48))),(37,38))),((12,(18,(42,43))),((((22,40),(39,(57,(61,62)))),59),23))),(((((((8,(9,21)),41),(10,(67,68))),25),((33,35),(34,36))),(19,20)),(((((((13,14),(15,60)),64),((55,56),58)),24),(17,73)),((30,31),71))))),(2,3)),32);
 885: 2 -11200.01562 -11255.9333 (0,(((((1,72),74),4),(((((((((5,46),(50,54)),53),(((44,45),(65,66)),(51,52))),49),(37,38)),(((6,7),(11,((28,29),(63,(69,70))))),(((16,27),26),(47,48)))),((12,(18,(42,43))),((((22,40),(39,(57,(61,62)))),59),23))),((((((8,(9,21)),41),(10,(67,68))),25),((19,20),((33,35),(34,36)))),(((((((13,14),(15,60)),((55,56),58)),64),24),(17,73)),((30,31),71))))),(2,3)),32);
 886: 1 -10818.79297 -11266.78566 (0,((((1,72),74),4),(((2,3),23),(((((((5,46),(50,54)),53),((((44,45),(65,66)),(51,52)),49)),(((((((8,(9,21)),25),((10,(67,68)),41)),((33,35),(34,36))),(19,20)),((30,31),71)),((((((13,14),(15,60)),((55,56),58)),64),24),(17,73)))),((((6,7),(11,(((28,29),(69,70)),63))),(((16,27),26),(47,48))),(37,38))),((12,(18,(42,43))),(((22,40),(39,(57,(61,62)))),59))))),32);
 887: 3 -11392.93945 -11265.61045 (0,(((((1,72),74),4),((((((((5,46),(50,54)),53),(((44,45),(65,66)),(51,52))),49),((((6,7),(11,((28,29),(63,(69,70))))),(((16,27),26),(47,48))),(37,38))),(12,((18,(42,43)),((((22,40),(39,(57,(61,62)))),59),23)))),(((((((8,(9,21)),41),(10,(67,68))),25),((33,35),(34,36))),(19,20)),(((((((13,14),(15,60)),((55,56),58)),64),24),(17,73)),((30,31),71))))),(2,3)),32);
 888: 1 -11104.12402 -11258.52057 (0,(((((1,72),74),4),(((((((5,46),(50,54)),53),((((44,45),(65,66)),(51,52)),49)),(((((6,7),((28,29),(63,(69,70)))),11),(((16,27),26),(47,48))),(37,38))),((12,(18,(42,43))),((((22,40),(39,(57,(61,62)))),59),23))),(((((((8,(9,21)),41),(10,(67,68))),25),((33,35),(34,36))),(19,20)),(((((((13,14),(15,60)),((55,56),58)),64),24),(17,73)),((30,31),71))))),(2,3)),32);
 889: 3 -11180.72949 -11261.60421 (0,(((((1,72),74),4),((((((((((5,46),(50,54)),53),((((44,45),49),(65,66)),(51,52))),23),(37,38)),((((6,7),(((28,29),(69,70)),63)),11),(((16,27),26),(47,48)))),(((((8,(9,21)),41),(10,(67,68))),25),((19,20),((33,35),(34,36))))),(((((((13,14),(15,60)),((55,56),58)),64),24),(17,73)),((30,31),71))),((12,(18,(42,43))),(((22,40),(39,(57,(61,62)))),59)))),(2,3)),32);
 890: 1 -11736.59375 -11254.07833 (0,(((((1,72),74),4),((((((((5,46),(50,54)),53),(((44,45),(65,66)),(51,52))),49),((((6,7),(11,((28,29),(63,(69,70))))),(((16,27),26),(47,48))),(37,38))),((12,(18,(42,43))),((((22,40),(39,(57,(61,62)))),59),23))),((((((8,(9,21)),41),(10,(67,68))),25),((19,20),((33,35),(34,36)))),(((((((13,14),(15,60)),((55,56),58)),64),24),(17,73)),((30,31),71))))),(2,3)),32);
 891: 3 -11276.41992 -11253.94302 (0,((((((1,72),74),4),(((((13,14),(15,60)),((55,56),58)),64),24)),(((((((5,46),(50,54)),53),((((44,45),(65,66)),(51,52)),49)),((((6,7),(11,(((28,29),(69,70)),63))),(((16,27),26),(47,48))),(37,38))),((12,(18,(42,43))),((((22,40),(39,(57,(61,62)))),59),23))),((((((((8,(9,21)),41),(10,(67,68))),25),((33,35),(34,36))),(19,20)),((30,31),71)),(17,73)))),(2,3)),32);
 892: 1 -11440.25391 -11260.29438 (0,(((((1,72),74),4),(((((((((5,46),(50,54)),53),((((44,45),49),(65,66)),(51,52))),((((6,7),(11,(((28,29),(69,70)),63))),(((16,27),26),(47,48))),(37,38))),((((((8,(9,21)),41),(10,(67,68))),25),((33,35),(34,36))),(19,20))),(((((((13,14),(15,60)),((55,56),58)),64),24),(17,73)),((30,31),71))),(12,(18,(42,43)))),(((22,40),(39,(57,(61,62)))),59))),((2,3),23)),32);
 893: 1 -11118.08008 -11281.62324 (0,(((((((((1,72),74),4),(((((13,14),(15,60)),((55,56),58)),64),24)),((12,(18,(42,43))),(((22,40),(39,(57,(61,62)))),59))),((((((((8,(9,21)),41),(10,(67,68))),25),((33,35),(34,36))),(19,20)),((30,31),71)),(17,73))),(((((((5,46),54),50),53),(((44,45),(65,66)),(51,52))),49),((((6,7),(11,((28,29),(63,(69,70))))),(((16,27),26),(47,48))),(37,38)))),(2,3)),23),32);
 894: 2 -11117.83594 -11260.40262 (0,((((1,72),74),4),((((2,3),23),(((22,40),(39,(57,(61,62)))),59)),((((((((5,46),(50,54)),53),((((44,45),(65,66)),(51,52)),49)),((((6,7),(11,((28,29),(63,(69,70))))),(((16,27),26),(47,48))),(37,38))),((((((8,(9,21)),41),(10,(67,68))),25),((33,35),(34,36))),(19,20))),(((((((13,14),(15,60)),((55,56),58)),64),24),((30,31),71)),(17,73))),(12,(18,(42,43)))))),32);
 895: 1 -11205.9668 -11271.96281 (0,(((((1,72),74),4),((((((((((5,46),(50,54)),53),(51,52)),(65,66)),(44,45)),49),(((6,7),(11,((28,29),(63,(69,70))))),(((16,27),26),(47,48)))),(37,38)),((((((((((8,(9,21)),41),(10,(67,68))),25),((33,35),(34,36))),(19,20)),((30,31),71)),(17,73)),(((((13,14),(15,60)),((55,56),58)),64),24)),((12,(18,(42,43))),(((22,40),(39,(57,(61,62)))),59))))),((2,3),23)),32);
 896: 2 -11542.11133 -11256.77324 (0,(((((1,72),74),4),((((((5,46),(50,54)),53),((((44,45),(65,66)),(51,52)),49)),(((((6,7),(11,((28,29),(63,(69,70))))),(((16,27),26),(47,48))),(37,38)),((((((8,(9,21)),41),(10,(67,68))),25),((19,20),((33,35),(34,36)))),(((((((13,14),(15,60)),((55,56),58)),64),24),(17,73)),((30,31),71))))),((12,(18,(42,43))),((((22,40),(39,(57,(61,62)))),59),23)))),(2,3)),32);
 897: 3 -11691.55273 -11258.89835 (0,(((((((1,72),74),4),(((((13,14),(15,60)),((55,56),58)),64),24)),((((((5,46),(50,54)),53),((((44,45),(65,66)),(51,52)),49)),(((((6,7),((28,29),(63,(69,70)))),11),(((16,27),26),(47,48))),(37,38))),((12,(18,(42,43))),((((22,40),(39,(57,(61,62)))),59),23)))),((((((((8,(9,21)),41),(10,(67,68))),25),((33,35),(34,36))),(19,20)),((30,31),71)),(17,73))),(2,3)),32);
 898: 1 -11591.96289 -11258.30428 (0,(((((1,72),74),4),((((((((5,46),(50,54)),53),((((44,45),49),(65,66)),(51,52))),((((6,7),(11,(((28,29),(69,70)),63))),(((16,27),26),(47,48))),(37,38))),((((((8,(9,21)),41),(10,(67,68))),25),((33,35),(34,36))),(19,20))),(((((((13,14),(15,60)),((55,56),58)),64),24),(17,73)),((30,31),71))),(((12,(18,(42,43))),23),(((22,40),(39,(57,(61,62)))),59)))),(2,3)),32);
 899: 3 -11382.83301 -11263.91198 (0,((((1,72),74),4),((2,3),((((((5,(46,(50,54))),53),((((44,45),(65,66)),(51,52)),49)),((((6,7),(11,(28,(29,(63,(69,70)))))),(((16,27),26),(47,48))),(37,38))),((((((((8,(9,21)),41),(10,(67,68))),25),((33,35),(34,36))),(19,20)),((30,31),71)),((((((13,14),(15,60)),((55,56),58)),64),24),(17,73)))),((12,(18,(42,43))),((((22,40),(39,(57,(61,62)))),59),23))))),32);
 900: 1 -11301.71875 -11261.12067 (0,(((((((((1,72),74),4),(((((13,14),(15,60)),((55,56),58)),64),24)),(17,73)),((((((5,46),(50,54)),53),((((44,45),49),(65,66)),(51,52))),((((6,7),(11,((28,29),(63,(69,70))))),(((16,27),26),(47,48))),(37,38))),((12,(18,(42,43))),(((22,40),(39,(57,(61,62)))),59)))),(((((((8,(9,21)),41),(10,(67,68))),25),((33,35),(34,36))),(19,20)),((30,31),71))),23),(2,3)),32);
 901: 1 -11602.78711 -11256.27723 (0,((((((1,72),74),4),(((((13,14),(15,60)),((55,56),58)),64),24)),(((((((5,46),(50,54)),53),((((44,45),(65,66)),(51,52)),49)),((((6,7),(11,((28,29),(63,(69,70))))),(((16,27),26),(47,48))),(37,38))),((12,(18,(42,43))),(((22,40),(39,(57,(61,62)))),59))),((((((((8,(9,21)),41),(10,(67,68))),25),((33,35),(34,36))),(19,20)),((30,31),71)),(17,73)))),((2,3),23)),32);
 902: 1 -11909.40625 -11259.21794 (0,(((((1,72),74),4),(((((((((5,46),(50,54)),53),((((44,45),(65,66)),(51,52)),49)),((((6,7),(11,(((28,29),(69,70)),63))),(((16,27),26),(47,48))),(37,38))),(((((8,(9,21)),41),(10,(67,68))),25),((19,20),((33,35),(34,36))))),(((((((13,14),(15,60)),((55,56),58)),64),24),((30,31),71)),(17,73))),(12,(18,(42,43)))),(((22,40),(39,(57,(61,62)))),59))),((2,3),23)),32);
 903: 1 -11894.83203 -11255.45462 (0,((((1,72),74),4),(((((2,3),23),(((22,40),(39,(57,(61,62)))),59)),(12,(18,(42,43)))),((((((5,46),(50,54)),53),((((44,45),(65,66)),(51,52)),49)),((((6,7),(11,((28,29),(63,(69,70))))),(((16,27),26),(47,48))),(37,38))),(((((((8,(9,21)),41),(10,(67,68))),25),((33,35),(34,36))),(19,20)),(((((((13,14),(15,60)),((55,56),58)),64),24),(17,73)),((30,31),71)))))),32);
 904: 1 -11388.17383 -11277.38078 (0,(((((1,72),74),4),(((((((5,46),(50,54)),53),((((44,45),49),(65,66)),(51,52))),((((6,7),((11,(28,29)),(63,(69,70)))),(((16,27),26),(47,48))),(37,38))),((((((8,(9,21)),25),((10,(67,68)),41)),((19,20),((33,35),(34,36)))),((30,31),71)),((((((13,14),(15,60)),((55,56),58)),64),24),(17,73)))),((12,(18,(42,43))),((((22,40),(39,(57,(61,62)))),59),23)))),(2,3)),32);
 905: 4 -10562.8125 -11263.25813 (0,(((((1,72),74),4),((((((((5,46),(50,54)),53),((((44,45),(65,66)),(51,52)),49)),(((((6,7),((28,29),(63,(69,70)))),11),(((16,27),26),(47,48))),(37,38))),(((((8,(9,21)),25),((10,(67,68)),41)),((33,35),(34,36))),(19,20))),(((((((13,14),(15,60)),((55,56),58)),64),24),(17,73)),((30,31),71))),((12,(18,(42,43))),((((22,40),(39,(57,(61,62)))),59),23)))),(2,3)),32);
 906: 1 -10853.02539 -11257.51768 (0,(((((1,72),74),4),((((((((5,46),(50,54)),53),((((44,45),(65,66)),(51,52)),49)),((((6,7),(11,((28,29),(63,(69,70))))),(((16,27),26),(47,48))),(37,38))),(((((13,14),(15,60)),((55,56),58)),64),24)),((((((((8,(9,21)),41),(10,(67,68))),25),((33,35),(34,36))),(19,20)),((30,31),71)),(17,73))),(((12,(18,(42,43))),23),(((22,40),(39,(57,(61,62)))),59)))),(2,3)),32);
 907: 1 -11021.73926 -11255.53045 (0,(((((1,72),74),4),(((((((((5,46),(50,54)),53),((((44,45),(65,66)),(51,52)),49)),23),(((6,7),(11,((28,29),(63,(69,70))))),(((16,27),26),(47,48)))),(37,38)),(((((((8,(9,21)),41),(10,(67,68))),25),((19,20),((33,35),(34,36)))),((30,31),71)),((((((13,14),(15,60)),((55,56),58)),64),24),(17,73)))),((12,(18,(42,43))),(((22,40),(39,(57,(61,62)))),59)))),(2,3)),32);
 908: 3 -11253.04004 -11255.27111 (0,(((((1,72),74),4),(((((((5,46),(50,54)),53),((((44,45),(65,66)),(51,52)),49)),((((6,7),(11,(((28,29),(69,70)),63))),(((16,27),26),(47,48))),(37,38))),((12,(18,(42,43))),(((22,40),(39,(57,(61,62)))),59))),((((((8,(9,21)),41),(10,(67,68))),25),((19,20),((33,35),(34,36)))),(((((((13,14),(15,60)),((55,56),58)),64),24),(17,73)),((30,31),71))))),((2,3),23)),32);
 909: 1 -11373.39258 -11260.08329 (0,(((((1,72),74),4),(((((((5,46),(50,54)),53),((((44,45),49),(65,66)),(51,52))),((((6,7),(11,((28,29),(63,(69,70))))),(((16,27),26),(47,48))),(37,38))),((12,(18,(42,43))),(((22,40),((57,(61,62)),59)),39))),(((((((((8,(9,21)),41),(10,(67,68))),25),((33,35),(34,36))),(19,20)),((30,31),71)),(17,73)),(((((13,14),(15,60)),((55,56),58)),64),24)))),((2,3),23)),32);
 910: 1 -11089.97363 -11258.37421 (0,(((((1,72),74),4),((((((((5,46),(50,54)),53),((((44,45),(65,66)),(51,52)),49)),((((6,7),(11,((28,29),(63,(69,70))))),(((16,27),26),(47,48))),(37,38))),((((8,(9,21)),25),((10,(67,68)),41)),((19,20),((33,35),(34,36))))),(((((((13,14),(15,60)),((55,56),58)),64),24),(17,73)),((30,31),71))),((12,(18,(42,43))),((((22,40),(39,(57,(61,62)))),59),23)))),(2,3)),32);
 911: 2 -11521.49219 -11260.05802 (0,(((((1,72),74),4),(((((((5,46),(50,54)),53),((((44,45),49),(65,66)),(51,52))),((((6,7),(11,((28,29),(63,(69,70))))),(((16,27),26),(47,48))),(37,38))),(((((((8,(9,21)),25),((10,(67,68)),41)),((33,35),(34,36))),(19,20)),((30,31),71)),((((((13,14),(15,60)),((55,56),58)),64),24),(17,73)))),((12,(18,(42,43))),((((22,40),(39,(57,(61,62)))),59),23)))),(2,3)),32);
 912: 1 -11624.13477 -11272.00934 (0,(((((1,72),74),4),(((((((((5,46),(50,54)),53),(51,52)),(65,66)),(44,45)),49),((((6,7),(11,((28,29),(63,(69,70))))),(((16,27),26),(47,48))),(37,38))),((((((((8,(9,21)),41),(10,(67,68))),25),((33,35),(34,36))),(19,20)),((12,(18,(42,43))),((((22,40),(39,(57,(61,62)))),59),23))),(((((((13,14),(15,60)),((55,56),58)),64),24),(17,73)),((30,31),71))))),(2,3)),32);
 913: 1 -11750.35547 -11263.87244 (0,((((((1,72),74),4),((((((((5,46),(50,54)),53),((((44,45),49),(65,66)),(51,52))),((((6,7),(11,((28,29),(63,(69,70))))),(((16,27),26),(47,48))),(37,38))),(12,(18,(42,43)))),(((((((((8,(9,21)),41),(10,(67,68))),25),((33,35),(34,36))),(19,20)),((30,31),71)),(17,73)),(((((13,14),(15,60)),((55,56),58)),64),24))),(((22,40),(39,(57,(61,62)))),59))),23),(2,3)),32);
 914: 1 -11247.98438 -11257.26465 (0,(((((1,72),74),4),((((((((5,46),(50,54)),53),((((44,45),49),(65,66)),(51,52))),((((6,7),(11,((28,29),(63,(69,70))))),(((16,27),26),(47,48))),(37,38))),((((((8,(9,21)),41),(10,(67,68))),25),((33,35),(34,36))),(19,20))),(((((((13,14),(15,60)),((55,56),58)),64),24),(17,73)),((30,31),71))),((12,(18,(42,43))),((((22,40),((57,(61,62)),59)),39),23)))),(2,3)),32);
 915: 1 -11584.54102 -11255.24637 (0,(((((1,72),74),4),((((((((5,46),(50,54)),53),((((44,45),(65,66)),(51,52)),49)),((((6,7),(11,((28,29),(63,(69,70))))),(((16,27),26),(47,48))),(37,38))),((((((8,(9,21)),41),(10,(67,68))),25),((33,35),(34,36))),(19,20))),(((((((13,14),(15,60)),((55,56),58)),64),24),((30,31),71)),(17,73))),((12,(18,(42,43))),((((22,40),((57,(61,62)),59)),39),23)))),(2,3)),32);
 916: 1 -11939.47852 -11264.13357 (0,(((((1,72),74),4),(((((((5,46),(50,54)),53),((((44,45),49),(65,66)),(51,52))),(((((6,7),(((28,29),(69,70)),63)),11),(((16,27),26),(47,48))),(37,38))),((((((8,(9,21)),41),(10,(67,68))),25),((33,35),(34,36))),(19,20))),((((12,(18,(42,43))),((((22,40),(39,(57,(61,62)))),59),23)),((30,31),71)),((((((13,14),(15,60)),((55,56),58)),64),24),(17,73))))),(2,3)),32);
 917: 2 -11037.36914 -11259.2765 (0,((((((1,72),74),4),((((((((5,46),(50,54)),53),((((44,45),(65,66)),(51,52)),49)),23),(((6,7),(11,((28,29),(63,(69,70))))),(((16,27),26),(47,48)))),(37,38)),((((((((8,(9,21)),41),(10,(67,68))),25),((33,35),(34,36))),(19,20)),((30,31),71)),((((((13,14),(15,60)),((55,56),58)),64),24),(17,73))))),((12,(18,(42,43))),(((22,40),(39,(57,(61,62)))),59))),(2,3)),32);
 918: 18 -11608.56543 -11256.97762 (0,(((((1,72),74),4),((((((((5,46),(50,54)),53),((((44,45),(65,66)),(51,52)),49)),(((((6,7),((28,29),(63,(69,70)))),11),(((16,27),26),(47,48))),(37,38))),((((((8,(9,21)),41),(10,(67,68))),25),((33,35),(34,36))),(19,20))),(((((((13,14),(15,60)),((55,56),58)),64),24),(17,73)),((30,31),71))),((12,(18,(42,43))),((((22,40),(39,(57,(61,62)))),59),23)))),(2,3)),32);
 919: 1 -11230.10547 -11254.81576 (0,(((((((1,72),74),4),(((((13,14),(15,60)),((55,56),58)),64),24)),((((((5,46),(50,54)),53),((((44,45),(65,66)),(51,52)),49)),((((6,7),(11,(((28,29),(69,70)),63))),(((16,27),26),(47,48))),(37,38))),((12,(18,(42,43))),((((22,40),(39,(57,(61,62)))),59),23)))),(((((((8,(9,21)),41),(10,(67,68))),25),((19,20),((33,35),(34,36)))),((30,31),71)),(17,73))),(2,3)),32);
 920: 5 -10983.29004 -11267.89108 (0,(((((1,72),74),4),((((((((5,46),(50,54)),53),((((44,45),49),(65,66)),(51,52))),(((((6,7),((28,29),(63,(69,70)))),11),(((16,27),26),(47,48))),(37,38))),(12,(18,(42,43)))),(((((((((8,(9,21)),41),(10,(67,68))),25),((33,35),(34,36))),(19,20)),((30,31),71)),(17,73)),(((((13,14),(15,60)),((55,56),58)),64),24))),(((22,40),(39,(57,(61,62)))),59))),((2,3),23)),32);
 921: 1 -11280.72461 -11262.83935 (0,(((((1,72),74),4),((((((((5,46),(50,54)),53),((((44,45),49),(65,66)),(51,52))),((((6,7),(11,(((28,29),(69,70)),63))),((16,(26,27)),(47,48))),(37,38))),(((((8,(9,21)),41),(10,(67,68))),25),((19,20),((33,35),(34,36))))),(((((((13,14),(15,60)),((55,56),58)),64),24),(17,73)),((30,31),71))),((12,(18,(42,43))),((((22,40),(39,(57,(61,62)))),59),23)))),(2,3)),32);
 922: 1 -10818.09473 -11264.35874 (0,(((((1,72),74),4),((((((((5,46),(50,54)),53),((((44,45),49),(65,66)),(51,52))),((((6,7),(11,(((28,29),(69,70)),63))),(((16,27),26),(47,48))),(37,38))),(((((8,(9,21)),((10,(67,68)),41)),25),((33,35),(34,36))),(19,20))),(((((((13,14),(15,60)),((55,56),58)),64),24),(17,73)),((30,31),71))),((12,(18,(42,43))),(((22,40),(39,(57,(61,62)))),59)))),((2,3),23)),32);
 923: 2 -11389.4541 -11258.87536 (0,(((((1,72),74),4),(((((((5,46),(50,54)),53),((((44,45),(65,66)),(51,52)),49)),(((((6,7),(11,(((28,29),(69,70)),63))),(((16,27),26),(47,48))),(37,38)),((((((8,(9,21)),41),(10,(67,68))),25),((33,35),(34,36))),(19,20)))),(((((((13,14),(15,60)),((55,56),58)),64),24),((30,31),71)),(17,73))),((12,(18,(42,43))),(((22,40),(39,(57,(61,62)))),59)))),((2,3),23)),32);
 924: 2 -11571.39648 -11262.18995 (0,(((((1,72),74),4),(((((((5,46),(50,54)),53),(((44,45),(65,66)),(51,52))),49),((((6,7),(11,(((28,29),(69,70)),63))),(((16,27),26),(47,48))),(37,38))),(((((((8,(9,21)),41),(10,(67,68))),25),((19,20),((33,35),(34,36)))),(((12,(18,(42,43))),23),(((22,40),(39,(57,(61,62)))),59))),(((((((13,14),(15,60)),((55,56),58)),64),24),(17,73)),((30,31),71))))),(2,3)),32);
 925: 2 -10449.99512 -11257.10595 (0,(((((1,72),74),4),((((((((((5,46),(50,54)),53),((((44,45),(65,66)),(51,52)),49)),(((6,7),(11,((28,29),(63,(69,70))))),(((16,27),26),(47,48)))),((((((8,(9,21)),41),(10,(67,68))),25),((33,35),(34,36))),(19,20))),((30,31),71)),((((((13,14),(15,60)),((55,56),58)),64),24),(17,73))),((12,(18,(42,43))),((((22,40),(39,(57,(61,62)))),59),23))),(37,38))),(2,3)),32);
 926: 1 -11138.52441 -11279.35259 (0,(((((1,72),74),4),((((((((5,46),(50,54)),53),((((44,45),49),(65,66)),(51,52))),((((6,7),(((16,27),26),(47,48))),(11,((28,29),(63,(69,70))))),(37,38))),(12,(18,(42,43)))),(((((((((8,(9,21)),41),(10,(67,68))),25),((33,35),(34,36))),(19,20)),((30,31),71)),(17,73)),(((((13,14),(15,60)),((55,56),58)),64),24))),(((22,40),(39,(57,(61,62)))),59))),((2,3),23)),32);
 927: 5 -10912.23242 -11256.99215 (0,(((((((1,72),74),4),(((((13,14),(15,60)),((55,56),58)),64),24)),((((((5,46),(50,54)),53),((((44,45),(65,66)),(51,52)),49)),((((6,7),(11,(((28,29),63),(69,70)))),(((16,27),26),(47,48))),(37,38))),((12,(18,(42,43))),(((22,40),((57,(61,62)),59)),39)))),((((((((8,(9,21)),41),(10,(67,68))),25),((33,35),(34,36))),(19,20)),((30,31),71)),(17,73))),((2,3),23)),32);
 928: 3 -11425.32324 -11260.14241 (0,(((((((1,72),74),4),(((((13,14),(15,60)),((55,56),58)),64),24)),((((((5,46),(50,54)),53),((((44,45),(65,66)),(51,52)),49)),(((((6,7),11),(((28,29),(69,70)),63)),(((16,27),26),(47,48))),(37,38))),((12,(18,(42,43))),((((22,40),(39,(57,(61,62)))),59),23)))),((((((((8,(9,21)),41),(10,(67,68))),25),((33,35),(34,36))),(19,20)),((30,31),71)),(17,73))),(2,3)),32);
 929: 2 -11453.75 -11260.05803 (0,(((((1,72),74),4),(((((((5,46),(50,54)),53),((((44,45),49),(65,66)),(51,52))),((((6,7),(11,(((28,29),63),(69,70)))),(((16,27),26),(47,48))),(37,38))),(((((((8,(9,21)),25),((10,(67,68)),41)),((33,35),(34,36))),(19,20)),((30,31),71)),((((((13,14),(15,60)),((55,56),58)),64),24),(17,73)))),((12,(18,(42,43))),((((22,40),(39,(57,(61,62)))),59),23)))),(2,3)),32);
 930: 1 -11217.32812 -11264.87813 (0,(((((1,72),74),4),(((((5,46),(50,54)),53),((((44,45),(65,66)),(51,52)),49)),((((((6,7),(11,((28,29),(63,(69,70))))),(((16,27),26),(47,48))),(37,38)),((12,(18,(42,43))),(((22,40),(39,(57,(61,62)))),59))),((((((((8,(9,21)),41),(10,(67,68))),25),((33,35),(34,36))),(19,20)),((30,31),71)),(((((13,14),((15,60),((55,56),58))),64),24),(17,73)))))),((2,3),23)),32);
 931: 1 -10530.26172 -11259.69337 (0,((((1,72),74),4),(((2,3),23),(((((((((5,46),(50,54)),53),((((44,45),(65,66)),(51,52)),49)),(((6,7),(11,((28,29),(63,(69,70))))),(((16,27),26),(47,48)))),(37,38)),((12,(18,(42,43))),(((22,40),(39,(57,(61,62)))),59))),(((((((13,14),(15,60)),((55,56),58)),64),24),(17,73)),((30,31),71))),(((((8,(9,21)),41),(10,(67,68))),25),((19,20),((33,35),(34,36))))))),32);
 932: 3 -11460.05273 -11257.39418 (0,((((((((1,72),74),4),(((((13,14),(15,60)),((55,56),58)),64),24)),(17,73)),(((((((5,46),(50,54)),53),(((44,45),(65,66)),(51,52))),49),((((6,7),(11,(((28,29),(69,70)),63))),(((16,27),26),(47,48))),(37,38))),((12,(18,(42,43))),(((22,40),(39,(57,(61,62)))),59)))),(((((((8,(9,21)),41),(10,(67,68))),25),((33,35),(34,36))),(19,20)),((30,31),71))),((2,3),23)),32);
 933: 1 -11943.7334 -11257.39418 (0,((((((((1,72),74),4),(((((13,14),(15,60)),((55,56),58)),64),24)),(17,73)),(((((((5,46),(50,54)),53),(((44,45),(65,66)),(51,52))),49),((((6,7),(11,(((28,29),(69,70)),63))),(((16,27),26),(47,48))),(37,38))),((12,(18,(42,43))),(((22,40),(39,(57,(61,62)))),59)))),(((((((8,(9,21)),41),(10,(67,68))),25),((33,35),(34,36))),(19,20)),((30,31),71))),((2,3),23)),32);
 934: 1 -10768.53809 -11269.02416 (0,(((((1,72),74),4),(((((((((5,46),(50,54)),53),(((44,45),(65,66)),(51,52))),49),(((6,7),(11,((28,29),(63,(69,70))))),(((16,27),26),(47,48)))),(((((((((8,(9,21)),41),(10,(67,68))),25),((33,35),(34,36))),(19,20)),((30,31),71)),(17,73)),((((13,14),((15,60),((55,56),58))),64),24))),((12,(18,(42,43))),(((22,40),(39,(57,(61,62)))),59))),(37,38))),((2,3),23)),32);
 935: 2 -10833.70996 -11262.21128 (0,(((((((1,72),74),4),(((((13,14),(15,60)),((55,56),58)),64),24)),(((((5,46),(50,54)),53),((((44,45),(65,66)),(51,52)),49)),((((((6,7),(11,((28,29),(63,(69,70))))),(((16,27),26),(47,48))),(37,38)),((12,(18,(42,43))),(((22,40),(39,(57,(61,62)))),59))),((((((((8,(9,21)),41),(10,(67,68))),25),((33,35),(34,36))),(19,20)),((30,31),71)),(17,73))))),(2,3)),23),32);
 936: 1 -10858.75781 -11259.90755 (0,(((((1,72),74),4),((((((((5,46),(50,54)),53),(((44,45),(65,66)),(51,52))),49),((((6,7),(11,((28,29),(63,(69,70))))),(((16,27),26),(47,48))),(37,38))),(((((((8,(9,21)),41),(10,(67,68))),25),((19,20),((33,35),(34,36)))),(((((((13,14),(15,60)),((55,56),58)),64),24),(17,73)),((30,31),71))),(12,(18,(42,43))))),(((22,40),(39,(57,(61,62)))),59))),((2,3),23)),32);
 937: 2 -10851.99023 -11255.4857 (0,(((((1,72),74),4),((((((5,46),(50,54)),53),((((44,45),(65,66)),(51,52)),49)),((((6,7),(11,((28,29),(63,(69,70))))),(((16,27),26),(47,48))),(37,38))),(((((((8,(9,21)),41),(10,(67,68))),25),((19,20),((33,35),(34,36)))),((12,(18,(42,43))),((((22,40),(39,(57,(61,62)))),59),23))),(((((((13,14),(15,60)),((55,56),58)),64),24),(17,73)),((30,31),71))))),(2,3)),32);
 938: 1 -11565.42773 -11263.21301 (0,(((((1,72),74),4),((((((((5,46),(50,54)),53),((((44,45),(65,66)),(51,52)),49)),((((6,7),(11,((28,29),(63,(69,70))))),(((16,27),26),(47,48))),(37,38))),(((((((8,(9,21)),25),((10,(67,68)),41)),((33,35),(34,36))),(19,20)),((30,31),71)),((((((13,14),(15,60)),((55,56),58)),64),24),(17,73)))),(12,(18,(42,43)))),(((22,40),(39,(57,(61,62)))),59))),((2,3),23)),32);
 939: 1 -11334.99219 -11267.70799 (0,(((((1,72),74),4),((((((((5,46),(50,54)),53),((((44,45),49),(65,66)),(51,52))),((((6,7),(11,(((28,29),(69,70)),63))),(((16,27),26),(47,48))),(37,38))),((((((8,(9,21)),41),(10,(67,68))),25),((33,35),(34,36))),(19,20))),(((((((13,14),(15,60)),((55,56),58)),64),24),(17,73)),((30,31),71))),(12,((18,(42,43)),((((22,40),(39,(57,(61,62)))),59),23))))),(2,3)),32);
 940: 1 -11008.77344 -11257.93385 (0,(((((((((1,72),74),4),(((((13,14),(15,60)),((55,56),58)),64),24)),(17,73)),((30,31),71)),((((((5,46),(50,54)),53),((((44,45),(65,66)),(51,52)),49)),((((6,7),(11,((28,29),(63,(69,70))))),(((16,27),26),(47,48))),(37,38))),(((((8,(9,21)),41),(10,(67,68))),25),((19,20),((33,35),(34,36)))))),((12,(18,(42,43))),(((22,40),(39,(57,(61,62)))),59))),((2,3),23)),32);
 941: 1 -11177.80176 -11255.97333 (0,(((((1,72),74),4),((((((((5,46),(50,54)),53),((((44,45),49),(65,66)),(51,52))),((((6,7),(11,(((28,29),(69,70)),63))),(((16,27),26),(47,48))),(37,38))),((((((8,(9,21)),41),(10,(67,68))),25),((33,35),(34,36))),(19,20))),(((((((13,14),(15,60)),((55,56),58)),64),24),((30,31),71)),(17,73))),((12,(18,(42,43))),((((22,40),(39,(57,(61,62)))),59),23)))),(2,3)),32);
 942: 1 -11875.22363 -11257.50895 (0,(((((1,72),74),4),((2,3),23)),(((((((5,46),(50,54)),53),((((44,45),49),(65,66)),(51,52))),((((6,7),(11,((28,29),(63,(69,70))))),(((16,27),26),(47,48))),(37,38))),((12,(18,(42,43))),(((22,40),(39,(57,(61,62)))),59))),((((((8,(9,21)),41),(10,(67,68))),25),((19,20),((33,35),(34,36)))),(((((((13,14),(15,60)),((55,56),58)),64),24),(17,73)),((30,31),71))))),32);
 943: 1 -10391.39648 -11257.40803 (0,(((((1,72),74),4),(((((((((5,46),(50,54)),53),((((44,45),49),(65,66)),(51,52))),23),((((6,7),(11,((28,29),(63,(69,70))))),(((16,27),26),(47,48))),(37,38))),(((((8,(9,21)),41),(10,(67,68))),25),((19,20),((33,35),(34,36))))),(((((((13,14),(15,60)),((55,56),58)),64),24),(17,73)),((30,31),71))),((12,(18,(42,43))),(((22,40),(39,(57,(61,62)))),59)))),(2,3)),32);
 944: 2 -11257.68164 -11265.90635 (0,(((((1,72),74),4),((((((((5,46),(50,54)),53),((((44,45),(65,66)),(51,52)),49)),(((((6,7),11),(((28,29),(69,70)),63)),(((16,27),26),(47,48))),(37,38))),(((((13,14),(15,60)),((55,56),58)),64),24)),(((((((8,(9,21)),25),((10,(67,68)),41)),((33,35),(34,36))),(19,20)),((30,31),71)),(17,73))),((12,(18,(42,43))),(((22,40),(39,(57,(61,62)))),59)))),((2,3),23)),32);
 945: 1 -11180.68555 -11260.29438 (0,(((((1,72),74),4),(((((((((5,46),(50,54)),53),((((44,45),49),(65,66)),(51,52))),((((6,7),(11,(((28,29),(69,70)),63))),(((16,27),26),(47,48))),(37,38))),((((((8,(9,21)),41),(10,(67,68))),25),((33,35),(34,36))),(19,20))),(((((((13,14),(15,60)),((55,56),58)),64),24),(17,73)),((30,31),71))),(12,(18,(42,43)))),(((22,40),(39,(57,(61,62)))),59))),((2,3),23)),32);
 946: 1 -12197.66992 -11257.6611 (0,(((((1,72),74),4),(((((((((5,46),(50,54)),53),(((44,45),(65,66)),(51,52))),49),((((6,7),(11,(((28,29),(69,70)),63))),(((16,27),26),(47,48))),(37,38))),(((((((8,(9,21)),41),(10,(67,68))),25),((33,35),(34,36))),(19,20)),(((((((13,14),(15,60)),((55,56),58)),64),24),(17,73)),((30,31),71)))),(12,(18,(42,43)))),((((22,40),(39,(57,(61,62)))),59),23))),(2,3)),32);
 947: 2 -11562.90234 -11257.6056 (0,((((((1,72),74),4),((12,(18,(42,43))),((((22,40),(39,(57,(61,62)))),59),23))),((((((((5,46),(50,54)),53),(((44,45),(65,66)),(51,52))),49),(((6,7),(11,((28,29),(63,(69,70))))),(((16,27),26),(47,48)))),(37,38)),((((((((8,(9,21)),41),(10,(67,68))),25),((33,35),(34,36))),(19,20)),((30,31),71)),((((((13,14),(15,60)),((55,56),58)),64),24),(17,73))))),(2,3)),32);
 948: 1 -11095.07324 -11261.99918 (0,(((((1,72),74),4),((((5,(46,(50,54))),53),((((44,45),49),(65,66)),(51,52))),((((((6,7),(11,(((28,29),(69,70)),63))),(((16,27),26),(47,48))),(37,38)),((12,(18,(42,43))),(((22,40),(39,(57,(61,62)))),59))),(((((((8,(9,21)),41),(10,(67,68))),25),((33,35),(34,36))),(19,20)),(((((((13,14),(15,60)),((55,56),58)),64),24),(17,73)),((30,31),71)))))),((2,3),23)),32);
 949: 1 -11680.20996 -11257.26465 (0,(((((1,72),74),4),((((((((5,46),(50,54)),53),((((44,45),49),(65,66)),(51,52))),((((6,7),(11,((28,29),(63,(69,70))))),(((16,27),26),(47,48))),(37,38))),((((((8,(9,21)),41),(10,(67,68))),25),((33,35),(34,36))),(19,20))),(((((((13,14),(15,60)),((55,56),58)),64),24),(17,73)),((30,31),71))),((12,(18,(42,43))),((((22,40),((57,(61,62)),59)),39),23)))),(2,3)),32);
 950: 1 -11069.83789 -11255.32833 (0,((((((1,72),74),4),((((((((5,46),(50,54)),53),((((44,45),(65,66)),(51,52)),49)),(((6,7),(11,((28,29),(63,(69,70))))),(((16,27),26),(47,48)))),((((((8,(9,21)),41),(10,(67,68))),25),((33,35),(34,36))),(19,20))),(((((((13,14),(15,60)),((55,56),58)),64),24),(17,73)),((30,31),71))),((12,(18,(42,43))),((((22,40),(39,(57,(61,62)))),59),23)))),(37,38)),(2,3)),32);
 951: 1 -11560.15625 -11260.83912 (0,((((((1,72),74),4),(((((13,14),(15,60)),((55,56),58)),64),24)),(((((((5,46),(50,54)),53),((((44,45),(65,66)),(51,52)),49)),(((((6,7),((28,29),(63,(69,70)))),11),(((16,27),26),(47,48))),(37,38))),((12,(18,(42,43))),((((22,40),(39,(57,(61,62)))),59),23))),(((((((8,(9,21)),41),(10,(67,68))),25),((33,35),(34,36))),(19,20)),((17,73),((30,31),71))))),(2,3)),32);
 952: 6 -10760.97266 -11259.12333 (0,((((((((1,72),74),4),(((((13,14),(15,60)),((55,56),58)),64),24)),(17,73)),((((((5,46),(50,54)),53),((((44,45),49),(65,66)),(51,52))),((((6,7),(11,(((28,29),63),(69,70)))),(((16,27),26),(47,48))),(37,38))),((12,(18,(42,43))),(((22,40),(39,(57,(61,62)))),59)))),(((((((8,(9,21)),41),(10,(67,68))),25),((33,35),(34,36))),(19,20)),((30,31),71))),((2,3),23)),32);
 953: 1 -11618.03613 -11262.21641 (0,(((((1,72),74),4),((((((((5,46),(50,54)),53),(((44,45),(65,66)),(51,52))),49),(((((6,7),11),((28,29),(63,(69,70)))),(((16,27),26),(47,48))),(37,38))),((((((((8,(9,21)),41),(10,(67,68))),25),((33,35),(34,36))),(19,20)),((30,31),71)),((((((13,14),(15,60)),((55,56),58)),64),24),(17,73)))),((12,(18,(42,43))),((((22,40),((57,(61,62)),59)),39),23)))),(2,3)),32);
 954: 1 -10655.27344 -11258.02189 (0,(((((1,72),74),4),((((((((((5,46),(50,54)),53),(((44,45),(65,66)),(51,52))),49),(((6,7),(11,((28,29),(63,(69,70))))),(((16,27),26),(47,48)))),(37,38)),(((((8,(9,21)),41),(10,(67,68))),25),((19,20),((33,35),(34,36))))),((((((13,14),(15,60)),((55,56),58)),(24,64)),(17,73)),((30,31),71))),((12,(18,(42,43))),((((22,40),(39,(57,(61,62)))),59),23)))),(2,3)),32);
 955: 1 -10488.94043 -11276.62245 (0,(((((((((1,72),74),4),(((((13,14),(15,60)),((55,56),58)),64),24)),(17,73)),((((((8,(9,21)),41),(10,(67,68))),25),((33,35),(34,36))),(19,20))),((((((((5,46),(50,54)),53),((((44,45),(65,66)),(51,52)),49)),((((6,7),(11,((28,29),(63,(69,70))))),(47,48)),((16,27),26))),(37,38)),((12,(18,(42,43))),(((22,40),(39,(57,(61,62)))),59))),((30,31),71))),(2,3)),23),32);
 956: 1 -12198.59961 -11258.46867 (0,(((((1,72),74),4),((((((((((5,46),(50,54)),53),((((44,45),49),(65,66)),(51,52))),23),(37,38)),(((6,7),(11,(((28,29),(69,70)),63))),(((16,27),26),(47,48)))),(((((((13,14),(15,60)),((55,56),58)),64),24),(17,73)),((30,31),71))),(((((8,(9,21)),41),(10,(67,68))),25),((19,20),((33,35),(34,36))))),((12,(18,(42,43))),(((22,40),(39,(57,(61,62)))),59)))),(2,3)),32);
 957: 1 -12114.03516 -11257.0993 (0,((((1,72),74),4),(((2,3),23),(((((((5,46),(50,54)),53),((((44,45),49),(65,66)),(51,52))),((((6,7),(11,((28,29),(63,(69,70))))),(((16,27),26),(47,48))),(37,38))),((12,(18,(42,43))),(((22,40),(39,(57,(61,62)))),59))),((((((8,(9,21)),41),(10,(67,68))),25),((19,20),((33,35),(34,36)))),(((((((13,14),(15,60)),((55,56),58)),64),24),(17,73)),((30,31),71)))))),32);
 958: 1 -11432.78516 -11262.62154 (0,(((((((((1,72),74),4),(((((13,14),(15,60)),((55,56),58)),64),24)),((12,(18,(42,43))),(((22,40),(39,(57,(61,62)))),59))),(((((((8,(9,21)),41),(10,(67,68))),25),((19,20),((33,35),(34,36)))),((30,31),71)),(17,73))),((((((5,46),(50,54)),53),(((44,45),(65,66)),(51,52))),49),((((6,7),(11,((28,29),(63,(69,70))))),(((16,27),26),(47,48))),(37,38)))),(2,3)),23),32);
 959: 1 -10757.80371 -11269.46261 (0,(((((1,72),74),4),(((((((5,46),(50,54)),53),((((44,45),(65,66)),(51,52)),49)),((((6,7),(11,(((28,29),(69,70)),63))),(((16,27),26),(47,48))),(37,38))),(((((((8,(9,21)),25),((10,(67,68)),41)),((33,35),(34,36))),(19,20)),((30,31),71)),((((((13,14),(15,60)),((55,56),58)),64),24),(17,73)))),((12,(18,(42,43))),(((22,40),(39,(57,(61,62)))),(23,59))))),(2,3)),32);
 960: 1 -11677.83789 -11260.52758 (0,(((((1,72),74),4),(((((((5,46),(50,54)),53),((((44,45),(65,66)),(51,52)),49)),((((6,7),(11,(((28,29),(69,70)),63))),(((16,27),26),(47,48))),(37,38))),((((((((8,(9,21)),41),(10,(67,68))),25),((33,35),(34,36))),(19,20)),((30,31),71)),(((((13,14),((15,60),((55,56),58))),64),24),(17,73)))),((12,(18,(42,43))),((((22,40),(39,(57,(61,62)))),59),23)))),(2,3)),32);
 961: 1 -11476.24609 -11259.76902 (0,(((((1,72),74),4),(((((((((5,46),(50,54)),53),(((44,45),(65,66)),(51,52))),49),(((((6,7),(((28,29),(69,70)),63)),11),(((16,27),26),(47,48))),(37,38))),((((((8,(9,21)),41),(10,(67,68))),25),((33,35),(34,36))),(19,20))),(((((((13,14),(15,60)),((55,56),58)),64),24),(17,73)),((30,31),71))),((12,(18,(42,43))),(((22,40),(39,(57,(61,62)))),59)))),((2,3),23)),32);
 962: 1 -11021.83984 -11261.36346 (0,((((1,72),74),4),((2,3),((((((((5,46),(50,54)),53),(((44,45),(65,66)),(51,52))),49),((((((((8,(9,21)),41),(10,(67,68))),25),((33,35),(34,36))),(19,20)),((30,31),71)),((((((13,14),(15,60)),((55,56),58)),64),24),(17,73)))),(((12,(18,(42,43))),((((22,40),(39,(57,(61,62)))),59),23)),(37,38))),(((6,7),(11,((28,29),(63,(69,70))))),(((16,27),26),(47,48)))))),32);
 963: 2 -11528.42578 -11253.35323 (0,(((((1,72),74),4),(((((((5,46),(50,54)),53),((((44,45),(65,66)),(51,52)),49)),((((6,7),(11,((28,29),(63,(69,70))))),(((16,27),26),(47,48))),(37,38))),((12,(18,(42,43))),((((22,40),(39,(57,(61,62)))),59),23))),((((((8,(9,21)),41),(10,(67,68))),25),((19,20),((33,35),(34,36)))),(((((((13,14),(15,60)),((55,56),58)),64),24),(17,73)),((30,31),71))))),(2,3)),32);
 964: 1 -11988.71387 -11276.81573 (0,(((((1,72),74),4),((((((((5,46),(50,54)),53),(((44,45),(65,66)),(51,52))),49),((((6,7),(11,((28,29),(63,(69,70))))),(((16,27),26),(47,48))),(37,38))),(((((((((8,(9,21)),25),41),(10,(67,68))),((33,35),(34,36))),(19,20)),(17,73)),((30,31),71)),(((((13,14),(15,60)),((55,56),58)),64),24))),(12,((18,(42,43)),((((22,40),(39,(57,(61,62)))),59),23))))),(2,3)),32);
 965: 1 -11145.62891 -11279.31853 (0,(((((1,72),74),4),((((((((((5,46),(50,54)),53),((((44,45),49),(65,66)),(51,52))),23),(37,38)),(((6,7),(11,(((28,29),(69,70)),63))),(((16,27),26),(47,48)))),(((((8,(9,21)),41),(10,(67,68))),25),((19,20),((33,35),(34,36))))),(((((((13,14),(15,60)),((55,56),58)),64),24),(17,73)),((30,31),71))),(((12,(42,43)),18),(((22,40),(39,(57,(61,62)))),59)))),(2,3)),32);
 966: 2 -10807.98828 -11262.67525 (0,(((((((((1,72),74),4),(((((13,14),(15,60)),((55,56),58)),64),24)),((((((((8,(9,21)),41),(10,(67,68))),25),((33,35),(34,36))),(19,20)),((30,31),71)),(17,73))),(((22,40),(39,(57,(61,62)))),59)),(12,(18,(42,43)))),((((((5,46),(50,54)),53),(((44,45),(65,66)),(51,52))),49),((((6,7),(11,((28,29),(63,(69,70))))),(((16,27),26),(47,48))),(37,38)))),((2,3),23)),32);
 967: 1 -11298.78027 -11260.72134 (0,(((((1,72),74),4),((((((5,46),(50,54)),53),((((44,45),49),(65,66)),(51,52))),(((((6,7),(11,((28,29),(63,(69,70))))),(((16,27),26),(47,48))),(37,38)),((12,(18,(42,43))),(((22,40),(39,(57,(61,62)))),59)))),(((((((8,(9,21)),41),(10,(67,68))),25),((19,20),((33,35),(34,36)))),((30,31),71)),((((((13,14),(15,60)),((55,56),58)),64),24),(17,73))))),((2,3),23)),32);
 968: 1 -11027.55371 -11258.33736 (0,(((((1,72),74),4),(((((((5,46),(50,54)),53),((((44,45),49),(65,66)),(51,52))),((((6,7),(11,((28,29),(63,(69,70))))),(((16,27),26),(47,48))),(37,38))),((12,(18,(42,43))),(((22,40),((57,(61,62)),59)),39))),(((((((8,(9,21)),41),(10,(67,68))),25),((33,35),(34,36))),(19,20)),(((((((13,14),(15,60)),((55,56),58)),64),24),(17,73)),((30,31),71))))),((2,3),23)),32);
 969: 2 -11369.62305 -11263.10033 (0,(((((1,72),74),4),(((((((((5,46),(50,54)),53),(((44,45),(65,66)),(51,52))),49),(((6,7),(11,((28,29),(63,(69,70))))),(((16,27),26),(47,48)))),((((((((8,(9,21)),41),(10,(67,68))),25),((19,20),((33,35),(34,36)))),((30,31),71)),(17,73)),(((((13,14),(15,60)),((55,56),58)),64),24))),((12,(18,(42,43))),(((22,40),(39,(57,(61,62)))),59))),(37,38))),((2,3),23)),32);
 970: 2 -10306.39062 -11267.89914 (0,((((1,72),74),4),((2,3),(((((((5,46),(50,54)),53),(((44,45),((51,52),(65,66))),49)),((((6,7),(11,((28,29),(63,(69,70))))),(((16,27),26),(47,48))),(37,38))),((((((((8,(9,21)),41),(10,(67,68))),25),((33,35),(34,36))),(19,20)),((30,31),71)),((((13,14),(15,60)),((24,64),((55,56),58))),(17,73)))),((12,(18,(42,43))),((((22,40),(39,(57,(61,62)))),59),23))))),32);
 971: 3 -11336.52148 -11265.03089 (0,(((((1,72),74),4),((((((((5,46),(50,54)),53),((((44,45),(65,66)),(51,52)),49)),((((6,7),(11,(((28,29),63),(69,70)))),(((16,27),26),(47,48))),(37,38))),((((((8,(9,21)),41),(10,(67,68))),25),((33,35),(34,36))),(19,20))),(((((((13,14),(15,60)),((55,56),58)),64),24),((30,31),71)),(17,73))),((12,(18,(42,43))),(((22,40),(39,(57,(61,62)))),(23,59))))),(2,3)),32);
 972: 1 -11204.54297 -11273.097 (0,((((1,72),74),4),((((((2,3),23),(((22,40),(39,(57,(61,62)))),59)),(12,(18,(42,43)))),(((((((5,46),(50,54)),53),(((44,45),(65,66)),(51,52))),49),(((6,7),(((11,63),(28,29)),(69,70))),(((16,27),26),(47,48)))),(37,38))),((((((8,(9,21)),41),(10,(67,68))),25),((19,20),((33,35),(34,36)))),(((((((13,14),(15,60)),((55,56),58)),64),24),(17,73)),((30,31),71))))),32);
 973: 2 -11988.00195 -11255.57056 (0,(((((1,72),74),4),(((((((5,46),(50,54)),53),((((44,45),49),(65,66)),(51,52))),((((6,7),(11,((28,29),(63,(69,70))))),(((16,27),26),(47,48))),(37,38))),((((((((8,(9,21)),41),(10,(67,68))),25),((33,35),(34,36))),(19,20)),((30,31),71)),((((((13,14),(15,60)),((55,56),58)),64),24),(17,73)))),((12,(18,(42,43))),((((22,40),(39,(57,(61,62)))),59),23)))),(2,3)),32);
 974: 2 -11552.03125 -11256.27723 (0,((((((1,72),74),4),(((((13,14),(15,60)),((55,56),58)),64),24)),(((((((5,46),(50,54)),53),((((44,45),(65,66)),(51,52)),49)),((((6,7),(11,((28,29),(63,(69,70))))),(((16,27),26),(47,48))),(37,38))),((12,(18,(42,43))),(((22,40),(39,(57,(61,62)))),59))),((((((((8,(9,21)),41),(10,(67,68))),25),((33,35),(34,36))),(19,20)),((30,31),71)),(17,73)))),((2,3),23)),32);
 975: 1 -10940.07617 -11253.8105 (0,((((((((1,72),74),4),(((((13,14),(15,60)),((55,56),58)),64),24)),((((((5,46),(50,54)),53),((((44,45),(65,66)),(51,52)),49)),((((6,7),(11,(((28,29),(69,70)),63))),(((16,27),26),(47,48))),(37,38))),((12,(18,(42,43))),((((22,40),(39,(57,(61,62)))),59),23)))),(((((((8,(9,21)),41),(10,(67,68))),25),((33,35),(34,36))),(19,20)),((30,31),71))),(17,73)),(2,3)),32);
 976: 2 -10927.21387 -11264.74004 (0,((((1,72),74),4),(((2,3),23),((((((((((5,46),(50,54)),53),((((44,45),(65,66)),(51,52)),49)),(((6,7),(11,((28,29),(63,(69,70))))),(((16,27),26),(47,48)))),(37,38)),((12,(18,(42,43))),(((22,40),(39,(57,(61,62)))),59))),((30,31),71)),((((((13,14),(15,60)),64),((55,56),58)),24),(17,73))),(((((8,(9,21)),41),(10,(67,68))),25),((19,20),((33,35),(34,36))))))),32);
 977: 1 -10445.83594 -11271.36211 (0,(((((1,72),74),4),(((((((5,46),(50,54)),53),((((44,45),(65,66)),(51,52)),49)),((((6,7),(11,((28,29),(63,(69,70))))),(((16,27),26),(47,48))),(37,38))),((((((8,(9,21)),25),((10,(67,68)),41)),((19,20),((33,35),(34,36)))),((30,31),71)),((((((13,14),(15,60)),((55,56),58)),64),24),(17,73)))),(12,((18,(42,43)),((((22,40),(39,(57,(61,62)))),59),23))))),(2,3)),32);
 978: 1 -11260.52734 -11275.65275 (0,(((((1,72),74),4),(((((((5,46),(50,54)),53),((((44,45),(65,66)),(51,52)),49)),(((((((8,(9,21)),25),((10,(67,68)),41)),((19,20),((33,35),(34,36)))),((30,31),71)),((((((13,14),(15,60)),((55,56),58)),64),24),(17,73))),(((12,(18,(42,43))),23),(((22,40),(39,(57,(61,62)))),59)))),(37,38)),(((6,7),(11,((28,29),(63,(69,70))))),(((16,27),26),(47,48))))),(2,3)),32);
 979: 3 -11025.61328 -11254.46764 (0,(((((1,72),74),4),(((((((((5,46),(50,54)),53),(((44,45),(65,66)),(51,52))),49),(((6,7),(11,((28,29),(63,(69,70))))),(((16,27),26),(47,48)))),(37,38)),((((((8,(9,21)),41),(10,(67,68))),25),((19,20),((33,35),(34,36)))),(((((((13,14),(15,60)),((55,56),58)),64),24),(17,73)),((30,31),71)))),((12,(18,(42,43))),((((22,40),(39,(57,(61,62)))),59),23)))),(2,3)),32);
 980: 2 -11454.09375 -11255.73271 (0,((((1,72),74),4),((((((2,3),23),(((22,40),(39,(57,(61,62)))),59)),(12,(18,(42,43)))),(((((((13,14),(15,60)),((55,56),58)),64),24),(17,73)),((30,31),71))),((((((5,46),(50,54)),53),((((44,45),(65,66)),(51,52)),49)),((((6,7),(11,((28,29),(63,(69,70))))),(((16,27),26),(47,48))),(37,38))),((((((8,(9,21)),41),(10,(67,68))),25),((33,35),(34,36))),(19,20))))),32);
 981: 1 -11124.60645 -11261.3887 (0,(((((1,72),74),4),((((((((5,46),(50,54)),53),(((44,45),(65,66)),(51,52))),49),((((6,7),(11,((28,29),(63,(69,70))))),(((16,27),26),(47,48))),(37,38))),((((((((8,(9,21)),41),(10,(67,68))),25),((33,35),(34,36))),(19,20)),(12,(18,(42,43)))),(((((((13,14),(15,60)),((55,56),58)),64),24),(17,73)),((30,31),71)))),(((22,40),(39,(57,(61,62)))),59))),((2,3),23)),32);
 982: 1 -11309.4834 -11270.66385 (0,(((((1,72),74),4),((((((((5,46),(50,54)),53),((((44,45),49),(65,66)),(51,52))),((((6,7),(11,((28,29),(63,(69,70))))),(((16,27),26),(47,48))),(37,38))),(12,(18,(42,43)))),(((((((((8,(9,21)),41),(10,(67,68))),25),((33,35),(34,36))),(19,20)),((30,31),71)),(17,73)),((((13,14),((15,60),((55,56),58))),64),24))),(((22,40),(39,(57,(61,62)))),59))),((2,3),23)),32);
 983: 1 -10343.22168 -11256.92166 (0,(((((1,72),74),4),(((((((((5,46),(50,54)),53),(((44,45),(65,66)),(51,52))),49),((((6,7),(11,(((28,29),(69,70)),63))),(((16,27),26),(47,48))),(37,38))),((12,(18,(42,43))),(((22,40),(39,(57,(61,62)))),59))),(((((((13,14),(15,60)),((55,56),58)),64),24),(17,73)),((30,31),71))),(((((8,(9,21)),41),(10,(67,68))),25),((19,20),((33,35),(34,36)))))),((2,3),23)),32);
 984: 1 -11139.92285 -11265.5808 (0,(((((1,72),74),4),(((((((5,46),(50,54)),53),((((44,45),49),(65,66)),(51,52))),(((((6,7),((28,29),(63,(69,70)))),11),(((16,27),26),(47,48))),(37,38))),(((((((8,(9,21)),25),((10,(67,68)),41)),((33,35),(34,36))),(19,20)),((30,31),71)),((((((13,14),(15,60)),((55,56),58)),64),24),(17,73)))),((12,(18,(42,43))),((((22,40),(39,(57,(61,62)))),59),23)))),(2,3)),32);
 985: 1 -11057.17188 -11261.76634 (0,(((((1,72),74),4),(((((((((5,46),53),(50,54)),(((44,45),(65,66)),(51,52))),49),(((6,7),(11,((28,29),(63,(69,70))))),(((16,27),26),(47,48)))),(37,38)),((((((((8,(9,21)),41),(10,(67,68))),25),((33,35),(34,36))),(19,20)),((30,31),71)),((((((13,14),(15,60)),((55,56),58)),64),24),(17,73)))),((12,(18,(42,43))),((((22,40),(39,(57,(61,62)))),59),23)))),(2,3)),32);
 986: 2 -11219.21973 -11267.78463 (0,(((((1,72),74),4),((((((((((5,46),(50,54)),53),(51,52)),(65,66)),(44,45)),49),((((6,7),(11,((28,29),(63,(69,70))))),(((16,27),26),(47,48))),(37,38))),(((((((8,(9,21)),41),(10,(67,68))),25),((33,35),(34,36))),(19,20)),(((((((13,14),(15,60)),((55,56),58)),64),24),(17,73)),((30,31),71)))),((12,(18,(42,43))),((((22,40),(39,(57,(61,62)))),59),23)))),(2,3)),32);
 987: 2 -11535.93555 -11259.14218 (0,(((((1,72),74),4),(((((((5,46),(50,54)),53),((((44,45),(65,66)),(51,52)),49)),(((((6,7),11),(((28,29),(69,70)),63)),(((16,27),26),(47,48))),(37,38))),((((((((8,(9,21)),41),(10,(67,68))),25),((33,35),(34,36))),(19,20)),((30,31),71)),((((((13,14),(15,60)),((55,56),58)),64),24),(17,73)))),((12,(18,(42,43))),((((22,40),(39,(57,(61,62)))),59),23)))),(2,3)),32);
 988: 1 -11591.65625 -11263.40008 (0,(((((1,72),74),4),((((((((5,46),(50,54)),53),((((44,45),(65,66)),(51,52)),49)),((((6,7),(11,(((28,29),(69,70)),63))),(((16,27),26),(47,48))),(37,38))),(((((8,(9,21)),25),((10,(67,68)),41)),((19,20),((33,35),(34,36)))),(((((((13,14),(15,60)),((55,56),58)),64),24),(17,73)),((30,31),71)))),(12,(18,(42,43)))),((((22,40),(39,(57,(61,62)))),59),23))),(2,3)),32);
 989: 3 -10496.00781 -11255.6096 (0,((((1,72),74),4),((((((2,3),23),(((22,40),(39,(57,(61,62)))),59)),(12,(18,(42,43)))),((((((5,46),(50,54)),53),(((44,45),(65,66)),(51,52))),49),((((6,7),(11,(((28,29),(69,70)),63))),(((16,27),26),(47,48))),(37,38)))),(((((((8,(9,21)),41),(10,(67,68))),25),((33,35),(34,36))),(19,20)),(((((((13,14),(15,60)),((55,56),58)),64),24),(17,73)),((30,31),71))))),32);
 990: 1 -11651.91699 -11271.36211 (0,(((((1,72),74),4),(((((((5,46),(50,54)),53),((((44,45),(65,66)),(51,52)),49)),((((6,7),(11,((28,29),(63,(69,70))))),(((16,27),26),(47,48))),(37,38))),((((((8,(9,21)),25),((10,(67,68)),41)),((19,20),((33,35),(34,36)))),((30,31),71)),((((((13,14),(15,60)),((55,56),58)),64),24),(17,73)))),(12,((18,(42,43)),((((22,40),(39,(57,(61,62)))),59),23))))),(2,3)),32);
 991: 1 -11232.7627 -11254.97335 (0,(((((1,72),74),4),(((((((((5,46),(50,54)),53),(((44,45),(65,66)),(51,52))),49),((((6,7),(11,((28,29),(63,(69,70))))),(((16,27),26),(47,48))),(37,38))),(((((8,(9,21)),41),(10,(67,68))),25),((19,20),((33,35),(34,36))))),(((((((13,14),(15,60)),((55,56),58)),64),24),(17,73)),((30,31),71))),((12,(18,(42,43))),(((22,40),(39,(57,(61,62)))),59)))),((2,3),23)),32);
 992: 1 -10933.99609 -11256.65237 (0,(((((1,72),74),4),(((((((((5,46),(50,54)),53),((((44,45),49),(65,66)),(51,52))),23),((((6,7),(11,(((28,29),(69,70)),63))),(((16,27),26),(47,48))),(37,38))),(((((8,(9,21)),41),(10,(67,68))),25),((19,20),((33,35),(34,36))))),(((((((13,14),(15,60)),((55,56),58)),64),24),(17,73)),((30,31),71))),((12,(18,(42,43))),(((22,40),(39,(57,(61,62)))),59)))),(2,3)),32);
 993: 1 -11147.25781 -11254.81576 (0,(((((((1,72),74),4),(((((13,14),(15,60)),((55,56),58)),64),24)),((((((5,46),(50,54)),53),((((44,45),(65,66)),(51,52)),49)),((((6,7),(11,(((28,29),(69,70)),63))),(((16,27),26),(47,48))),(37,38))),((12,(18,(42,43))),((((22,40),(39,(57,(61,62)))),59),23)))),(((((((8,(9,21)),41),(10,(67,68))),25),((19,20),((33,35),(34,36)))),((30,31),71)),(17,73))),(2,3)),32);
 994: 2 -11888.95898 -11264.98231 (0,((((((1,72),74),4),(((((13,14),(15,60)),((55,56),58)),64),24)),(2,3)),(((((((((5,46),(50,54)),53),(((44,45),(65,66)),(51,52))),49),((((6,7),(11,(((28,29),(69,70)),63))),(((16,27),26),(47,48))),(37,38))),((12,(18,(42,43))),((((22,40),(39,(57,(61,62)))),59),23))),((((((8,(9,21)),41),(10,(67,68))),25),((33,35),(34,36))),(19,20))),((17,73),((30,31),71)))),32);
 995: 2 -11016.74609 -11258.10081 (0,(((((1,72),74),4),((((((((5,46),(50,54)),53),((((44,45),49),(65,66)),(51,52))),((((6,7),(11,((28,29),(63,(69,70))))),(((16,27),26),(47,48))),(37,38))),((12,(18,(42,43))),(((22,40),((57,(61,62)),59)),39))),((((((13,14),(15,60)),((55,56),58)),64),24),(17,73))),(((((((8,(9,21)),41),(10,(67,68))),25),((33,35),(34,36))),(19,20)),((30,31),71)))),((2,3),23)),32);
 996: 2 -11179.05566 -11267.6459 (0,(((((1,72),74),4),(((((((5,46),(50,54)),53),((((44,45),49),(65,66)),(51,52))),(((6,(7,(11,((28,29),(63,(69,70)))))),(((16,27),26),(47,48))),(37,38))),((((((((8,(9,21)),41),(10,(67,68))),25),((33,35),(34,36))),(19,20)),((30,31),71)),((((((13,14),(15,60)),((55,56),58)),64),24),(17,73)))),((12,(18,(42,43))),((((22,40),(39,(57,(61,62)))),59),23)))),(2,3)),32);
 997: 2 -11171.17773 -11261.52237 (0,((((1,72),74),4),(((2,3),23),((((((5,46),(50,54)),53),((((44,45),(65,66)),(51,52)),49)),(((((((8,(9,21)),41),(10,(67,68))),25),((19,20),((33,35),(34,36)))),((30,31),71)),((((((13,14),(15,60)),((55,56),58)),24),64),(17,73)))),(((((6,7),(11,((28,29),(63,(69,70))))),(((16,27),26),(47,48))),(37,38)),((12,(18,(42,43))),(((22,40),(39,(57,(61,62)))),59)))))),32);
 998: 1 -11337.81641 -11265.41757 (0,(((((1,72),74),4),((((((((5,46),(50,54)),53),((((44,45),(65,66)),(51,52)),49)),(((6,7),(11,((28,29),(63,(69,70))))),(((16,27),26),(47,48)))),(37,38)),(12,((18,(42,43)),((((22,40),(39,(57,(61,62)))),59),23)))),((((((((8,(9,21)),41),(10,(67,68))),25),((33,35),(34,36))),(19,20)),((30,31),71)),((((((13,14),(15,60)),((55,56),58)),64),24),(17,73))))),(2,3)),32);
 999: 2 -10761.25586 -11255.1044 (0,(((((1,72),74),4),(((((((((5,46),(50,54)),53),((((44,45),(65,66)),(51,52)),49)),(((6,7),(11,((28,29),(63,(69,70))))),(((16,27),26),(47,48)))),(((((8,(9,21)),41),(10,(67,68))),25),((19,20),((33,35),(34,36))))),(((((((13,14),(15,60)),((55,56),58)),64),24),(17,73)),((30,31),71))),((12,(18,(42,43))),((((22,40),(39,(57,(61,62)))),59),23))),(37,38))),(2,3)),32);
 boot_splits_size: 4
 logl_cutoff: -11283.34725
UFBootSplit0:
 000: 1 8 9 10 13 14 15 17 19 20 21 24 25 33 34 35 36 41 55 56 58 60 64 67 68 73
 001: 1 0 2 3 8 9 10 19 20 21 23 25 32 33 34 35 36 41 67 68
 002: 1000 1 72
 003: 1 1 4 72
 004: 998 1 72 74
 005: 1 0 1 2 3 4 6 7 11 16 23 26 27 28 29 32 37 38 47 48 63 69 70 72 74
 006: 1000 1 4 72 74
 007: 1 8 9 10 12 17 18 19 20 21 22 25 30 31 33 34 35 36 39 40 41 42 43 57 59 61 62 67 68 71 73
 008: 1 0 12 18 22 32 39 40 42 43 57 59 61 62
 009: 983 5 46
 010: 1 8 9 10 13 14 15 19 20 21 24 25 33 34 35 36 41 55 56 58 60 64 67 68
 011: 1 0 2 3 13 14 15 23 24 32 55 56 58 60 64
 012: 994 50 54
 013: 994 5 46 50 54
 014: 1 5 6 7 11 12 16 26 27 28 29 37 38 44 45 46 47 48 49 50 51 52 53 54 63 65 66 69 70
 015: 989 5 46 50 53 54
 016: 1 6 7 11 13 14 15 16 24 26 27 28 29 47 48 55 56 58 60 63 64 69 70
 017: 2 0 1 4 23 32 72 74
 018: 999 44 45
 019: 2 28 29 69
 020: 1 2 3 8 9 10 19 20 21 23 25 33 34 35 36 41 67 68
 021: 1000 65 66
 022: 709 44 45 65 66
 023: 1 0 1 2 3 4 32 72 74
 024: 3 29 63 69 70
 025: 1000 51 52
 026: 717 44 45 51 52 65 66
 027: 1 0 1 2 3 4 5 8 9 10 19 20 21 23 25 32 33 34 35 36 41 44 45 46 49 50 51 52 53 54 65 66 67 68 72 74
 028: 784 44 45 49 51 52 65 66
 029: 1000 5 44 45 46 49 50 51 52 53 54 65 66
 030: 2 10 33 34 35 36 41 67 68
 031: 1 12 13 14 15 17 18 22 24 30 31 39 40 42 43 55 56 57 58 59 60 61 62 64 71 73
 032: 999 6 7
 033: 1 11 28 29
 034: 1 1 4 12 18 22 39 40 42 43 57 59 61 62 72 74
 035: 2 8 9 10 21 33 34 35 36 41 67 68
 036: 990 28 29
 037: 3 0 1 2 3 4 5 13 14 15 23 24 32 44 45 46 49 50 51 52 53 54 55 56 58 60 64 65 66 72 74
 038: 1 45 49
 039: 1 5 8 9 10 19 20 21 25 30 31 33 34 35 36 41 44 45 46 49 50 51 52 53 54 65 66 67 68 71
 040: 981 69 70
 041: 644 63 69 70
 042: 985 28 29 63 69 70
 043: 900 11 28 29 63 69 70
 044: 999 6 7 11 28 29 63 69 70
 045: 2 0 2 3 6 7 11 16 23 26 27 28 29 32 37 38 47 48 63 69 70
 046: 1 0 1 2 3 4 12 18 22 23 30 31 32 39 40 42 43 57 59 61 62 71 72 74
 047: 996 16 27
 048: 1 6 11 28 29 63 69 70
 049: 1000 16 26 27
 050: 9 6 7 11 12 16 18 26 27 28 29 37 38 42 43 47 48 63 69 70
 051: 2 11 63 69 70
 052: 1000 47 48
 053: 988 16 26 27 47 48
 054: 1000 6 7 11 16 26 27 28 29 47 48 63 69 70
 055: 2 55 58
 056: 2 8 9 10 21 25 67 68
 057: 1000 37 38
 058: 900 6 7 11 16 26 27 28 29 37 38 47 48 63 69 70
 059: 3 0 1 2 3 4 8 9 10 19 20 21 23 25 30 31 32 33 34 35 36 41 67 68 71 72 74
 060: 2 5 12 18 22 39 40 42 43 44 45 46 49 50 51 52 53 54 57 59 61 62 65 66
 061: 2 63 70
 062: 2 0 1 2 3 4 8 9 10 17 19 20 21 23 25 30 31 32 33 34 35 36 41 67 68 71 72 73 74
 063: 1000 42 43
 064: 1000 18 42 43
 065: 951 12 18 42 43
 066: 2 5 8 9 10 19 20 21 25 33 34 35 36 41 44 45 46 49 50 51 52 53 54 65 66 67 68
 067: 1 0 1 2 3 4 8 9 10 13 14 15 19 20 21 23 24 25 30 31 32 33 34 35 36 41 55 56 58 60 64 67 68 71 72 74
 068: 1000 22 40
 069: 5 28 63 69 70
 070: 2 29 69 70
 071: 6 1 2 3 4 23 72 74
 072: 2 13 14 15
 073: 996 61 62
 074: 1000 57 61 62
 075: 870 39 57 61 62
 076: 869 22 39 40 57 61 62
 077: 1 0 1 2 3 4 17 23 30 31 32 71 72 73 74
 078: 1000 22 39 40 57 59 61 62
 079: 828 12 18 22 39 40 42 43 57 59 61 62
 080: 166 6 7 11 12 16 18 22 26 27 28 29 37 38 39 40 42 43 47 48 57 59 61 62 63 69 70
 081: 408 0 1 2 3 4 8 9 10 13 14 15 17 19 20 21 23 24 25 30 31 32 33 34 35 36 41 55 56 58 60 64 67 68 71 72 73 74
 082: 2 0 1 2 3 4 12 17 18 22 23 32 39 40 42 43 57 59 61 62 72 73 74
 083: 1 17 19 20 33 34 35 36 73
 084: 1 17 33 34 35 36 73
 085: 1000 9 21
 086: 1000 8 9 21
 087: 2 0 1 2 3 4 18 22 23 32 39 40 42 43 57 59 61 62 72 74
 088: 863 8 9 21 41
 089: 1 0 1 2 3 4 5 12 18 22 23 32 39 40 42 43 44 45 46 49 50 51 52 53 54 57 59 61 62 65 66 72 74
 090: 3 6 7 11 12 13 14 15 16 18 22 24 26 27 28 29 37 38 39 40 42 43 47 48 55 56 57 58 59 60 61 62 63 64 69 70
 091: 1 25 33 34 35 36
 092: 1000 67 68
 093: 1000 10 67 68
 094: 852 8 9 10 21 41 67 68
 095: 6 5 46 54
 096: 989 8 9 10 21 25 41 67 68
 097: 4 8 9 10 17 19 20 21 25 33 34 35 36 41 67 68 73
 098: 1 5 46 49 50 53 54
 099: 1000 33 35
 100: 4 0 1 2 3 4 12 18 22 23 32 37 38 39 40 42 43 57 59 61 62 72 74
 101: 5 13 14 15 60 64
 102: 1000 34 36
 103: 1000 33 34 35 36
 104: 754 8 9 10 21 25 33 34 35 36 41 67 68
 105: 1 4 74
 106: 1 1 4 23 72 74
 107: 1000 19 20
 108: 999 8 9 10 19 20 21 25 33 34 35 36 41 67 68
 109: 3 5 46 53
 110: 1 6 7 16 26 27 47 48
 111: 1000 30 31
 112: 3 0 2 3 22 23 32 39 40 57 59 61 62
 113: 1000 30 31 71
 114: 499 8 9 10 19 20 21 25 30 31 33 34 35 36 41 67 68 71
 115: 3 8 9 10 19 20 21 33 34 35 36 41 67 68
 116: 6 8 9 21 25 41
 117: 1000 17 73
 118: 251 8 9 10 17 19 20 21 25 30 31 33 34 35 36 41 67 68 71 73
 119: 2 0 2 3 8 9 10 12 18 19 20 21 22 23 25 30 31 32 33 34 35 36 39 40 41 42 43 57 59 61 62 67 68 71
 120: 4 26 27
 121: 1000 13 14
 122: 8 39 57 59 61 62
 123: 7 0 1 2 3 4 12 13 14 15 18 22 23 24 32 39 40 42 43 55 56 57 58 59 60 61 62 64 72 74
 124: 992 15 60
 125: 971 13 14 15 60
 126: 2 6 7 11 16 22 26 27 28 29 37 38 39 40 47 48 57 59 61 62 63 69 70
 127: 17 46 50 54
 128: 998 55 56
 129: 6 13 14 60
 130: 1000 55 56 58
 131: 992 13 14 15 55 56 58 60
 132: 1 2 3 5 6 7 11 16 23 26 27 28 29 37 38 44 45 46 47 48 49 50 51 52 53 54 63 65 66 69 70
 133: 984 13 14 15 55 56 58 60 64
 134: 5 0 2 3 8 9 10 13 14 15 17 19 20 21 23 24 25 30 31 32 33 34 35 36 41 55 56 58 60 64 67 68 71 73
 135: 1000 13 14 15 24 55 56 58 60 64
 136: 490 8 9 10 13 14 15 17 19 20 21 24 25 30 31 33 34 35 36 41 55 56 58 60 64 67 68 71 73
 137: 617 0 1 2 3 4 23 32 72 74
 138: 792 0 2 3 23 32
 139: 14 5 6 7 11 12 16 18 26 27 28 29 37 38 42 43 44 45 46 47 48 49 50 51 52 53 54 63 65 66 69 70
 140: 3 0 2 3 5 6 7 11 12 16 18 23 26 27 28 29 32 37 38 42 43 44 45 46 47 48 49 50 51 52 53 54 63 65 66 69 70
 141: 1000 2 3
 142: 4 6 7 11 12 16 18 22 26 27 28 29 39 40 42 43 47 48 57 59 61 62 63 69 70
 143: 919 2 3 23
 144: 1000 0 32
 145: 5 2 3 8 9 10 19 20 21 23 25 30 31 33 34 35 36 41 67 68 71
 146: 3 55 56 58 64
 147: 135 8 9 21 25
 148: 133 10 41 67 68
 149: 88 0 1 2 3 4 5 23 32 44 45 46 49 50 51 52 53 54 65 66 72 74
 150: 108 2 3 22 23 39 40 57 59 61 62
 151: 109 2 3 12 18 22 23 39 40 42 43 57 59 61 62
 152: 215 5 44 45 46 50 51 52 53 54 65 66
 153: 798 5 6 7 11 16 26 27 28 29 37 38 44 45 46 47 48 49 50 51 52 53 54 63 65 66 69 70
 154: 107 0 1 4 8 9 10 13 14 15 17 19 20 21 24 25 30 31 32 33 34 35 36 41 55 56 58 60 64 67 68 71 72 73 74
 155: 569 13 14 15 17 24 55 56 58 60 64 73
 156: 412 13 14 15 17 24 30 31 55 56 58 60 64 71 73
 157: 191 0 1 4 32 72 74
 158: 262 1 4 13 14 15 24 55 56 58 60 64 72 74
 159: 40 1 4 8 9 10 13 14 15 17 19 20 21 24 25 30 31 33 34 35 36 41 55 56 58 60 64 67 68 71 72 73 74
 160: 51 0 2 3 5 6 7 11 16 23 26 27 28 29 32 37 38 44 45 46 47 48 49 50 51 52 53 54 63 65 66 69 70
 161: 46 0 23 32
 162: 3 5 44 45 46 49 50 51 52 54 65 66
 163: 307 28 29 69 70
 164: 35 0 1 2 3 4 8 9 10 19 20 21 23 25 32 33 34 35 36 41 67 68 72 74
 165: 245 19 20 33 34 35 36
 166: 283 44 45 49
 167: 283 44 45 49 65 66
 168: 3 19 20 25 33 34 35 36
 169: 44 1 4 12 13 14 15 18 22 24 39 40 42 43 55 56 57 58 59 60 61 62 64 72 74
 170: 86 6 7 28 29 63 69 70
 171: 66 5 6 7 11 16 26 27 28 29 44 45 46 47 48 49 50 51 52 53 54 63 65 66 69 70
 172: 111 0 1 2 3 4 12 13 14 15 17 18 22 23 24 30 31 32 39 40 42 43 55 56 57 58 59 60 61 62 64 71 72 73 74
 173: 216 0 1 2 3 4 12 18 22 23 32 39 40 42 43 57 59 61 62 72 74
 174: 18 13 14 15 24 30 31 55 56 58 60 64 71
 175: 1 2 3 12 18 22 23 37 38 39 40 42 43 57 59 61 62
 176: 12 11 63
 177: 11 11 28 29 63
 178: 110 57 59 61 62
 179: 106 22 40 57 59 61 62
 180: 74 0 2 3 8 9 10 17 19 20 21 23 25 30 31 32 33 34 35 36 41 67 68 71 73
 181: 1 0 1 2 3 4 5 13 14 15 17 23 24 32 44 45 46 49 50 51 52 53 54 55 56 58 60 64 65 66 72 73 74
 182: 83 5 6 7 11 13 14 15 16 24 26 27 28 29 37 38 44 45 46 47 48 49 50 51 52 53 54 55 56 58 60 63 64 65 66 69 70
 183: 30 17 30 31 71 73
 184: 130 1 4 13 14 15 17 24 55 56 58 60 64 72 73 74
 185: 31 1 4 13 14 15 17 24 30 31 55 56 58 60 64 71 72 73 74
 186: 32 0 2 3 12 18 22 23 32 39 40 42 43 57 59 61 62
 187: 1 1 4 5 44 45 46 49 50 51 52 53 54 65 66 72 74
 188: 14 6 7 11
 189: 64 0 2 3 8 9 10 19 20 21 23 25 30 31 32 33 34 35 36 41 67 68 71
 190: 8 1 4 12 13 14 15 18 24 42 43 55 56 58 60 64 72 74
 191: 25 0 1 2 3 4 22 23 32 39 40 57 59 61 62 72 74
 192: 8 51 52 65 66
 193: 4 0 1 2 3 4 5 6 7 11 16 23 26 27 28 29 32 37 38 44 45 46 47 48 49 50 51 52 53 54 63 65 66 69 70 72 74
 194: 8 0 1 2 3 4 13 14 15 17 23 24 30 31 32 55 56 58 60 64 71 72 73 74
 195: 5 28 29 70
 196: 10 63 69
 197: 13 13 14 15 24 55 56 58 60
 198: 49 18 22 39 40 42 43 57 59 61 62
 199: 11 0 1 2 3 4 13 14 15 23 24 32 55 56 58 60 64 72 74
 200: 32 0 2 3 32
 201: 8 44 45 49 51 52 53 65 66
 202: 29 15 55 56 58 60
 203: 3 5 13 14 15 17 24 44 45 46 49 50 51 52 53 54 55 56 58 60 64 65 66 73
 204: 47 0 1 2 3 4 6 7 11 12 16 18 22 23 26 27 28 29 32 37 38 39 40 42 43 47 48 57 59 61 62 63 69 70 72 74
 205: 16 5 13 14 15 24 44 45 46 49 50 51 52 53 54 55 56 58 60 64 65 66
 206: 11 12 18 22 37 38 39 40 42 43 57 59 61 62
 207: 4 57 61
 208: 20 0 1 2 3 4 12 17 18 22 23 30 31 32 39 40 42 43 57 59 61 62 71 72 73 74
 209: 1 0 1 4 5 6 7 11 16 26 27 28 29 32 37 38 44 45 46 47 48 49 50 51 52 53 54 63 65 66 69 70 72 74
 210: 38 28 29 63
 211: 1 5 6 7 11 16 26 27 28 29 30 31 37 38 44 45 46 47 48 49 50 51 52 53 54 63 65 66 69 70 71
 212: 18 22 40 59
 213: 13 0 1 2 3 4 8 9 10 13 14 15 17 19 20 21 23 24 25 32 33 34 35 36 41 55 56 58 60 64 67 68 72 73 74
 214: 32 0 1 2 3 4 13 14 15 17 23 24 32 55 56 58 60 64 72 73 74
 215: 3 24 64
 216: 9 10 25 67 68
 217: 9 0 2 3 5 23 32 44 45 46 49 50 51 52 53 54 65 66
 218: 3 50 53 54
 219: 21 0 1 2 3 4 12 13 14 15 17 18 22 23 24 32 39 40 42 43 55 56 57 58 59 60 61 62 64 72 73 74
 220: 19 22 39 40
 221: 6 6 7 11 13 14 15 16 24 26 27 28 29 37 38 47 48 55 56 58 60 63 64 69 70
 222: 2 0 5 6 7 11 16 26 27 28 29 32 37 38 44 45 46 47 48 49 50 51 52 53 54 63 65 66 69 70
 223: 19 5 37 38 44 45 46 49 50 51 52 53 54 65 66
 224: 1 0 2 3 23 30 31 32 71
 225: 7 1 4 8 9 10 13 14 15 17 19 20 21 24 25 33 34 35 36 41 55 56 58 60 64 67 68 72 73 74
 226: 1 1 2 3 4 8 9 10 13 14 15 17 19 20 21 24 25 33 34 35 36 41 55 56 58 60 64 67 68 72 73 74
 227: 12 6 7 11 28 29 47 48 63 69 70
 228: 2 5 8 9 10 17 19 20 21 25 30 31 33 34 35 36 41 44 45 46 49 50 51 52 53 54 65 66 67 68 71 73
 nsplits: 229
 ntax: 75
UFBootSplit1:
 000: 1 0 2 3 5 6 7 11 12 16 18 23 26 27 28 29 32 37 38 42 43 44 45 46 47 48 49 50 51 52 53 54 63 65 66 69 70
 001: 1 0 1 2 3 4 6 7 11 16 23 26 27 28 29 32 37 38 47 48 63 69 70 72 74
 002: 1000 1 72
 003: 1 6 7 16 26 27 47 48
 004: 998 1 72 74
 005: 1 0 2 3 12 18 22 32 39 40 42 43 57 59 61 62
 006: 1000 1 4 72 74
 007: 1 25 33 34 35 36
 008: 1 8 9 10 21 25 67 68
 009: 976 5 46
 010: 1 8 9 21 41 67 68
 011: 1 0 1 2 3 4 5 12 18 22 23 32 39 40 42 43 44 45 46 49 50 51 52 53 54 57 59 61 62 65 66 72 74
 012: 990 50 54
 013: 988 5 46 50 54
 014: 1 44 45 51 52
 015: 990 5 46 50 53 54
 016: 1 12 13 14 15 17 18 22 24 39 40 42 43 55 56 57 58 59 60 61 62 64 73
 017: 1 28 63 69 70
 018: 995 44 45
 019: 2 0 1 2 3 4 22 32 39 40 57 59 61 62 72 74
 020: 1 5 12 18 22 23 39 40 42 43 44 45 46 49 50 51 52 53 54 57 59 61 62 65 66
 021: 1000 65 66
 022: 686 44 45 65 66
 023: 1 0 1 4 23 32 72 74
 024: 1 12 18 22 23 37 38 39 40 42 43 57 59 61 62
 025: 1000 51 52
 026: 692 44 45 51 52 65 66
 027: 1 6 7 11 16 22 26 27 28 29 37 38 39 40 47 48 57 59 61 62 63 69 70
 028: 773 44 45 49 51 52 65 66
 029: 1000 5 44 45 46 49 50 51 52 53 54 65 66
 030: 1 23 59
 031: 2 0 2 3 8 9 10 13 14 15 17 19 20 21 23 24 25 30 31 32 33 34 35 36 41 55 56 58 60 64 67 68 71 73
 032: 999 6 7
 033: 1 5 12 18 42 43 44 45 46 49 50 51 52 53 54 65 66
 034: 1 1 4 22 39 40 57 59 61 62 72 74
 035: 2 1 4 22 23 39 40 57 59 61 62 72 74
 036: 996 28 29
 037: 1 2 3 8 9 10 19 20 21 23 25 33 34 35 36 41 67 68
 038: 1 0 1 2 3 4 12 18 22 30 31 32 39 40 42 43 57 59 61 62 71 72 74
 039: 2 39 57 59 61 62
 040: 989 69 70
 041: 596 63 69 70
 042: 992 28 29 63 69 70
 043: 913 11 28 29 63 69 70
 044: 998 6 7 11 28 29 63 69 70
 045: 1 0 2 3 6 7 11 16 26 27 28 29 32 47 48 63 69 70
 046: 2 0 2 3 6 7 11 16 26 27 28 29 32 37 38 47 48 63 69 70
 047: 993 16 27
 048: 2 0 1 2 3 4 6 7 11 16 26 27 28 29 32 37 38 47 48 63 69 70 72 74
 049: 999 16 26 27
 050: 2 29 63 69 70
 051: 2 12 18 37 38 42 43
 052: 1000 47 48
 053: 984 16 26 27 47 48
 054: 1000 6 7 11 16 26 27 28 29 47 48 63 69 70
 055: 105 5 6 7 11 16 26 27 28 29 44 45 46 47 48 49 50 51 52 53 54 63 65 66 69 70
 056: 1 13 14 15 24 60 64
 057: 1 29 69 70
 058: 1 0 1 2 3 4 12 18 22 32 37 38 39 40 42 43 57 59 61 62 72 74
 059: 1 0 1 2 3 4 5 8 9 10 19 20 21 23 25 32 33 34 35 36 41 44 45 46 49 50 51 52 53 54 65 66 67 68 72 74
 060: 1000 42 43
 061: 1000 18 42 43
 062: 952 12 18 42 43
 063: 1 10 33 34 35 36 41 67 68
 064: 1 24 55 56 58
 065: 1000 22 40
 066: 1 46 50 53 54
 067: 4 0 2 3 17 32 73
 068: 1 0 2 3 6 7 11 16 23 26 27 28 29 32 37 38 47 48 63 69 70
 069: 1 0 1 2 3 4 5 12 18 22 23 32 37 38 39 40 42 43 44 45 46 49 50 51 52 53 54 57 59 61 62 65 66 72 74
 070: 998 61 62
 071: 1000 57 61 62
 072: 880 39 57 61 62
 073: 889 22 39 40 57 61 62
 074: 2 0 1 2 3 4 5 13 14 15 23 24 32 44 45 46 49 50 51 52 53 54 55 56 58 60 64 65 66 72 74
 075: 998 22 39 40 57 59 61 62
 076: 519 12 18 22 39 40 42 43 57 59 61 62
 077: 2 45 49
 078: 1 1 4 12 13 14 15 17 18 22 23 24 30 31 39 40 42 43 55 56 57 58 59 60 61 62 64 71 72 73 74
 079: 1000 37 38
 080: 25 12 18 22 37 38 39 40 42 43 57 59 61 62
 081: 192 0 1 2 3 4 8 9 10 13 14 15 17 19 20 21 23 24 25 30 31 32 33 34 35 36 41 55 56 58 60 64 67 68 71 72 73 74
 082: 1 5 8 9 10 19 20 21 25 30 31 33 34 35 36 41 44 45 46 49 50 51 52 53 54 65 66 67 68 71
 083: 1 0 1 2 3 4 13 14 15 17 22 23 24 32 39 40 55 56 57 58 59 60 61 62 64 72 73 74
 084: 1 5 23 37 38 44 45 46 49 50 51 52 53 54 65 66
 085: 1000 9 21
 086: 1000 8 9 21
 087: 1 6 11 28 29 63 69 70
 088: 893 8 9 21 41
 089: 3 0 1 2 3 4 12 13 14 15 17 18 22 23 24 32 37 38 39 40 42 43 55 56 57 58 59 60 61 62 64 72 73 74
 090: 2 13 14 15 55 56 60
 091: 1 6 7 11 12 13 14 15 16 18 22 24 26 27 28 29 37 38 39 40 42 43 47 48 55 56 57 58 59 60 61 62 63 64 69 70
 092: 1000 67 68
 093: 999 10 67 68
 094: 875 8 9 10 21 41 67 68
 095: 2 16 26
 096: 988 8 9 10 21 25 41 67 68
 097: 2 0 1 2 3 4 13 14 15 17 22 23 24 30 31 32 39 40 55 56 57 58 59 60 61 62 64 71 72 73 74
 098: 2 0 1 2 3 4 8 9 10 19 20 21 23 25 30 31 32 33 34 35 36 41 67 68 71 72 74
 099: 1000 33 35
 100: 1 63 70
 101: 1 13 14 15
 102: 1000 34 36
 103: 1000 33 34 35 36
 104: 777 8 9 10 21 25 33 34 35 36 41 67 68
 105: 1 0 1 2 3 4 8 9 10 12 18 19 20 21 22 23 25 32 33 34 35 36 39 40 41 42 43 57 59 61 62 67 68 72 74
 106: 1 0 1 2 3 4 8 9 10 17 19 20 21 23 25 30 31 32 33 34 35 36 41 67 68 71 72 73 74
 107: 1000 19 20
 108: 1000 8 9 10 19 20 21 25 33 34 35 36 41 67 68
 109: 1 0 1 2 3 4 8 9 10 13 14 15 19 20 21 23 24 25 30 31 32 33 34 35 36 41 55 56 58 60 64 67 68 71 72 74
 110: 1 13 14 15 17 22 23 24 30 31 39 40 55 56 57 58 59 60 61 62 64 71 73
 111: 1000 30 31
 112: 5 0 1 2 3 4 13 14 15 23 24 32 55 56 58 60 64 72 74
 113: 1000 30 31 71
 114: 488 8 9 10 19 20 21 25 30 31 33 34 35 36 41 67 68 71
 115: 1 6 7 11 13 14 15 16 24 26 27 28 29 37 38 47 48 55 56 58 60 63 64 69 70
 116: 3 11 63 69 70
 117: 1000 13 14
 118: 5 0 1 2 3 4 12 13 14 15 18 22 23 24 32 39 40 42 43 55 56 57 58 59 60 61 62 64 72 74
 119: 4 1 2 3 4 23 72 74
 120: 994 15 60
 121: 964 13 14 15 60
 122: 3 0 1 2 3 4 13 14 15 17 24 32 55 56 58 60 64 72 73 74
 123: 7 8 9 10 13 14 15 17 19 20 21 24 25 33 34 35 36 41 55 56 58 60 64 67 68 73
 124: 1000 55 56
 125: 5 11 28 29 63
 126: 993 55 56 58
 127: 986 13 14 15 55 56 58 60
 128: 5 11 63
 129: 975 13 14 15 55 56 58 60 64
 130: 1 5 8 9 10 19 20 21 25 33 34 35 36 37 38 41 44 45 46 49 50 51 52 53 54 65 66 67 68
 131: 1000 13 14 15 24 55 56 58 60 64
 132: 6 5 8 9 10 19 20 21 25 33 34 35 36 41 44 45 46 49 50 51 52 53 54 65 66 67 68
 133: 3 44 49
 134: 1000 17 73
 135: 640 13 14 15 17 24 55 56 58 60 64 73
 136: 407 8 9 10 13 14 15 17 19 20 21 24 25 30 31 33 34 35 36 41 55 56 58 60 64 67 68 71 73
 137: 412 0 1 2 3 4 23 32 72 74
 138: 531 0 2 3 23 32
 139: 5 13 14 60
 140: 3 5 6 7 11 12 16 18 23 26 27 28 29 37 38 42 43 44 45 46 47 48 49 50 51 52 53 54 63 65 66 69 70
 141: 1000 2 3
 142: 2 0 2 3 8 9 10 19 20 21 23 25 32 33 34 35 36 41 67 68
 143: 566 2 3 23
 144: 1000 0 32
 145: 3 1 4 8 9 10 13 14 15 17 19 20 21 24 25 33 34 35 36 41 55 56 58 60 64 67 68 72 73 74
 146: 2 0 2 3 5 23 32 44 45 46 49 50 51 52 53 54 65 66
 147: 827 6 7 11 16 26 27 28 29 37 38 47 48 63 69 70
 148: 86 6 7 11 12 16 18 22 26 27 28 29 37 38 39 40 42 43 47 48 57 59 61 62 63 69 70
 149: 105 8 9 21 25
 150: 98 10 41 67 68
 151: 204 8 9 10 17 19 20 21 25 30 31 33 34 35 36 41 67 68 71 73
 152: 48 0 1 2 3 4 5 23 32 44 45 46 49 50 51 52 53 54 65 66 72 74
 153: 25 2 3 22 23 39 40 57 59 61 62
 154: 25 2 3 12 18 22 23 39 40 42 43 57 59 61 62
 155: 223 5 44 45 46 50 51 52 53 54 65 66
 156: 791 5 6 7 11 16 26 27 28 29 37 38 44 45 46 47 48 49 50 51 52 53 54 63 65 66 69 70
 157: 25 0 1 4 8 9 10 13 14 15 17 19 20 21 24 25 30 31 32 33 34 35 36 41 55 56 58 60 64 67 68 71 72 73 74
 158: 439 13 14 15 17 24 30 31 55 56 58 60 64 71 73
 159: 100 0 1 4 32 72 74
 160: 202 1 4 13 14 15 24 55 56 58 60 64 72 74
 161: 2 28 29 69
 162: 376 28 29 69 70
 163: 350 22 23 39 40 57 59 61 62
 164: 337 12 18 22 23 39 40 42 43 57 59 61 62
 165: 79 0 1 2 3 4 8 9 10 13 14 15 17 19 20 21 24 25 30 31 32 33 34 35 36 41 55 56 58 60 64 67 68 71 72 73 74
 166: 40 0 2 3 8 9 10 17 19 20 21 25 30 31 32 33 34 35 36 41 67 68 71 73
 167: 357 0 2 3 32
 168: 3 5 44 45 46 49 50 51 52 54 65 66
 169: 11 0 1 2 3 4 8 9 10 19 20 21 23 25 32 33 34 35 36 41 67 68 72 74
 170: 223 19 20 33 34 35 36
 171: 293 44 45 49
 172: 293 44 45 49 65 66
 173: 2 19 20 25 33 34 35 36
 174: 23 1 4 12 13 14 15 18 22 24 39 40 42 43 55 56 57 58 59 60 61 62 64 72 74
 175: 20 0 2 3 5 6 7 11 16 23 26 27 28 29 32 37 38 44 45 46 47 48 49 50 51 52 53 54 63 65 66 69 70
 176: 74 6 7 28 29 63 69 70
 177: 19 0 1 2 3 4 12 13 14 15 17 18 22 23 24 30 31 32 37 38 39 40 42 43 55 56 57 58 59 60 61 62 64 71 72 73 74
 178: 34 13 14 15 24 30 31 55 56 58 60 64 71
 179: 41 0 1 2 3 4 12 18 22 23 32 37 38 39 40 42 43 57 59 61 62 72 74
 180: 283 0 1 2 3 4 12 13 14 15 17 18 22 23 24 30 31 32 39 40 42 43 55 56 57 58 59 60 61 62 64 71 72 73 74
 181: 415 0 1 2 3 4 12 18 22 23 32 39 40 42 43 57 59 61 62 72 74
 182: 329 0 1 2 3 4 32 72 74
 183: 21 0 1 2 3 4 23 32 37 38 72 74
 184: 2 0 2 3 23 32 37 38
 185: 1 0 1 2 3 4 5 13 14 15 17 23 24 32 44 45 46 49 50 51 52 53 54 55 56 58 60 64 65 66 72 73 74
 186: 23 28 29 63
 187: 43 5 6 7 11 13 14 15 16 24 26 27 28 29 37 38 44 45 46 47 48 49 50 51 52 53 54 55 56 58 60 63 64 65 66 69 70
 188: 104 57 59 61 62
 189: 105 22 40 57 59 61 62
 190: 21 0 23 32
 191: 85 1 4 13 14 15 17 24 55 56 58 60 64 72 73 74
 192: 4 50 53 54
 193: 1 5 50 53 54
 194: 50 0 2 3 8 9 10 19 20 21 23 25 30 31 32 33 34 35 36 41 67 68 71
 195: 6 1 4 12 13 14 15 18 24 42 43 55 56 58 60 64 72 74
 196: 37 0 2 3 8 9 10 17 19 20 21 23 25 30 31 32 33 34 35 36 41 67 68 71 73
 197: 8 5 46 53
 198: 82 0 1 2 3 4 22 23 32 39 40 57 59 61 62 72 74
 199: 5 51 52 65 66
 200: 13 0 1 2 3 4 5 6 7 11 16 23 26 27 28 29 32 37 38 44 45 46 47 48 49 50 51 52 53 54 63 65 66 69 70 72 74
 201: 20 12 13 14 15 17 18 22 23 24 30 31 39 40 42 43 55 56 57 58 59 60 61 62 64 71 73
 202: 9 12 18 23 42 43
 203: 23 1 4 13 14 15 17 24 30 31 55 56 58 60 64 71 72 73 74
 204: 8 0 1 2 3 4 13 14 15 17 23 24 30 31 32 55 56 58 60 64 71 72 73 74
 205: 1 5 6 7 11 16 22 26 27 28 29 37 38 39 40 44 45 46 47 48 49 50 51 52 53 54 57 59 61 62 63 65 66 69 70
 206: 4 28 29 70
 207: 31 18 22 23 39 40 42 43 57 59 61 62
 208: 1 1 4 12 18 22 39 40 42 43 57 59 61 62 72 74
 209: 4 5 46 49 50 53 54
 210: 35 15 55 56 58 60
 211: 15 5 46 50 51 52 53 54
 212: 15 5 46 50 51 52 53 54 65 66
 213: 7 44 45 49 51 52 53 65 66
 214: 17 13 14 15 24 55 56 58 60
 215: 2 5 13 14 15 17 24 44 45 46 49 50 51 52 53 54 55 56 58 60 64 65 66 73
 216: 38 0 1 2 3 4 6 7 11 12 16 18 22 23 26 27 28 29 32 37 38 39 40 42 43 47 48 57 59 61 62 63 69 70 72 74
 217: 7 5 13 14 15 24 44 45 46 49 50 51 52 53 54 55 56 58 60 64 65 66
 218: 2 57 61
 219: 6 0 1 2 3 4 12 17 18 22 23 30 31 32 39 40 42 43 57 59 61 62 71 72 73 74
 220: 6 0 1 2 3 4 12 18 22 23 30 31 32 39 40 42 43 57 59 61 62 71 72 74
 221: 36 5 6 7 11 12 16 18 26 27 28 29 37 38 42 43 44 45 46 47 48 49 50 51 52 53 54 63 65 66 69 70
 222: 16 6 7 11 28 29 47 48 63 69 70
 223: 1 5 6 7 11 16 26 27 28 29 30 31 37 38 44 45 46 47 48 49 50 51 52 53 54 63 65 66 69 70 71
 224: 5 22 40 59
 225: 8 0 1 2 3 4 8 9 10 13 14 15 17 19 20 21 23 24 25 32 33 34 35 36 41 55 56 58 60 64 67 68 72 73 74
 226: 28 0 1 2 3 4 13 14 15 17 23 24 32 55 56 58 60 64 72 73 74
 227: 7 24 64
 228: 16 10 25 67 68
 229: 15 1 4 12 18 22 23 39 40 42 43 57 59 61 62 72 74
 230: 21 0 1 2 3 4 12 13 14 15 17 18 22 23 24 32 39 40 42 43 55 56 57 58 59 60 61 62 64 72 73 74
 231: 15 22 39 40
 232: 2 5 6 7 11 13 14 15 16 24 26 27 28 29 44 45 46 47 48 49 50 51 52 53 54 55 56 58 60 63 64 65 66 69 70
 233: 13 6 7 11
 234: 42 5 23 44 45 46 49 50 51 52 53 54 65 66
 235: 40 5 6 7 11 16 23 26 27 28 29 44 45 46 47 48 49 50 51 52 53 54 63 65 66 69 70
 236: 41 5 6 7 11 16 23 26 27 28 29 37 38 44 45 46 47 48 49 50 51 52 53 54 63 65 66 69 70
 237: 24 0 1 2 3 4 12 18 22 32 39 40 42 43 57 59 61 62 72 74
 238: 6 2 3 8 9 10 17 19 20 21 25 30 31 33 34 35 36 41 67 68 71 73
 239: 17 18 22 39 40 42 43 57 59 61 62
 240: 1 0 2 3 23 30 31 32 71
 241: 5 13 14 15 58 60
 242: 1 46 53
 243: 13 6 7 11 12 16 18 22 23 26 27 28 29 37 38 39 40 42 43 47 48 57 59 61 62 63 69 70
 244: 1 0 1 2 3 4 8 9 10 17 19 20 21 22 23 25 30 31 32 33 34 35 36 39 40 41 57 59 61 62 67 68 71 72 73 74
 245: 17 17 30 31 71 73
 246: 3 24 55 56 58 64
 247: 2 2 3 8 9 10 19 20 21 23 25 30 31 33 34 35 36 41 67 68 71
 248: 2 6 7 11 12 16 18 22 26 27 28 29 39 40 42 43 47 48 57 59 61 62 63 69 70
 249: 8 8 9 10 21 33 34 35 36 41 67 68
 250: 8 1 4 13 14 15 24 30 31 55 56 58 60 64 71 72 74
 251: 22 1 4 8 9 10 13 14 15 17 19 20 21 24 25 30 31 33 34 35 36 41 55 56 58 60 64 67 68 71 72 73 74
 252: 17 5 37 38 44 45 46 49 50 51 52 53 54 65 66
 253: 21 46 50 54
 254: 2 0 1 2 3 4 12 18 32 42 43 72 74
 255: 4 63 69
 256: 10 5 46 54
 257: 4 6 7 8 9 10 11 16 19 20 21 25 26 27 28 29 33 34 35 36 37 38 41 47 48 63 67 68 69 70
 258: 2 55 56 58 64
 259: 7 1 4 12 13 14 15 18 22 23 24 39 40 42 43 55 56 57 58 59 60 61 62 64 72 74
 260: 2 0 1 2 3 4 8 9 10 19 20 21 25 32 33 34 35 36 41 67 68 72 74
 261: 12 8 9 21 25 41
 262: 12 0 2 3 12 18 22 23 32 39 40 42 43 57 59 61 62
 263: 6 6 7 11 12 16 18 26 27 28 29 37 38 42 43 47 48 63 69 70
 264: 1 13 14 55 56 58
 265: 3 0 2 3 22 23 32 39 40 57 59 61 62
 266: 1 0 2 3 8 9 10 19 20 21 25 30 31 32 33 34 35 36 41 67 68 71
 267: 1 11 16 26 27 28 29 47 48 63 69 70
 268: 8 0 1 2 3 4 13 14 15 24 32 55 56 58 60 64 72 74
 269: 9 1 2 3 4 72 74
 270: 2 1 4 72
 271: 1 0 2 3 8 9 10 12 18 19 20 21 22 23 25 30 31 32 33 34 35 36 39 40 41 42 43 57 59 61 62 67 68 71
 272: 8 13 14 15 60 64
 273: 2 8 9 10 12 18 19 20 21 25 33 34 35 36 41 42 43 67 68
 274: 3 8 9 10 12 13 14 15 17 18 19 20 21 24 25 30 31 33 34 35 36 41 42 43 55 56 58 60 64 67 68 71 73
 275: 1 26 47 48
 276: 1 5 6 7 11 13 14 15 16 17 24 26 27 28 29 44 45 46 47 48 49 50 51 52 53 54 55 56 58 60 63 64 65 66 69 70 73
 277: 4 1 4 12 18 42 43 72 74
 278: 3 8 9 10 17 19 20 21 25 33 34 35 36 41 67 68 73
 279: 10 12 18 22 23 30 31 39 40 42 43 57 59 61 62 71
 280: 5 26 27
 281: 1 22 23 40 57 59 61 62
 282: 2 1 2 3 4 13 14 15 24 55 56 58 60 64 72 74
 283: 2 0 1 2 3 4 13 14 15 17 24 30 31 32 55 56 58 60 64 71 72 73 74
 nsplits: 284
 ntax: 75
UFBootSplit2:
 000: 1 0 2 3 5 6 7 11 12 16 18 23 26 27 28 29 32 37 38 42 43 44 45 46 47 48 49 50 51 52 53 54 63 65 66 69 70
 001: 1 0 1 2 3 4 8 9 10 12 18 19 20 21 22 25 32 33 34 35 36 39 40 41 42 43 57 59 61 62 67 68 72 74
 002: 1000 1 72
 003: 1 0 1 2 3 4 6 7 11 16 23 26 27 28 29 32 37 38 47 48 63 69 70 72 74
 004: 1000 1 72 74
 005: 1 6 7 16 26 27 47 48
 006: 1000 1 4 72 74
 007: 1 24 55 56 58 64
 008: 1 0 2 3 12 18 22 32 39 40 42 43 57 59 61 62
 009: 975 5 46
 010: 1 8 9 10 21 25 67 68
 011: 1 0 1 4 5 6 7 11 16 26 27 28 29 32 37 38 44 45 46 47 48 49 50 51 52 53 54 63 65 66 69 70 72 74
 012: 991 50 54
 013: 990 5 46 50 54
 014: 2 12 42 43
 015: 988 5 46 50 53 54
 016: 2 23 59
 017: 1 12 13 14 15 17 18 22 24 39 40 42 43 55 56 57 58 59 60 61 62 64 73
 018: 998 44 45
 019: 1 18 23
 020: 1 0 1 2 3 4 8 9 10 19 20 21 25 32 33 34 35 36 41 67 68 72 74
 021: 1000 65 66
 022: 675 44 45 65 66
 023: 1 22 23 39 40 57 61 62
 024: 1 0 1 2 3 4 32 37 38 72 74
 025: 1000 51 52
 026: 679 44 45 51 52 65 66
 027: 1 0 1 4 23 32 72 74
 028: 770 44 45 49 51 52 65 66
 029: 1000 5 44 45 46 49 50 51 52 53 54 65 66
 030: 1 6 7 11 16 22 26 27 28 29 37 38 39 40 47 48 57 59 61 62 63 69 70
 031: 2 0 2 3 17 32 73
 032: 999 6 7
 033: 2 0 2 3 8 9 10 13 14 15 17 19 20 21 23 24 25 30 31 32 33 34 35 36 41 55 56 58 60 64 67 68 71 73
 034: 1 1 4 22 39 40 57 59 61 62 72 74
 035: 2 5 46 49 50 53 54
 036: 996 28 29
 037: 1 2 3 8 9 10 19 20 21 23 25 33 34 35 36 41 67 68
 038: 1 23 37 38
 039: 2 39 57 59 61 62
 040: 990 69 70
 041: 605 63 69 70
 042: 993 28 29 63 69 70
 043: 914 11 28 29 63 69 70
 044: 998 6 7 11 28 29 63 69 70
 045: 3 29 63 69 70
 046: 1 29 69 70
 047: 982 16 27
 048: 1 0 1 2 3 4 12 18 22 32 37 38 39 40 42 43 57 59 61 62 72 74
 049: 1000 16 26 27
 050: 1 10 19 20 33 34 35 36 41 67 68
 051: 1 0 1 2 3 4 5 8 9 10 19 20 21 23 25 32 33 34 35 36 41 44 45 46 49 50 51 52 53 54 65 66 67 68 72 74
 052: 1000 47 48
 053: 982 16 26 27 47 48
 054: 1000 6 7 11 16 26 27 28 29 47 48 63 69 70
 055: 106 5 6 7 11 16 26 27 28 29 44 45 46 47 48 49 50 51 52 53 54 63 65 66 69 70
 056: 1 46 50 53 54
 057: 1 0 2 3 6 7 11 16 23 26 27 28 29 32 37 38 47 48 63 69 70
 058: 2 0 1 2 3 4 5 12 18 22 23 32 37 38 39 40 42 43 44 45 46 49 50 51 52 53 54 57 59 61 62 65 66 72 74
 059: 2 0 1 2 3 4 5 13 14 15 23 24 32 44 45 46 49 50 51 52 53 54 55 56 58 60 64 65 66 72 74
 060: 1000 42 43
 061: 997 18 42 43
 062: 944 12 18 42 43
 063: 2 5 13 14 15 17 24 44 45 46 49 50 51 52 53 54 55 56 58 60 64 65 66 73
 064: 1 45 49
 065: 1000 22 40
 066: 5 6 7 11 12 16 18 26 27 28 29 37 38 42 43 47 48 63 69 70
 067: 1 1 4 12 13 14 15 17 18 22 23 24 30 31 39 40 42 43 55 56 57 58 59 60 61 62 64 71 72 73 74
 068: 1 6 7 11 16 26 27 28 29 63 69 70
 069: 1 0 1 2 3 4 13 14 15 17 22 23 24 32 39 40 55 56 57 58 59 60 61 62 64 72 73 74
 070: 998 61 62
 071: 1000 57 61 62
 072: 892 39 57 61 62
 073: 888 22 39 40 57 61 62
 074: 1 8 9 10 13 14 15 17 19 20 21 22 23 24 25 30 31 33 34 35 36 39 40 41 55 56 57 58 59 60 61 62 64 67 68 71 73
 075: 996 22 39 40 57 59 61 62
 076: 441 12 18 22 39 40 42 43 57 59 61 62
 077: 1 6 11 28 29 63 69 70
 078: 2 11 28 29 69 70
 079: 1000 37 38
 080: 20 12 18 22 37 38 39 40 42 43 57 59 61 62
 081: 151 0 1 2 3 4 8 9 10 13 14 15 17 19 20 21 23 24 25 30 31 32 33 34 35 36 41 55 56 58 60 64 67 68 71 72 73 74
 082: 2 0 1 2 3 4 12 13 14 15 17 18 22 23 24 32 37 38 39 40 42 43 55 56 57 58 59 60 61 62 64 72 73 74
 083: 1 0 1 4 12 18 22 23 32 39 40 42 43 57 59 61 62 72 74
 084: 1 2 3 8 9 10 13 14 15 17 19 20 21 24 25 30 31 33 34 35 36 41 55 56 58 60 64 67 68 71 73
 085: 998 9 21
 086: 1000 8 9 21
 087: 2 13 14 15 55 56 60
 088: 877 8 9 21 41
 089: 4 0 1 2 3 4 12 18 22 23 30 31 32 39 40 42 43 57 59 61 62 71 72 74
 090: 1 6 7 11 12 13 14 15 16 18 22 24 26 27 28 29 37 38 39 40 42 43 47 48 55 56 57 58 59 60 61 62 63 64 69 70
 091: 4 16 26
 092: 1000 67 68
 093: 1000 10 67 68
 094: 863 8 9 10 21 41 67 68
 095: 2 0 1 2 3 4 13 14 15 17 22 23 24 30 31 32 39 40 55 56 57 58 59 60 61 62 64 71 72 73 74
 096: 984 8 9 10 21 25 41 67 68
 097: 2 0 1 2 3 4 8 9 10 19 20 21 23 25 30 31 32 33 34 35 36 41 67 68 71 72 74
 098: 1 63 70
 099: 1000 33 35
 100: 1 0 1 2 3 4 6 7 11 12 16 18 26 27 28 29 32 37 38 42 43 47 48 63 69 70 72 74
 101: 1 0 5 6 7 11 16 26 27 28 29 32 37 38 44 45 46 47 48 49 50 51 52 53 54 63 65 66 69 70
 102: 1000 34 36
 103: 1000 33 34 35 36
 104: 716 8 9 10 21 25 33 34 35 36 41 67 68
 105: 3 10 33 34 35 36 41 67 68
 106: 1 0 1 2 3 4 8 9 10 17 19 20 21 23 25 30 31 32 33 34 35 36 41 67 68 71 72 73 74
 107: 1000 19 20
 108: 999 8 9 10 19 20 21 25 33 34 35 36 41 67 68
 109: 2 8 9 10 13 14 15 19 20 21 24 25 30 31 33 34 35 36 41 55 56 58 60 64 67 68 71
 110: 1 13 14 15 17 22 23 24 30 31 39 40 55 56 57 58 59 60 61 62 64 71 73
 111: 1000 30 31
 112: 5 0 1 2 3 4 13 14 15 23 24 32 55 56 58 60 64 72 74
 113: 1000 30 31 71
 114: 460 8 9 10 19 20 21 25 30 31 33 34 35 36 41 67 68 71
 115: 2 11 63 69 70
 116: 2 13 14 15
 117: 1000 13 14
 118: 3 0 1 2 3 4 12 13 14 15 18 22 23 24 32 39 40 42 43 55 56 57 58 59 60 61 62 64 72 74
 119: 2 1 2 3 4 23 72 74
 120: 995 15 60
 121: 965 13 14 15 60
 122: 2 0 1 2 3 4 13 14 15 17 24 32 55 56 58 60 64 72 73 74
 123: 7 12 18 22 23 30 31 39 40 42 43 57 59 61 62 71
 124: 999 55 56
 125: 2 8 9 10 13 14 15 17 19 20 21 24 25 33 34 35 36 41 55 56 58 60 64 67 68 73
 126: 998 55 56 58
 127: 988 13 14 15 55 56 58 60
 128: 3 11 28 29 63
 129: 972 13 14 15 55 56 58 60 64
 130: 3 11 63
 131: 1000 13 14 15 24 55 56 58 60 64
 132: 6 1 4 22 23 39 40 57 59 61 62 72 74
 133: 1 44 49
 134: 1000 17 73
 135: 697 13 14 15 17 24 55 56 58 60 64 73
 136: 445 8 9 10 13 14 15 17 19 20 21 24 25 30 31 33 34 35 36 41 55 56 58 60 64 67 68 71 73
 137: 310 0 1 2 3 4 23 32 72 74
 138: 411 0 2 3 23 32
 139: 1 8 9 10 21 25 30 31 33 34 35 36 41 67 68 71
 140: 3 13 14 60
 141: 1000 2 3
 142: 3 5 6 7 11 12 16 18 23 26 27 28 29 37 38 42 43 44 45 46 47 48 49 50 51 52 53 54 63 65 66 69 70
 143: 464 2 3 23
 144: 1000 0 32
 145: 1 55 58
 146: 1 0 2 3 8 9 10 19 20 21 23 25 32 33 34 35 36 41 67 68
 147: 762 6 7 11 16 26 27 28 29 37 38 47 48 63 69 70
 148: 720 5 6 7 11 16 26 27 28 29 37 38 44 45 46 47 48 49 50 51 52 53 54 63 65 66 69 70
 149: 120 8 9 21 25
 150: 116 10 41 67 68
 151: 175 8 9 10 17 19 20 21 25 30 31 33 34 35 36 41 67 68 71 73
 152: 420 0 1 2 3 4 12 18 22 23 32 39 40 42 43 57 59 61 62 72 74
 153: 15 22 40 59
 154: 409 22 23 39 40 57 59 61 62
 155: 391 12 18 22 23 39 40 42 43 57 59 61 62
 156: 413 0 1 2 3 4 32 72 74
 157: 436 0 2 3 32
 158: 228 5 44 45 46 50 51 52 53 54 65 66
 159: 71 0 1 2 3 4 8 9 10 13 14 15 17 19 20 21 24 25 30 31 32 33 34 35 36 41 55 56 58 60 64 67 68 71 72 73 74
 160: 9 8 9 10 21 33 34 35 36 41 67 68
 161: 488 13 14 15 17 24 30 31 55 56 58 60 64 71 73
 162: 165 1 4 13 14 15 24 55 56 58 60 64 72 74
 163: 2 28 29 69
 164: 368 28 29 69 70
 165: 32 0 2 3 8 9 10 17 19 20 21 25 30 31 32 33 34 35 36 41 67 68 71 73
 166: 4 5 44 45 46 49 50 51 52 54 65 66
 167: 10 0 1 2 3 4 8 9 10 19 20 21 23 25 32 33 34 35 36 41 67 68 72 74
 168: 284 19 20 33 34 35 36
 169: 284 44 45 49
 170: 285 44 45 49 65 66
 171: 2 19 20 25 33 34 35 36
 172: 20 1 4 12 13 14 15 18 22 24 39 40 42 43 55 56 57 58 59 60 61 62 64 72 74
 173: 19 0 2 3 5 6 7 11 16 23 26 27 28 29 32 37 38 44 45 46 47 48 49 50 51 52 53 54 63 65 66 69 70
 174: 72 6 7 28 29 63 69 70
 175: 15 0 1 2 3 4 12 13 14 15 17 18 22 23 24 30 31 32 37 38 39 40 42 43 55 56 57 58 59 60 61 62 64 71 72 73 74
 176: 34 13 14 15 24 30 31 55 56 58 60 64 71
 177: 43 0 1 2 3 4 12 18 22 23 32 37 38 39 40 42 43 57 59 61 62 72 74
 178: 73 6 7 11 12 16 18 22 26 27 28 29 37 38 39 40 42 43 47 48 57 59 61 62 63 69 70
 179: 42 0 1 2 3 4 5 23 32 44 45 46 49 50 51 52 53 54 65 66 72 74
 180: 49 2 3 22 23 39 40 57 59 61 62
 181: 42 2 3 12 18 22 23 39 40 42 43 57 59 61 62
 182: 147 0 1 4 32 72 74
 183: 15 0 1 2 3 4 23 32 37 38 72 74
 184: 2 0 2 3 23 32 37 38
 185: 1 0 1 2 3 4 5 13 14 15 17 23 24 32 44 45 46 49 50 51 52 53 54 55 56 58 60 64 65 66 72 73 74
 186: 24 28 29 63
 187: 34 5 6 7 11 13 14 15 16 24 26 27 28 29 37 38 44 45 46 47 48 49 50 51 52 53 54 55 56 58 60 63 64 65 66 69 70
 188: 95 57 59 61 62
 189: 94 22 40 57 59 61 62
 190: 3 5 8 9 10 19 20 21 25 33 34 35 36 41 44 45 46 49 50 51 52 53 54 65 66 67 68
 191: 238 0 1 2 3 4 12 13 14 15 17 18 22 23 24 30 31 32 39 40 42 43 55 56 57 58 59 60 61 62 64 71 72 73 74
 192: 16 2 3 6 7 11 16 26 27 28 29 47 48 63 69 70
 193: 22 5 37 38 44 45 46 49 50 51 52 53 54 65 66
 194: 5 5 12 18 22 23 37 38 39 40 42 43 44 45 46 49 50 51 52 53 54 57 59 61 62 65 66
 195: 33 0 1 2 3 4 6 7 11 16 26 27 28 29 32 47 48 63 69 70 72 74
 196: 2 8 21
 197: 67 1 4 13 14 15 17 24 55 56 58 60 64 72 73 74
 198: 4 50 53 54
 199: 1 5 50 53 54
 200: 39 0 2 3 8 9 10 19 20 21 23 25 30 31 32 33 34 35 36 41 67 68 71
 201: 6 1 4 12 13 14 15 18 24 42 43 55 56 58 60 64 72 74
 202: 33 0 2 3 8 9 10 17 19 20 21 23 25 30 31 32 33 34 35 36 41 67 68 71 73
 203: 3 5 46 53
 204: 79 0 1 2 3 4 22 23 32 39 40 57 59 61 62 72 74
 205: 5 51 52 65 66
 206: 3 0 1 2 3 4 5 6 7 11 16 23 26 27 28 29 32 37 38 44 45 46 47 48 49 50 51 52 53 54 63 65 66 69 70 72 74
 207: 12 12 13 14 15 17 18 22 23 24 30 31 39 40 42 43 55 56 57 58 59 60 61 62 64 71 73
 208: 15 12 18 23 42 43
 209: 17 1 4 13 14 15 17 24 30 31 55 56 58 60 64 71 72 73 74
 210: 7 0 1 2 3 4 13 14 15 17 23 24 30 31 32 55 56 58 60 64 71 72 73 74
 211: 4 12 18 37 38 42 43
 212: 15 12 18 22 23 37 38 39 40 42 43 57 59 61 62
 213: 4 28 29 70
 214: 80 5 23 44 45 46 49 50 51 52 53 54 65 66
 215: 39 5 23 37 38 44 45 46 49 50 51 52 53 54 65 66
 216: 81 5 6 7 11 16 23 26 27 28 29 37 38 44 45 46 47 48 49 50 51 52 53 54 63 65 66 69 70
 217: 49 0 1 2 3 4 12 13 14 15 17 18 22 24 30 31 32 39 40 42 43 55 56 57 58 59 60 61 62 64 71 72 73 74
 218: 65 0 1 2 3 4 12 18 22 32 39 40 42 43 57 59 61 62 72 74
 219: 4 0 1 2 3 4 22 32 39 40 57 59 61 62 72 74
 220: 39 18 22 23 39 40 42 43 57 59 61 62
 221: 34 15 55 56 58 60
 222: 36 5 46 50 51 52 53 54
 223: 36 5 46 50 51 52 53 54 65 66
 224: 20 0 1 2 3 4 5 6 7 11 16 26 27 28 29 32 37 38 44 45 46 47 48 49 50 51 52 53 54 63 65 66 69 70 72 74
 225: 8 44 45 49 51 52 53 65 66
 226: 10 6 7 8 9 10 11 16 19 20 21 25 26 27 28 29 33 34 35 36 37 38 41 47 48 63 67 68 69 70
 227: 7 5 13 14 15 24 44 45 46 49 50 51 52 53 54 55 56 58 60 64 65 66
 228: 60 0 1 2 3 4 6 7 11 12 16 18 22 23 26 27 28 29 32 37 38 39 40 42 43 47 48 57 59 61 62 63 69 70 72 74
 229: 2 57 61
 230: 14 0 2 3 5 6 7 11 16 26 27 28 29 32 37 38 44 45 46 47 48 49 50 51 52 53 54 63 65 66 69 70
 231: 1 5 6 7 11 16 26 27 28 29 30 31 37 38 44 45 46 47 48 49 50 51 52 53 54 63 65 66 69 70 71
 232: 8 0 1 2 3 4 8 9 10 13 14 15 17 19 20 21 23 24 25 32 33 34 35 36 41 55 56 58 60 64 67 68 72 73 74
 233: 21 0 1 2 3 4 13 14 15 17 23 24 32 55 56 58 60 64 72 73 74
 234: 21 24 64
 235: 28 5 6 7 11 12 16 18 26 27 28 29 37 38 42 43 44 45 46 47 48 49 50 51 52 53 54 63 65 66 69 70
 236: 22 0 1 2 3 4 6 7 11 16 26 27 28 29 32 37 38 47 48 63 69 70 72 74
 237: 13 0 1 2 3 4 5 12 18 22 23 32 39 40 42 43 44 45 46 49 50 51 52 53 54 57 59 61 62 65 66 72 74
 238: 19 0 1 2 3 4 12 13 14 15 17 18 22 23 24 32 39 40 42 43 55 56 57 58 59 60 61 62 64 72 73 74
 239: 14 22 39 40
 240: 2 5 6 7 11 13 14 15 16 24 26 27 28 29 44 45 46 47 48 49 50 51 52 53 54 55 56 58 60 63 64 65 66 69 70
 241: 14 6 7 11
 242: 31 5 6 7 11 16 23 26 27 28 29 44 45 46 47 48 49 50 51 52 53 54 63 65 66 69 70
 243: 4 2 3 8 9 10 17 19 20 21 25 30 31 33 34 35 36 41 67 68 71 73
 244: 13 10 25 67 68
 245: 15 18 22 39 40 42 43 57 59 61 62
 246: 1 0 2 3 23 30 31 32 71
 247: 7 0 1 4 12 18 32 42 43 72 74
 248: 17 6 7 11 28 29 47 48 63 69 70
 249: 7 13 14 15 24 55 56 58 60
 250: 1 0 1 2 3 4 8 9 10 17 19 20 21 22 23 25 30 31 32 33 34 35 36 39 40 41 57 59 61 62 67 68 71 72 73 74
 251: 3 0 1 2 3 4 12 17 18 22 23 30 31 32 39 40 42 43 57 59 61 62 71 72 73 74
 252: 9 17 30 31 71 73
 253: 21 0 1 4 8 9 10 13 14 15 17 19 20 21 24 25 30 31 32 33 34 35 36 41 55 56 58 60 64 67 68 71 72 73 74
 254: 2 2 3 8 9 10 19 20 21 23 25 30 31 33 34 35 36 41 67 68 71
 255: 2 6 7 11 12 16 18 22 26 27 28 29 39 40 42 43 47 48 57 59 61 62 63 69 70
 256: 17 0 23 32
 257: 4 18 23 42 43
 258: 5 1 4 13 14 15 24 30 31 55 56 58 60 64 71 72 74
 259: 20 1 4 8 9 10 13 14 15 17 19 20 21 24 25 30 31 33 34 35 36 41 55 56 58 60 64 67 68 71 72 73 74
 260: 5 0 2 3 6 7 11 16 26 27 28 29 32 37 38 47 48 63 69 70
 261: 20 46 50 54
 262: 3 44 45 49 50 51 52 53 54 65 66
 263: 3 44 45 46 49 50 51 52 53 54 65 66
 264: 9 5 46 54
 265: 4 55 56 58 64
 266: 2 0 2 3 5 32 44 45 46 49 50 51 52 53 54 65 66
 267: 6 1 4 12 13 14 15 18 22 23 24 39 40 42 43 55 56 57 58 59 60 61 62 64 72 74
 268: 7 0 1 2 3 4 13 14 15 17 24 30 31 32 55 56 58 60 64 71 72 73 74
 269: 8 8 9 21 25 41
 270: 8 0 2 3 12 18 22 23 32 39 40 42 43 57 59 61 62
 271: 1 13 14 55 56 58
 272: 1 0 2 3 22 23 32 39 40 57 59 61 62
 273: 1 0 2 3 8 9 10 19 20 21 25 30 31 32 33 34 35 36 41 67 68 71
 274: 1 11 16 26 27 28 29 47 48 63 69 70
 275: 6 0 1 2 3 4 13 14 15 24 32 55 56 58 60 64 72 74
 276: 14 26 27
 277: 5 0 1 2 3 4 8 9 10 12 18 19 20 21 22 23 25 32 33 34 35 36 39 40 41 42 43 57 59 61 62 67 68 72 74
 278: 1 10 19 20 33 34 35 36 67 68
 279: 1 10 19 20 25 33 34 35 36 67 68
 280: 5 8 9 10 12 18 19 20 21 22 23 25 33 34 35 36 39 40 41 42 43 57 59 61 62 67 68
 281: 5 1 2 3 4 72 74
 282: 1 0 2 3 8 9 10 12 18 19 20 21 22 23 25 30 31 32 33 34 35 36 39 40 41 42 43 57 59 61 62 67 68 71
 283: 2 0 1 2 3 4 18 22 23 32 39 40 42 43 57 59 61 62 72 74
 284: 7 13 14 15 60 64
 285: 2 8 9 10 12 18 19 20 21 25 33 34 35 36 41 42 43 67 68
 286: 3 8 9 10 12 13 14 15 17 18 19 20 21 24 25 30 31 33 34 35 36 41 42 43 55 56 58 60 64 67 68 71 73
 287: 7 6 7 11 12 16 18 22 23 26 27 28 29 37 38 39 40 42 43 47 48 57 59 61 62 63 69 70
 288: 1 0 1 2 3 4 8 9 10 12 18 19 20 21 22 23 25 30 31 32 33 34 35 36 39 40 41 42 43 57 59 61 62 67 68 71 72 74
 289: 1 8 9 10 21 67 68
 290: 1 5 6 7 11 13 14 15 16 17 24 26 27 28 29 44 45 46 47 48 49 50 51 52 53 54 55 56 58 60 63 64 65 66 69 70 73
 291: 3 8 9 10 17 19 20 21 25 33 34 35 36 41 67 68 73
 292: 3 63 69
 293: 3 5 8 9 10 19 20 21 25 33 34 35 36 37 38 41 44 45 46 49 50 51 52 53 54 65 66 67 68
 294: 2 0 1 2 3 4 6 7 11 12 16 18 22 23 26 27 28 29 32 39 40 42 43 47 48 57 59 61 62 63 69 70 72 74
 295: 1 22 23 40 57 59 61 62
 296: 18 1 4 12 18 22 23 39 40 42 43 57 59 61 62 72 74
 297: 2 1 2 3 4 13 14 15 24 55 56 58 60 64 72 74
 298: 2 0 2 3 5 23 32 44 45 46 49 50 51 52 53 54 65 66
 299: 3 1 4 8 9 10 13 14 15 17 19 20 21 24 25 33 34 35 36 41 55 56 58 60 64 67 68 72 73 74
 nsplits: 300
 ntax: 75
UFBootSplit3:
 000: 1 7 11 28 29 63 69 70
 001: 1 2 3 12 13 14 15 17 18 22 23 24 30 31 39 40 42 43 55 56 57 58 59 60 61 62 64 71 73
 002: 1000 1 72
 003: 1 0 2 3 5 6 7 11 12 16 18 23 26 27 28 29 32 37 38 42 43 44 45 46 47 48 49 50 51 52 53 54 63 65 66 69 70
 004: 1000 1 72 74
 005: 2 23 59
 006: 1000 1 4 72 74
 007: 1 0 1 2 3 4 8 9 10 12 18 19 20 21 22 25 32 33 34 35 36 39 40 41 42 43 57 59 61 62 67 68 72 74
 008: 2 8 9 10 12 13 14 15 17 18 19 20 21 24 25 30 31 33 34 35 36 41 42 43 55 56 58 60 64 67 68 71 73
 009: 975 5 46
 010: 1 6 7 16 26 27 47 48
 011: 1 0 2 3 12 18 22 32 39 40 42 43 57 59 61 62
 012: 990 50 54
 013: 989 5 46 50 54
 014: 2 12 42 43
 015: 991 5 46 50 53 54
 016: 1 44 45 51 52
 017: 1 12 13 14 15 17 18 22 24 39 40 42 43 55 56 57 58 59 60 61 62 64 73
 018: 997 44 45
 019: 1 2 3 8 9 10 19 20 21 23 25 30 31 33 34 35 36 41 67 68 71
 020: 1 18 23
 021: 1000 65 66
 022: 672 44 45 65 66
 023: 1 0 1 2 3 4 8 9 10 19 20 21 25 32 33 34 35 36 41 67 68 72 74
 024: 1 13 14 15 24 60
 025: 1000 51 52
 026: 681 44 45 51 52 65 66
 027: 1 22 23 39 40 57 61 62
 028: 777 44 45 49 51 52 65 66
 029: 1000 5 44 45 46 49 50 51 52 53 54 65 66
 030: 1 12 13 14 15 17 18 24 30 31 42 43 55 56 58 60 64 71 73
 031: 1 0 1 4 12 18 22 23 32 39 40 42 43 57 59 61 62 72 74
 032: 997 6 7
 033: 1 0 1 4 23 32 72 74
 034: 1 6 7 11 16 22 26 27 28 29 37 38 39 40 47 48 57 59 61 62 63 69 70
 035: 2 0 2 3 17 32 73
 036: 996 28 29
 037: 2 0 2 3 8 9 10 13 14 15 17 19 20 21 23 24 25 30 31 32 33 34 35 36 41 55 56 58 60 64 67 68 71 73
 038: 2 16 26
 039: 1 1 4 22 39 40 57 59 61 62 72 74
 040: 989 69 70
 041: 630 63 69 70
 042: 989 28 29 63 69 70
 043: 910 11 28 29 63 69 70
 044: 998 6 7 11 28 29 63 69 70
 045: 1 44 45 46 49 50 51 52 53 54 65 66
 046: 1 44 45 49 50 51 52 53 54 65 66
 047: 984 16 27
 048: 1 2 3 8 9 10 19 20 21 23 25 33 34 35 36 41 67 68
 049: 1000 16 26 27
 050: 4 5 46 49 50 53 54
 051: 1 23 37 38
 052: 1000 47 48
 053: 980 16 26 27 47 48
 054: 1000 6 7 11 16 26 27 28 29 47 48 63 69 70
 055: 114 5 6 7 11 16 26 27 28 29 44 45 46 47 48 49 50 51 52 53 54 63 65 66 69 70
 056: 1 5 13 14 15 17 24 30 31 44 45 46 49 50 51 52 53 54 55 56 58 60 64 65 66 71 73
 057: 3 39 57 59 61 62
 058: 1 11 63 69 70
 059: 1 1 2 3 4 22 23 39 40 57 59 61 62 72 74
 060: 1000 42 43
 061: 997 18 42 43
 062: 941 12 18 42 43
 063: 3 29 63 69 70
 064: 1 29 69 70
 065: 1000 22 40
 066: 1 0 1 2 3 4 12 18 22 32 37 38 39 40 42 43 57 59 61 62 72 74
 067: 1 10 19 20 33 34 35 36 41 67 68
 068: 1 0 1 2 3 4 5 8 9 10 19 20 21 23 25 32 33 34 35 36 41 44 45 46 49 50 51 52 53 54 65 66 67 68 72 74
 069: 1 46 50 53 54
 070: 998 61 62
 071: 1000 57 61 62
 072: 902 39 57 61 62
 073: 898 22 39 40 57 61 62
 074: 2 24 55 56 58 64
 075: 996 22 39 40 57 59 61 62
 076: 400 12 18 22 39 40 42 43 57 59 61 62
 077: 1 0 1 2 3 4 5 12 18 22 23 32 37 38 39 40 42 43 44 45 46 49 50 51 52 53 54 57 59 61 62 65 66 72 74
 078: 2 0 1 2 3 4 5 13 14 15 23 24 32 44 45 46 49 50 51 52 53 54 55 56 58 60 64 65 66 72 74
 079: 1000 37 38
 080: 18 12 18 22 37 38 39 40 42 43 57 59 61 62
 081: 140 0 1 2 3 4 8 9 10 13 14 15 17 19 20 21 23 24 25 30 31 32 33 34 35 36 41 55 56 58 60 64 67 68 71 72 73 74
 082: 2 5 13 14 15 17 24 44 45 46 49 50 51 52 53 54 55 56 58 60 64 65 66 73
 083: 1 45 49
 084: 5 6 7 11 12 16 18 26 27 28 29 37 38 42 43 47 48 63 69 70
 085: 999 9 21
 086: 1000 8 9 21
 087: 1 1 4 12 13 14 15 17 18 22 23 24 30 31 39 40 42 43 55 56 57 58 59 60 61 62 64 71 72 73 74
 088: 852 8 9 21 41
 089: 1 6 7 11 16 26 27 28 29 63 69 70
 090: 3 63 69
 091: 1 0 1 2 3 4 13 14 15 17 22 23 24 32 39 40 55 56 57 58 59 60 61 62 64 72 73 74
 092: 1000 67 68
 093: 1000 10 67 68
 094: 839 8 9 10 21 41 67 68
 095: 2 6 11 28 29 63 69 70
 096: 987 8 9 10 21 25 41 67 68
 097: 1 11 28 29 69 70
 098: 3 0 1 2 3 4 12 13 14 15 17 18 22 23 24 32 37 38 39 40 42 43 55 56 57 58 59 60 61 62 64 72 73 74
 099: 1000 33 35
 100: 2 13 14 15 55 56 60
 101: 1 6 7 11 12 16 18 22 26 27 28 29 39 40 42 43 47 48 57 59 61 62 63 69 70
 102: 1000 34 36
 103: 1000 33 34 35 36
 104: 727 8 9 10 21 25 33 34 35 36 41 67 68
 105: 1 6 7 11 12 13 14 15 16 18 22 24 26 27 28 29 37 38 39 40 42 43 47 48 55 56 57 58 59 60 61 62 63 64 69 70
 106: 7 0 1 2 3 4 12 18 22 23 30 31 32 39 40 42 43 57 59 61 62 71 72 74
 107: 1000 19 20
 108: 999 8 9 10 19 20 21 25 33 34 35 36 41 67 68
 109: 3 0 1 2 3 4 13 14 15 17 22 23 24 30 31 32 39 40 55 56 57 58 59 60 61 62 64 71 72 73 74
 110: 2 0 1 2 3 4 8 9 10 19 20 21 23 25 30 31 32 33 34 35 36 41 67 68 71 72 74
 111: 1000 30 31
 112: 1 0 1 2 3 4 6 7 11 12 16 18 26 27 28 29 32 37 38 42 43 47 48 63 69 70 72 74
 113: 1000 30 31 71
 114: 455 8 9 10 19 20 21 25 30 31 33 34 35 36 41 67 68 71
 115: 1 8 9 10 12 18 19 20 21 25 30 31 33 34 35 36 41 42 43 67 68 71
 116: 1 0 5 6 7 11 16 26 27 28 29 32 37 38 44 45 46 47 48 49 50 51 52 53 54 63 65 66 69 70
 117: 1000 13 14
 118: 4 13 14 15
 119: 3 10 33 34 35 36 41 67 68
 120: 993 15 60
 121: 971 13 14 15 60
 122: 1 0 1 2 3 4 8 9 10 17 19 20 21 23 25 30 31 32 33 34 35 36 41 67 68 71 72 73 74
 123: 1 8 9 10 13 14 15 19 20 21 24 25 30 31 33 34 35 36 41 55 56 58 60 64 67 68 71
 124: 997 55 56
 125: 5 0 1 2 3 4 13 14 15 23 24 32 55 56 58 60 64 72 74
 126: 998 55 56 58
 127: 984 13 14 15 55 56 58 60
 128: 2 8 9 10 21 25 67 68
 129: 968 13 14 15 55 56 58 60 64
 130: 5 11 28 29
 131: 1000 13 14 15 24 55 56 58 60 64
 132: 1 13 14 15 24 60 64
 133: 2 1 2 3 4 23 72 74
 134: 1000 17 73
 135: 711 13 14 15 17 24 55 56 58 60 64 73
 136: 436 8 9 10 13 14 15 17 19 20 21 24 25 30 31 33 34 35 36 41 55 56 58 60 64 67 68 71 73
 137: 282 0 1 2 3 4 23 32 72 74
 138: 375 0 2 3 23 32
 139: 4 0 2 3 6 7 11 16 26 27 28 29 32 37 38 47 48 63 69 70
 140: 3 8 9 10 13 14 15 17 19 20 21 24 25 33 34 35 36 41 55 56 58 60 64 67 68 73
 141: 1000 2 3
 142: 5 11 28 29 63
 143: 431 2 3 23
 144: 1000 0 32
 145: 4 11 63
 146: 3 1 4 22 23 39 40 57 59 61 62 72 74
 147: 765 6 7 11 16 26 27 28 29 37 38 47 48 63 69 70
 148: 717 5 6 7 11 16 26 27 28 29 37 38 44 45 46 47 48 49 50 51 52 53 54 63 65 66 69 70
 149: 145 8 9 21 25
 150: 134 10 41 67 68
 151: 169 8 9 10 17 19 20 21 25 30 31 33 34 35 36 41 67 68 71 73
 152: 427 0 1 2 3 4 12 18 22 23 32 39 40 42 43 57 59 61 62 72 74
 153: 12 22 40 59
 154: 445 22 23 39 40 57 59 61 62
 155: 430 12 18 22 23 39 40 42 43 57 59 61 62
 156: 454 0 1 2 3 4 32 72 74
 157: 471 0 2 3 32
 158: 219 5 44 45 46 50 51 52 53 54 65 66
 159: 60 0 1 2 3 4 8 9 10 13 14 15 17 19 20 21 24 25 30 31 32 33 34 35 36 41 55 56 58 60 64 67 68 71 72 73 74
 160: 6 8 9 10 21 33 34 35 36 41 67 68
 161: 483 13 14 15 17 24 30 31 55 56 58 60 64 71 73
 162: 149 1 4 13 14 15 24 55 56 58 60 64 72 74
 163: 2 28 29 69
 164: 339 28 29 69 70
 165: 27 0 2 3 8 9 10 17 19 20 21 25 30 31 32 33 34 35 36 41 67 68 71 73
 166: 3 5 44 45 46 49 50 51 52 54 65 66
 167: 10 0 1 2 3 4 8 9 10 19 20 21 23 25 32 33 34 35 36 41 67 68 72 74
 168: 273 19 20 33 34 35 36
 169: 289 44 45 49
 170: 289 44 45 49 65 66
 171: 2 19 20 25 33 34 35 36
 172: 14 8 9 21 25 41
 173: 9 8 9 10 17 19 20 21 25 33 34 35 36 41 67 68 73
 174: 148 0 1 4 32 72 74
 175: 75 6 7 28 29 63 69 70
 176: 43 0 1 2 3 4 12 13 14 15 17 18 22 23 24 30 31 32 37 38 39 40 42 43 55 56 57 58 59 60 61 62 64 71 72 73 74
 177: 35 13 14 15 24 30 31 55 56 58 60 64 71
 178: 65 0 1 2 3 4 12 18 22 23 32 37 38 39 40 42 43 57 59 61 62 72 74
 179: 67 6 7 11 12 16 18 22 26 27 28 29 37 38 39 40 42 43 47 48 57 59 61 62 63 69 70
 180: 40 0 1 2 3 4 5 23 32 44 45 46 49 50 51 52 53 54 65 66 72 74
 181: 55 2 3 22 23 39 40 57 59 61 62
 182: 42 2 3 12 18 22 23 39 40 42 43 57 59 61 62
 183: 13 0 1 2 3 4 23 32 37 38 72 74
 184: 2 0 2 3 23 32 37 38
 185: 1 0 1 2 3 4 5 13 14 15 17 23 24 32 44 45 46 49 50 51 52 53 54 55 56 58 60 64 65 66 72 73 74
 186: 26 28 29 63
 187: 32 5 6 7 11 13 14 15 16 24 26 27 28 29 37 38 44 45 46 47 48 49 50 51 52 53 54 55 56 58 60 63 64 65 66 69 70
 188: 87 57 59 61 62
 189: 86 22 40 57 59 61 62
 190: 30 0 1 2 3 4 32 37 38 72 74
 191: 12 2 3 6 7 11 16 26 27 28 29 47 48 63 69 70
 192: 20 5 37 38 44 45 46 49 50 51 52 53 54 65 66
 193: 4 5 12 18 22 23 37 38 39 40 42 43 44 45 46 49 50 51 52 53 54 57 59 61 62 65 66
 194: 27 0 1 2 3 4 6 7 11 16 26 27 28 29 32 47 48 63 69 70 72 74
 195: 1 8 21
 196: 59 1 4 13 14 15 17 24 55 56 58 60 64 72 73 74
 197: 6 50 53 54
 198: 1 5 50 53 54
 199: 36 0 2 3 8 9 10 19 20 21 23 25 30 31 32 33 34 35 36 41 67 68 71
 200: 6 1 4 12 13 14 15 18 24 42 43 55 56 58 60 64 72 74
 201: 17 1 4 12 13 14 15 18 22 24 39 40 42 43 55 56 57 58 59 60 61 62 64 72 74
 202: 33 0 2 3 8 9 10 17 19 20 21 23 25 30 31 32 33 34 35 36 41 67 68 71 73
 203: 3 5 46 53
 204: 85 0 1 2 3 4 22 23 32 39 40 57 59 61 62 72 74
 205: 8 51 52 65 66
 206: 3 0 1 2 3 4 5 6 7 11 16 23 26 27 28 29 32 37 38 44 45 46 47 48 49 50 51 52 53 54 63 65 66 69 70 72 74
 207: 220 0 1 2 3 4 12 13 14 15 17 18 22 23 24 30 31 32 39 40 42 43 55 56 57 58 59 60 61 62 64 71 72 73 74
 208: 15 12 13 14 15 17 18 22 23 24 30 31 39 40 42 43 55 56 57 58 59 60 61 62 64 71 73
 209: 23 12 18 23 42 43
 210: 16 1 4 13 14 15 17 24 30 31 55 56 58 60 64 71 72 73 74
 211: 6 0 1 2 3 4 13 14 15 17 23 24 30 31 32 55 56 58 60 64 71 72 73 74
 212: 3 12 18 37 38 42 43
 213: 15 12 18 22 23 37 38 39 40 42 43 57 59 61 62
 214: 4 28 29 70
 215: 71 5 23 44 45 46 49 50 51 52 53 54 65 66
 216: 37 5 23 37 38 44 45 46 49 50 51 52 53 54 65 66
 217: 72 5 6 7 11 16 23 26 27 28 29 37 38 44 45 46 47 48 49 50 51 52 53 54 63 65 66 69 70
 218: 46 0 1 2 3 4 12 13 14 15 17 18 22 24 30 31 32 39 40 42 43 55 56 57 58 59 60 61 62 64 71 72 73 74
 219: 61 0 1 2 3 4 12 18 22 32 39 40 42 43 57 59 61 62 72 74
 220: 2 0 1 2 3 4 22 32 39 40 57 59 61 62 72 74
 221: 42 18 22 23 39 40 42 43 57 59 61 62
 222: 29 15 55 56 58 60
 223: 30 5 46 50 51 52 53 54
 224: 30 5 46 50 51 52 53 54 65 66
 225: 24 0 1 2 3 4 5 6 7 11 16 26 27 28 29 32 37 38 44 45 46 47 48 49 50 51 52 53 54 63 65 66 69 70 72 74
 226: 6 44 45 49 51 52 53 65 66
 227: 10 6 7 8 9 10 11 16 19 20 21 25 26 27 28 29 33 34 35 36 37 38 41 47 48 63 67 68 69 70
 228: 5 5 13 14 15 24 44 45 46 49 50 51 52 53 54 55 56 58 60 64 65 66
 229: 56 0 1 2 3 4 6 7 11 12 16 18 22 23 26 27 28 29 32 37 38 39 40 42 43 47 48 57 59 61 62 63 69 70 72 74
 230: 2 57 61
 231: 13 0 2 3 5 6 7 11 16 26 27 28 29 32 37 38 44 45 46 47 48 49 50 51 52 53 54 63 65 66 69 70
 232: 1 5 6 7 11 16 26 27 28 29 30 31 37 38 44 45 46 47 48 49 50 51 52 53 54 63 65 66 69 70 71
 233: 8 0 1 2 3 4 8 9 10 13 14 15 17 19 20 21 23 24 25 32 33 34 35 36 41 55 56 58 60 64 67 68 72 73 74
 234: 18 0 1 2 3 4 13 14 15 17 23 24 32 55 56 58 60 64 72 73 74
 235: 23 24 64
 236: 27 5 6 7 11 12 16 18 26 27 28 29 37 38 42 43 44 45 46 47 48 49 50 51 52 53 54 63 65 66 69 70
 237: 18 0 1 2 3 4 6 7 11 16 26 27 28 29 32 37 38 47 48 63 69 70 72 74
 238: 14 0 1 2 3 4 8 9 10 12 18 19 20 21 22 23 25 32 33 34 35 36 39 40 41 42 43 57 59 61 62 67 68 72 74
 239: 13 8 9 10 12 18 19 20 21 22 23 25 33 34 35 36 39 40 41 42 43 57 59 61 62 67 68
 240: 18 0 1 2 3 4 12 13 14 15 17 18 22 23 24 32 39 40 42 43 55 56 57 58 59 60 61 62 64 72 73 74
 241: 12 22 39 40
 242: 2 5 6 7 11 13 14 15 16 24 26 27 28 29 44 45 46 47 48 49 50 51 52 53 54 55 56 58 60 63 64 65 66 69 70
 243: 1 6 7 11 13 14 15 16 24 26 27 28 29 37 38 47 48 55 56 58 60 63 64 69 70
 244: 26 5 6 7 11 16 23 26 27 28 29 44 45 46 47 48 49 50 51 52 53 54 63 65 66 69 70
 245: 15 6 7 11
 246: 3 2 3 8 9 10 17 19 20 21 25 30 31 33 34 35 36 41 67 68 71 73
 247: 1 0 2 3 23 30 31 32 71
 248: 12 18 22 39 40 42 43 57 59 61 62
 249: 19 6 7 11 28 29 47 48 63 69 70
 250: 9 13 14 15 24 55 56 58 60
 251: 1 0 1 2 3 4 8 9 10 17 19 20 21 22 23 25 30 31 32 33 34 35 36 39 40 41 57 59 61 62 67 68 71 72 73 74
 252: 3 0 1 2 3 4 12 17 18 22 23 30 31 32 39 40 42 43 57 59 61 62 71 72 73 74
 253: 8 17 30 31 71 73
 254: 17 0 1 4 8 9 10 13 14 15 17 19 20 21 24 25 30 31 32 33 34 35 36 41 55 56 58 60 64 67 68 71 72 73 74
 255: 1 5 53
 256: 22 46 50 54
 257: 6 1 2 3 4 72 74
 258: 2 0 1 2 3 4 13 14 15 17 24 32 55 56 58 60 64 72 73 74
 259: 15 0 23 32
 260: 2 8 9 10 19 20 21 25 33 34 35 36 37 38 41 67 68
 261: 6 18 23 42 43
 262: 5 1 4 13 14 15 24 30 31 55 56 58 60 64 71 72 74
 263: 18 1 4 8 9 10 13 14 15 17 19 20 21 24 25 30 31 33 34 35 36 41 55 56 58 60 64 67 68 71 72 73 74
 264: 9 0 2 3 32 37 38
 265: 2 0 1 4 13 14 15 17 24 30 31 32 55 56 58 60 64 71 72 73 74
 266: 10 5 46 54
 267: 3 55 56 58 64
 268: 1 0 2 3 5 32 44 45 46 49 50 51 52 53 54 65 66
 269: 14 26 27
 270: 5 1 4 12 13 14 15 18 22 23 24 39 40 42 43 55 56 57 58 59 60 61 62 64 72 74
 271: 8 0 2 3 12 18 22 23 32 39 40 42 43 57 59 61 62
 272: 12 10 25 67 68
 273: 8 0 1 4 12 18 32 42 43 72 74
 274: 15 0 2 3 5 6 7 11 16 23 26 27 28 29 32 37 38 44 45 46 47 48 49 50 51 52 53 54 63 65 66 69 70
 275: 11 0 1 2 3 4 5 12 18 22 23 32 39 40 42 43 44 45 46 49 50 51 52 53 54 57 59 61 62 65 66 72 74
 276: 5 0 1 2 3 4 8 9 10 12 18 19 20 21 22 23 25 30 31 32 33 34 35 36 39 40 41 42 43 57 59 61 62 67 68 71 72 74
 277: 1 0 2 3 22 23 32 39 40 57 59 61 62
 278: 6 5 8 9 10 19 20 21 25 33 34 35 36 41 44 45 46 49 50 51 52 53 54 65 66 67 68
 279: 1 0 2 3 8 9 10 19 20 21 25 30 31 32 33 34 35 36 41 67 68 71
 280: 1 11 16 26 27 28 29 47 48 63 69 70
 281: 7 0 1 2 3 4 13 14 15 24 32 55 56 58 60 64 72 74
 282: 1 10 19 20 33 34 35 36 67 68
 283: 1 10 19 20 25 33 34 35 36 67 68
 284: 1 0 2 3 8 9 10 12 18 19 20 21 22 23 25 30 31 32 33 34 35 36 39 40 41 42 43 57 59 61 62 67 68 71
 285: 1 0 1 2 3 4 18 22 23 32 39 40 42 43 57 59 61 62 72 74
 286: 9 13 14 15 60 64
 287: 12 8 9 10 12 18 19 20 21 25 33 34 35 36 41 42 43 67 68
 288: 1 22 23 30 31 39 40 57 59 61 62 71
 289: 1 8 9 10 12 18 19 20 21 22 23 25 30 31 33 34 35 36 39 40 41 42 43 57 59 61 62 67 68 71
 290: 7 6 7 11 12 16 18 22 23 26 27 28 29 37 38 39 40 42 43 47 48 57 59 61 62 63 69 70
 291: 1 8 9 10 21 67 68
 292: 1 5 6 7 11 13 14 15 16 17 24 26 27 28 29 44 45 46 47 48 49 50 51 52 53 54 55 56 58 60 63 64 65 66 69 70 73
 293: 2 63 70
 294: 2 5 8 9 10 19 20 21 25 33 34 35 36 37 38 41 44 45 46 49 50 51 52 53 54 65 66 67 68
 295: 1 0 1 2 3 4 6 7 11 12 16 18 22 23 26 27 28 29 32 39 40 42 43 47 48 57 59 61 62 63 69 70 72 74
 296: 1 22 23 40 57 59 61 62
 297: 14 1 4 12 18 22 23 39 40 42 43 57 59 61 62 72 74
 298: 2 1 2 3 4 13 14 15 24 55 56 58 60 64 72 74
 299: 5 0 1 2 3 4 13 14 15 17 24 30 31 32 55 56 58 60 64 71 72 73 74
 300: 4 0 1 2 3 4 12 13 14 15 18 22 23 24 32 39 40 42 43 55 56 57 58 59 60 61 62 64 72 74
 301: 2 0 2 3 5 23 32 44 45 46 49 50 51 52 53 54 65 66
 302: 3 1 4 8 9 10 13 14 15 17 19 20 21 24 25 33 34 35 36 41 55 56 58 60 64 67 68 72 73 74
 303: 1 0 2 3 8 9 10 19 20 21 23 25 32 33 34 35 36 41 67 68
 304: 3 55 58
 305: 3 5 6 7 11 12 16 18 23 26 27 28 29 37 38 42 43 44 45 46 47 48 49 50 51 52 53 54 63 65 66 69 70
 306: 9 12 18 22 23 30 31 39 40 42 43 57 59 61 62 71
 307: 3 13 14 60
 308: 1 8 9 10 21 25 30 31 33 34 35 36 41 67 68 71
 309: 2 44 49
 nsplits: 310
 ntax: 75
boot_consense_logl: -11252.27243
contree: (0:0.0000000000,((((((1:0.0000023669,72:0.0000023669)100:0.1267384417,74:0.1197085261)100:0.147373002,4:0.1843507477)100:0.340974341,(((((((5:0.0294671866,46:0.0244654786)98:0.007801867095,(50:0.0105263481,54:0.0134127204)99:0.01894428)99:0.01550454348,53:0.0559166911)99:0.04388891126,((((44:0.0000023669,45:0.0000023669)100:0.07216653194,(65:0.0000023669,66:0.0000023669)100:0.0473225589)67:0.0494940225,(51:0.0000023669,52:0.0000023669)100:0.08576480019)68:0.0499535387,49:0.1871222578)78:0.03285477898)100:0.3390070618,((((6:0.0000023669,7:0.0000023669)100:0.0364344523,(11:0.0678894955,((((((((28:0.0000000000,87:0.0000000000):0,86:0.0000000000):0,82:0.0000000000):0,79:0.0000000000):0,78:0.0000000000):0,76:0.0000000000):2.366907742e-06,29:0.0000023669)100:0.006865370811,(63:0.0068660190,((69:0.0000000000,84:0.0000000000):2.366907742e-06,70:0.0000023669)99:0.00343371276)63:2.366907742e-06)99:0.02704493555)91:0.01993600531)100:0.0852706345,(((16:0.0292895113,27:0.0320436888)98:0.0331898758,26:0.0788520981)100:0.08113549171,(47:0.0000023669,48:0.0000023669)100:0.08887014916)98:0.08112004946)100:0.2345762466,(37:0.0000023669,38:0.0000023669)100:0.2934262955)77:0.03643134618)72:0.04190481453,(((((((8:0.0000023669,(9:0.0000023669,21:0.0000023669)100:0.003463621034)100:0.2140702561,41:0.1846292856)85:0.06584546892,(10:0.1076577910,(67:0.0000023669,68:0.0000023669)100:0.09831726724)100:0.1018590865)84:0.03634230996,25:0.1721948247)99:0.05921352749,((33:0.0000023669,35:0.0000023669)100:0.1119346147,(34:0.0000023669,36:0.0000023669)100:0.1245466209)100:0.1706287298)73:0.04638368443,(19:0.0000023669,20:0.0000023669)100:0.2380160725)100:0.1198847658,((((((((13:0.0000000000,85:0.0000000000):2.366907742e-06,14:0.0000023669)100:0.01988436348,(15:0.0282523818,60:0.0095172903)99:0.002316065965)97:0.01881333257,((55:0.0000023669,56:0.0000023669)100:0.003476468511,58:0.0000023669)100:0.02001405979)98:0.01220438015,64:0.0341864390)97:0.01058816721,24:0.0434607658)100:0.4172877897,(17:0.0709077066,73:0.1301618841)100:0.2998075379)71:0.04978658378,((30:0.0000023669,31:0.0000023669)100:0.1559481184,71:0.0989191155)100:0.2713838464)48:0.03145586778)44:0.02428257361)43:0.02620273672,((12:0.3043246869,(18:0.0799407208,(42:0.0000023669,43:0.0000023669)100:0.09667873916)100:0.1428277253)94:0.1067127134,(((((((22:0.0000000000,81:0.0000000000):0,80:0.0000000000):0,77:0.0000000000):2.366907742e-06,40:0.0000023669)100:0.01834445054,(39:0.0331992577,(57:0.0000023669,(61:0.0000023669,62:0.0000023669)100:0.00353017741)100:0.02087446654)90:0.003503786037)90:0.006722919791,59:0.0392969049)100:0.1554524188,23:1.0279668602)45:0.08168055511)43:0.04922643386)45:0.07121104513)47:0.05742308992,((2:0.0000000000,75:0.0000000000):2.366907742e-06,3:0.0000023669)100:0.545116121)100:0.4201655271,32:0.0000023669):2.366907742e-06,83:0.0000000000);
contree_rfdist: 2
finished: true
finishedCandidateSet: true
finishedModelFinal: true
finishedModelInit: true
initTree: (0:0.0000010000,(((((((1:0.0000010000,72:0.0000010000):0.07212907308,74:0.0468991052):0.09190583683,4:0.1055210715):0.1599106836,(((((13:0.0000010000,14:0.0000010000):0.01706076025,(15:0.0258230142,60:0.0084544646):0.002801533471):0.00561963916,((55:0.0000010000,56:0.0000010000):0.002801533471,58:0.0000010000):0.01706076025):0.008454464551,64:0.0258230142):0.02877915783,24:0.0258230142):0.1714682402):0.09190583683,(17:0.0689057080,73:0.0786373766):0.1411685241):0.06890570798,(((((((5:0.0258230142,46:0.0170607603):0.00561963916,(50:0.0113061589,54:0.0084544646):0.01417487317):0.0258230142,53:0.0347455044):0.0258230142,((((44:0.0000010000,45:0.0000010000):0.05621301775,(65:0.0000010000,66:0.0000010000):0.03775603791):0.03175326648,(51:0.0000010000,52:0.0000010000):0.06251958634):0.05621301775,49:0.1230488210):0.04383266687):0.1675890695,((((6:0.0000010000,7:0.0000010000):0.02288467329,(11:0.0530891028,(((28:0.0000010000,29:0.0000010000):0.00561963916,(69:0.0000010000,70:0.0000010000):0.002801533471):1e-06,63:0.0056196392):0.01996397478):0.02288467329):0.04689910521,(((16:0.0228846733,27:0.0258230142):0.0258230142,26:0.0562130178):0.06251958634,(47:0.0000010000,48:0.0000010000):0.06251958634):0.07863737663):0.1561109209,(37:0.0000010000,38:0.0000010000):0.123048821):0.08522909324):0.05308910276,(((((8:0.0000010000,(9:0.0000010000,21:0.0000010000):0.002801533471):0.1266244585,25:0.1230488210):0.04998452491,((10:0.0786373766,(67:0.0000010000,68:0.0000010000):0.05935645111):0.06251958634,41:0.1302240053):0.03175326648):0.07863737663,((19:0.0000010000,20:0.0000010000):0.1448661471,((33:0.0000010000,35:0.0000010000):0.07537289749,(34:0.0000010000,36:0.0000010000):0.08522909324):0.09190583683):0.05308910276):0.06251958634,((30:0.0000010000,31:0.0000010000):0.09866926323,71:0.0721290731):0.1448661471):0.03175326648):0.03474550442,((12:0.2034987504,(18:0.0689057080,(42:0.0000010000,43:0.0000010000):0.06570260924):0.09190583683):0.05935645111,((((22:0.0000010000,40:0.0000010000):0.01417487317,39:0.0258230142):0.00561963916,(57:0.0000010000,(61:0.0000010000,62:0.0000010000):0.002801533471):0.01417487317):0.008454464551,59:0.0287791578):0.1485889153):0.07537289749):0.04383266687):0.06890570798,((2:0.0000010000,3:0.0000010000):0.175374434,23:0.3367184389):0.1561109209):0.2969895793,32:0.0000010000);
iqtree:
 command:  -nt AUTO -s /media/hdd_2tb/GPA_reclassification_clean/A_dataset_creation/5_basic_phylogenetics/2_trimmed_complete_basic_phylogeny/2_OGs_with_domains_phylogeny/1_mafft_MSAs/Epimerization_domains_3_mafftMSA.faa -m JTT+F+I+G4 -pre /media/hdd_2tb/GPA_reclassification_clean/A_dataset_creation/5_basic_phylogenetics/2_trimmed_complete_basic_phylogeny/2_OGs_with_domains_phylogeny/4_mafft_iqtree_ML_trees/Epimerization_domains_3_mafft_iqtree -redo -bb 1000
 seed: 767282
 start_time: 1707965750
 version: 2.2.5
```
