## Supplementary Data 7 for "Structural and evolutionary analyses support reclassification of glycopeptide antibiotics as xyclopeptides": Epimerization_domains_3_mafft_iqtree.contree

```
(A47:0.0000000000,((((((ApsA3_2:0.0000023669,UK6:0.0000023669)100:0.1267384417,Uc37:0.1197085261)100:0.1473730020,NnsW4_1:0.1843507477)100:0.3409743410,(((((((StAc:0.0294671866,StsC25:0.0244654786)98:0.0078018671,(StsC8:0.0105263481,StsCY:0.0134127204)99:0.0189442800)99:0.0155045435,StsCT:0.0559166911)99:0.0438889113,((((StsC09_1:0.0000023669,StsC09_2:0.0000023669)100:0.0721665319,(StsW38_1:0.0000023669,StsW38_2:0.0000023669)100:0.0473225589)67:0.0494940225,(StsCM_1:0.0000023669,StsCM_2:0.0000023669)100:0.0857648002)68:0.0499535387,StsC3:0.1871222578)78:0.0328547790)100:0.3390070618,((((StAfJ3_1:0.0000023669,StAfJ3_2:0.0000023669)100:0.0364344523,(StAua_2:0.0678894955,((((((((StRi1:0.0000000000,StRi_1:0.0000000000):0.0000000000,StRi_5:0.0000000000):0.0000000000,StRi_3:0.0000000000):0.0000000000,StRir_1:0.0000000000):0.0000000000,StRir_20:0.0000000000):0.0000000000,StRi_6:0.0000000000):0.0000023669,StRiR_1:0.0000023669)100:0.0068653708,(StsW25_2:0.0068660190,((StsW83_1:0.0000000000,rim:0.0000000000):0.0000023669,StsW83_2:0.0000023669)99:0.0034337128)63:0.0000023669)99:0.0270449356)91:0.0199360053)100:0.0852706345,(((StCr:0.0292895113,StPo:0.0320436888)98:0.0331898758,StMo_1:0.0788520981)100:0.0811354917,(StsC2_1:0.0000023669,StsC2_2:0.0000023669)100:0.0888701492)98:0.0811200495)100:0.2345762466,(StVrN_B:0.0000023669,StVr_1_A:0.0000023669)100:0.2934262955)77:0.0364313462)72:0.0419048145,(((((((StAfa_2:0.0000023669,(StAfa_6:0.0000023669,StFr_3:0.0000023669)100:0.0034636210)100:0.2140702561,Sts1:0.1846292856)85:0.0658454689,(StAn_2:0.1076577910,(StsW52_1:0.0000023669,StsW52_2:0.0000023669)100:0.0983172672)100:0.1018590865)84:0.0363423100,StLtNB:0.1721948247)99:0.0592135275,((StVe_1:0.0000023669,StVe_4:0.0000023669)100:0.1119346147,(StVe_3:0.0000023669,StVe_5:0.0000023669)100:0.1245466209)100:0.1706287298)73:0.0463836844,(StFo_1:0.0000023669,StFo_2:0.0000023669)100:0.2380160725)100:0.1198847658,((((((((StCar_1:0.0000000000,StCar_4:0.0000000000):0.0000023669,StCar_2:0.0000023669)100:0.0198843635,(StCar_3:0.0282523818,StsTu:0.0095172903)99:0.0023160660)97:0.0188133326,((StsK_1:0.0000023669,StsK_3:0.0000023669)100:0.0034764685,StsPA_1:0.0000023669)100:0.0200140598)98:0.0122043801,StsW2_2:0.0341864390)97:0.0105881672,StLaN18:0.0434607658)100:0.4172877897,(StDa_1:0.0709077066,US5:0.1301618841)100:0.2998075379)71:0.0497865838,((StSe_1:0.0000023669,StSe_2:0.0000023669)100:0.1559481184,StsY_B:0.0989191155)100:0.2713838464)48:0.0314558678)44:0.0242825736)43:0.0262027367,((StAvMA_2:0.3043246869,(StDu:0.0799407208,(StsBA_1:0.0000023669,StsBA_2:0.0000023669)100:0.0966787392)100:0.1428277253)94:0.1067127134,(((((((StFr_4:0.0000000000,StX_4:0.0000000000):0.0000000000,StX_3:0.0000000000):0.0000000000,StX_2:0.0000000000):0.0000023669,StX_1:0.0000023669)100:0.0183444505,(StX:0.0331992577,(StsMU:0.0000023669,(StsW0_1:0.0000023669,StsW0_2:0.0000023669)100:0.0035301774)100:0.0208744665)90:0.0035037860)90:0.0067229198,StsS0:0.0392969049)100:0.1554524188,StFu:1.0279668602)45:0.0816805551)43:0.0492264339)45:0.0712110451)47:0.0574230899,((NnsA5_2:0.0000000000,kis:0.0000000000):0.0000023669,NnsA5_3:0.0000023669)100:0.5451161210)100:0.4201655271,StTo:0.0000023669):0.0000023669,StToN1:0.0000000000);
```
