## Supplementary Data 7 for "Structural and evolutionary analyses support reclassification of glycopeptide antibiotics as xyclopeptides": Epimerization_domains_3_mafft_iqtree.log

```
IQ-TREE multicore version 2.2.5 COVID-edition for Linux 64-bit built Sep 15 2023
Developed by Bui Quang Minh, James Barbetti, Nguyen Lam Tung,
Olga Chernomor, Heiko Schmidt, Dominik Schrempf, Michael Woodhams, Ly Trong Nhan.

Host:    athina-desktop (AVX2, FMA3, 62 GB RAM)
Command: /home/athina/anaconda3/envs/iqtree2/bin/iqtree2 -nt AUTO -s /media/hdd_2tb/GPA_reclassification_clean/A_dataset_creation/5_basic_phylogenetics/2_trimmed_complete_basic_phylogeny/2_OGs_with_domains_phylogeny/1_mafft_MSAs/Epimerization_domains_3_mafftMSA.faa -m JTT+F+I+G4 -pre /media/hdd_2tb/GPA_reclassification_clean/A_dataset_creation/5_basic_phylogenetics/2_trimmed_complete_basic_phylogeny/2_OGs_with_domains_phylogeny/4_mafft_iqtree_ML_trees/Epimerization_domains_3_mafft_iqtree -redo -bb 1000
Seed:    767282 (Using SPRNG - Scalable Parallel Random Number Generator)
Time:    Thu Feb 15 03:55:50 2024
Kernel:  AVX+FMA - auto-detect threads (32 CPU cores detected)

Reading alignment file /media/hdd_2tb/GPA_reclassification_clean/A_dataset_creation/5_basic_phylogenetics/2_trimmed_complete_basic_phylogeny/2_OGs_with_domains_phylogeny/1_mafft_MSAs/Epimerization_domains_3_mafftMSA.faa ... Fasta format detected
Reading fasta file: done in 0.00059905 secs using 99.82% CPU
Alignment most likely contains protein sequences
Constructing alignment: done in 0.000595865 secs using 1782% CPU
Alignment has 88 sequences with 358 columns, 337 distinct patterns
262 parsimony-informative, 28 singleton sites, 68 constant sites
          Gap/Ambiguity  Composition  p-value
Analyzing sequences: done in 3.27621e-05 secs using 97.67% CPU
   1  A47        18.99%    passed     88.48%
   2  ApsA3_2    43.30%    passed     42.69%
   3  NnsA5_2    21.51%    passed     89.57%
   4  NnsA5_3    21.51%    passed     89.57%
   5  NnsW4_1    23.46%    failed      0.22%
   6  StAc       14.25%    passed     90.65%
   7  StAfJ3_1   14.53%    passed     99.08%
   8  StAfJ3_2   14.53%    passed     99.08%
   9  StAfa_2    14.53%    passed     99.23%
  10  StAfa_6    14.53%    passed     98.89%
  11  StAn_2     16.48%    passed     99.67%
  12  StAua_2    14.53%    passed     99.88%
  13  StAvMA_2   14.25%    passed     61.08%
  14  StCar_1     8.10%    passed     97.90%
  15  StCar_2     8.10%    passed     97.90%
  16  StCar_3     8.10%    passed     98.59%
  17  StCar_4     8.10%    passed     97.90%
  18  StCr       14.53%    passed     99.72%
  19  StDa_1     12.85%    passed     45.18%
  20  StDu       13.97%    passed     90.43%
  21  StFo_1     15.36%    passed     94.94%
  22  StFo_2     15.36%    passed     94.94%
  23  StFr_3     14.53%    passed     98.89%
  24  StFr_4     14.53%    passed     57.85%
  25  StFu       16.76%    passed     12.39%
  26  StLaN18    10.34%    passed     99.92%
  27  StLtNB     15.08%    passed     99.33%
  28  StMo_1     13.97%    passed     99.79%
  29  StPo       14.53%    passed     94.74%
  30  StRi1      14.53%    passed    100.00%
  31  StRiR_1    14.53%    passed    100.00%
  32  StRi_1     14.53%    passed    100.00%
  33  StRi_3     14.53%    passed    100.00%
  34  StRi_5     14.53%    passed    100.00%
  35  StRi_6     14.53%    passed    100.00%
  36  StRir_1    14.53%    passed    100.00%
  37  StRir_20   14.53%    passed    100.00%
  38  StSe_1     15.64%    passed     73.93%
  39  StSe_2     15.64%    passed     73.93%
  40  StTo       18.99%    passed     88.48%
  41  StToN1     18.99%    passed     88.48%
  42  StVe_1     13.69%    passed     98.20%
  43  StVe_3     13.69%    passed     98.95%
  44  StVe_4     13.69%    passed     98.20%
  45  StVe_5     13.69%    passed     98.95%
  46  StVrN_B    14.25%    passed     95.30%
  47  StVr_1_A   14.25%    passed     95.30%
  48  StX        14.53%    passed     61.38%
  49  StX_1      14.53%    passed     57.85%
  50  StX_2      14.53%    passed     57.85%
  51  StX_3      14.53%    passed     57.85%
  52  StX_4      14.53%    passed     57.85%
  53  Sts1       15.64%    passed     99.27%
  54  StsBA_1    13.41%    passed     79.68%
  55  StsBA_2    13.41%    passed     79.68%
  56  StsC09_1   14.25%    passed      6.57%
  57  StsC09_2   14.25%    passed      6.57%
  58  StsC25     14.25%    passed     97.94%
  59  StsC2_1    14.80%    passed     99.91%
  60  StsC2_2    14.80%    passed     99.91%
  61  StsC3      14.53%    failed      0.72%
  62  StsC8      14.25%    passed     91.24%
  63  StsCM_1    14.53%    passed     21.36%
  64  StsCM_2    14.53%    passed     21.36%
  65  StsCT      14.25%    passed     89.00%
  66  StsCY      14.25%    passed     95.83%
  67  StsK_1     15.36%    passed     99.63%
  68  StsK_3     15.36%    passed     99.63%
  69  StsMU      14.53%    passed     56.00%
  70  StsPA_1    15.36%    passed     99.47%
  71  StsS0      14.53%    passed     96.72%
  72  StsTu       8.10%    passed     97.69%
  73  StsW0_1    14.53%    passed     48.91%
  74  StsW0_2    14.53%    passed     48.91%
  75  StsW25_2   14.53%    passed     99.99%
  76  StsW2_2    15.64%    passed     99.88%
  77  StsW38_1   14.25%    passed      5.37%
  78  StsW38_2   14.25%    passed      5.37%
  79  StsW52_1   16.48%    passed     97.44%
  80  StsW52_2   16.48%    passed     97.44%
  81  StsW83_1   14.53%    passed     99.99%
  82  StsW83_2   14.53%    passed     99.99%
  83  StsY_B     15.64%    passed     90.65%
  84  UK6        43.30%    passed     42.69%
  85  US5        14.25%    passed     74.52%
  86  Uc37       17.88%    failed      0.04%
  87  kis        21.51%    passed     89.57%
  88  rim        14.53%    passed     99.99%
****  TOTAL      15.38%  3 sequences failed composition chi2 test (p-value<5%; df=19)
NOTE: StTo is identical to A47 but kept for subsequent analysis
NOTE: UK6 is identical to ApsA3_2 but kept for subsequent analysis
NOTE: NnsA5_3 is identical to NnsA5_2 but kept for subsequent analysis
NOTE: StAfJ3_2 is identical to StAfJ3_1 but kept for subsequent analysis
NOTE: StFr_3 is identical to StAfa_6 but kept for subsequent analysis
NOTE: StCar_2 is identical to StCar_1 but kept for subsequent analysis
NOTE: StFo_2 is identical to StFo_1 but kept for subsequent analysis
NOTE: StX_1 is identical to StFr_4 but kept for subsequent analysis
NOTE: StRiR_1 is identical to StRi1 but kept for subsequent analysis
NOTE: StSe_2 is identical to StSe_1 but kept for subsequent analysis
NOTE: StVe_4 is identical to StVe_1 but kept for subsequent analysis
NOTE: StVe_5 is identical to StVe_3 but kept for subsequent analysis
NOTE: StVr_1_A is identical to StVrN_B but kept for subsequent analysis
NOTE: StsBA_2 is identical to StsBA_1 but kept for subsequent analysis
NOTE: StsC09_2 is identical to StsC09_1 but kept for subsequent analysis
NOTE: StsC2_2 is identical to StsC2_1 but kept for subsequent analysis
NOTE: StsCM_2 is identical to StsCM_1 but kept for subsequent analysis
NOTE: StsK_3 is identical to StsK_1 but kept for subsequent analysis
NOTE: StsW0_2 is identical to StsW0_1 but kept for subsequent analysis
NOTE: StsW38_2 is identical to StsW38_1 but kept for subsequent analysis
NOTE: StsW52_2 is identical to StsW52_1 but kept for subsequent analysis
NOTE: StsW83_2 is identical to StsW83_1 but kept for subsequent analysis
Checking for duplicate sequences: done in 0.000393843 secs using 8660% CPU
Identifying sites to remove: done in 0.000468253 secs using 1221% CPU
NOTE: 13 identical sequences (see below) will be ignored for subsequent analysis
NOTE: StToN1 (identical to A47) is ignored but added at the end
NOTE: kis (identical to NnsA5_2) is ignored but added at the end
NOTE: StCar_4 (identical to StCar_1) is ignored but added at the end
NOTE: StX_2 (identical to StFr_4) is ignored but added at the end
NOTE: StX_3 (identical to StFr_4) is ignored but added at the end
NOTE: StX_4 (identical to StFr_4) is ignored but added at the end
NOTE: StRi_1 (identical to StRi1) is ignored but added at the end
NOTE: StRi_3 (identical to StRi1) is ignored but added at the end
NOTE: StRi_5 (identical to StRi1) is ignored but added at the end
NOTE: StRi_6 (identical to StRi1) is ignored but added at the end
NOTE: StRir_1 (identical to StRi1) is ignored but added at the end
NOTE: StRir_20 (identical to StRi1) is ignored but added at the end
NOTE: rim (identical to StsW83_1) is ignored but added at the end
Alignment was printed to /media/hdd_2tb/GPA_reclassification_clean/A_dataset_creation/5_basic_phylogenetics/2_trimmed_complete_basic_phylogeny/2_OGs_with_domains_phylogeny/4_mafft_iqtree_ML_trees/Epimerization_domains_3_mafft_iqtree.uniqueseq.phy

For your convenience alignment with unique sequences printed to /media/hdd_2tb/GPA_reclassification_clean/A_dataset_creation/5_basic_phylogenetics/2_trimmed_complete_basic_phylogeny/2_OGs_with_domains_phylogeny/4_mafft_iqtree_ML_trees/Epimerization_domains_3_mafft_iqtree.uniqueseq.phy

Create initial parsimony tree by phylogenetic likelihood library (PLL)... 0.009 seconds
Generating 1000 samples for ultrafast bootstrap (seed: 767282)...

NOTE: 18 MB RAM (0 GB) is required!
Measuring multi-threading efficiency up to 32 CPU cores
Increase to 10 rounds for branch lengths
40 trees examined
Threads: 1 / Time: 32.721 sec / Speedup: 1.000 / Efficiency: 100% / LogL: -25018
Threads: 2 / Time: 21.619 sec / Speedup: 1.514 / Efficiency: 76% / LogL: -25018
Threads: 3 / Time: 19.250 sec / Speedup: 1.700 / Efficiency: 57% / LogL: -25018
Threads: 4 / Time: 16.614 sec / Speedup: 1.969 / Efficiency: 49% / LogL: -25018
Determining AUTO threadcount: done in 90.2069 secs using 220.7% CPU
BEST NUMBER OF THREADS: 3

Estimate model parameters (epsilon = 0.100)
Thoroughly optimizing +I+G parameters from 10 start values...
Init pinv, alpha: 0.000, 1.000 / Estimate: 0.000, 1.069 / LogL: -11273.388
Init pinv, alpha: 0.021, 1.000 / Estimate: 0.067, 1.458 / LogL: -11266.544
Init pinv, alpha: 0.042, 1.000 / Estimate: 0.065, 1.447 / LogL: -11266.573
Init pinv, alpha: 0.063, 1.000 / Estimate: 0.067, 1.457 / LogL: -11266.547
Init pinv, alpha: 0.084, 1.000 / Estimate: 0.070, 1.472 / LogL: -11266.524
Init pinv, alpha: 0.106, 1.000 / Estimate: 0.071, 1.480 / LogL: -11266.522
Init pinv, alpha: 0.127, 1.000 / Estimate: 0.072, 1.486 / LogL: -11266.523
Init pinv, alpha: 0.148, 1.000 / Estimate: 0.073, 1.491 / LogL: -11266.526
Init pinv, alpha: 0.169, 1.000 / Estimate: 0.073, 1.494 / LogL: -11266.530
Init pinv, alpha: 0.190, 1.000 / Estimate: 0.074, 1.497 / LogL: -11266.534
Optimal pinv,alpha: 0.071, 1.480 / LogL: -11266.522

Parameters optimization took 10.232 sec
Wrote distance file to... 
Computing ML distances based on estimated model parameters...
Calculating distance matrix: done in 0.170339 secs using 300% CPU
Computing ML distances took 0.170485 sec (of wall-clock time) 0.511226 sec (of CPU time)
Setting up auxiliary I and S matrices: done in 0.000308362 secs using 240.6% CPU
Constructing RapidNJ tree: done in 0.016111 secs using 72.41% CPU
Computing RapidNJ tree took 0.016526 sec (of wall-clock time) 0.012470 sec (of CPU time)
Log-likelihood of RapidNJ tree: -11276.951
--------------------------------------------------------------------
|             INITIALIZING CANDIDATE TREE SET                      |
--------------------------------------------------------------------
Generating 98 parsimony trees... 1.514 second
Computing log-likelihood of 98 initial trees ... 5.263 seconds
Current best score: -11266.522

Do NNI search on 20 best initial trees
Optimizing NNI: done in 0.485392 secs using 298.7% CPU
Estimate model parameters (epsilon = 0.100)
BETTER TREE FOUND at iteration 1: -11262.301
Optimizing NNI: done in 0.520891 secs using 299.3% CPU
Estimate model parameters (epsilon = 0.100)
BETTER TREE FOUND at iteration 2: -11256.138
Optimizing NNI: done in 0.54592 secs using 294.7% CPU
Optimizing NNI: done in 0.576366 secs using 298.9% CPU
Optimizing NNI: done in 0.893046 secs using 297.6% CPU
Estimate model parameters (epsilon = 0.100)
BETTER TREE FOUND at iteration 5: -11253.610
Optimizing NNI: done in 0.898069 secs using 300% CPU
Optimizing NNI: done in 0.510811 secs using 298.3% CPU
Optimizing NNI: done in 0.61153 secs using 297.7% CPU
Optimizing NNI: done in 0.555723 secs using 298.3% CPU
Optimizing NNI: done in 0.622234 secs using 299.6% CPU
Iteration 10 / LogL: -11257.027 / Time: 0h:1m:54s
Optimizing NNI: done in 0.892392 secs using 298.9% CPU
Optimizing NNI: done in 0.634281 secs using 297.9% CPU
Optimizing NNI: done in 0.569571 secs using 300% CPU
Optimizing NNI: done in 0.64121 secs using 298.9% CPU
Optimizing NNI: done in 0.545985 secs using 297.6% CPU
Optimizing NNI: done in 0.772343 secs using 299% CPU
Optimizing NNI: done in 0.659863 secs using 299.1% CPU
Optimizing NNI: done in 0.634461 secs using 298.9% CPU
Optimizing NNI: done in 0.677411 secs using 299.3% CPU
Optimizing NNI: done in 0.709444 secs using 299.3% CPU
Iteration 20 / LogL: -11261.908 / Time: 0h:2m:1s
Finish initializing candidate tree set (10)
Current best tree score: -11253.610 / CPU time: 20.676
Number of iterations: 20
--------------------------------------------------------------------
|               OPTIMIZING CANDIDATE TREE SET                      |
--------------------------------------------------------------------
Optimizing NNI: done in 0.952033 secs using 298.2% CPU
Optimizing NNI: done in 1.32847 secs using 298.4% CPU
Optimizing NNI: done in 1.2379 secs using 297.8% CPU
Optimizing NNI: done in 1.60911 secs using 297.8% CPU
Optimizing NNI: done in 1.21965 secs using 299.3% CPU
Optimizing NNI: done in 1.30672 secs using 298.6% CPU
Optimizing NNI: done in 1.08633 secs using 299.8% CPU
Optimizing NNI: done in 1.3625 secs using 298.3% CPU
Optimizing NNI: done in 1.31931 secs using 298.1% CPU
Optimizing NNI: done in 1.14615 secs using 298.1% CPU
Iteration 30 / LogL: -11254.108 / Time: 0h:2m:14s (0h:5m:47s left)
Optimizing NNI: done in 1.28822 secs using 298.5% CPU
Estimate model parameters (epsilon = 0.100)
BETTER TREE FOUND at iteration 31: -11253.468
Optimizing NNI: done in 1.11652 secs using 299.2% CPU
Optimizing NNI: done in 1.28399 secs using 298.7% CPU
Optimizing NNI: done in 1.10888 secs using 297.5% CPU
Optimizing NNI: done in 1.15667 secs using 298.2% CPU
Optimizing NNI: done in 1.22886 secs using 299.2% CPU
Optimizing NNI: done in 1.47313 secs using 298.9% CPU
Optimizing NNI: done in 1.4502 secs using 299.1% CPU
Optimizing NNI: done in 1.31904 secs using 299.1% CPU
Optimizing NNI: done in 1.15776 secs using 297.9% CPU
Iteration 40 / LogL: -11254.050 / Time: 0h:2m:27s (0h:5m:43s left)
Optimizing NNI: done in 1.23393 secs using 298.9% CPU
Optimizing NNI: done in 1.37989 secs using 299% CPU
Optimizing NNI: done in 1.26887 secs using 298.3% CPU
Optimizing NNI: done in 1.29288 secs using 299% CPU
Optimizing NNI: done in 1.46304 secs using 298.9% CPU
Optimizing NNI: done in 1.53466 secs using 298% CPU
Estimate model parameters (epsilon = 0.100)
BETTER TREE FOUND at iteration 46: -11252.956
Optimizing NNI: done in 1.4121 secs using 298.6% CPU
Optimizing NNI: done in 0.998725 secs using 299.1% CPU
Optimizing NNI: done in 1.35072 secs using 298.7% CPU
Optimizing NNI: done in 1.05043 secs using 298.9% CPU
Iteration 50 / LogL: -11255.449 / Time: 0h:2m:40s (0h:5m:14s left)
Log-likelihood cutoff on original alignment: -11288.464
Optimizing NNI: done in 1.5069 secs using 298.1% CPU
BETTER TREE FOUND at iteration 51: -11252.956
Optimizing NNI: done in 1.39119 secs using 298.4% CPU
UPDATE BEST LOG-LIKELIHOOD: -11252.956
Optimizing NNI: done in 1.36226 secs using 298.5% CPU
Optimizing NNI: done in 1.13486 secs using 298.1% CPU
Optimizing NNI: done in 1.04162 secs using 298.1% CPU
Optimizing NNI: done in 1.23832 secs using 299.1% CPU
Optimizing NNI: done in 1.1385 secs using 298.7% CPU
Optimizing NNI: done in 1.31098 secs using 299.2% CPU
Optimizing NNI: done in 1.19455 secs using 298.7% CPU
Estimate model parameters (epsilon = 0.100)
BETTER TREE FOUND at iteration 59: -11251.362
Optimizing NNI: done in 1.37457 secs using 297.9% CPU
Iteration 60 / LogL: -11254.224 / Time: 0h:2m:53s (0h:4m:51s left)
Optimizing NNI: done in 1.65658 secs using 299% CPU
Optimizing NNI: done in 1.6086 secs using 298.9% CPU
Optimizing NNI: done in 1.36262 secs using 298.6% CPU
Optimizing NNI: done in 1.47241 secs using 298.8% CPU
Optimizing NNI: done in 0.968992 secs using 299.3% CPU
Optimizing NNI: done in 1.19833 secs using 298.6% CPU
Optimizing NNI: done in 1.05221 secs using 297.3% CPU
Optimizing NNI: done in 1.11969 secs using 298.2% CPU
Optimizing NNI: done in 1.43768 secs using 299.2% CPU
Optimizing NNI: done in 1.05879 secs using 298.4% CPU
Iteration 70 / LogL: -11259.537 / Time: 0h:3m:6s (0h:4m:1s left)
Optimizing NNI: done in 1.57821 secs using 298.6% CPU
Optimizing NNI: done in 1.28186 secs using 298.3% CPU
Optimizing NNI: done in 0.907606 secs using 298.3% CPU
Optimizing NNI: done in 1.89604 secs using 297.6% CPU
Optimizing NNI: done in 1.33315 secs using 298.8% CPU
Optimizing NNI: done in 1.46687 secs using 298.4% CPU
Optimizing NNI: done in 1.06178 secs using 298.1% CPU
Optimizing NNI: done in 0.923662 secs using 298.3% CPU
Optimizing NNI: done in 1.38312 secs using 300% CPU
Optimizing NNI: done in 1.25229 secs using 298.9% CPU
Iteration 80 / LogL: -11254.006 / Time: 0h:3m:20s (0h:3m:20s left)
Optimizing NNI: done in 1.18674 secs using 298.5% CPU
Optimizing NNI: done in 1.18322 secs using 298.3% CPU
Optimizing NNI: done in 1.75777 secs using 298.9% CPU
Optimizing NNI: done in 1.06453 secs using 298.1% CPU
Optimizing NNI: done in 0.911516 secs using 299.7% CPU
Optimizing NNI: done in 1.03821 secs using 298.5% CPU
Optimizing NNI: done in 1.62612 secs using 299.4% CPU
Optimizing NNI: done in 1.09351 secs using 298.3% CPU
Optimizing NNI: done in 1.14589 secs using 298% CPU
Optimizing NNI: done in 1.17364 secs using 298.3% CPU
Iteration 90 / LogL: -11252.142 / Time: 0h:3m:32s (0h:2m:44s left)
Optimizing NNI: done in 1.27418 secs using 299% CPU
Optimizing NNI: done in 1.29913 secs using 298.3% CPU
Optimizing NNI: done in 1.36863 secs using 298.5% CPU
Optimizing NNI: done in 1.28978 secs using 299.2% CPU
Optimizing NNI: done in 1.09264 secs using 298% CPU
Optimizing NNI: done in 1.36436 secs using 297.5% CPU
Optimizing NNI: done in 1.61229 secs using 298.4% CPU
Optimizing NNI: done in 1.64556 secs using 297.4% CPU
Optimizing NNI: done in 1.15069 secs using 298.7% CPU
Optimizing NNI: done in 1.48138 secs using 298.6% CPU
Iteration 100 / LogL: -11252.960 / Time: 0h:3m:46s (0h:2m:14s left)
Log-likelihood cutoff on original alignment: -11284.335
NOTE: Bootstrap correlation coefficient of split occurrence frequencies: 0.989
NOTE: UFBoot does not converge, continue at least 100 more iterations
Optimizing NNI: done in 1.27852 secs using 298% CPU
Optimizing NNI: done in 1.6334 secs using 298.8% CPU
Optimizing NNI: done in 0.944826 secs using 298.6% CPU
Optimizing NNI: done in 1.15704 secs using 298% CPU
Optimizing NNI: done in 1.01373 secs using 299.3% CPU
Optimizing NNI: done in 1.49395 secs using 299.2% CPU
Optimizing NNI: done in 1.359 secs using 297.4% CPU
Optimizing NNI: done in 1.44962 secs using 298% CPU
Optimizing NNI: done in 1.00921 secs using 298.5% CPU
Optimizing NNI: done in 1.1076 secs using 298.5% CPU
Iteration 110 / LogL: -11251.363 / Time: 0h:3m:59s (0h:3m:17s left)
Optimizing NNI: done in 1.27525 secs using 299.3% CPU
Optimizing NNI: done in 1.62921 secs using 298.4% CPU
Optimizing NNI: done in 1.50863 secs using 298% CPU
Optimizing NNI: done in 1.41319 secs using 299% CPU
Optimizing NNI: done in 1.10822 secs using 298.3% CPU
Optimizing NNI: done in 1.12122 secs using 298.1% CPU
Optimizing NNI: done in 1.7596 secs using 297.1% CPU
Optimizing NNI: done in 1.26311 secs using 297.6% CPU
Optimizing NNI: done in 1.35574 secs using 298.1% CPU
Optimizing NNI: done in 1.20742 secs using 298.3% CPU
Iteration 120 / LogL: -11252.288 / Time: 0h:4m:12s (0h:2m:49s left)
Optimizing NNI: done in 1.15034 secs using 298% CPU
Optimizing NNI: done in 1.96276 secs using 298.5% CPU
Optimizing NNI: done in 1.47943 secs using 298.8% CPU
Optimizing NNI: done in 1.23516 secs using 298.7% CPU
Optimizing NNI: done in 1.35964 secs using 298.1% CPU
Optimizing NNI: done in 1.45472 secs using 298.8% CPU
Optimizing NNI: done in 1.05327 secs using 298.5% CPU
Optimizing NNI: done in 2.10696 secs using 298% CPU
Optimizing NNI: done in 1.21285 secs using 298.7% CPU
Optimizing NNI: done in 1.32071 secs using 298.5% CPU
Iteration 130 / LogL: -11252.037 / Time: 0h:4m:27s (0h:2m:25s left)
Optimizing NNI: done in 1.06718 secs using 298.5% CPU
Optimizing NNI: done in 1.20163 secs using 298.4% CPU
Optimizing NNI: done in 1.211 secs using 298.7% CPU
Optimizing NNI: done in 1.38186 secs using 298.9% CPU
Optimizing NNI: done in 1.27317 secs using 299.6% CPU
Optimizing NNI: done in 1.06371 secs using 298.2% CPU
Optimizing NNI: done in 1.4118 secs using 298.7% CPU
Optimizing NNI: done in 1.01316 secs using 298.8% CPU
Optimizing NNI: done in 1.29654 secs using 298.7% CPU
Optimizing NNI: done in 1.37065 secs using 297.7% CPU
Iteration 140 / LogL: -11257.680 / Time: 0h:4m:39s (0h:2m:0s left)
Optimizing NNI: done in 1.07616 secs using 297.8% CPU
Optimizing NNI: done in 1.02987 secs using 299.8% CPU
Optimizing NNI: done in 1.20289 secs using 297.9% CPU
Optimizing NNI: done in 1.55957 secs using 298.8% CPU
Optimizing NNI: done in 1.32621 secs using 299% CPU
Optimizing NNI: done in 1.21482 secs using 298.9% CPU
Optimizing NNI: done in 0.911635 secs using 299% CPU
Optimizing NNI: done in 1.77104 secs using 298.7% CPU
Optimizing NNI: done in 1.32209 secs using 297.9% CPU
Optimizing NNI: done in 1.35089 secs using 298.1% CPU
Iteration 150 / LogL: -11251.555 / Time: 0h:4m:52s (0h:1m:38s left)
Log-likelihood cutoff on original alignment: -11283.347
Optimizing NNI: done in 1.17212 secs using 298.8% CPU
Optimizing NNI: done in 1.35443 secs using 299% CPU
Optimizing NNI: done in 1.32184 secs using 297.9% CPU
Optimizing NNI: done in 1.44405 secs using 298.8% CPU
Optimizing NNI: done in 1.22964 secs using 299.1% CPU
Optimizing NNI: done in 1.3406 secs using 299.2% CPU
Optimizing NNI: done in 1.42812 secs using 298.8% CPU
Optimizing NNI: done in 1.07193 secs using 298.5% CPU
Optimizing NNI: done in 1.15298 secs using 298.1% CPU
Optimizing NNI: done in 1.21432 secs using 298.6% CPU
Iteration 160 / LogL: -11251.411 / Time: 0h:5m:5s (0h:1m:16s left)
Optimizing NNI: done in 1.1766 secs using 299.2% CPU
Optimizing NNI: done in 1.09441 secs using 296.8% CPU
Optimizing NNI: done in 1.3904 secs using 299.4% CPU
Optimizing NNI: done in 1.34011 secs using 299.5% CPU
Optimizing NNI: done in 1.72963 secs using 298.1% CPU
Optimizing NNI: done in 1.3148 secs using 298.3% CPU
Optimizing NNI: done in 1.18616 secs using 300% CPU
Optimizing NNI: done in 1.39882 secs using 297.8% CPU
Optimizing NNI: done in 1.43561 secs using 298.4% CPU
Optimizing NNI: done in 1.21734 secs using 298.7% CPU
Iteration 170 / LogL: -11257.655 / Time: 0h:5m:19s (0h:0m:56s left)
Optimizing NNI: done in 0.814954 secs using 298.1% CPU
Optimizing NNI: done in 1.2832 secs using 298% CPU
Optimizing NNI: done in 1.28103 secs using 299.1% CPU
Optimizing NNI: done in 1.21105 secs using 298.6% CPU
Optimizing NNI: done in 1.04622 secs using 299% CPU
Optimizing NNI: done in 1.20841 secs using 297.7% CPU
Optimizing NNI: done in 1.52489 secs using 298.7% CPU
Optimizing NNI: done in 1.14239 secs using 297.1% CPU
Optimizing NNI: done in 1.69247 secs using 297.6% CPU
Optimizing NNI: done in 0.926085 secs using 298.6% CPU
Iteration 180 / LogL: -11253.589 / Time: 0h:5m:31s (0h:0m:37s left)
Optimizing NNI: done in 1.37784 secs using 297.7% CPU
Optimizing NNI: done in 1.02187 secs using 298.7% CPU
Optimizing NNI: done in 1.54655 secs using 297.9% CPU
Optimizing NNI: done in 1.04822 secs using 298.7% CPU
Optimizing NNI: done in 1.276 secs using 297.4% CPU
Optimizing NNI: done in 1.51846 secs using 297.9% CPU
Optimizing NNI: done in 1.24377 secs using 298.4% CPU
Optimizing NNI: done in 1.59453 secs using 298.2% CPU
Optimizing NNI: done in 1.12179 secs using 298.2% CPU
Optimizing NNI: done in 1.23882 secs using 299.2% CPU
Iteration 190 / LogL: -11251.907 / Time: 0h:5m:44s (0h:0m:18s left)
Optimizing NNI: done in 1.22557 secs using 299% CPU
Optimizing NNI: done in 0.847323 secs using 298.9% CPU
Optimizing NNI: done in 1.42694 secs using 298.1% CPU
Optimizing NNI: done in 1.32709 secs using 298.3% CPU
Optimizing NNI: done in 1.29243 secs using 298.9% CPU
Optimizing NNI: done in 1.21388 secs using 299.3% CPU
Optimizing NNI: done in 1.35866 secs using 298.9% CPU
Optimizing NNI: done in 1.39616 secs using 298.5% CPU
Optimizing NNI: done in 1.25702 secs using 297.6% CPU
Optimizing NNI: done in 1.31679 secs using 298.7% CPU
Iteration 200 / LogL: -11252.960 / Time: 0h:5m:57s (0h:0m:0s left)
Log-likelihood cutoff on original alignment: -11283.347
NOTE: Bootstrap correlation coefficient of split occurrence frequencies: 0.998
TREE SEARCH COMPLETED AFTER 200 ITERATIONS / Time: 0h:5m:57s

--------------------------------------------------------------------
|                    FINALIZING TREE SEARCH                        |
--------------------------------------------------------------------
Performs final model parameters optimization
Estimate model parameters (epsilon = 0.010)
1. Initial log-likelihood: -11251.362
Optimal log-likelihood: -11251.362
Proportion of invariable sites: 0.073
Gamma shape alpha: 1.520
Parameters optimization took 1 rounds (0.162 sec)
BEST SCORE FOUND : -11251.362
Creating bootstrap support values...
Split supports printed to NEXUS file /media/hdd_2tb/GPA_reclassification_clean/A_dataset_creation/5_basic_phylogenetics/2_trimmed_complete_basic_phylogeny/2_OGs_with_domains_phylogeny/4_mafft_iqtree_ML_trees/Epimerization_domains_3_mafft_iqtree.splits.nex
Total tree length: 10.196

Total number of iterations: 200
CPU time used for tree search: 759.585 sec (0h:12m:39s)
Wall-clock time used for tree search: 256.709 sec (0h:4m:16s)
Total CPU time used: 990.582 sec (0h:16m:30s)
Total wall-clock time used: 357.992 sec (0h:5m:57s)

Computing bootstrap consensus tree...
Reading input file /media/hdd_2tb/GPA_reclassification_clean/A_dataset_creation/5_basic_phylogenetics/2_trimmed_complete_basic_phylogeny/2_OGs_with_domains_phylogeny/4_mafft_iqtree_ML_trees/Epimerization_domains_3_mafft_iqtree.splits.nex...
75 taxa and 385 splits.
Consensus tree written to /media/hdd_2tb/GPA_reclassification_clean/A_dataset_creation/5_basic_phylogenetics/2_trimmed_complete_basic_phylogeny/2_OGs_with_domains_phylogeny/4_mafft_iqtree_ML_trees/Epimerization_domains_3_mafft_iqtree.contree
Reading input trees file /media/hdd_2tb/GPA_reclassification_clean/A_dataset_creation/5_basic_phylogenetics/2_trimmed_complete_basic_phylogeny/2_OGs_with_domains_phylogeny/4_mafft_iqtree_ML_trees/Epimerization_domains_3_mafft_iqtree.contree
Log-likelihood of consensus tree: -11252.272

Analysis results written to: 
  IQ-TREE report:                /media/hdd_2tb/GPA_reclassification_clean/A_dataset_creation/5_basic_phylogenetics/2_trimmed_complete_basic_phylogeny/2_OGs_with_domains_phylogeny/4_mafft_iqtree_ML_trees/Epimerization_domains_3_mafft_iqtree.iqtree
  Maximum-likelihood tree:       /media/hdd_2tb/GPA_reclassification_clean/A_dataset_creation/5_basic_phylogenetics/2_trimmed_complete_basic_phylogeny/2_OGs_with_domains_phylogeny/4_mafft_iqtree_ML_trees/Epimerization_domains_3_mafft_iqtree.treefile
  Likelihood distances:          /media/hdd_2tb/GPA_reclassification_clean/A_dataset_creation/5_basic_phylogenetics/2_trimmed_complete_basic_phylogeny/2_OGs_with_domains_phylogeny/4_mafft_iqtree_ML_trees/Epimerization_domains_3_mafft_iqtree.mldist

Ultrafast bootstrap approximation results written to:
  Split support values:          /media/hdd_2tb/GPA_reclassification_clean/A_dataset_creation/5_basic_phylogenetics/2_trimmed_complete_basic_phylogeny/2_OGs_with_domains_phylogeny/4_mafft_iqtree_ML_trees/Epimerization_domains_3_mafft_iqtree.splits.nex
  Consensus tree:                /media/hdd_2tb/GPA_reclassification_clean/A_dataset_creation/5_basic_phylogenetics/2_trimmed_complete_basic_phylogeny/2_OGs_with_domains_phylogeny/4_mafft_iqtree_ML_trees/Epimerization_domains_3_mafft_iqtree.contree
  Screen log file:               /media/hdd_2tb/GPA_reclassification_clean/A_dataset_creation/5_basic_phylogenetics/2_trimmed_complete_basic_phylogeny/2_OGs_with_domains_phylogeny/4_mafft_iqtree_ML_trees/Epimerization_domains_3_mafft_iqtree.log

Date and Time: Thu Feb 15 04:01:49 2024
```
