## Supplementary Data 7 for "Structural and evolutionary analyses support reclassification of glycopeptide antibiotics as xyclopeptides": Epimerization_domains_3_mafft_iqtree.mldist

```
75
A47        0.0000000 0.9487873 0.9244315 0.9244315 0.8333957 0.9113128 0.7536658 0.7536658 0.8985625 0.9088381 0.8103185 0.8191117 0.8851948 0.8530788 0.8530788 0.8626049 0.8785193 0.9060921 0.7868383 0.7935862 0.7935862 0.9088381 0.7844159 1.3478857 0.8344813 0.7992661 0.8799970 0.8439912 0.7398561 0.7398561 0.7757000 0.7757000 0.0000010 0.9062409 0.8980701 0.9062409 0.8980701 0.7870632 0.7870632 0.8303329 0.7844159 0.9486875 0.7939217 0.7939217 0.9716502 0.9716502 0.9401928 0.8137385 0.8137385 0.9707916 0.8978556 0.9474526 0.9474526 0.9023399 0.9030456 0.8868155 0.8868155 0.8017184 0.8782355 0.8075923 0.8750510 0.8037613 0.8037613 0.7410515 0.8470931 0.9423231 0.9423231 0.8622774 0.8622774 0.7297772 0.7297772 0.8184477 0.9487873 0.9428864 0.7861558 
ApsA3_2    0.9487873 0.0000000 1.1002921 1.1002921 0.4584068 1.1900738 0.9391453 0.9391453 0.9001079 0.9149284 0.9372019 1.0012349 0.9269702 1.1150909 1.1150909 1.1085487 0.9878019 0.8600619 0.9751202 0.8825415 0.8825415 0.9149284 0.9940234 1.5106487 1.1218761 0.8155577 0.9898116 0.9526666 0.9223634 0.9223634 0.9774039 0.9774039 0.9487873 0.9328924 0.9308992 0.9328924 0.9308992 0.9366519 0.9366519 1.0177631 0.9940234 1.0288908 0.9491353 0.9491353 1.2836467 1.2836467 1.1749116 0.9564349 0.9564349 1.2279470 1.1912197 1.2536492 1.2536492 1.2135023 1.2127528 1.1196065 1.1196065 1.0165519 1.1196065 1.0429254 1.1524112 1.0346551 1.0346551 0.9210865 1.1372284 1.3578874 1.3578874 0.8494629 0.8494629 0.9223634 0.9223634 0.9586037 0.0000010 0.8602148 0.2473981 
NnsA5_2    0.9244315 1.1002921 0.0000000 0.0000010 1.0857203 1.0208269 0.8788959 0.8788959 0.9178277 0.9284045 0.8616075 0.8632020 1.0283177 1.0272733 1.0272733 1.0173730 0.9646177 0.8389894 0.9306695 0.8370407 0.8370407 0.9284045 0.7905624 1.3056913 1.0156608 0.8902909 0.9232437 0.9329895 0.8908531 0.8908531 1.0553578 1.0553578 0.9244315 0.8442370 0.9319957 0.8442370 0.9319957 0.8434213 0.8434213 0.8100591 0.7905624 0.9298373 0.9151993 0.9151993 0.9942185 0.9942185 1.0494743 0.9178956 0.9178956 1.0609963 1.0189270 1.0855204 1.0855204 1.1136996 1.0295367 1.0371320 1.0371320 0.7919810 1.0273449 0.7632744 1.0451037 0.8024502 0.8024502 0.8886516 1.0157564 1.0654686 1.0654686 0.7891444 0.7891444 0.8801554 0.8801554 1.0399117 1.1002921 0.8508342 1.1291149 
NnsA5_3    0.9244315 1.1002921 0.0000010 0.0000000 1.0857203 1.0208269 0.8788959 0.8788959 0.9178277 0.9284045 0.8616075 0.8632020 1.0283177 1.0272733 1.0272733 1.0173730 0.9646177 0.8389894 0.9306695 0.8370407 0.8370407 0.9284045 0.7905624 1.3056913 1.0156608 0.8902909 0.9232437 0.9329895 0.8908531 0.8908531 1.0553578 1.0553578 0.9244315 0.8442370 0.9319957 0.8442370 0.9319957 0.8434213 0.8434213 0.8100591 0.7905624 0.9298373 0.9151993 0.9151993 0.9942185 0.9942185 1.0494743 0.9178956 0.9178956 1.0609963 1.0189270 1.0855204 1.0855204 1.1136996 1.0295367 1.0371320 1.0371320 0.7919810 1.0273449 0.7632744 1.0451037 0.8024502 0.8024502 0.8886516 1.0157564 1.0654686 1.0654686 0.7891444 0.7891444 0.8801554 0.8801554 1.0399117 1.1002921 0.8508342 1.1291149 
NnsW4_1    0.8333957 0.4584068 1.0857203 1.0857203 0.0000000 0.8855409 0.8787365 0.8787365 0.8895132 0.9003459 0.8087683 0.8795369 0.9218784 0.8497005 0.8497005 0.8728552 0.9746956 0.8605527 0.7443579 0.7802667 0.7802667 0.9003459 0.7910851 1.2797866 0.8469139 0.7470165 0.9575858 0.9666956 0.8842525 0.8842525 0.9640089 0.9640089 0.8333957 0.7650130 0.8137139 0.7650130 0.8137139 0.8439128 0.8439128 0.8065169 0.7910851 0.8563574 0.7610955 0.7610955 0.9583012 0.9583012 0.8961409 0.8707029 0.8707029 0.9476232 0.8962046 0.9371017 0.9371017 0.8698221 0.9042955 0.8690053 0.8690053 0.7972043 0.8601769 0.8098292 0.8740496 0.8080786 0.8080786 0.8903898 0.8656864 1.0255573 1.0255573 0.7926449 0.7926449 0.8846917 0.8846917 0.8870387 0.4584068 0.9226085 0.3979749 
StAc       0.9113128 1.1900738 1.0208269 1.0208269 0.8855409 0.0000000 0.7658712 0.7658712 0.8000052 0.8089619 0.8105930 0.7711074 0.6954980 0.8588136 0.8588136 0.8490595 0.7648230 0.8388623 0.6539329 0.7445471 0.7445471 0.8089619 0.6765663 1.2339930 0.8433656 0.7094778 0.7620872 0.7188009 0.7699536 0.7699536 0.7881362 0.7881362 0.9113128 0.6860382 0.7484655 0.6860382 0.7484655 0.6606906 0.6606906 0.7098766 0.6765663 0.7831665 0.7233171 0.7233171 0.2767723 0.2767723 0.0502125 0.7139949 0.7139949 0.2972626 0.0617514 0.2016339 0.2016339 0.0941665 0.0616982 0.8529789 0.8529789 0.6812736 0.8450690 0.7017119 0.8608549 0.6901224 0.6901224 0.7784002 0.8728541 0.2302623 0.2302623 0.7845694 0.7845694 0.7613537 0.7613537 0.7071056 1.1900738 0.8354960 1.0745567 
StAfJ3_1   0.7536658 0.9391453 0.8788959 0.8788959 0.8787365 0.7658712 0.0000000 0.0000010 0.8202062 0.8293734 0.7210137 0.1205299 0.7535425 0.7893148 0.7893148 0.7810812 0.2703723 0.7881177 0.7268709 0.7187156 0.7187156 0.8293734 0.6812445 1.3729611 0.8019667 0.7465200 0.2958846 0.2780555 0.0823874 0.0823874 0.7444689 0.7444689 0.7536658 0.7498306 0.7806276 0.7498306 0.7806276 0.5577710 0.5577710 0.7017048 0.6812445 0.7430941 0.7032673 0.7032673 0.8514508 0.8514508 0.7791061 0.2525998 0.2525998 0.7848438 0.7528657 0.8290257 0.8290257 0.7808241 0.7557533 0.8242813 0.8242813 0.7056784 0.8166338 0.7314236 0.7999742 0.7074692 0.7074692 0.0824288 0.8208053 0.8593902 0.8593902 0.7628248 0.7628248 0.0789032 0.0789032 0.6898019 0.9391453 0.8347688 0.9234107 
StAfJ3_2   0.7536658 0.9391453 0.8788959 0.8788959 0.8787365 0.7658712 0.0000010 0.0000000 0.8202062 0.8293734 0.7210137 0.1205299 0.7535425 0.7893148 0.7893148 0.7810812 0.2703723 0.7881177 0.7268709 0.7187156 0.7187156 0.8293734 0.6812445 1.3729611 0.8019667 0.7465200 0.2958846 0.2780555 0.0823874 0.0823874 0.7444689 0.7444689 0.7536658 0.7498306 0.7806276 0.7498306 0.7806276 0.5577710 0.5577710 0.7017048 0.6812445 0.7430941 0.7032673 0.7032673 0.8514508 0.8514508 0.7791061 0.2525998 0.2525998 0.7848438 0.7528657 0.8290257 0.8290257 0.7808241 0.7557533 0.8242813 0.8242813 0.7056784 0.8166338 0.7314236 0.7999742 0.7074692 0.7074692 0.0824288 0.8208053 0.8593902 0.8593902 0.7628248 0.7628248 0.0789032 0.0789032 0.6898019 0.9391453 0.8347688 0.9234107 
StAfa_2    0.8985625 0.9001079 0.9178277 0.9178277 0.8895132 0.8000052 0.8202062 0.8202062 0.0000000 0.0033161 0.4159143 0.8767479 0.7319242 0.9299917 0.9299917 0.9187214 0.8997810 0.7510076 0.6730142 0.5134690 0.5134690 0.0033161 0.7704587 1.3861893 0.9097506 0.3729962 0.9405511 0.8560357 0.8261553 0.8261553 0.7686812 0.7686812 0.8985625 0.4947838 0.5510726 0.4947838 0.5510726 0.7358252 0.7358252 0.7773473 0.7704587 0.3642617 0.7287230 0.7287230 0.8706290 0.8706290 0.8305681 0.8874146 0.8874146 0.8967536 0.7992348 0.8697429 0.8697429 0.7912591 0.8125230 0.9334171 0.9334171 0.7662046 0.9249246 0.7484803 0.9179105 0.7756772 0.7756772 0.8480910 0.9082457 0.8625930 0.8625930 0.3972347 0.3972347 0.8299889 0.8299889 0.7229800 0.9001079 0.7726087 0.9443088 
StAfa_6    0.9088381 0.9149284 0.9284045 0.9284045 0.9003459 0.8089619 0.8293734 0.8293734 0.0033161 0.0000000 0.4221443 0.8861967 0.7403074 0.9400666 0.9400666 0.9286491 0.9093780 0.7597276 0.6807955 0.5203987 0.5203987 0.0000010 0.7791953 1.3998017 0.9196745 0.3790059 0.9503872 0.8652655 0.8354117 0.8354117 0.7775461 0.7775461 0.9088381 0.5015364 0.5581870 0.5015364 0.5581870 0.7443979 0.7443979 0.7861452 0.7791953 0.3700731 0.7368409 0.7368409 0.8799941 0.8799941 0.8397947 0.8971107 0.8971107 0.9063794 0.8082426 0.8791940 0.8791940 0.8002745 0.8216042 0.9368603 0.9368603 0.7748547 0.9283332 0.7569929 0.9278562 0.7843888 0.7843888 0.8574659 0.9181861 0.8719004 0.8719004 0.4034716 0.4034716 0.8392508 0.8392508 0.7314427 0.9149284 0.7814744 0.9547704 
StAn_2     0.8103185 0.9372019 0.8616075 0.8616075 0.8087683 0.8105930 0.7210137 0.7210137 0.4159143 0.4221443 0.0000000 0.7354609 0.6226467 0.7270356 0.7270356 0.7176534 0.8093665 0.6680879 0.6136802 0.4579946 0.4579946 0.4221443 0.6636509 1.2506403 0.7012331 0.3523369 0.8188928 0.8140895 0.7255344 0.7255344 0.7286815 0.7286815 0.8103185 0.4398695 0.4744719 0.4398695 0.4744719 0.6312707 0.6312707 0.6862785 0.6636509 0.3771839 0.6315561 0.6315561 0.9003904 0.9003904 0.8407564 0.8042538 0.8042538 0.9010147 0.8048141 0.8875107 0.8875107 0.8229705 0.8181792 0.7423379 0.7423379 0.6678707 0.7350948 0.6705298 0.7279782 0.6766329 0.6766329 0.7260023 0.7364046 0.9168743 0.9168743 0.1821660 0.1821660 0.7262672 0.7262672 0.7484092 0.9372019 0.7316950 0.9083963 
StAua_2    0.8191117 1.0012349 0.8632020 0.8632020 0.8795369 0.7711074 0.1205299 0.1205299 0.8767479 0.8861967 0.7354609 0.0000000 0.8128415 0.8049224 0.8049224 0.8074431 0.3143371 0.8768920 0.7735556 0.7285073 0.7285073 0.8861967 0.7117217 1.3544684 0.8140570 0.7926182 0.3349111 0.3117223 0.0918876 0.0918876 0.7748355 0.7748355 0.8191117 0.7881538 0.8389184 0.7881538 0.8389184 0.6273248 0.6273248 0.7345093 0.7117217 0.7975547 0.7537475 0.7537475 0.8565066 0.8565066 0.7904516 0.2738471 0.2738471 0.8100970 0.7540516 0.8446906 0.8446906 0.7933899 0.7569241 0.8365016 0.8365016 0.7294292 0.8287596 0.7430081 0.8270183 0.7312393 0.7312393 0.0956853 0.8383255 0.8723208 0.8723208 0.7766248 0.7766248 0.0921743 0.0921743 0.7402820 1.0012349 0.9058152 0.9326944 
StAvMA_2   0.8851948 0.9269702 1.0283177 1.0283177 0.9218784 0.6954980 0.7535425 0.7535425 0.7319242 0.7403074 0.6226467 0.8128415 0.0000000 0.9122955 0.9122955 0.9145039 0.7839007 0.7717264 0.4929049 0.7267080 0.7267080 0.7403074 0.6171375 1.3156935 0.9053913 0.7176416 0.7730052 0.7476449 0.7932267 0.7932267 0.8130927 0.8130927 0.8851948 0.7865568 0.8817166 0.7865568 0.8817166 0.6111756 0.6111756 0.6294449 0.6171375 0.7505119 0.5050942 0.5050942 0.8176202 0.8176202 0.7011914 0.7752213 0.7752213 0.8079225 0.7191913 0.8057742 0.8057742 0.7317271 0.7063145 0.9141567 0.9141567 0.6347052 0.9058586 0.6373463 0.9083501 0.6362664 0.6362664 0.7939236 0.9153776 0.8346256 0.8346256 0.6965014 0.6965014 0.7768248 0.7768248 0.7878439 0.9269702 0.8076818 0.9419629 
StCar_1    0.8530788 1.1150909 1.0272733 1.0272733 0.8497005 0.8588136 0.7893148 0.7893148 0.9299917 0.9400666 0.7270356 0.8049224 0.9122955 0.0000000 0.0000010 0.0501095 0.8791473 0.7315005 0.8671896 0.8841848 0.8841848 0.9400666 0.7848699 1.4914785 0.0943088 0.6984580 0.8441613 0.8208788 0.8391524 0.8391524 0.7945296 0.7945296 0.8530788 0.8265730 0.8114189 0.8265730 0.8114189 0.7867644 0.7867644 0.7723683 0.7848699 0.8621388 0.8339183 0.8339183 0.9871124 0.9871124 0.8587330 0.8125578 0.8125578 0.9560155 0.8516311 0.8859821 0.8859821 0.8662287 0.8323702 0.0482955 0.0482955 0.7823422 0.0447853 0.8025058 0.0310600 0.7883946 0.7883946 0.8399075 0.0596094 0.9062065 0.9062065 0.6813745 0.6813745 0.8217910 0.8217910 0.7998589 1.1150909 0.8089662 0.9583051 
StCar_2    0.8530788 1.1150909 1.0272733 1.0272733 0.8497005 0.8588136 0.7893148 0.7893148 0.9299917 0.9400666 0.7270356 0.8049224 0.9122955 0.0000010 0.0000000 0.0501095 0.8791473 0.7315005 0.8671896 0.8841848 0.8841848 0.9400666 0.7848699 1.4914785 0.0943088 0.6984580 0.8441613 0.8208788 0.8391524 0.8391524 0.7945296 0.7945296 0.8530788 0.8265730 0.8114189 0.8265730 0.8114189 0.7867644 0.7867644 0.7723683 0.7848699 0.8621388 0.8339183 0.8339183 0.9871124 0.9871124 0.8587330 0.8125578 0.8125578 0.9560155 0.8516311 0.8859821 0.8859821 0.8662287 0.8323702 0.0482955 0.0482955 0.7823422 0.0447853 0.8025058 0.0310600 0.7883946 0.7883946 0.8399075 0.0596094 0.9062065 0.9062065 0.6813745 0.6813745 0.8217910 0.8217910 0.7998589 1.1150909 0.8089662 0.9583051 
StCar_3    0.8626049 1.1085487 1.0173730 1.0173730 0.8728552 0.8490595 0.7810812 0.7810812 0.9187214 0.9286491 0.7176534 0.8074431 0.9145039 0.0501095 0.0501095 0.0000000 0.8854284 0.7066564 0.8680484 0.8726678 0.8726678 0.9286491 0.8038734 1.4928542 0.0971775 0.6959171 0.8454455 0.8258092 0.8396161 0.8396161 0.7960018 0.7960018 0.8626049 0.8388517 0.8213531 0.8388517 0.8213531 0.7837727 0.7837727 0.7912392 0.8038734 0.8390114 0.8319192 0.8319192 0.9558164 0.9558164 0.8470115 0.8067516 0.8067516 0.9358729 0.8563302 0.8742199 0.8742199 0.8521173 0.8370105 0.0513522 0.0513522 0.8013211 0.0478655 0.8217478 0.0371594 0.8074508 0.8074508 0.8366483 0.0700270 0.8773479 0.8773479 0.6466250 0.6466250 0.8224743 0.8224743 0.7781001 1.1085487 0.7785619 0.9725359 
StCr       0.8785193 0.9878019 0.9646177 0.9646177 0.9746956 0.7648230 0.2703723 0.2703723 0.8997810 0.9093780 0.8093665 0.3143371 0.7839007 0.8791473 0.8791473 0.8854284 0.0000000 0.8582793 0.6914784 0.7833563 0.7833563 0.9093780 0.6834150 1.2968293 0.8990616 0.8052155 0.1294272 0.0581293 0.3019457 0.3019457 0.7669367 0.7669367 0.8785193 0.7857293 0.8659905 0.7857293 0.8659905 0.6345611 0.6345611 0.7046330 0.6834150 0.8151216 0.7172534 0.7172534 0.7926694 0.7926694 0.7763130 0.1993466 0.1993466 0.7729321 0.7527091 0.7718894 0.7718894 0.7248791 0.7690948 0.9145129 0.9145129 0.6999231 0.9062533 0.7088986 0.8896566 0.7035515 0.7035515 0.3052530 0.9179246 0.8403775 0.8403775 0.8364466 0.8364466 0.2966788 0.2966788 0.6722215 0.9878019 0.8196464 1.0310694 
StDa_1     0.9060921 0.8600619 0.8389894 0.8389894 0.8605527 0.8388623 0.7881177 0.7881177 0.7510076 0.7597276 0.6680879 0.8768920 0.7717264 0.7315005 0.7315005 0.7066564 0.8582793 0.0000000 0.7942457 0.6306637 0.6306637 0.7597276 0.6989608 1.3592450 0.7201383 0.6522279 0.8480474 0.8584547 0.8042537 0.8042537 0.6365859 0.6365859 0.9060921 0.6514378 0.6656136 0.6514378 0.6656136 0.7288432 0.7288432 0.7235014 0.6989608 0.7235108 0.7887633 0.7887633 0.9281084 0.9281084 0.8298490 0.8235966 0.8235966 0.9353147 0.8385566 0.9138091 0.9138091 0.8511487 0.8431241 0.7255425 0.7255425 0.7343038 0.7182462 0.7128105 0.7314530 0.7435971 0.7435971 0.7968198 0.7614570 0.9318814 0.9318814 0.6302966 0.6302966 0.8024502 0.8024502 0.7079577 0.8600619 0.1875285 0.9233065 
StDu       0.7868383 0.9751202 0.9306695 0.9306695 0.7443579 0.6539329 0.7268709 0.7268709 0.6730142 0.6807955 0.6136802 0.7735556 0.4929049 0.8671896 0.8671896 0.8680484 0.6914784 0.7942457 0.0000000 0.6681397 0.6681397 0.6807955 0.4849188 1.0790315 0.8693453 0.6438823 0.7316995 0.7239049 0.7566973 0.7566973 0.7229481 0.7229481 0.7868383 0.6599285 0.6807442 0.6599285 0.6807442 0.6066476 0.6066476 0.4889571 0.4849188 0.7111922 0.1670101 0.1670101 0.7854492 0.7854492 0.6963658 0.7546123 0.7546123 0.7870100 0.6833751 0.7283857 0.7283857 0.6905636 0.6861830 0.8892595 0.8892595 0.4934686 0.8812880 0.5037343 0.8718765 0.5005572 0.5005572 0.7510718 0.8722327 0.7795287 0.7795287 0.6523597 0.6523597 0.7370909 0.7370909 0.6343389 0.9751202 0.8170007 0.9604989 
StFo_1     0.7935862 0.8825415 0.8370407 0.8370407 0.7802667 0.7445471 0.7187156 0.7187156 0.5134690 0.5203987 0.4579946 0.7285073 0.7267080 0.8841848 0.8841848 0.8726678 0.7833563 0.6306637 0.6681397 0.0000000 0.0000010 0.5203987 0.6672908 1.3085152 0.8512165 0.4708936 0.7584142 0.7524230 0.7203929 0.7203929 0.6961453 0.6961453 0.7935862 0.4284769 0.4488175 0.4284769 0.4488175 0.6684532 0.6684532 0.6875460 0.6672908 0.5075251 0.6536045 0.6536045 0.8038166 0.8038166 0.7576565 0.7539623 0.7539623 0.7987555 0.7232351 0.7789517 0.7789517 0.7718657 0.7313390 0.8912233 0.8912233 0.6795861 0.8832545 0.6691181 0.8761189 0.6830235 0.6830235 0.7271206 0.8702223 0.7799755 0.7799755 0.4425065 0.4425065 0.7265214 0.7265214 0.6700277 0.8825415 0.6318839 0.8866738 
StFo_2     0.7935862 0.8825415 0.8370407 0.8370407 0.7802667 0.7445471 0.7187156 0.7187156 0.5134690 0.5203987 0.4579946 0.7285073 0.7267080 0.8841848 0.8841848 0.8726678 0.7833563 0.6306637 0.6681397 0.0000010 0.0000000 0.5203987 0.6672908 1.3085152 0.8512165 0.4708936 0.7584142 0.7524230 0.7203929 0.7203929 0.6961453 0.6961453 0.7935862 0.4284769 0.4488175 0.4284769 0.4488175 0.6684532 0.6684532 0.6875460 0.6672908 0.5075251 0.6536045 0.6536045 0.8038166 0.8038166 0.7576565 0.7539623 0.7539623 0.7987555 0.7232351 0.7789517 0.7789517 0.7718657 0.7313390 0.8912233 0.8912233 0.6795861 0.8832545 0.6691181 0.8761189 0.6830235 0.6830235 0.7271206 0.8702223 0.7799755 0.7799755 0.4425065 0.4425065 0.7265214 0.7265214 0.6700277 0.8825415 0.6318839 0.8866738 
StFr_3     0.9088381 0.9149284 0.9284045 0.9284045 0.9003459 0.8089619 0.8293734 0.8293734 0.0033161 0.0000010 0.4221443 0.8861967 0.7403074 0.9400666 0.9400666 0.9286491 0.9093780 0.7597276 0.6807955 0.5203987 0.5203987 0.0000000 0.7791953 1.3998017 0.9196745 0.3790059 0.9503872 0.8652655 0.8354117 0.8354117 0.7775461 0.7775461 0.9088381 0.5015364 0.5581870 0.5015364 0.5581870 0.7443979 0.7443979 0.7861452 0.7791953 0.3700731 0.7368409 0.7368409 0.8799941 0.8799941 0.8397947 0.8971107 0.8971107 0.9063794 0.8082426 0.8791940 0.8791940 0.8002745 0.8216042 0.9368603 0.9368603 0.7748547 0.9283332 0.7569929 0.9278562 0.7843888 0.7843888 0.8574659 0.9181861 0.8719004 0.8719004 0.4034716 0.4034716 0.8392508 0.8392508 0.7314427 0.9149284 0.7814744 0.9547704 
StFr_4     0.7844159 0.9940234 0.7905624 0.7905624 0.7910851 0.6765663 0.6812445 0.6812445 0.7704587 0.7791953 0.6636509 0.7117217 0.6171375 0.7848699 0.7848699 0.8038734 0.6834150 0.6989608 0.4849188 0.6672908 0.6672908 0.7791953 0.0000000 1.1386177 0.7913559 0.6519222 0.7296398 0.6990239 0.6871132 0.6871132 0.7510200 0.7510200 0.7844159 0.6794140 0.7135284 0.6794140 0.7135284 0.6031162 0.6031162 0.0485987 0.0000010 0.7228380 0.5126527 0.5126527 0.7703942 0.7703942 0.6748803 0.7476081 0.7476081 0.7637951 0.6683456 0.7519561 0.7519561 0.7243523 0.6588611 0.8109250 0.8109250 0.0410475 0.8032730 0.0619483 0.7995478 0.0446594 0.0446594 0.6821805 0.7930969 0.7637925 0.7637925 0.6683439 0.6683439 0.6791682 0.6791682 0.6754341 0.9940234 0.6768542 0.8901935 
StFu       1.3478857 1.5106487 1.3056913 1.3056913 1.2797866 1.2339930 1.3729611 1.3729611 1.3861893 1.3998017 1.2506403 1.3544684 1.3156935 1.4914785 1.4914785 1.4928542 1.2968293 1.3592450 1.0790315 1.3085152 1.3085152 1.3998017 1.1386177 0.0000000 1.4991083 1.2421275 1.3359010 1.2765743 1.3580690 1.3580690 1.2930423 1.2930423 1.3478857 1.2409443 1.2951961 1.2409443 1.2951961 1.2287307 1.2287307 1.1657170 1.1386177 1.1528300 1.1399235 1.1399235 1.2668413 1.2668413 1.2156426 1.2590949 1.2590949 1.2317028 1.2051130 1.2140727 1.2140727 1.2368702 1.1979599 1.5202064 1.5202064 1.1182386 1.5070930 1.0810706 1.4609641 1.1209504 1.1209504 1.3657896 1.5161187 1.2321195 1.2321195 1.2408448 1.2408448 1.3747718 1.3747718 1.2519809 1.5106487 1.4521406 1.4102152 
StLaN18    0.8344813 1.1218761 1.0156608 1.0156608 0.8469139 0.8433656 0.8019667 0.8019667 0.9097506 0.9196745 0.7012331 0.8140570 0.9053913 0.0943088 0.0943088 0.0971775 0.8990616 0.7201383 0.8693453 0.8512165 0.8512165 0.9196745 0.7913559 1.4991083 0.0000000 0.6805442 0.8607497 0.8356080 0.8519904 0.8519904 0.7903055 0.7903055 0.8344813 0.8090378 0.8031429 0.8090378 0.8031429 0.7718663 0.7718663 0.7788733 0.7913559 0.8389890 0.8353419 0.8353419 0.9877475 0.9877475 0.8394781 0.8053234 0.8053234 0.9360990 0.8397925 0.8792770 0.8792770 0.8586043 0.8207408 0.0586717 0.0586717 0.7888332 0.0551472 0.8089832 0.0938914 0.7948813 0.7948813 0.8527509 0.0633493 0.8998146 0.8998146 0.6701430 0.6701430 0.8346096 0.8346096 0.7599268 1.1218761 0.7971131 0.9537110 
StLtNB     0.7992661 0.8155577 0.8902909 0.8902909 0.7470165 0.7094778 0.7465200 0.7465200 0.3729962 0.3790059 0.3523369 0.7926182 0.7176416 0.6984580 0.6984580 0.6959171 0.8052155 0.6522279 0.6438823 0.4708936 0.4708936 0.3790059 0.6519222 1.2421275 0.6805442 0.0000000 0.8250749 0.7808172 0.7660349 0.7660349 0.7259430 0.7259430 0.7992661 0.4365546 0.4519467 0.4365546 0.4519467 0.6218560 0.6218560 0.6633022 0.6519222 0.4212483 0.6394884 0.6394884 0.8370479 0.8370479 0.7227773 0.7756812 0.7756812 0.9084299 0.7044365 0.7894436 0.7894436 0.7211968 0.7149543 0.7078807 0.7078807 0.6583952 0.7008670 0.6526152 0.6958816 0.6670910 0.6670910 0.7701204 0.6959397 0.8004006 0.8004006 0.3112303 0.3112303 0.7532995 0.7532995 0.6669027 0.8155577 0.7257102 0.8667623 
StMo_1     0.8799970 0.9898116 0.9232437 0.9232437 0.9575858 0.7620872 0.2958846 0.2958846 0.9405511 0.9503872 0.8188928 0.3349111 0.7730052 0.8441613 0.8441613 0.8454455 0.1294272 0.8480474 0.7316995 0.7584142 0.7584142 0.9503872 0.7296398 1.3359010 0.8607497 0.8250749 0.0000000 0.1277742 0.3245230 0.3245230 0.7664679 0.7664679 0.8799970 0.7594897 0.8071775 0.7594897 0.8071775 0.6445236 0.6445236 0.7675428 0.7296398 0.8178380 0.7375869 0.7375869 0.7919219 0.7919219 0.7686627 0.2306084 0.2306084 0.7623977 0.7416733 0.7950132 0.7950132 0.7555277 0.7579930 0.8804599 0.8804599 0.7536351 0.8723779 0.7666183 0.8703174 0.7574816 0.7574816 0.3247567 0.8851448 0.8291231 0.8291231 0.8220196 0.8220196 0.3140393 0.3140393 0.6904774 0.9898116 0.7881135 0.9761023 
StPo       0.8439912 0.9526666 0.9329895 0.9329895 0.9666956 0.7188009 0.2780555 0.2780555 0.8560357 0.8652655 0.8140895 0.3117223 0.7476449 0.8208788 0.8208788 0.8258092 0.0581293 0.8584547 0.7239049 0.7524230 0.7524230 0.8652655 0.6990239 1.2765743 0.8356080 0.7808172 0.1277742 0.0000000 0.3013963 0.3013963 0.7906298 0.7906298 0.8439912 0.7615138 0.8112979 0.7615138 0.8112979 0.6347352 0.6347352 0.7305618 0.6990239 0.7635413 0.7437795 0.7437795 0.7576101 0.7576101 0.7294638 0.2043457 0.2043457 0.7273198 0.7095573 0.7163712 0.7163712 0.6954983 0.7254269 0.8479919 0.8479919 0.7242250 0.8401480 0.7204413 0.8388554 0.7279257 0.7279257 0.3065851 0.8536269 0.7873763 0.7873763 0.7867601 0.7867601 0.2961159 0.2961159 0.6769699 0.9526666 0.8276402 0.9965418 
StRi1      0.7398561 0.9223634 0.8908531 0.8908531 0.8842525 0.7699536 0.0823874 0.0823874 0.8261553 0.8354117 0.7255344 0.0918876 0.7932267 0.8391524 0.8391524 0.8396161 0.3019457 0.8042537 0.7566973 0.7203929 0.7203929 0.8354117 0.6871132 1.3580690 0.8519904 0.7660349 0.3245230 0.3013963 0.0000000 0.0000010 0.7655851 0.7655851 0.7398561 0.7700446 0.8149020 0.7700446 0.8149020 0.6155959 0.6155959 0.7093337 0.6871132 0.7681447 0.7414037 0.7414037 0.8146259 0.8146259 0.7893896 0.2598602 0.2598602 0.7958215 0.7668520 0.8015007 0.8015007 0.7772872 0.7697465 0.8610783 0.8610783 0.7043527 0.8531587 0.7366582 0.8601138 0.7061135 0.7061135 0.0131231 0.8662941 0.8390195 0.8390195 0.7566247 0.7566247 0.0098435 0.0098435 0.7500237 0.9223634 0.8518200 0.9349646 
StRiR_1    0.7398561 0.9223634 0.8908531 0.8908531 0.8842525 0.7699536 0.0823874 0.0823874 0.8261553 0.8354117 0.7255344 0.0918876 0.7932267 0.8391524 0.8391524 0.8396161 0.3019457 0.8042537 0.7566973 0.7203929 0.7203929 0.8354117 0.6871132 1.3580690 0.8519904 0.7660349 0.3245230 0.3013963 0.0000010 0.0000000 0.7655851 0.7655851 0.7398561 0.7700446 0.8149020 0.7700446 0.8149020 0.6155959 0.6155959 0.7093337 0.6871132 0.7681447 0.7414037 0.7414037 0.8146259 0.8146259 0.7893896 0.2598602 0.2598602 0.7958215 0.7668520 0.8015007 0.8015007 0.7772872 0.7697465 0.8610783 0.8610783 0.7043527 0.8531587 0.7366582 0.8601138 0.7061135 0.7061135 0.0131231 0.8662941 0.8390195 0.8390195 0.7566247 0.7566247 0.0098435 0.0098435 0.7500237 0.9223634 0.8518200 0.9349646 
StSe_1     0.7757000 0.9774039 1.0553578 1.0553578 0.9640089 0.7881362 0.7444689 0.7444689 0.7686812 0.7775461 0.7286815 0.7748355 0.8130927 0.7945296 0.7945296 0.7960018 0.7669367 0.6365859 0.7229481 0.6961453 0.6961453 0.7775461 0.7510200 1.2930423 0.7903055 0.7259430 0.7664679 0.7906298 0.7655851 0.7655851 0.0000000 0.0000010 0.7757000 0.7585433 0.7745676 0.7585433 0.7745676 0.6877452 0.6877452 0.7696505 0.7510200 0.7220494 0.7196324 0.7196324 0.8911264 0.8911264 0.7998185 0.7081233 0.7081233 0.9166969 0.7929989 0.8802827 0.8802827 0.8405319 0.8006630 0.8064721 0.8064721 0.7716424 0.7989611 0.7930801 0.7969724 0.7812320 0.7812320 0.7662621 0.8076526 0.8681674 0.8681674 0.7320872 0.7320872 0.7628223 0.7628223 0.2332069 0.9774039 0.7201140 1.0515391 
StSe_2     0.7757000 0.9774039 1.0553578 1.0553578 0.9640089 0.7881362 0.7444689 0.7444689 0.7686812 0.7775461 0.7286815 0.7748355 0.8130927 0.7945296 0.7945296 0.7960018 0.7669367 0.6365859 0.7229481 0.6961453 0.6961453 0.7775461 0.7510200 1.2930423 0.7903055 0.7259430 0.7664679 0.7906298 0.7655851 0.7655851 0.0000010 0.0000000 0.7757000 0.7585433 0.7745676 0.7585433 0.7745676 0.6877452 0.6877452 0.7696505 0.7510200 0.7220494 0.7196324 0.7196324 0.8911264 0.8911264 0.7998185 0.7081233 0.7081233 0.9166969 0.7929989 0.8802827 0.8802827 0.8405319 0.8006630 0.8064721 0.8064721 0.7716424 0.7989611 0.7930801 0.7969724 0.7812320 0.7812320 0.7662621 0.8076526 0.8681674 0.8681674 0.7320872 0.7320872 0.7628223 0.7628223 0.2332069 0.9774039 0.7201140 1.0515391 
StTo       0.0000010 0.9487873 0.9244315 0.9244315 0.8333957 0.9113128 0.7536658 0.7536658 0.8985625 0.9088381 0.8103185 0.8191117 0.8851948 0.8530788 0.8530788 0.8626049 0.8785193 0.9060921 0.7868383 0.7935862 0.7935862 0.9088381 0.7844159 1.3478857 0.8344813 0.7992661 0.8799970 0.8439912 0.7398561 0.7398561 0.7757000 0.7757000 0.0000000 0.9062409 0.8980701 0.9062409 0.8980701 0.7870632 0.7870632 0.8303329 0.7844159 0.9486875 0.7939217 0.7939217 0.9716502 0.9716502 0.9401928 0.8137385 0.8137385 0.9707916 0.8978556 0.9474526 0.9474526 0.9023399 0.9030456 0.8868155 0.8868155 0.8017184 0.8782355 0.8075923 0.8750510 0.8037613 0.8037613 0.7410515 0.8470931 0.9423231 0.9423231 0.8622774 0.8622774 0.7297772 0.7297772 0.8184477 0.9487873 0.9428864 0.7861558 
StVe_1     0.9062409 0.9328924 0.8442370 0.8442370 0.7650130 0.6860382 0.7498306 0.7498306 0.4947838 0.5015364 0.4398695 0.7881538 0.7865568 0.8265730 0.8265730 0.8388517 0.7857293 0.6514378 0.6599285 0.4284769 0.4284769 0.5015364 0.6794140 1.2409443 0.8090378 0.4365546 0.7594897 0.7615138 0.7700446 0.7700446 0.7585433 0.7585433 0.9062409 0.0000000 0.2138970 0.0000010 0.2138970 0.6713173 0.6713173 0.6950607 0.6794140 0.4793530 0.6793470 0.6793470 0.8106835 0.8106835 0.7113806 0.7799532 0.7799532 0.8465771 0.6945654 0.7187956 0.7187956 0.7011371 0.6924689 0.8478492 0.8478492 0.6630476 0.8400994 0.6884966 0.8466128 0.6716455 0.6716455 0.7777407 0.8557617 0.7711564 0.7711564 0.4392990 0.4392990 0.7669721 0.7669721 0.6819796 0.9328924 0.6652778 0.9583620 
StVe_3     0.8980701 0.9308992 0.9319957 0.9319957 0.8137139 0.7484655 0.7806276 0.7806276 0.5510726 0.5581870 0.4744719 0.8389184 0.8817166 0.8114189 0.8114189 0.8213531 0.8659905 0.6656136 0.6807442 0.4488175 0.4488175 0.5581870 0.7135284 1.2951961 0.8031429 0.4519467 0.8071775 0.8112979 0.8149020 0.8149020 0.7745676 0.7745676 0.8980701 0.2138970 0.0000000 0.2138970 0.0000010 0.7536864 0.7536864 0.7472477 0.7135284 0.4894153 0.6897213 0.6897213 0.8123856 0.8123856 0.7372952 0.8465817 0.8465817 0.8706272 0.7208114 0.7371791 0.7371791 0.7453131 0.7314798 0.8245130 0.8245130 0.7033884 0.8177432 0.7145225 0.8313607 0.7123278 0.7123278 0.8154859 0.8176602 0.8000968 0.8000968 0.4414386 0.4414386 0.8200165 0.8200165 0.7245390 0.9308992 0.6603096 0.9959914 
StVe_4     0.9062409 0.9328924 0.8442370 0.8442370 0.7650130 0.6860382 0.7498306 0.7498306 0.4947838 0.5015364 0.4398695 0.7881538 0.7865568 0.8265730 0.8265730 0.8388517 0.7857293 0.6514378 0.6599285 0.4284769 0.4284769 0.5015364 0.6794140 1.2409443 0.8090378 0.4365546 0.7594897 0.7615138 0.7700446 0.7700446 0.7585433 0.7585433 0.9062409 0.0000010 0.2138970 0.0000000 0.2138970 0.6713173 0.6713173 0.6950607 0.6794140 0.4793530 0.6793470 0.6793470 0.8106835 0.8106835 0.7113806 0.7799532 0.7799532 0.8465771 0.6945654 0.7187956 0.7187956 0.7011371 0.6924689 0.8478492 0.8478492 0.6630476 0.8400994 0.6884966 0.8466128 0.6716455 0.6716455 0.7777407 0.8557617 0.7711564 0.7711564 0.4392990 0.4392990 0.7669721 0.7669721 0.6819796 0.9328924 0.6652778 0.9583620 
StVe_5     0.8980701 0.9308992 0.9319957 0.9319957 0.8137139 0.7484655 0.7806276 0.7806276 0.5510726 0.5581870 0.4744719 0.8389184 0.8817166 0.8114189 0.8114189 0.8213531 0.8659905 0.6656136 0.6807442 0.4488175 0.4488175 0.5581870 0.7135284 1.2951961 0.8031429 0.4519467 0.8071775 0.8112979 0.8149020 0.8149020 0.7745676 0.7745676 0.8980701 0.2138970 0.0000010 0.2138970 0.0000000 0.7536864 0.7536864 0.7472477 0.7135284 0.4894153 0.6897213 0.6897213 0.8123856 0.8123856 0.7372952 0.8465817 0.8465817 0.8706272 0.7208114 0.7371791 0.7371791 0.7453131 0.7314798 0.8245130 0.8245130 0.7033884 0.8177432 0.7145225 0.8313607 0.7123278 0.7123278 0.8154859 0.8176602 0.8000968 0.8000968 0.4414386 0.4414386 0.8200165 0.8200165 0.7245390 0.9308992 0.6603096 0.9959914 
StVrN_B    0.7870632 0.9366519 0.8434213 0.8434213 0.8439128 0.6606906 0.5577710 0.5577710 0.7358252 0.7443979 0.6312707 0.6273248 0.6111756 0.7867644 0.7867644 0.7837727 0.6345611 0.7288432 0.6066476 0.6684532 0.6684532 0.7443979 0.6031162 1.2287307 0.7718663 0.6218560 0.6445236 0.6347352 0.6155959 0.6155959 0.6877452 0.6877452 0.7870632 0.6713173 0.7536864 0.6713173 0.7536864 0.0000000 0.0000010 0.6105779 0.6031162 0.6588882 0.6023878 0.6023878 0.7652600 0.7652600 0.6645571 0.6536616 0.6536616 0.7694305 0.6551868 0.7551980 0.7551980 0.6681792 0.6591310 0.7892734 0.7892734 0.5960637 0.7817303 0.6072565 0.7779341 0.5992655 0.5992655 0.6071206 0.8013414 0.7700139 0.7700139 0.5741721 0.5741721 0.6009782 0.6009782 0.6669127 0.9366519 0.7636910 1.0073359 
StVr_1_A   0.7870632 0.9366519 0.8434213 0.8434213 0.8439128 0.6606906 0.5577710 0.5577710 0.7358252 0.7443979 0.6312707 0.6273248 0.6111756 0.7867644 0.7867644 0.7837727 0.6345611 0.7288432 0.6066476 0.6684532 0.6684532 0.7443979 0.6031162 1.2287307 0.7718663 0.6218560 0.6445236 0.6347352 0.6155959 0.6155959 0.6877452 0.6877452 0.7870632 0.6713173 0.7536864 0.6713173 0.7536864 0.0000010 0.0000000 0.6105779 0.6031162 0.6588882 0.6023878 0.6023878 0.7652600 0.7652600 0.6645571 0.6536616 0.6536616 0.7694305 0.6551868 0.7551980 0.7551980 0.6681792 0.6591310 0.7892734 0.7892734 0.5960637 0.7817303 0.6072565 0.7779341 0.5992655 0.5992655 0.6071206 0.8013414 0.7700139 0.7700139 0.5741721 0.5741721 0.6009782 0.6009782 0.6669127 0.9366519 0.7636910 1.0073359 
StX        0.8303329 1.0177631 0.8100591 0.8100591 0.8065169 0.7098766 0.7017048 0.7017048 0.7773473 0.7861452 0.6862785 0.7345093 0.6294449 0.7723683 0.7723683 0.7912392 0.7046330 0.7235014 0.4889571 0.6875460 0.6875460 0.7861452 0.0485987 1.1657170 0.7788733 0.6633022 0.7675428 0.7305618 0.7093337 0.7093337 0.7696505 0.7696505 0.8303329 0.6950607 0.7472477 0.6950607 0.7472477 0.6105779 0.6105779 0.0000000 0.0485987 0.7455269 0.5390644 0.5390644 0.8004972 0.8004972 0.7083233 0.7671045 0.7671045 0.7859313 0.7013313 0.7966100 0.7966100 0.7622451 0.6913834 0.7981792 0.7981792 0.0517659 0.7906013 0.0735657 0.7869635 0.0554539 0.0554539 0.7078102 0.7805969 0.8198825 0.8198825 0.6931901 0.6931901 0.7011869 0.7011869 0.6819598 1.0177631 0.7147892 0.9187606 
StX_1      0.7844159 0.9940234 0.7905624 0.7905624 0.7910851 0.6765663 0.6812445 0.6812445 0.7704587 0.7791953 0.6636509 0.7117217 0.6171375 0.7848699 0.7848699 0.8038734 0.6834150 0.6989608 0.4849188 0.6672908 0.6672908 0.7791953 0.0000010 1.1386177 0.7913559 0.6519222 0.7296398 0.6990239 0.6871132 0.6871132 0.7510200 0.7510200 0.7844159 0.6794140 0.7135284 0.6794140 0.7135284 0.6031162 0.6031162 0.0485987 0.0000000 0.7228380 0.5126527 0.5126527 0.7703942 0.7703942 0.6748803 0.7476081 0.7476081 0.7637951 0.6683456 0.7519561 0.7519561 0.7243523 0.6588611 0.8109250 0.8109250 0.0410475 0.8032730 0.0619483 0.7995478 0.0446594 0.0446594 0.6821805 0.7930969 0.7637925 0.7637925 0.6683439 0.6683439 0.6791682 0.6791682 0.6754341 0.9940234 0.6768542 0.8901935 
Sts1       0.9486875 1.0288908 0.9298373 0.9298373 0.8563574 0.7831665 0.7430941 0.7430941 0.3642617 0.3700731 0.3771839 0.7975547 0.7505119 0.8621388 0.8621388 0.8390114 0.8151216 0.7235108 0.7111922 0.5075251 0.5075251 0.3700731 0.7228380 1.1528300 0.8389890 0.4212483 0.8178380 0.7635413 0.7681447 0.7681447 0.7220494 0.7220494 0.9486875 0.4793530 0.4894153 0.4793530 0.4894153 0.6588882 0.6588882 0.7455269 0.7228380 0.0000000 0.7136764 0.7136764 0.8452038 0.8452038 0.8202519 0.8175204 0.8175204 0.8900104 0.7668814 0.8525372 0.8525372 0.7770181 0.7782824 0.8654501 0.8654501 0.7162453 0.8574426 0.6953608 0.8444267 0.7253070 0.7253070 0.7788151 0.8434743 0.8302587 0.8302587 0.3358859 0.3358859 0.7653706 0.7653706 0.6510353 1.0288908 0.7934502 1.0045484 
StsBA_1    0.7939217 0.9491353 0.9151993 0.9151993 0.7610955 0.7233171 0.7032673 0.7032673 0.7287230 0.7368409 0.6315561 0.7537475 0.5050942 0.8339183 0.8339183 0.8319192 0.7172534 0.7887633 0.1670101 0.6536045 0.6536045 0.7368409 0.5126527 1.1399235 0.8353419 0.6394884 0.7375869 0.7437795 0.7414037 0.7414037 0.7196324 0.7196324 0.7939217 0.6793470 0.6897213 0.6793470 0.6897213 0.6023878 0.6023878 0.5390644 0.5126527 0.7136764 0.0000000 0.0000010 0.8275460 0.8275460 0.7602070 0.7410465 0.7410465 0.7803179 0.7598828 0.7421480 0.7421480 0.7718932 0.7559319 0.8514461 0.8514461 0.5243869 0.8437822 0.5260856 0.8386592 0.5317325 0.5317325 0.7358856 0.8295411 0.8066078 0.8066078 0.6394789 0.6394789 0.7406254 0.7406254 0.6465928 0.9491353 0.8141062 0.9213417 
StsBA_2    0.7939217 0.9491353 0.9151993 0.9151993 0.7610955 0.7233171 0.7032673 0.7032673 0.7287230 0.7368409 0.6315561 0.7537475 0.5050942 0.8339183 0.8339183 0.8319192 0.7172534 0.7887633 0.1670101 0.6536045 0.6536045 0.7368409 0.5126527 1.1399235 0.8353419 0.6394884 0.7375869 0.7437795 0.7414037 0.7414037 0.7196324 0.7196324 0.7939217 0.6793470 0.6897213 0.6793470 0.6897213 0.6023878 0.6023878 0.5390644 0.5126527 0.7136764 0.0000010 0.0000000 0.8275460 0.8275460 0.7602070 0.7410465 0.7410465 0.7803179 0.7598828 0.7421480 0.7421480 0.7718932 0.7559319 0.8514461 0.8514461 0.5243869 0.8437822 0.5260856 0.8386592 0.5317325 0.5317325 0.7358856 0.8295411 0.8066078 0.8066078 0.6394789 0.6394789 0.7406254 0.7406254 0.6465928 0.9491353 0.8141062 0.9213417 
StsC09_1   0.9716502 1.2836467 0.9942185 0.9942185 0.9583012 0.2767723 0.8514508 0.8514508 0.8706290 0.8799941 0.9003904 0.8565066 0.8176202 0.9871124 0.9871124 0.9558164 0.7926694 0.9281084 0.7854492 0.8038166 0.8038166 0.8799941 0.7703942 1.2668413 0.9877475 0.8370479 0.7919219 0.7576101 0.8146259 0.8146259 0.8911264 0.8911264 0.9716502 0.8106835 0.8123856 0.8106835 0.8123856 0.7652600 0.7652600 0.8004972 0.7703942 0.8452038 0.8275460 0.8275460 0.0000000 0.0000010 0.2925450 0.7777519 0.7777519 0.2380596 0.2881495 0.1903728 0.1903728 0.2922445 0.2952034 0.9825031 0.9825031 0.7928376 0.9738080 0.7800961 0.9808504 0.7967712 0.7967712 0.8374066 0.9771656 0.1184635 0.1184635 0.8569670 0.8569670 0.8216659 0.8216659 0.8488076 1.2836467 0.9324497 1.0941306 
StsC09_2   0.9716502 1.2836467 0.9942185 0.9942185 0.9583012 0.2767723 0.8514508 0.8514508 0.8706290 0.8799941 0.9003904 0.8565066 0.8176202 0.9871124 0.9871124 0.9558164 0.7926694 0.9281084 0.7854492 0.8038166 0.8038166 0.8799941 0.7703942 1.2668413 0.9877475 0.8370479 0.7919219 0.7576101 0.8146259 0.8146259 0.8911264 0.8911264 0.9716502 0.8106835 0.8123856 0.8106835 0.8123856 0.7652600 0.7652600 0.8004972 0.7703942 0.8452038 0.8275460 0.8275460 0.0000010 0.0000000 0.2925450 0.7777519 0.7777519 0.2380596 0.2881495 0.1903728 0.1903728 0.2922445 0.2952034 0.9825031 0.9825031 0.7928376 0.9738080 0.7800961 0.9808504 0.7967712 0.7967712 0.8374066 0.9771656 0.1184635 0.1184635 0.8569670 0.8569670 0.8216659 0.8216659 0.8488076 1.2836467 0.9324497 1.0941306 
StsC25     0.9401928 1.1749116 1.0494743 1.0494743 0.8961409 0.0502125 0.7791061 0.7791061 0.8305681 0.8397947 0.8407564 0.7904516 0.7011914 0.8587330 0.8587330 0.8470115 0.7763130 0.8298490 0.6963658 0.7576565 0.7576565 0.8397947 0.6748803 1.2156426 0.8394781 0.7227773 0.7686627 0.7294638 0.7893896 0.7893896 0.7998185 0.7998185 0.9401928 0.7113806 0.7372952 0.7113806 0.7372952 0.6645571 0.6645571 0.7083233 0.6748803 0.8202519 0.7602070 0.7602070 0.2925450 0.2925450 0.0000000 0.7409535 0.7409535 0.2913229 0.0580383 0.2160254 0.2160254 0.1016565 0.0545091 0.8490611 0.8490611 0.6795917 0.8411701 0.6990895 0.8546229 0.6812976 0.6812976 0.7980538 0.8688843 0.2457430 0.2457430 0.7931107 0.7931107 0.7813097 0.7813097 0.7121472 1.1749116 0.8291225 1.0716261 
StsC2_1    0.8137385 0.9564349 0.9178956 0.9178956 0.8707029 0.7139949 0.2525998 0.2525998 0.8874146 0.8971107 0.8042538 0.2738471 0.7752213 0.8125578 0.8125578 0.8067516 0.1993466 0.8235966 0.7546123 0.7539623 0.7539623 0.8971107 0.7476081 1.2590949 0.8053234 0.7756812 0.2306084 0.2043457 0.2598602 0.2598602 0.7081233 0.7081233 0.8137385 0.7799532 0.8465817 0.7799532 0.8465817 0.6536616 0.6536616 0.7671045 0.7476081 0.8175204 0.7410465 0.7410465 0.7777519 0.7777519 0.7409535 0.0000000 0.0000010 0.7623700 0.7038106 0.7720453 0.7720453 0.7078962 0.7290823 0.8386522 0.8386522 0.7743077 0.8307470 0.7847907 0.8324618 0.7782300 0.7782300 0.2691425 0.8377528 0.8205875 0.8205875 0.8222933 0.8222933 0.2590700 0.2590700 0.6672660 0.9564349 0.8090628 0.9474708 
StsC2_2    0.8137385 0.9564349 0.9178956 0.9178956 0.8707029 0.7139949 0.2525998 0.2525998 0.8874146 0.8971107 0.8042538 0.2738471 0.7752213 0.8125578 0.8125578 0.8067516 0.1993466 0.8235966 0.7546123 0.7539623 0.7539623 0.8971107 0.7476081 1.2590949 0.8053234 0.7756812 0.2306084 0.2043457 0.2598602 0.2598602 0.7081233 0.7081233 0.8137385 0.7799532 0.8465817 0.7799532 0.8465817 0.6536616 0.6536616 0.7671045 0.7476081 0.8175204 0.7410465 0.7410465 0.7777519 0.7777519 0.7409535 0.0000010 0.0000000 0.7623700 0.7038106 0.7720453 0.7720453 0.7078962 0.7290823 0.8386522 0.8386522 0.7743077 0.8307470 0.7847907 0.8324618 0.7782300 0.7782300 0.2691425 0.8377528 0.8205875 0.8205875 0.8222933 0.8222933 0.2590700 0.2590700 0.6672660 0.9564349 0.8090628 0.9474708 
StsC3      0.9707916 1.2279470 1.0609963 1.0609963 0.9476232 0.2972626 0.7848438 0.7848438 0.8967536 0.9063794 0.9010147 0.8100970 0.8079225 0.9560155 0.9560155 0.9358729 0.7729321 0.9353147 0.7870100 0.7987555 0.7987555 0.9063794 0.7637951 1.2317028 0.9360990 0.9084299 0.7623977 0.7273198 0.7958215 0.7958215 0.9166969 0.9166969 0.9707916 0.8465771 0.8706272 0.8465771 0.8706272 0.7694305 0.7694305 0.7859313 0.7637951 0.8900104 0.7803179 0.7803179 0.2380596 0.2380596 0.2913229 0.7623700 0.7623700 0.0000000 0.2891701 0.3219603 0.3219603 0.2985561 0.2957319 0.9475976 0.9475976 0.7898031 0.9391087 0.7873910 0.9500310 0.7917105 0.7917105 0.8182317 0.9469912 0.3080709 0.3080709 0.8779197 0.8779197 0.8027969 0.8027969 0.8774093 1.2279470 0.9175604 1.1173060 
StsC8      0.8978556 1.1912197 1.0189270 1.0189270 0.8962046 0.0617514 0.7528657 0.7528657 0.7992348 0.8082426 0.8048141 0.7540516 0.7191913 0.8516311 0.8516311 0.8563302 0.7527091 0.8385566 0.6833751 0.7232351 0.7232351 0.8082426 0.6683456 1.2051130 0.8397925 0.7044365 0.7416733 0.7095573 0.7668520 0.7668520 0.7929989 0.7929989 0.8978556 0.6945654 0.7208114 0.6945654 0.7208114 0.6551868 0.6551868 0.7013313 0.6683456 0.7668814 0.7598828 0.7598828 0.2881495 0.2881495 0.0580383 0.7038106 0.7038106 0.2891701 0.0000000 0.2098593 0.2098593 0.0880061 0.0229712 0.8667975 0.8667975 0.6729366 0.8588124 0.6932843 0.8639734 0.6764180 0.6764180 0.7753253 0.8604564 0.2364912 0.2364912 0.7767672 0.7767672 0.7582252 0.7582252 0.7019385 1.1912197 0.8167584 1.0764693 
StsCM_1    0.9474526 1.2536492 1.0855204 1.0855204 0.9371017 0.2016339 0.8290257 0.8290257 0.8697429 0.8791940 0.8875107 0.8446906 0.8057742 0.8859821 0.8859821 0.8742199 0.7718894 0.9138091 0.7283857 0.7789517 0.7789517 0.8791940 0.7519561 1.2140727 0.8792770 0.7894436 0.7950132 0.7163712 0.8015007 0.8015007 0.8802827 0.8802827 0.9474526 0.7187956 0.7371791 0.7187956 0.7371791 0.7551980 0.7551980 0.7966100 0.7519561 0.8525372 0.7421480 0.7421480 0.1903728 0.1903728 0.2160254 0.7720453 0.7720453 0.3219603 0.2098593 0.0000000 0.0000010 0.2012251 0.2182378 0.8834388 0.8834388 0.7751626 0.8753872 0.7800950 0.8901330 0.7790096 0.7790096 0.8241727 0.8894753 0.1588024 0.1588024 0.8352236 0.8352236 0.8089969 0.8089969 0.8058782 1.2536492 0.9331839 1.0886847 
StsCM_2    0.9474526 1.2536492 1.0855204 1.0855204 0.9371017 0.2016339 0.8290257 0.8290257 0.8697429 0.8791940 0.8875107 0.8446906 0.8057742 0.8859821 0.8859821 0.8742199 0.7718894 0.9138091 0.7283857 0.7789517 0.7789517 0.8791940 0.7519561 1.2140727 0.8792770 0.7894436 0.7950132 0.7163712 0.8015007 0.8015007 0.8802827 0.8802827 0.9474526 0.7187956 0.7371791 0.7187956 0.7371791 0.7551980 0.7551980 0.7966100 0.7519561 0.8525372 0.7421480 0.7421480 0.1903728 0.1903728 0.2160254 0.7720453 0.7720453 0.3219603 0.2098593 0.0000010 0.0000000 0.2012251 0.2182378 0.8834388 0.8834388 0.7751626 0.8753872 0.7800950 0.8901330 0.7790096 0.7790096 0.8241727 0.8894753 0.1588024 0.1588024 0.8352236 0.8352236 0.8089969 0.8089969 0.8058782 1.2536492 0.9331839 1.0886847 
StsCT      0.9023399 1.2135023 1.1136996 1.1136996 0.8698221 0.0941665 0.7808241 0.7808241 0.7912591 0.8002745 0.8229705 0.7933899 0.7317271 0.8662287 0.8662287 0.8521173 0.7248791 0.8511487 0.6905636 0.7718657 0.7718657 0.8002745 0.7243523 1.2368702 0.8586043 0.7211968 0.7555277 0.6954983 0.7772872 0.7772872 0.8405319 0.8405319 0.9023399 0.7011371 0.7453131 0.7011371 0.7453131 0.6681792 0.6681792 0.7622451 0.7243523 0.7770181 0.7718932 0.7718932 0.2922445 0.2922445 0.1016565 0.7078962 0.7078962 0.2985561 0.0880061 0.2012251 0.2012251 0.0000000 0.0995991 0.8577907 0.8577907 0.7369679 0.8498625 0.7580197 0.8620850 0.7407185 0.7407185 0.7996998 0.8796646 0.2425599 0.2425599 0.7926355 0.7926355 0.7822815 0.7822815 0.7484147 1.2135023 0.8358807 1.0736030 
StsCY      0.9030456 1.2127528 1.0295367 1.0295367 0.9042955 0.0616982 0.7557533 0.7557533 0.8125230 0.8216042 0.8181792 0.7569241 0.7063145 0.8323702 0.8323702 0.8370105 0.7690948 0.8431241 0.6861830 0.7313390 0.7313390 0.8216042 0.6588611 1.1979599 0.8207408 0.7149543 0.7579930 0.7254269 0.7697465 0.7697465 0.8006630 0.8006630 0.9030456 0.6924689 0.7314798 0.6924689 0.7314798 0.6591310 0.6591310 0.6913834 0.6588611 0.7782824 0.7559319 0.7559319 0.2952034 0.2952034 0.0545091 0.7290823 0.7290823 0.2957319 0.0229712 0.2182378 0.2182378 0.0995991 0.0000000 0.8474482 0.8474482 0.6633055 0.8395450 0.6834957 0.8445778 0.6649589 0.6649589 0.7782183 0.8411725 0.2434072 0.2434072 0.7745022 0.7745022 0.7611210 0.7611210 0.7009294 1.2127528 0.8213281 1.0889872 
StsK_1     0.8868155 1.1196065 1.0371320 1.0371320 0.8690053 0.8529789 0.8242813 0.8242813 0.9334171 0.9368603 0.7423379 0.8365016 0.9141567 0.0482955 0.0482955 0.0513522 0.9145129 0.7255425 0.8892595 0.8912233 0.8912233 0.9368603 0.8109250 1.5202064 0.0586717 0.7078807 0.8804599 0.8479919 0.8610783 0.8610783 0.8064721 0.8064721 0.8868155 0.8478492 0.8245130 0.8478492 0.8245130 0.7892734 0.7892734 0.7981792 0.8109250 0.8654501 0.8514461 0.8514461 0.9825031 0.9825031 0.8490611 0.8386522 0.8386522 0.9475976 0.8667975 0.8834388 0.8834388 0.8577907 0.8474482 0.0000000 0.0000010 0.8083502 0.0032855 0.8304991 0.0445168 0.8145374 0.8145374 0.8618490 0.0597117 0.9089987 0.9089987 0.6762794 0.6762794 0.8435371 0.8435371 0.8050163 1.1196065 0.7989233 0.9765608 
StsK_3     0.8868155 1.1196065 1.0371320 1.0371320 0.8690053 0.8529789 0.8242813 0.8242813 0.9334171 0.9368603 0.7423379 0.8365016 0.9141567 0.0482955 0.0482955 0.0513522 0.9145129 0.7255425 0.8892595 0.8912233 0.8912233 0.9368603 0.8109250 1.5202064 0.0586717 0.7078807 0.8804599 0.8479919 0.8610783 0.8610783 0.8064721 0.8064721 0.8868155 0.8478492 0.8245130 0.8478492 0.8245130 0.7892734 0.7892734 0.7981792 0.8109250 0.8654501 0.8514461 0.8514461 0.9825031 0.9825031 0.8490611 0.8386522 0.8386522 0.9475976 0.8667975 0.8834388 0.8834388 0.8577907 0.8474482 0.0000010 0.0000000 0.8083502 0.0032855 0.8304991 0.0445168 0.8145374 0.8145374 0.8618490 0.0597117 0.9089987 0.9089987 0.6762794 0.6762794 0.8435371 0.8435371 0.8050163 1.1196065 0.7989233 0.9765608 
StsMU      0.8017184 1.0165519 0.7919810 0.7919810 0.7972043 0.6812736 0.7056784 0.7056784 0.7662046 0.7748547 0.6678707 0.7294292 0.6347052 0.7823422 0.7823422 0.8013211 0.6999231 0.7343038 0.4934686 0.6795861 0.6795861 0.7748547 0.0410475 1.1182386 0.7888332 0.6583952 0.7536351 0.7242250 0.7043527 0.7043527 0.7716424 0.7716424 0.8017184 0.6630476 0.7033884 0.6630476 0.7033884 0.5960637 0.5960637 0.0517659 0.0410475 0.7162453 0.5243869 0.5243869 0.7928376 0.7928376 0.6795917 0.7743077 0.7743077 0.7898031 0.6729366 0.7751626 0.7751626 0.7369679 0.6633055 0.8083502 0.8083502 0.0000000 0.8007132 0.0623314 0.7970054 0.0033272 0.0033272 0.7028322 0.7905710 0.7858523 0.7858523 0.6732004 0.6732004 0.6962427 0.6962427 0.6849435 1.0165519 0.7143162 0.9087426 
StsPA_1    0.8782355 1.1196065 1.0273449 1.0273449 0.8601769 0.8450690 0.8166338 0.8166338 0.9249246 0.9283332 0.7350948 0.8287596 0.9058586 0.0447853 0.0447853 0.0478655 0.9062533 0.7182462 0.8812880 0.8832545 0.8832545 0.9283332 0.8032730 1.5070930 0.0551472 0.7008670 0.8723779 0.8401480 0.8531587 0.8531587 0.7989611 0.7989611 0.8782355 0.8400994 0.8177432 0.8400994 0.8177432 0.7817303 0.7817303 0.7906013 0.8032730 0.8574426 0.8437822 0.8437822 0.9738080 0.9738080 0.8411701 0.8307470 0.8307470 0.9391087 0.8588124 0.8753872 0.8753872 0.8498625 0.8395450 0.0032855 0.0032855 0.8007132 0.0000000 0.8227222 0.0410377 0.8068603 0.8068603 0.8539224 0.0561301 0.9008423 0.9008423 0.6692381 0.6692381 0.8357138 0.8357138 0.7974020 1.1196065 0.7912014 0.9673508 
StsS0      0.8075923 1.0429254 0.7632744 0.7632744 0.8098292 0.7017119 0.7314236 0.7314236 0.7484803 0.7569929 0.6705298 0.7430081 0.6373463 0.8025058 0.8025058 0.8217478 0.7088986 0.7128105 0.5037343 0.6691181 0.6691181 0.7569929 0.0619483 1.0810706 0.8089832 0.6526152 0.7666183 0.7204413 0.7366582 0.7366582 0.7930801 0.7930801 0.8075923 0.6884966 0.7145225 0.6884966 0.7145225 0.6072565 0.6072565 0.0735657 0.0619483 0.6953608 0.5260856 0.5260856 0.7800961 0.7800961 0.6990895 0.7847907 0.7847907 0.7873910 0.6932843 0.7800950 0.7800950 0.7580197 0.6834957 0.8304991 0.8304991 0.0623314 0.8227222 0.0000000 0.8173388 0.0660768 0.0660768 0.7351239 0.8107518 0.8041678 0.8041678 0.6561153 0.6561153 0.7293696 0.7293696 0.6650276 1.0429254 0.6906709 0.8885943 
StsTu      0.8750510 1.1524112 1.0451037 1.0451037 0.8740496 0.8608549 0.7999742 0.7999742 0.9179105 0.9278562 0.7279782 0.8270183 0.9083501 0.0310600 0.0310600 0.0371594 0.8896566 0.7314530 0.8718765 0.8761189 0.8761189 0.9278562 0.7995478 1.4609641 0.0938914 0.6958816 0.8703174 0.8388554 0.8601138 0.8601138 0.7969724 0.7969724 0.8750510 0.8466128 0.8313607 0.8466128 0.8313607 0.7779341 0.7779341 0.7869635 0.7995478 0.8444267 0.8386592 0.8386592 0.9808504 0.9808504 0.8546229 0.8324618 0.8324618 0.9500310 0.8639734 0.8901330 0.8901330 0.8620850 0.8445778 0.0445168 0.0445168 0.7970054 0.0410377 0.8173388 0.0000000 0.8031080 0.8031080 0.8608855 0.0630578 0.8994992 0.8994992 0.6615685 0.6615685 0.8425414 0.8425414 0.7899799 1.1524112 0.8045618 0.9906658 
StsW0_1    0.8037613 1.0346551 0.8024502 0.8024502 0.8080786 0.6901224 0.7074692 0.7074692 0.7756772 0.7843888 0.6766329 0.7312393 0.6362664 0.7883946 0.7883946 0.8074508 0.7035515 0.7435971 0.5005572 0.6830235 0.6830235 0.7843888 0.0446594 1.1209504 0.7948813 0.6670910 0.7574816 0.7279257 0.7061135 0.7061135 0.7812320 0.7812320 0.8037613 0.6716455 0.7123278 0.6716455 0.7123278 0.5992655 0.5992655 0.0554539 0.0446594 0.7253070 0.5317325 0.5317325 0.7967712 0.7967712 0.6812976 0.7782300 0.7782300 0.7917105 0.6764180 0.7790096 0.7790096 0.7407185 0.6649589 0.8145374 0.8145374 0.0033272 0.8068603 0.0660768 0.8031080 0.0000000 0.0000010 0.7045911 0.7966285 0.7897475 0.7897475 0.6819386 0.6819386 0.6979861 0.6979861 0.6939454 1.0346551 0.7234792 0.9200046 
StsW0_2    0.8037613 1.0346551 0.8024502 0.8024502 0.8080786 0.6901224 0.7074692 0.7074692 0.7756772 0.7843888 0.6766329 0.7312393 0.6362664 0.7883946 0.7883946 0.8074508 0.7035515 0.7435971 0.5005572 0.6830235 0.6830235 0.7843888 0.0446594 1.1209504 0.7948813 0.6670910 0.7574816 0.7279257 0.7061135 0.7061135 0.7812320 0.7812320 0.8037613 0.6716455 0.7123278 0.6716455 0.7123278 0.5992655 0.5992655 0.0554539 0.0446594 0.7253070 0.5317325 0.5317325 0.7967712 0.7967712 0.6812976 0.7782300 0.7782300 0.7917105 0.6764180 0.7790096 0.7790096 0.7407185 0.6649589 0.8145374 0.8145374 0.0033272 0.8068603 0.0660768 0.8031080 0.0000010 0.0000000 0.7045911 0.7966285 0.7897475 0.7897475 0.6819386 0.6819386 0.6979861 0.6979861 0.6939454 1.0346551 0.7234792 0.9200046 
StsW25_2   0.7410515 0.9210865 0.8886516 0.8886516 0.8903898 0.7784002 0.0824288 0.0824288 0.8480910 0.8574659 0.7260023 0.0956853 0.7939236 0.8399075 0.8399075 0.8366483 0.3052530 0.7968198 0.7510718 0.7271206 0.7271206 0.8574659 0.6821805 1.3657896 0.8527509 0.7701204 0.3247567 0.3065851 0.0131231 0.0131231 0.7662621 0.7662621 0.7410515 0.7777407 0.8154859 0.7777407 0.8154859 0.6071206 0.6071206 0.7078102 0.6821805 0.7788151 0.7358856 0.7358856 0.8374066 0.8374066 0.7980538 0.2691425 0.2691425 0.8182317 0.7753253 0.8241727 0.8241727 0.7996998 0.7782183 0.8618490 0.8618490 0.7028322 0.8539224 0.7351239 0.8608855 0.7045911 0.7045911 0.0000000 0.8670717 0.8621451 0.8621451 0.7571445 0.7571445 0.0098476 0.0098476 0.7371918 0.9210865 0.8642127 0.9237660 
StsW2_2    0.8470931 1.1372284 1.0157564 1.0157564 0.8656864 0.8728541 0.8208053 0.8208053 0.9082457 0.9181861 0.7364046 0.8383255 0.9153776 0.0596094 0.0596094 0.0700270 0.9179246 0.7614570 0.8722327 0.8702223 0.8702223 0.9181861 0.7930969 1.5161187 0.0633493 0.6959397 0.8851448 0.8536269 0.8662941 0.8662941 0.8076526 0.8076526 0.8470931 0.8557617 0.8176602 0.8557617 0.8176602 0.8013414 0.8013414 0.7805969 0.7930969 0.8434743 0.8295411 0.8295411 0.9771656 0.9771656 0.8688843 0.8377528 0.8377528 0.9469912 0.8604564 0.8894753 0.8894753 0.8796646 0.8411725 0.0597117 0.0597117 0.7905710 0.0561301 0.8107518 0.0630578 0.7966285 0.7966285 0.8670717 0.0000000 0.8985929 0.8985929 0.6767585 0.6767585 0.8486325 0.8486325 0.7997518 1.1372284 0.8010028 0.9839293 
StsW38_1   0.9423231 1.3578874 1.0654686 1.0654686 1.0255573 0.2302623 0.8593902 0.8593902 0.8625930 0.8719004 0.9168743 0.8723208 0.8346256 0.9062065 0.9062065 0.8773479 0.8403775 0.9318814 0.7795287 0.7799755 0.7799755 0.8719004 0.7637925 1.2321195 0.8998146 0.8004006 0.8291231 0.7873763 0.8390195 0.8390195 0.8681674 0.8681674 0.9423231 0.7711564 0.8000968 0.7711564 0.8000968 0.7700139 0.7700139 0.8198825 0.7637925 0.8302587 0.8066078 0.8066078 0.1184635 0.1184635 0.2457430 0.8205875 0.8205875 0.3080709 0.2364912 0.1588024 0.1588024 0.2425599 0.2434072 0.9089987 0.9089987 0.7858523 0.9008423 0.8041678 0.8994992 0.7897475 0.7897475 0.8621451 0.8985929 0.0000000 0.0000010 0.8378840 0.8378840 0.8440720 0.8440720 0.8008092 1.3578874 0.9466469 1.1712548 
StsW38_2   0.9423231 1.3578874 1.0654686 1.0654686 1.0255573 0.2302623 0.8593902 0.8593902 0.8625930 0.8719004 0.9168743 0.8723208 0.8346256 0.9062065 0.9062065 0.8773479 0.8403775 0.9318814 0.7795287 0.7799755 0.7799755 0.8719004 0.7637925 1.2321195 0.8998146 0.8004006 0.8291231 0.7873763 0.8390195 0.8390195 0.8681674 0.8681674 0.9423231 0.7711564 0.8000968 0.7711564 0.8000968 0.7700139 0.7700139 0.8198825 0.7637925 0.8302587 0.8066078 0.8066078 0.1184635 0.1184635 0.2457430 0.8205875 0.8205875 0.3080709 0.2364912 0.1588024 0.1588024 0.2425599 0.2434072 0.9089987 0.9089987 0.7858523 0.9008423 0.8041678 0.8994992 0.7897475 0.7897475 0.8621451 0.8985929 0.0000010 0.0000000 0.8378840 0.8378840 0.8440720 0.8440720 0.8008092 1.3578874 0.9466469 1.1712548 
StsW52_1   0.8622774 0.8494629 0.7891444 0.7891444 0.7926449 0.7845694 0.7628248 0.7628248 0.3972347 0.4034716 0.1821660 0.7766248 0.6965014 0.6813745 0.6813745 0.6466250 0.8364466 0.6302966 0.6523597 0.4425065 0.4425065 0.4034716 0.6683439 1.2408448 0.6701430 0.3112303 0.8220196 0.7867601 0.7566247 0.7566247 0.7320872 0.7320872 0.8622774 0.4392990 0.4414386 0.4392990 0.4414386 0.5741721 0.5741721 0.6931901 0.6683439 0.3358859 0.6394789 0.6394789 0.8569670 0.8569670 0.7931107 0.8222933 0.8222933 0.8779197 0.7767672 0.8352236 0.8352236 0.7926355 0.7745022 0.6762794 0.6762794 0.6732004 0.6692381 0.6561153 0.6615685 0.6819386 0.6819386 0.7571445 0.6767585 0.8378840 0.8378840 0.0000000 0.0000010 0.7573084 0.7573084 0.6948663 0.8494629 0.6836908 0.9143705 
StsW52_2   0.8622774 0.8494629 0.7891444 0.7891444 0.7926449 0.7845694 0.7628248 0.7628248 0.3972347 0.4034716 0.1821660 0.7766248 0.6965014 0.6813745 0.6813745 0.6466250 0.8364466 0.6302966 0.6523597 0.4425065 0.4425065 0.4034716 0.6683439 1.2408448 0.6701430 0.3112303 0.8220196 0.7867601 0.7566247 0.7566247 0.7320872 0.7320872 0.8622774 0.4392990 0.4414386 0.4392990 0.4414386 0.5741721 0.5741721 0.6931901 0.6683439 0.3358859 0.6394789 0.6394789 0.8569670 0.8569670 0.7931107 0.8222933 0.8222933 0.8779197 0.7767672 0.8352236 0.8352236 0.7926355 0.7745022 0.6762794 0.6762794 0.6732004 0.6692381 0.6561153 0.6615685 0.6819386 0.6819386 0.7571445 0.6767585 0.8378840 0.8378840 0.0000010 0.0000000 0.7573084 0.7573084 0.6948663 0.8494629 0.6836908 0.9143705 
StsW83_1   0.7297772 0.9223634 0.8801554 0.8801554 0.8846917 0.7613537 0.0789032 0.0789032 0.8299889 0.8392508 0.7262672 0.0921743 0.7768248 0.8217910 0.8217910 0.8224743 0.2966788 0.8024502 0.7370909 0.7265214 0.7265214 0.8392508 0.6791682 1.3747718 0.8346096 0.7532995 0.3140393 0.2961159 0.0098435 0.0098435 0.7628223 0.7628223 0.7297772 0.7669721 0.8200165 0.7669721 0.8200165 0.6009782 0.6009782 0.7011869 0.6791682 0.7653706 0.7406254 0.7406254 0.8216659 0.8216659 0.7813097 0.2590700 0.2590700 0.8027969 0.7582252 0.8089969 0.8089969 0.7822815 0.7611210 0.8435371 0.8435371 0.6962427 0.8357138 0.7293696 0.8425414 0.6979861 0.6979861 0.0098476 0.8486325 0.8440720 0.8440720 0.7573084 0.7573084 0.0000000 0.0000010 0.7338440 0.9223634 0.8543198 0.9354140 
StsW83_2   0.7297772 0.9223634 0.8801554 0.8801554 0.8846917 0.7613537 0.0789032 0.0789032 0.8299889 0.8392508 0.7262672 0.0921743 0.7768248 0.8217910 0.8217910 0.8224743 0.2966788 0.8024502 0.7370909 0.7265214 0.7265214 0.8392508 0.6791682 1.3747718 0.8346096 0.7532995 0.3140393 0.2961159 0.0098435 0.0098435 0.7628223 0.7628223 0.7297772 0.7669721 0.8200165 0.7669721 0.8200165 0.6009782 0.6009782 0.7011869 0.6791682 0.7653706 0.7406254 0.7406254 0.8216659 0.8216659 0.7813097 0.2590700 0.2590700 0.8027969 0.7582252 0.8089969 0.8089969 0.7822815 0.7611210 0.8435371 0.8435371 0.6962427 0.8357138 0.7293696 0.8425414 0.6979861 0.6979861 0.0098476 0.8486325 0.8440720 0.8440720 0.7573084 0.7573084 0.0000010 0.0000000 0.7338440 0.9223634 0.8543198 0.9354140 
StsY_B     0.8184477 0.9586037 1.0399117 1.0399117 0.8870387 0.7071056 0.6898019 0.6898019 0.7229800 0.7314427 0.7484092 0.7402820 0.7878439 0.7998589 0.7998589 0.7781001 0.6722215 0.7079577 0.6343389 0.6700277 0.6700277 0.7314427 0.6754341 1.2519809 0.7599268 0.6669027 0.6904774 0.6769699 0.7500237 0.7500237 0.2332069 0.2332069 0.8184477 0.6819796 0.7245390 0.6819796 0.7245390 0.6669127 0.6669127 0.6819598 0.6754341 0.6510353 0.6465928 0.6465928 0.8488076 0.8488076 0.7121472 0.6672660 0.6672660 0.8774093 0.7019385 0.8058782 0.8058782 0.7484147 0.7009294 0.8050163 0.8050163 0.6849435 0.7974020 0.6650276 0.7899799 0.6939454 0.6939454 0.7371918 0.7997518 0.8008092 0.8008092 0.6948663 0.6948663 0.7338440 0.7338440 0.0000000 0.9586037 0.7667536 1.0719453 
UK6        0.9487873 0.0000010 1.1002921 1.1002921 0.4584068 1.1900738 0.9391453 0.9391453 0.9001079 0.9149284 0.9372019 1.0012349 0.9269702 1.1150909 1.1150909 1.1085487 0.9878019 0.8600619 0.9751202 0.8825415 0.8825415 0.9149284 0.9940234 1.5106487 1.1218761 0.8155577 0.9898116 0.9526666 0.9223634 0.9223634 0.9774039 0.9774039 0.9487873 0.9328924 0.9308992 0.9328924 0.9308992 0.9366519 0.9366519 1.0177631 0.9940234 1.0288908 0.9491353 0.9491353 1.2836467 1.2836467 1.1749116 0.9564349 0.9564349 1.2279470 1.1912197 1.2536492 1.2536492 1.2135023 1.2127528 1.1196065 1.1196065 1.0165519 1.1196065 1.0429254 1.1524112 1.0346551 1.0346551 0.9210865 1.1372284 1.3578874 1.3578874 0.8494629 0.8494629 0.9223634 0.9223634 0.9586037 0.0000000 0.8602148 0.2473981 
US5        0.9428864 0.8602148 0.8508342 0.8508342 0.9226085 0.8354960 0.8347688 0.8347688 0.7726087 0.7814744 0.7316950 0.9058152 0.8076818 0.8089662 0.8089662 0.7785619 0.8196464 0.1875285 0.8170007 0.6318839 0.6318839 0.7814744 0.6768542 1.4521406 0.7971131 0.7257102 0.7881135 0.8276402 0.8518200 0.8518200 0.7201140 0.7201140 0.9428864 0.6652778 0.6603096 0.6652778 0.6603096 0.7636910 0.7636910 0.7147892 0.6768542 0.7934502 0.8141062 0.8141062 0.9324497 0.9324497 0.8291225 0.8090628 0.8090628 0.9175604 0.8167584 0.9331839 0.9331839 0.8358807 0.8213281 0.7989233 0.7989233 0.7143162 0.7912014 0.6906709 0.8045618 0.7234792 0.7234792 0.8642127 0.8010028 0.9466469 0.9466469 0.6836908 0.6836908 0.8543198 0.8543198 0.7667536 0.8602148 0.0000000 1.0118625 
Uc37       0.7861558 0.2473981 1.1291149 1.1291149 0.3979749 1.0745567 0.9234107 0.9234107 0.9443088 0.9547704 0.9083963 0.9326944 0.9419629 0.9583051 0.9583051 0.9725359 1.0310694 0.9233065 0.9604989 0.8866738 0.8866738 0.9547704 0.8901935 1.4102152 0.9537110 0.8667623 0.9761023 0.9965418 0.9349646 0.9349646 1.0515391 1.0515391 0.7861558 0.9583620 0.9959914 0.9583620 0.9959914 1.0073359 1.0073359 0.9187606 0.8901935 1.0045484 0.9213417 0.9213417 1.0941306 1.0941306 1.0716261 0.9474708 0.9474708 1.1173060 1.0764693 1.0886847 1.0886847 1.0736030 1.0889872 0.9765608 0.9765608 0.9087426 0.9673508 0.8885943 0.9906658 0.9200046 0.9200046 0.9237660 0.9839293 1.1712548 1.1712548 0.9143705 0.9143705 0.9354140 0.9354140 1.0719453 0.2473981 1.0118625 0.0000000 
```
