## Supplementary Data 7 for "Structural and evolutionary analyses support reclassification of glycopeptide antibiotics as xyclopeptides": Epimerization_domains_3_mafft_iqtree.treefile

```
(A47:0.0000000000,((((((ApsA3_2:0.0000010000,UK6:0.0000010000)100:0.1284561335,Uc37:0.1185150512)100:0.1479081095,NnsW4_1:0.1841170436)100:0.3403112497,((((((((StAc:0.0295030245,StsC25:0.0244705338)98:0.0078077758,(StsC8:0.0105376544,StsCY:0.0134200092)99:0.0189450180)99:0.0156177167,StsCT:0.0558826277)99:0.0444176807,((((StsC09_1:0.0000010000,StsC09_2:0.0000010000)100:0.0722068917,(StsW38_1:0.0000010000,StsW38_2:0.0000010000)100:0.0473561635)67:0.0492846277,(StsCM_1:0.0000026041,StsCM_2:0.0000010000)100:0.0861196246)68:0.0500988092,StsC3:0.1868345685)78:0.0326395784)100:0.3399384115,((((StAfJ3_1:0.0000010000,StAfJ3_2:0.0000010000)100:0.0364258318,(StAua_2:0.0679173312,((((((((StRi1:0.0000000000,StRi_1:0.0000000000):0.0000000000,StRi_3:0.0000000000):0.0000000000,StRir_1:0.0000000000):0.0000000000,StRir_20:0.0000000000):0.0000000000,StRi_5:0.0000000000):0.0000000000,StRi_6:0.0000000000):0.0000010000,StRiR_1:0.0000010000)100:0.0068746762,(StsW25_2:0.0068751358,((StsW83_1:0.0000000000,rim:0.0000000000):0.0000010000,StsW83_2:0.0000010000)99:0.0034383524)63:0.0000010000)99:0.0271432126)91:0.0199268775)100:0.0860503091,(((StCr:0.0294602609,StPo:0.0319490346)98:0.0332483111,StMo_1:0.0789362181)100:0.0807135981,(StsC2_1:0.0000010000,StsC2_2:0.0000010000)100:0.0894206817)98:0.0806330721)100:0.2314882707,(StVrN_B:0.0000010000,StVr_1_A:0.0000010000)100:0.2976498989)77:0.0361629414)72:0.0397782992,((((((StAfa_2:0.0000010000,(StAfa_6:0.0000010000,StFr_3:0.0000010000)100:0.0034675211)100:0.2142838550,Sts1:0.1847263333)85:0.0666840293,(StAn_2:0.1079816250,(StsW52_1:0.0000010000,StsW52_2:0.0000010000)100:0.0981441777)100:0.1010883833)84:0.0367920879,StLtNB:0.1716455613)99:0.0577793493,((StVe_1:0.0000010000,StVe_4:0.0000010000)100:0.1114767034,(StVe_3:0.0000010000,StVe_5:0.0000010000)100:0.1251829272)100:0.1722450895)73:0.0476746810,(StFo_1:0.0000010000,StFo_2:0.0000010000)100:0.2374632680)100:0.1215656968)22:0.0112188205,((((((((StCar_1:0.0000000000,StCar_4:0.0000000000):0.0000010000,StCar_2:0.0000010000)100:0.0199016526,(StCar_3:0.0282754024,StsTu:0.0095257116)99:0.0023175706)97:0.0188384542,((StsK_1:0.0000010000,StsK_3:0.0000010000)100:0.0034801851,StsPA_1:0.0000010000)100:0.0200374147)98:0.0122193783,StsW2_2:0.0341941309)97:0.0106708303,StLaN18:0.0434569470)100:0.4081705944,(StDa_1:0.0705084456,US5:0.1305511335)100:0.3081009869)71:0.0489985946,((StSe_1:0.0000010000,StSe_2:0.0000010000)100:0.1567207419,StsY_B:0.0983453484)100:0.2758222525)48:0.0343660824)43:0.0357428862,((StAvMA_2:0.3101733214,(StDu:0.0799757984,(StsBA_1:0.0000010000,StsBA_2:0.0000010000)100:0.0961459777)100:0.1381765382)94:0.1073173787,(((((((StFr_4:0.0000000000,StX_3:0.0000000000):0.0000000000,StX_4:0.0000000000):0.0000000000,StX_2:0.0000000000):0.0000010000,StX_1:0.0000010000)100:0.0183487406,(StX:0.0332012170,(StsMU:0.0000010000,(StsW0_1:0.0000010000,StsW0_2:0.0000010000)100:0.0035312986)100:0.0208790650)90:0.0035029014)90:0.0066378180,StsS0:0.0393887906)100:0.1561202813,StFu:1.0285523620)45:0.0795477737)43:0.0516334561)45:0.0684551920)47:0.0575857993,((NnsA5_2:0.0000000000,kis:0.0000000000):0.0000010000,NnsA5_3:0.0000010000)100:0.5496223011)100:0.4187647761,StTo:0.0000010000):0.0000010000,StToN1:0.0000000000);
```
