## Supplementary Data 7 for "Structural and evolutionary analyses support reclassification of glycopeptide antibiotics as xyclopeptides": Epimerization_domains_4_mafft_iqtree.bionj

```
((((((A40:5e-07,NnGe:5e-07):0.047033198,(A50:5e-07,NnCxD5_1:5e-07):0.03811454):0.10454817,(AmVs_1:5e-07,AmVs_2:5e-07):0.13256909):-0.04046141,(((((((A47:5e-07,StTo:5e-07):0.17393939,((AmAzD3_3:5e-07,AmAzD3_5:5e-07):0.18044345,ApRc:0.27823785):-0.0015137941):0.022193659,(NnsW4_1:0.11990734,Uc37:0.1273216):0.020217907):0.01245572,((ApTi:5e-07,ApTi_4:5e-07):0.15442941,(ApsA3_2:5e-07,UK6:5e-07):0.10826331):0.0011731172):0.040949047,((((((US8:0.024129864,StsW00:-0.01235076):0.022288486,StsMC:0.0492476):0.017391216,StsY_A:0.065580606):0.01002321,StsAN:0.056692634):0.027224001,Ue26:0.042105544):0.075926453,Uc878:0.082784772):-0.00098493695):0.012714761,((NcTr_1:5e-07,NcTr_2:5e-07):0.14639139,Kus:0.11002276):0.0074610645):0.03361195,((KbAr_1:5e-07,KbAr_3:5e-07):0.1080733,AmBr_2:0.13790193):-0.0037651686):0.033237312):0.078125954,((((((((AmAaD2_3:0.12709865,((AmDeD9_1:5e-07,AmDeD9_2:5e-07):0.028479451,((AmKe_2:5e-07,AmKe_4:5e-07):0.008155941,AmsW69_1:0.0059766863):0.027857209):0.030384071):0.01681637,AmOv:0.096781544):0.012528826,(AmOrD0:0.022914918,AmOr_2:0.016112728):0.062534377):0.0019654036,(AmRgN0:5e-07,AmRg_4:5e-07):0.063244596):0.017543197,((AmBlD4:5e-07,AmBlD59_1:5e-07):0.073105201,(KbAr_2:5e-07,KbArN5:5e-07):0.044404395):0.012805864):0.035950113,(UsB:0.046841994,KbPh:0.031611539):0.10588153):0.023788149,((((((AmJaD4:5e-07,AmJa_1:5e-07):0.010731883,AmsC0_2:0.011302931):0.025156986,(AmsMJ_2:5e-07,AmsMJ_3:5e-07):0.0086712167):0.0016847685,(AmsW9_1:5e-07,AmsW9_2:5e-07):0.0042772437):0.05845385,((((((AmLrN2_1:5e-07,AmLrN2_2:5e-07):0.030289574,(AmRo_1:0.0033318896,AmsW97:0.010927655):0.016374284):0.0071573309,AmsTN:0.021906896):0.013139116,(AmsW8_1:5e-07,AmsW8_2:5e-07):0.060283579):0.0041192891,AmRo_2:0.032292612):0.011673111,(((AmsW1_1:5e-07,AmsW1_2:5e-07):0.012407827,AmsW5_2:0.023223914):0.013818759,(AmsW6_1:5e-07,AmsW6_2:5e-07):0.026676316):0.023974959):0.010786347):0.13400713,(AmsBJ_3:5e-07,AmsBJ_4:5e-07):0.10686488):0.052513368):0.016065359,((AmKeF:5e-07,AmKe_3:5e-07):0.003277583,ker:0.0071232682):0.19433057):-0.057947528):-0.0053463131,((((((((((((((StAc:0.0026422809,StsC25:0.016891759):0.010752182,(StsC8:0.011332851,StsCY:0.0049194875):0.0098195802):0.0085414955,StsCT:0.015971296):0.063215517,(((StsC09_1:5e-07,StsC09_2:5e-07):0.027521994,(StsW38_1:5e-07,StsW38_2:5e-07):0.030271076):0.014109096,(StsCM_1:5e-07,StsCM_2:5e-07):0.033764124):0.03341303):0.027702816,StsC3:0.090603612):0.12587978,StFu:0.40673625):0.05412364,(((((((StAfa_2:0.0073025781,StAfa_6:-0.0040408499):0.0020233109,StFr_3:-0.0020228112):0.24804358,StLtNB:0.16461535):0.0076877787,((StAn_2:0.13201782,Sts1:0.1608088):0.011483468,(StsW52_1:5e-07,StsW52_2:5e-07):0.1091852):0.020578502):0.027172543,((StVe_1:5e-07,StVe_4:5e-07):0.17773396,(StVe_3:5e-07,StVe_5:5e-07):0.079420142):0.18831941):0.0089634135,(StFo_1:5e-07,StFo_2:5e-07):0.21149299):0.10685967,((StFr_4:5e-07,StX_1:5e-07):0.024508933,((StX:0.013594644,StsS0:0.0096238032):0.0073799412,((StsW0_1:5e-07,StsW0_2:5e-07):0.0015040063,StsMU:0.0052459068):0.013447788):0.011974966):0.22650816):0.017565025):0.0191219,(StAvMA_2:0.26337135,(StDu:0.14367165,(StsBA_1:5e-07,StsBA_2:5e-07):0.16673617):0.12796141):0.077112176):0.040181704,(StsY_B:0.13238305,(StSe_1:5e-07,StSe_2:5e-07):0.13808414):0.21035802):0.018350255,(((StAfJ3_1:5e-07,StAfJ3_2:5e-07):0.0055102929,(StAua_2:0.014486339,((StRi1:-0.0026566477,(StRiR_1:-0.0052935053,StRi_3:0.0085772732):0.0026571478):0.0016226686,StsW25_2:0.0016632538):0.0055900668):0.039302155):0.07197535,(((StCr:0.010108571,StPo:0.029975742):0.01048584,StMo_1:0.036303874):0.054527402,(StsC2_2:5e-07,StsC2_1:5e-07):0.067319617):0.050578672):0.13343073):0.020806625,(((((StCar_1:5e-07,StCar_2:5e-07):0.018767323,StsTu:0.01173831):0.0049079466,StCar_3:0.010367157):0.011779236,(StsW2_2:0.035107184,StLaN18:0.028296495):0.0041071451):0.013863157,(StsK_3:-0.00071228092,(StsPA_1:0.011263674,StsK_1:-0.0014990871):0.00071278104):0.025272068):0.31035596):0.016427144,(StDa_1:0.085772514,US5:0.10554011):0.37313253):0.01391831,(StVrN_B:5e-07,StVr_1_A:5e-07):0.25941616):0.1497494,StVrN_A:1.0127735):0.22058021,((AkAan_1:5e-07,AkAan_2:5e-07):0.17648788,UME:0.11849691):0.045825318);
```
