## Supplementary Data 7 for "Structural and evolutionary analyses support reclassification of glycopeptide antibiotics as xyclopeptides": Epimerization_domains_4_mafft_iqtree.ckp (part 1 of 2)

```
--- # IQ-TREE Checkpoint ver >= 1.6
CandidateSet:
 00: -16641.2431648 (0:0.0000024317,((((((((1:0.0000010005,90:0.0000021981):0.1345655014,((6:0.0000022239,7:0.0000021778):0.1529909945,47:0.2929185143):0.04377973382):0.03935558742,(28:0.0000020199,29:0.0000020054):0.1250232117):0.02313949898,(((3:0.0000010005,4:0.0000027601):0.1803839302,134:0.1082972430):0.0424269497,56:0.1283613681):0.01459532977):0.01334737801,(((((((((5:0.1206990975,((11:0.0000010005,12:0.0000021847):0.0260175298,((16:0.0000010005,18:0.0000010005):0.009920574514,39:0.0034191429):0.02780288286):0.03035200755):0.009588615851,(24:0.0000021346,25:0.0000025895):0.06270673775):0.007505431816,(21:0.0212444404,22:0.0159538492):0.06676168243):0.02138702737,23:0.1082260110):0.01238810976,((8:0.0000025225,9:0.0000026234):0.0692216186,(51:0.0000010005,53:0.0000010005):0.04086550649):0.02054713777):0.03808352931,(((((((((13:0.0000010005,14:0.0000010005):0.007136750922,32:0.0145290973):0.02518232406,(33:0.0000010005,34:0.0000010005):0.007024324558):0.003402843697,(45:0.0000010005,46:0.0000010005):0.003490850972):0.06964504377,(42:0.0000010005,43:0.0000010005):0.03983323255):0.01424935285,((((19:0.0000020697,20:0.0000020162):0.02576114623,35:0.0234364530):0.01408640191,(26:0.0066958693,44:0.0070002017):0.0120400832):0.02880718216,27:0.0227874225):0.02928469284):0.01575912221,(((36:0.0000010005,37:0.0000010005):0.01634193998,38:0.0176442387):0.01271069617,(40:0.0000010005,41:0.0000010005):0.0295063105):0.02163948742):0.136051216,(30:0.0000010005,31:0.0000010005):0.1100746573):0.08499340465,(55:0.0215210002,140:0.0528279527):0.09758006205):0.009461284257):0.03281795904,(((15:0.0000010005,17:0.0000010005):2.078452015e-06,141:0.0098901550):0.1629285219,((((((((((((62:0.0057912668,106:0.0117660963):0.005915328559,(110:0.0081663071,114:0.0069385144):0.01413047746):0.002583450288,113:0.0182249213):0.06173746629,(((104:0.0000021434,105:0.0000022179):0.03388686254,(127:0.0000021672,128:0.0000010005):0.02018731105):0.02364359672,(111:0.0000026779,112:0.0000020858):0.02335587039):0.03600718538):0.02919061499,109:0.0829793419):0.1861917977,80:0.3473781055):0.0564235764,(((79:0.0000029811,99:0.0000021534):0.03799221135,(98:0.0182252916,120:0.0032801620):0.005720533989):0.009461996096,(118:0.0031515648,(123:0.0000010005,124:0.0000010005):0.002993092391):0.00339959954):0.253637141):0.01982843848,((((63:0.0000010005,64:0.0000025634):0.03995466646,(68:0.0090149250,(((85:0.0000010005,86:0.0000010005):2.275278072e-06,125:0.0029766856):2.030242156e-06,87:0.0029670511):0.008989490754):2.425294269e-06):0.0580843895,(((73:0.0122593266,84:0.0241575231):0.006656074301,83:0.0379782041):0.03486977585,(107:0.0000010005,108:0.0000010005):0.08562721317):0.06878608205):0.1662764715,((((((70:0.0000010005,71:0.0000010005):0.01591133865,72:0.0147389706):0.003028553045,121:0.0097442494):0.01466859198,126:0.0257334370):0.008395289991,81:0.0244106301):0.003598706161,((115:0.0000010005,116:0.0000010005):2.004148084e-06,119:0.0089538825):0.03508731963):0.3457546704):0.0249915665):0.04088571297,(((((65:0.0030051505,(66:0.0000010005,78:0.0000010005):2.343828642e-06):0.2246505483,((67:0.1343364716,82:0.1814277222):0.02525765684,(100:0.1666470159,(129:0.0000010005,130:0.0000010005):0.09345562955):0.01338927206):0.02513826031):0.02718094175,((91:0.0000021136,93:0.0000024144):0.1905489464,(92:0.0000010005,94:0.0000010005):0.06264993683):0.2069813672):0.05703610809,(76:0.0000029742,77:0.0000024639):0.1846352035):0.0753737767,((69:0.2778554328,(75:0.1453250203,(102:0.0000010005,103:0.0000010005):0.1388278633):0.1102375364):0.1174637036,(74:0.0716031282,135:0.1070641581):0.3342287076):0.009695880127):0.03434532778):0.04415284885,((88:0.0000010005,89:0.0000010005):0.1353397324,132:0.1228938057):0.2402943988):0.04281283388,(96:0.0000029132,97:0.0000027100):0.2089348593):0.1891124753,95:0.9089129287):0.2542614924):0.04828636382):0.01773980389,10:0.1471794983):0.02169788462,(52:0.0000010005,54:0.0000010005):0.09222560542):0.01428867751):0.008753076119,((((48:0.0000025487,49:0.0000026913):0.1545605546,(50:0.0000023839,133:0.0000022630):0.08933988279):0.02675267523,(61:0.1292198930,137:0.0982154722):0.03384487628):0.03515338621,((57:0.0000010005,58:0.0000010005):0.1227488439,(((101:0.0595565811,131:0.0657153506):0.02657136974,(117:0.0807326159,(122:0.0040999364,136:0.0070936790):0.01332194195):0.005288340776):0.03565020098,139:0.0367430118):0.08259055925):0.01502680588):0.01258726277):0.004283059243,138:0.0725705782):0.1216171315,(2:0.0000010005,59:0.0000027659):0.04412655123):0.03902862447,60:0.0000025640);
 01: -16641.2435726 (0:0.0000024315,((((((((1:0.0000010004,90:0.0000021980):0.1345581175,((6:0.0000022238,7:0.0000021777):0.1529810253,47:0.2929018467):0.04378085736):0.03935249585,(28:0.0000028429,29:0.0000025441):0.1250162086):0.02313824652,(((3:0.0000010004,4:0.0000027599):0.1803742867,134:0.1082911915):0.04242533093,56:0.1283539807):0.01459531174):0.01334591481,(((((((((5:0.1206922824,((11:0.0000010004,12:0.0000021846):0.02601607804,((16:0.0000010004,18:0.0000010004):0.009919819699,39:0.0034186497):0.02780128538):0.03035036981):0.009587423129,(24:0.0000021345,25:0.0000025893):0.06270313239):0.007504702448,(21:0.0212433234,22:0.0159536998):0.06675791791):0.02138569215,23:0.1082199590):0.01238756012,((8:0.0000025223,9:0.0000026232):0.06921753384,(51:0.0000010004,53:0.0000010004):0.04086304264):0.02054583847):0.03808087904,(((((((((13:0.0000010004,14:0.0000010004):0.007136195173,32:0.0145282846):0.02518091757,(33:0.0000010004,34:0.0000010004):0.007023801608):0.003402549315,(45:0.0000010004,46:0.0000010004):0.003489461495):0.06964125756,(42:0.0000010004,43:0.0000010004):0.03983122877):0.01424786293,((((19:0.0000020696,20:0.0000020161):0.02575962499,35:0.0234351858):0.01408651579,(26:0.0066948011,44:0.0069995035):0.01203874988):0.02880565122,27:0.0227863782):0.02928282847):0.01575718206,(((36:0.0000010004,37:0.0000010004):0.01634094993,38:0.0176433153):0.01271069283,(40:0.0000010004,41:0.0000010004):0.02950484967):0.02163794738):0.1360431138,(30:0.0000010004,31:0.0000010004):0.1100693124):0.08498885757,(55:0.0215200980,140:0.0528248590):0.09757347999):0.009461543753):0.03281507252,(((15:0.0000010004,17:0.0000010004):2.021421466e-06,141:0.0098902016):0.162930363,((((((((((((62:0.0057899248,106:0.0117649886):0.005913859827,(110:0.0081657091,114:0.0069378352):0.01412935639):0.002582814856,113:0.0182230079):0.06173199128,(((104:0.0000021433,105:0.0000022178):0.03388316801,(127:0.0000021671,128:0.0000010004):0.02018556143):0.02364176231,(111:0.0000026777,112:0.0000020857):0.02335324684):0.03600397502):0.02918837874,109:0.0829715334):0.1861770558,80:0.3473437035):0.05641770938,(((79:0.0000029809,99:0.0000021533):0.03798874659,(98:0.0182237055,120:0.0032787498):0.005719567994):0.009461472451,(118:0.0031500984,(123:0.0000010004,124:0.0000010004):0.002992176039):0.003398103313):0.2536175715):0.01982541066,((((63:0.0000010004,64:0.0000025632):0.03995203496,(68:0.0090143165,(((85:0.0000010004,86:0.0000010004):2.275127464e-06,87:0.0029664375):2.05724854e-06,125:0.0029760700):0.008988890904):2.122831895e-06):0.05807704518,(((73:0.0122585738,84:0.0241557483):0.006655103377,83:0.0379752437):0.03486520295,(107:0.0000010004,108:0.0000010004):0.08562268171):0.06878493594):0.1662563127,((((((70:0.0000010004,71:0.0000010004):0.01591001024,72:0.0147379444):0.003028355813,121:0.0097434649):0.01466779857,126:0.0257312469):0.008394638303,81:0.0244088744):0.003600544473,((115:0.0000010004,116:0.0000010004):2.004015423e-06,119:0.0089531422):0.03508183041):0.3457169154):0.02500632327):0.04088004272,(((((65:0.0030047201,(66:0.0000010004,78:0.0000010004):2.343673497e-06):0.2246354701,((67:0.1343273998,82:0.1814151763):0.02525718049,(100:0.1666363237,(129:0.0000010004,130:0.0000010004):0.09344870681):0.01338970372):0.02513657901):0.02717956998,((91:0.0000021135,93:0.0000024142):0.1905385471,(92:0.0000010004,94:0.0000010004):0.06264497326):0.206967047):0.05703231917,(76:0.0000029740,77:0.0000024637):0.1846220646):0.07536958074,((69:0.2778358301,(75:0.1453194060,(102:0.0000010004,103:0.0000010004):0.1388162505):0.1102301768):0.117458903,(74:0.0716024075,135:0.1070534242):0.3342001649):0.009696527177):0.03434278891):0.04415063058,((88:0.0000010004,89:0.0000010004):0.1353294309,132:0.1228901264):0.2402805549):0.042818019,(96:0.0000029130,97:0.0000027098):0.2089169839):0.1891424117,95:0.9088600784):0.2542307666):0.04827832376):0.01773843828,10:0.1471712739):0.02169671835,(52:0.0000010004,54:0.0000010004):0.09222065224):0.01428771348):0.008752461477,((((48:0.0000025485,49:0.0000026911):0.1545518148,(50:0.0000023837,133:0.0000022629):0.08933513537):0.02675015564,(61:0.1292120423,137:0.0982104824):0.03384283876):0.03515039361,((57:0.0000010004,58:0.0000010004):0.1227419043,(((101:0.0595536017,131:0.0657102531):0.02656868089,(117:0.0807278342,(122:0.0040988250,136:0.0070928037):0.01332125828):0.005288016345):0.0356482287,139:0.0367406501):0.08258580259):0.01502506807):0.01258541412):0.004283062273,138:0.0725663386):0.1216101971,(2:0.0000010004,59:0.0000027657):0.0441240389):0.03902646884,60:0.0000025638);
 02: -16641.2436233 (0:0.0000024315,((((((((1:0.0000010004,90:0.0000021980):0.1345268854,((6:0.0000022238,7:0.0000021777):0.1529343495,47:0.2928261756):0.0437899425):0.03934834986,(28:0.0000028429,29:0.0000025441):0.1249857785):0.02313539033,(((3:0.0000010004,4:0.0000027599):0.1803264873,134:0.1082636593):0.04241947869,56:0.1283196094):0.01459643604):0.01334514756,(((((((((5:0.1206602868,((11:0.0000010004,12:0.0000021846):0.02600979314,((16:0.0000010004,18:0.0000010004):0.00991662068,39:0.0034172131):0.02779425376):0.03034266706):0.009585736082,(24:0.0000021345,25:0.0000025893):0.06268651609):0.007502161744,(21:0.0212378531,22:0.0159489751):0.0667410847):0.02137973812,23:0.1081909175):0.01238702797,((8:0.0000025223,9:0.0000026232):0.06919934829,(51:0.0000010004,53:0.0000010004):0.04085269593):0.02054138808):0.03807078739,(((((((((13:0.0000010004,14:0.0000010004):0.007133927916,32:0.0145246979):0.02517472666,(33:0.0000010004,34:0.0000010004):0.007021560182):0.00340109731,(45:0.0000010004,46:0.0000010004):0.003488128515):0.06962347319,(42:0.0000010004,43:0.0000010004):0.03982116592):0.01424539899,((((19:0.0000020696,20:0.0000020161):0.02575326118,35:0.0234296256):0.01408190998,(26:0.0066935001,44:0.0069972607):0.01203657011):0.02879796788,27:0.0227829189):0.02927563391):0.01575636285,(((36:0.0000010004,37:0.0000010004):0.01633683638,38:0.0176395486):0.01270634021,(40:0.0000010004,41:0.0000010004):0.02949822358):0.0216330909):0.1360061295,(30:0.0000010004,31:0.0000010004):0.1100428615):0.08496978985,(55:0.0215168668,140:0.0528102525):0.09754663235):0.009463142797):0.03280688614,(((15:0.0000010004,17:0.0000010004):2.472859627e-06,141:0.0098863910):0.1629513143,((((((((((((62:0.0057880378,106:0.0117610703):0.005911904854,(110:0.0081630501,114:0.0069355419):0.01412474524):0.002583540967,113:0.0182162165):0.06171273155,(((104:0.0000021433,105:0.0000022178):0.03387225547,(127:0.0000021671,128:0.0000010004):0.02017835901):0.02363387965,(111:0.0000026777,112:0.0000020857):0.02334610612):0.03599071298):0.02917954662,109:0.0829466106):0.1860977848,80:0.3471986844):0.05642058532,(((79:0.0000029809,99:0.0000021533):0.03797520867,(98:0.0182172810,120:0.0032782500):0.005717532313):0.009458269028,(118:0.0031497068,(123:0.0000010004,124:0.0000010004):0.002991787407):0.003397445089):0.2535089795):0.01983159297,((((63:0.0000010004,64:0.0000025632):0.03993475959,(68:0.0090105255,(((85:0.0000010004,87:0.0029651711):2.275127464e-06,86:0.0000010004):2.030107768e-06,125:0.0029747966):0.008985089097):2.425133731e-06):0.0580699208,(((73:0.0122535782,84:0.0241457531):0.006651795027,83:0.0379624328):0.03485583571,(107:0.0000010004,108:0.0000010004):0.08558590433):0.06875519964):0.1661752607,((((((70:0.0000010004,71:0.0000010004):0.01590390613,72:0.0147323601):0.003027212443,121:0.0097397048):0.01466216987,126:0.0257216285):0.008391437174,81:0.0243999829):0.003601214137,((115:0.0000010004,116:0.0000010004):2.004015423e-06,119:0.0089497351):0.03505939508):0.3455604165):0.0249972815):0.04086425887,(((((65:0.0030027560,(66:0.0000010004,78:0.0000010004):2.343673497e-06):0.2245625341,((67:0.1342877570,82:0.1813557593):0.02525332955,(100:0.1665850927,(129:0.0000010004,130:0.0000010004):0.09341847906):0.01339119775):0.02512987557):0.02717291174,((91:0.0000021135,93:0.0000024142):0.1904836396,(92:0.0000010004,94:0.0000010004):0.06262455166):0.2069070267):0.05701698207,(76:0.0000029740,77:0.0000024637):0.1845619268):0.07534981694,((69:0.2777330560,(75:0.1452805208,(102:0.0000010004,103:0.0000010004):0.1387664128):0.1101955666):0.1174308834,(74:0.0715901751,135:0.1070101425):0.3340715642):0.009694467142):0.03433562045):0.04414667628,((88:0.0000010004,89:0.0000010004):0.1352837212,132:0.1228651531):0.2402058248):0.04281941374,(96:0.0000029130,97:0.0000027098):0.2088488708):0.1891042538,95:0.9085525072):0.2541699104):0.04823711886):0.01773589653,10:0.1471374348):0.02169279163,(52:0.0000010004,54:0.0000010004):0.09219804044):0.01428487403):0.008749804634,((((48:0.0000025485,49:0.0000026911):0.1545191789,(50:0.0000023837,133:0.0000022629):0.0893164447):0.02674869502,(61:0.1291884723,137:0.0981893820):0.03383790591):0.03514606103,((57:0.0000010004,58:0.0000010004):0.122717014,(((101:0.0595483224,131:0.0656979494):0.0265670846,(117:0.0807120969,(122:0.0040973387,136:0.0070914690):0.0133188499):0.005286118823):0.03564189782,139:0.0367346989):0.08256976733):0.01502468623):0.01258405938):0.004286528761,138:0.0725477655):0.12158195,(2:0.0000010004,59:0.0000027657):0.0441158932):0.03901795289,60:0.0000025638);
 03: -16641.2436787 (0:0.0000024315,((((((((1:0.0000010004,90:0.0000021980):0.1345711371,((6:0.0000022238,7:0.0000021777):0.1530026388,47:0.2929353336):0.04377320198):0.03935564342,(28:0.0000028429,29:0.0000025441):0.1250292813):0.02313944686,(((3:0.0000010004,4:0.0000027599):0.1803942884,134:0.1083028857):0.04242688264,56:0.1283686823):0.01459438588):0.01334722234,(((((((((5:0.1207058321,((11:0.0000010004,12:0.0000021846):0.0260187112,((16:0.0000010004,18:0.0000010004):0.009920114613,39:0.0034200858):0.02780425394):0.03035363491):0.009588169011,(24:0.0000021345,25:0.0000025893):0.06271019704):0.007505141543,(21:0.0212452776,22:0.0159548383):0.06676500819):0.02138851689,23:0.1082322352):0.01238682789,((8:0.0000025223,9:0.0000026232):0.06922549966,(51:0.0000010004,53:0.0000010004):0.04086764141):0.02054800163):0.03808552228,(((((((((13:0.0000010004,14:0.0000010004):0.007136423205,32:0.0145297919):0.02518351114,(33:0.0000010004,34:0.0000010004):0.007024000679):0.00340378831,(45:0.0000010004,46:0.0000010004):0.003490748678):0.06964874944,(42:0.0000010004,43:0.0000010004):0.03983535842):0.01424869934,((((19:0.0000020696,20:0.0000020161):0.02576231131,35:0.0234375445):0.01408729778,(26:0.0066955564,44:0.0069998826):0.01203954979):0.02880875782,27:0.0227877147):0.02928614633):0.01575787102,(((36:0.0000010004,37:0.0000010004):0.01634277301,38:0.0176448658):0.01271142944,(40:0.0000010004,41:0.0000010004):0.02950750507):0.02164046159):0.1360598138,(30:0.0000010004,31:0.0000010004):0.1100791746):0.08499676268,(55:0.0215227040,140:0.0528296406):0.09758599197):0.00946064182):0.03281966109,(((15:0.0000010004,17:0.0000010004):2.669547992e-06,141:0.0098902425):0.1629331488,((((((((((((62:0.0057910287,106:0.0117674066):0.00591508811,(110:0.0081672818,114:0.0069391111):0.01413193396):0.002582529341,113:0.0182275288):0.06174414891,(((104:0.0000021433,105:0.0000022178):0.03389071283,(127:0.0000021671,128:0.0000010004):0.020189617):0.0236463081,(111:0.0000026777,112:0.0000020857):0.02335833387):0.0360104114):0.02919157142,109:0.0829872098):0.1862158084,80:0.3474175243):0.05643446832,(((79:0.0000029809,99:0.0000021533):0.03799596765,(98:0.0182270309,120:0.0032800149):0.005720264945):0.009462901313,(118:0.0031514261,(123:0.0000010004,124:0.0000010004):0.002994345312):0.003400364771):0.2536628652):0.01983195567,((((63:0.0000010004,64:0.0000025632):0.03995863314,(68:0.0090157982,(((85:0.0000010004,86:0.0000010004):2.275127464e-06,87:0.0029670640):2.030107768e-06,125:0.0029767029):0.008990793804):2.425133731e-06):0.05809693603,(((73:0.0122604312,84:0.0241599745):0.006657502203,83:0.0379823922):0.03487772889,(107:0.0000010004,108:0.0000010004):0.08562759054):0.06878212522):0.1663012143,((((((70:0.0000010004,71:0.0000010004):0.01591290206,72:0.0147403563):0.003029741923,121:0.0097452330):0.01467020939,126:0.0257356269):0.00839598652,81:0.0244120274):0.003592466022,(115:0.0000010004,(116:0.0000010004,119:0.0089552687):2.004015423e-06):0.03511838241):0.3458181688):0.02496899944):0.04088901168,(((((65:0.0030050291,(66:0.0000010004,78:0.0000010004):2.343673497e-06):0.2246701791,((67:0.1343459914,82:0.1814446965):0.02525734187,(100:0.1666596159,(129:0.0000010004,130:0.0000010004):0.09346404543):0.01338731671):0.02514038917):0.02718103959,((91:0.0000021135,93:0.0000024142):0.1905618407,(92:0.0000010004,94:0.0000010004):0.0626557788):0.2069975787):0.05703955306,(76:0.0000029740,77:0.0000024637):0.184654034):0.0753777241,((69:0.2778829358,(75:0.1453328150,(102:0.0000010004,103:0.0000010004):0.1388427839):0.1102495555):0.1174675769,(74:0.0716243638,135:0.1070499323):0.3342680847):0.009696714293):0.03434187876):0.04416439829,((88:0.0000010004,89:0.0000010004):0.1353516166,132:0.1228972603):0.240312468):0.04279503605,(96:0.0000029130,97:0.0000027098):0.2089634488):0.1890816089,95:0.9090075016):0.254307241):0.04829393496):0.01774016928,10:0.1471857644):0.02169809704,(52:0.0000010004,54:0.0000010004):0.09222993823):0.01428917937):0.008752724927,((((48:0.0000025485,49:0.0000026911):0.1545662485,(50:0.0000023837,133:0.0000022629):0.08934310772):0.0267511156,(61:0.1292241373,137:0.0982178457):0.03384537119):0.03515395131,((57:0.0000010004,58:0.0000010004):0.1227530335,(((101:0.0595556403,131:0.0657174912):0.02657126807,(117:0.0807350077,(122:0.0040998340,136:0.0070933175):0.01332236305):0.005288280417):0.03565097237,139:0.0367436786):0.08259319754):0.01502582522):0.01258657934):0.004281439783,138:0.0725745410):0.1216224124,(2:0.0000010004,59:0.0000027657):0.04412866636):0.03902899915,60:0.0000025638);
 04: -16641.2440491 (0:0.0000024315,((((((((1:0.0000010004,90:0.0000021980):0.1345990931,((6:0.0000022238,7:0.0000021777):0.1530467597,47:0.2930046568):0.04376011055):0.03936030922,(28:0.0000020198,29:0.0000020053):0.1250567616):0.02314182988,(((3:0.0000010004,4:0.0000027599):0.1804369762,134:0.1083276145):0.04243105366,56:0.1283996594):0.01459277097):0.0133485974,(((((((((5:0.1207348689,((11:0.0000010004,12:0.0000021846):0.02602436704,((16:0.0000010004,18:0.0000010004):0.009922353115,39:0.0034201034):0.02781063459):0.03036059785):0.009589640902,(24:0.0000021345,25:0.0000025893):0.06272533237):0.007507010111,(21:0.0212495871,22:0.0159589308):0.06678025833):0.02139404224,23:0.1082586480):0.01238687127,((8:0.0000025223,9:0.0000026232):0.06924214757,(51:0.0000010004,53:0.0000010004):0.04087719339):0.02055214445):0.03809519562,(((((((((13:0.0000010004,14:0.0000010004):0.007138022051,32:0.0145330078):0.0251890759,(33:0.0000026742,34:0.0000026674):0.007025584373):0.00340377631,(45:0.0000010004,46:0.0000010004):0.003490739848):0.0696647225,(42:0.0000010004,43:0.0000010004):0.03984442567):0.01425074927,((((19:0.0000020696,20:0.0000020161):0.02576802194,35:0.0234425640):0.01409078783,(26:0.0066970095,44:0.0070014126):0.01204124714):0.02881585541,27:0.0227900814):0.02929319574):0.01575818161,(((36:0.0000010004,37:0.0000010004):0.01634669377,38:0.0176479494):0.01271502625,(40:0.0000010004,41:0.0000010004):0.02951296539):0.0216457658):0.1360938669,(30:0.0000010004,31:0.0000010004):0.1101020475):0.08501370296,(55:0.0215234491,140:0.0528445288):0.09761195859):0.009458919293):0.03282826037,(((15:0.0000010004,17:0.0000010004):1.327435836e-06,141:0.0098940189):0.1629044341,((((((((((((62:0.0057931275,106:0.0117718063):0.005917311834,(110:0.0081703568,114:0.0069414208):0.01413691284):0.002585002076,113:0.0182328032):0.06177049736,(((104:0.0000021433,105:0.0000022178):0.03390448246,(127:0.0000021671,128:0.0000010004):0.0201966282):0.02365369802,(111:0.0000026777,112:0.0000020857):0.02336852448):0.03602051726):0.02918879596,109:0.0830279441):0.1862705225,80:0.3475749229):0.05645941869,(((79:0.0000021002,99:0.0000024714):0.03801021209,(98:0.0182338897,120:0.0032810054):0.005721856996):0.009466629978,(118:0.0031526179,(123:0.0000010004,124:0.0000010004):0.002994464796):0.003400051893):0.2537722716):0.01983194388,((((63:0.0000010004,64:0.0000025632):0.03997228062,(68:0.0090187907,(((85:0.0000010004,86:0.0000010004):2.275127464e-06,87:0.0029682870):2.030107768e-06,125:0.0029779357):0.008993355625):2.173393747e-06):0.05812158923,(((73:0.0122643485,84:0.0241682149):0.006659958676,83:0.0379918779):0.03488930536,(107:0.0000010004,108:0.0000010004):0.08565504218):0.0687936799):0.1663738622,((((((70:0.0000010004,71:0.0000010004):0.01591903612,72:0.0147456980):0.003029916769,121:0.0097490024):0.01467486279,126:0.0257458513):0.008399289927,81:0.0244220501):0.003601130369,((115:0.0000010004,116:0.0000010004):2.004015423e-06,119:0.0089581828):0.0350997722):0.3459646335):0.02494844492):0.04090820983,((((((65:0.0030065925,66:0.0000010004):2.343673497e-06,78:0.0000010004):0.2247394031,((67:0.1343845568,82:0.1815018623):0.02525794856,(100:0.1667081419,(129:0.0000010004,130:0.0000010004):0.09349404308):0.01338455878):0.02514676831):0.02718744733,((91:0.0000021135,93:0.0000024142):0.1906108956,(92:0.0000010004,94:0.0000010004):0.06267539382):0.2070534769):0.05705502893,(76:0.0000029740,77:0.0000024637):0.1847109538):0.07539566064,((69:0.2779784272,(75:0.1453652219,(102:0.0000010004,103:0.0000010004):0.1388912492):0.1102823379):0.1174920612,(74:0.0715959058,135:0.1071290882):0.3344140945):0.00969316801):0.03435110324):0.04417010529,((88:0.0000010004,89:0.0000010004):0.1353986241,132:0.1229128492):0.2403810145):0.04276439919,(96:0.0000029130,97:0.0000027098):0.2090413562):0.1891261385,95:0.9092912567):0.2543630619):0.04833521207):0.01774252162,10:0.1472157212):0.02170174024,(52:0.0000010004,54:0.0000010004):0.0922501179):0.01429184608):0.008754589561,((((48:0.0000025485,49:0.0000026911):0.1545957839,(50:0.0000023837,133:0.0000022629):0.08935971009):0.02675254205,(61:0.1292446714,137:0.0982372134):0.03384984291):0.03515871718,((57:0.0000010004,58:0.0000010004):0.1227756792,(((101:0.0595598807,131:0.0657297178):0.02657389249,(117:0.0807495427,(122:0.0040997666,136:0.0070945042):0.01332463262):0.005288201397):0.03565657501,139:0.0367492386):0.08260801145):0.01502544199):0.01258822362):0.004277826748,138:0.0725916239):0.121647917,(2:0.0000010004,59:0.0000027657):0.04413736834):0.0390350714,60:0.0000025638);
 05: -16641.2581778 (0:0.0000024315,((((((((1:0.0000010004,90:0.0000021980):0.1346751614,((6:0.0000022238,7:0.0000021777):0.1531052096,47:0.2931442371):0.04379217421):0.0393726595,(28:0.0000020198,29:0.0000020053):0.125107367):0.0231692615,(((3:0.0000010004,4:0.0000027599):0.1805344578,134:0.1083840502):0.04245325246,56:0.1284639708):0.01459862769):0.01335369104,(((((((((5:0.1207801935,((11:0.0000010004,12:0.0000021846):0.02603351595,((16:0.0000010004,18:0.0000010004):0.00992578874,39:0.0034213335):0.02782047804):0.03037172381):0.009593074376,(24:0.0000021345,25:0.0000025893):0.06274866383):0.007509638127,(21:0.0212582984,22:0.0159637691):0.06680470673):0.02140201415,23:0.1082975644):0.01239308639,((8:0.0000025223,9:0.0000026232):0.06926919554,(51:0.0000010004,53:0.0000010004):0.04088943013):0.02055970416):0.038103604,(((((((((13:0.0000010004,14:0.0000010004):0.007140777784,32:0.0145386563):0.02519880603,(33:0.0000010004,34:0.0000010004):0.007028248576):0.003405091039,(45:0.0000010004,46:0.0000010004):0.003492093557):0.06969277046,(42:0.0000010004,43:0.0000010004):0.03985986467):0.01425666936,((((19:0.0000020696,20:0.0000020161):0.02577779994,35:0.0234516247):0.0140959736,(26:0.0066993823,44:0.0070041717):0.01204638053):0.028826395,27:0.0228002744):0.02930430711):0.01576343914,(((36:0.0000010004,37:0.0000010004):0.01635304101,38:0.0176545349):0.01271966029,(40:0.0000010004,41:0.0000010004):0.02952459819):0.021655466):0.1361521471,(30:0.0000010004,31:0.0000010004):0.1101442661):0.08504995739,(55:0.0215312217,140:0.0528629068):0.09764695344):0.009464161816):0.03285507454,(((15:0.0000010004,17:0.0000010004):2.417569302e-06,141:0.0098971161):0.1630155549,((((((((((((62:0.0057946701,106:0.0117749553):0.005918901334,(110:0.0081722137,114:0.0069437327):0.01414077332):0.002584451499,113:0.0182393667):0.06178476907,(((104:0.0000021433,105:0.0000022178):0.03391343259,(127:0.0000021671,128:0.0000010004):0.02020326099):0.0236618937,(111:0.0000026777,112:0.0000020857):0.02337390419):0.03603771246):0.02921772394,109:0.0830364141):0.1863648319,80:0.3477534569):0.05642263359,(((79:0.0000029809,99:0.0000021533):0.03802418647,(98:0.0182404703,120:0.0032822232):0.00572382509):0.009470012795,(118:0.0031537803,(123:0.0000010004,124:0.0000010004):0.002995524738):0.003401585176):0.2538646909):0.01982265073,((((63:0.0000010004,64:0.0000025632):0.03999168632,(68:0.0090230245,(((85:0.0000010004,86:0.0000010004):2.275127464e-06,87:0.0029693236):2.030107768e-06,125:0.0029789841):0.008997587433):2.000373915e-06):0.05811837548,(((73:0.0122699462,84:0.0241791598):0.006664447909,83:0.0380075978):0.03489523861,(107:0.0000010004,108:0.0000010004):0.08570948167):0.0688529829):0.1664215413,((((((70:0.0000010004,71:0.0000010004):0.01655975913,121:0.0110629500):0.003018021771,72:0.0134774115):0.01404824708,126:0.0257829254):0.008413724059,81:0.0244532503):0.003608255674,((115:0.0000010004,116:0.0000010004):2.004015423e-06,119:0.0089618123):0.03508780519):0.3460949338):0.02500698826):0.04096640348,(((((65:0.0030070637,(66:0.0000010004,78:0.0000010004):2.343673497e-06):0.2248403496,((67:0.1344276663,82:0.1815666235):0.02528325504,(100:0.1667476885,(129:0.0000010004,130:0.0000010004):0.09349291839):0.01343708829):0.02515176942):0.02719635208,((91:0.0000021135,93:0.0000024142):0.1906922706,(92:0.0000010004,94:0.0000010004):0.06269836135):0.2071553834):0.05707280148,(76:0.0000029740,77:0.0000024637):0.1847968505):0.07544105035,((69:0.2781097144,(75:0.1454459971,(102:0.0000010004,103:0.0000010004):0.1389337414):0.1103184975):0.117530275,(74:0.0716337836,135:0.1071684595):0.334545294):0.00971930791):0.03434982918):0.04418335655,((88:0.0000010004,89:0.0000010004):0.1354529648,132:0.1229738382):0.240501044):0.04279134351,(96:0.0000029130,97:0.0000027098):0.2091394005):0.1892963508,95:0.9096137604):0.2544117691):0.04833607013):0.01773668064,10:0.1472882883):0.02170853668,(52:0.0000010004,54:0.0000027898):0.09229604273):0.01429808636):0.008757657065,((((48:0.0000025485,49:0.0000026911):0.1546739829,(50:0.0000023837,133:0.0000022629):0.08940398632):0.02676503613,(61:0.1293061810,137:0.0982781878):0.03386538692):0.03517580579,((57:0.0000010004,58:0.0000010004):0.1228355475,(((101:0.0595865509,131:0.0657610021):0.02658661393,(117:0.0807869226,(122:0.0041017045,136:0.0070978956):0.01333118492):0.005290490783):0.0356737088,139:0.0367669504):0.08264987425):0.0150316805):0.01259366646):0.004278517073,138:0.0726285096):0.1217095831,(2:0.0000010004,59:0.0000027657):0.04415663872):0.03905723873,60:0.0000025638);
 06: -16641.2582017 (0:0.0000024315,((((((((1:0.0000010004,90:0.0000021980):0.1346586122,((6:0.0000022238,7:0.0000021777):0.1530800421,47:0.2931037655):0.04379775955):0.03936984857,(28:0.0000020198,29:0.0000020053):0.1250913138):0.0231676029,(((3:0.0000010004,4:0.0000027599):0.1805093904,134:0.1083693319):0.04245042749,56:0.1284456316):0.01459959817):0.01335277905,(((((((((5:0.1207795409,((11:0.0000010004,12:0.0000021846):0.02603336752,((16:0.0000010004,18:0.0000010004):0.009925734471,39:0.0034213144):0.02782032441):0.030371483):0.009593079606,(24:0.0000021345,25:0.0000024241):0.06274821355):0.007509618216,(21:0.0212573460,22:0.0159644604):0.06680444805):0.02140190266,23:0.1082969102):0.01239257787,((8:0.0000025223,9:0.0000026232):0.06926870245,(51:0.0000010004,53:0.0000010004):0.04088936605):0.02055961974):0.0381046685,(((((((((13:0.0000010004,14:0.0000010004):0.007140737206,32:0.0145385725):0.0251986595,(33:0.0000010004,34:0.0000010004):0.007028208602):0.003405069585,(45:0.0000010004,46:0.0000010004):0.003492075359):0.06969239395,(42:0.0000010004,43:0.0000010004):0.03985958732):0.01425655125,((((19:0.0000020696,20:0.0000020161):0.0257776505,35:0.0234514815):0.01409588601,(26:0.0066993538,44:0.0070041240):0.01204633068):0.02882615302,27:0.0228003013):0.02930407245):0.01576372421,(((36:0.0000010004,37:0.0000010004):0.01635286048,38:0.0176545773):0.01271944238,(40:0.0000010004,41:0.0000010004):0.02952456656):0.02165497839):0.136150843,(30:0.0000010004,31:0.0000010004):0.1101442546):0.08504886235,(55:0.0215309505,140:0.0528627288):0.09764579138):0.00946353803):0.03285392531,(((15:0.0000010004,17:0.0000010004):2.206069524e-06,141:0.0098964240):0.162998749,((((((((((((62:0.0057940085,106:0.0117735620):0.005918199795,(110:0.0081713152,114:0.0069429102):0.01413918909):0.00258569103,113:0.0182366573):0.06178125478,(((104:0.0000021433,105:0.0000022178):0.03390972168,(127:0.0000021671,128:0.0000010004):0.02020100866):0.0236594376,(111:0.0000026777,112:0.0000020857):0.02337141544):0.03602980823):0.02921478428,109:0.0830278004):0.186335618,80:0.3477033098):0.05642607758,(((79:0.0000029809,99:0.0000021533):0.03801935414,(98:0.0182381816,120:0.0032818477):0.005723413405):0.009468357706,(118:0.0031533631,(123:0.0000010004,124:0.0000010004):0.002995159264):0.003401654175):0.2538277791):0.01982379053,((((63:0.0000010004,64:0.0000025632):0.0399858417,(68:0.0090217993,(((85:0.0000010004,87:0.0029689127):2.030107768e-06,86:0.0000010004):2.275127464e-06,125:0.0029785719):0.008996364505):2.381148656e-06):0.05811821009,(((73:0.0122683802,84:0.0241758839):0.006663090277,83:0.0380037937):0.03489237393,(107:0.0000010004,108:0.0000010004):0.08569578441):0.06884218285):0.1663997935,((((((70:0.0000010004,71:0.0000010004):0.01655750062,121:0.0110616064):0.003017621354,72:0.0134754271):0.01404677255,126:0.0257794468):0.008412578191,81:0.0244500290):0.003606890891,((115:0.0000010004,116:0.0000010004):2.306720351e-06,119:0.0089606023):0.0350862336):0.3460490505):0.02500191849):0.04096062486,(((((65:0.0030067525,(66:0.0000010004,78:0.0000010004):2.343673497e-06):0.2248155778,((67:0.1344124410,82:0.1815480627):0.02528249839,(100:0.1667305207,(129:0.0000010004,130:0.0000010004):0.0934825832):0.01343798681):0.02514943399):0.02719414385,((91:0.0000021135,93:0.0000024142):0.190674168,(92:0.0000010004,94:0.0000010004):0.06269133686):0.2071353264):0.05706819374,(76:0.0000029740,77:0.0000024637):0.1847753286):0.07543358338,((69:0.2780748406,(75:0.1454340626,(102:0.0000010004,103:0.0000010004):0.1389162022):0.1103064046):0.11752069,(74:0.0716320405,135:0.1071523989):0.3344992062):0.009719658084):0.03434965836):0.04417951111,((88:0.0000010004,89:0.0000010004):0.135438547,132:0.1229651571):0.2404759078):0.04279707276,(96:0.0000029130,97:0.0000027098):0.2091100641):0.1893190245,95:0.9095111614):0.2543612458):0.04833026177):0.01773596461,10:0.1472690016):0.02170732218,(52:0.0000010004,54:0.0000027898):0.09228425061):0.01429644441):0.008756635243,((((48:0.0000025485,49:0.0000026911):0.154656311,(50:0.0000023837,133:0.0000022629):0.08939397933):0.02676395782,(61:0.1292931485,137:0.0982672304):0.03386260709):0.03517282029,((57:0.0000010004,58:0.0000010004):0.1228219554,(((101:0.0595836543,131:0.0657536415):0.02658499446,(117:0.0807781194,(122:0.0041013148,136:0.0070971889):0.01332978403):0.005291077163):0.03567028981,139:0.0367635550):0.08264087144):0.01503203469):0.01259258654):0.004280438008,138:0.0726183760):0.1216946207,(2:0.0000010004,59:0.0000027657):0.04415218984):0.03905270899,60:0.0000025638);
 07: -16641.2612714 (0:0.0000024315,((((((((1:0.0000010004,90:0.0000021980):0.134433953,((6:0.0000022238,7:0.0000021777):0.1529102563,47:0.2930621141):0.04370577633):0.0393326909,(28:0.0000028429,29:0.0000025441):0.1249259003):0.02312558948,(((3:0.0000010004,4:0.0000027599):0.1802303112,134:0.1082149370):0.04238312131,56:0.1282641530):0.01458232348):0.01333852844,(((((((((5:0.1206107389,((11:0.0000010004,12:0.0000021846):0.02599863887,((16:0.0000010004,18:0.0000010004):0.009912903884,39:0.0034164951):0.0277829502):0.03033887089):0.009577002869,(24:0.0000021345,25:0.0000025893):0.06266684177):0.007503726963,(21:0.0212362597,22:0.0159408868):0.0667067942):0.02137158084,23:0.1082212356):0.01237852662,((8:0.0000025223,9:0.0000026232):0.06917932034,(51:0.0000010004,53:0.0000010004):0.04083980127):0.02053500499):0.03805582484,(((((((((13:0.0000010004,14:0.0000010004):0.007135719889,32:0.0145282889):0.02518116445,(33:0.0000010004,34:0.0000010004):0.007023350425):0.003402753673,(45:0.0000010004,46:0.0000010004):0.003489642785):0.06963489613,(42:0.0000010004,43:0.0000010004):0.03982832705):0.01424389482,((((19:0.0000020696,20:0.0000020161):0.02575578616,35:0.0234312679):0.01408496078,(26:0.0066938316,44:0.0069982671):0.0120341616):0.02879678555,27:0.0227809628):0.02928732667):0.01576334961,(((36:0.0000010004,37:0.0000010004):0.01634212112,38:0.0176404087):0.0127095268,(40:0.0000010004,41:0.0000010004):0.02950125277):0.02162641101):0.1360976835,(30:0.0000010004,31:0.0000010004):0.1099830754):0.084945412,(55:0.0215091324,140:0.0527925099):0.09751445328):0.009453488714):0.0328053845,(((15:0.0000010004,17:0.0000010004):2.200548809e-06,141:0.0098871345):0.162397741,((((((((((((62:0.0057956867,106:0.0117774546):0.005920064047,(110:0.0081742433,114:0.0069453811):0.01414493977):0.002585559722,113:0.0182427983):0.06175233195,(((104:0.0000021433,105:0.0000022178):0.03391672743,(127:0.0000021671,128:0.0000010004):0.02020336626):0.02365200205,(111:0.0000026777,112:0.0000020857):0.02337735106):0.03606661234):0.02871594882,109:0.0836384179):0.1871029079,80:0.3481251220):0.05929913275,(((((((70:0.0000010004,71:0.0000010004):0.01592885704,72:0.0147562175):0.003031777893,121:0.0097548989):0.01469177441,126:0.0257543523):0.008421225317,81:0.0244137450):0.00311072104,((115:0.0000010004,116:0.0000010004):2.004015423e-06,119:0.0089639670):0.03561049097):0.345276159,(((79:0.0000029809,99:0.0000021533):0.03801877885,(98:0.0182381295,120:0.0032825427):0.005728516876):0.009493021025,(118:0.0031508965,(123:0.0000010004,124:0.0000010004):0.002994969687):0.003372747631):0.2396331668):0.02430694557):0.01643499279,(((63:0.0000010004,64:0.0000025632):0.03997911837,(68:0.0090190165,(((85:0.0000010004,87:0.0029687937):2.097386939e-06,86:0.0000010004):2.275127464e-06,125:0.0029781690):0.008995335253):2.505863393e-06):0.05711946899,(((73:0.0122724082,84:0.0241604526):0.006686150829,83:0.0379524932):0.03450135316,(107:0.0000010004,108:0.0000010004):0.08604319407):0.07022179629):0.1843393939):0.03963414832,(((((65:0.0030066080,(66:0.0000010004,78:0.0000010004):2.343673497e-06):0.2243424457,((67:0.1340454967,82:0.1817848210):0.0252760348,(100:0.1666139476,(129:0.0000010004,130:0.0000010004):0.0935981107):0.01338928694):0.02557272096):0.02693163794,((91:0.0000021135,93:0.0000024142):0.1906337839,(92:0.0000010004,94:0.0000010004):0.062966679):0.2071178694):0.05653156464,(76:0.0000029740,77:0.0000024637):0.1854415437):0.07567529009,((69:0.2774458305,(75:0.1455205615,(102:0.0000010004,103:0.0000010004):0.1387650058):0.1107720273):0.1162820097,(74:0.0716366676,135:0.1070934026):0.335137505):0.008940037583):0.03623606086):0.04550865791,((88:0.0000010004,89:0.0000010004):0.1355351967,132:0.1228818609):0.2398365256):0.0425997765,(96:0.0000029130,97:0.0000027098):0.2089465775):0.1888098371,95:0.9091037544):0.2546078699):0.04867280024):0.01771745429,10:0.1470264315):0.02168474198,(52:0.0000010004,54:0.0000010004):0.09215926408):0.01427935216):0.008747085951,((((48:0.0000025485,49:0.0000026911):0.1544402506,(50:0.0000023837,133:0.0000022629):0.08926086658):0.02673527184,(61:0.1291058776,137:0.0982304970):0.03382902332):0.03512091636,((57:0.0000010004,58:0.0000010004):0.1228082243,(((101:0.0595226670,131:0.0656837345):0.02655411444,(117:0.0807035329,(122:0.0040972828,136:0.0070883440):0.01331621053):0.005284069136):0.03563401692,139:0.0367192509):0.08253441744):0.01501314403):0.01257810517):0.004276988305,138:0.0725170037):0.1215266886,(2:0.0000010004,59:0.0000027657):0.04409635022):0.03899957642,60:0.0000025638);
 08: -16641.2612822 (0:0.0000024315,((((((((1:0.0000010004,90:0.0000021980):0.1344410749,((6:0.0000022238,7:0.0000021777):0.1529223792,47:0.2930800121):0.04370043271):0.03933390885,(28:0.0000028429,29:0.0000025441):0.1249326821):0.02312609044,(((3:0.0000010004,4:0.0000027599):0.180241152,134:0.1082214482):0.04238381453,56:0.1282723450):0.01458106142):0.01333905823,(((((((((5:0.1206184221,((11:0.0000010004,12:0.0000021846):0.02600012646,((16:0.0000010004,18:0.0000010004):0.009913500113,39:0.0034167045):0.02778465113):0.03034075336):0.009577256709,(24:0.0000021345,25:0.0000025893):0.06267096712):0.007504202864,(21:0.0212373665,22:0.0159419871):0.06671072654):0.02137295522,23:0.1082282083):0.01237910366,((8:0.0000025223,9:0.0000026232):0.06918414233,(51:0.0000010004,53:0.0000010004):0.04084217173):0.02053602869):0.03805829179,(((((((((13:0.0000010004,14:0.0000010004):0.007136129146,32:0.0145291177):0.02518259445,(33:0.0000010004,34:0.0000010004):0.007023755882):0.003402935514,(45:0.0000010004,46:0.0000010004):0.003489821163):0.06963903101,(42:0.0000010004,43:0.0000010004):0.03983065806):0.0142443166,((((19:0.0000020696,20:0.0000020161):0.0257572638,35:0.0234325443):0.0140858774,(26:0.0066941169,44:0.0069987320):0.01203454866):0.02879862014,27:0.0227814441):0.0292891242):0.01576342785,(((36:0.0000010004,37:0.0000010004):0.01634312961,38:0.0176411737):0.0127104615,(40:0.0000010004,41:0.0000010004):0.02950264323):0.02162763377):0.1361061819,(30:0.0000010004,31:0.0000010004):0.1099891554):0.08494949715,(55:0.0215064192,140:0.0527989150):0.09752209728):0.009453304102):0.03280980822,(((15:0.0000010004,17:0.0000010004):2.228412396e-06,141:0.0098878832):0.1623112166,((((((((((((62:0.0057961920,106:0.0117785266):0.005920603303,(110:0.0081752901,114:0.0069456200):0.01414615702):0.002585818646,113:0.0182443236):0.0617585663,(((104:0.0000021433,105:0.0000022178):0.03391991354,(127:0.0000021671,128:0.0000010004):0.02020537929):0.02365395965,(111:0.0000026777,112:0.0000020857):0.02337951997):0.03606897611):0.02871955216,109:0.0836436096):0.1871282752,80:0.3481672862):0.05929680919,(((((((70:0.0000010004,71:0.0000010004):0.01593071496,72:0.0147579439):0.003032116239,121:0.0097560374):0.0146930403,126:0.0257575601):0.008421758364,81:0.0244166781):0.003110104461,((115:0.0000010004,116:0.0000010004):2.004015423e-06,119:0.0089650039):0.03561533233):0.3453158663,(((79:0.0000029809,99:0.0000021533):0.03802285707,(98:0.0182400809,120:0.0032828431):0.005728988729):0.009494118834,(118:0.0031512363,(123:0.0000010004,124:0.0000010004):0.002995282114):0.003372889762):0.2396557349):0.024312441):0.01643347225,(((63:0.0000010004,64:0.0000025632):0.03998289903,(68:0.0090198367,(((85:0.0000010004,86:0.0000010004):2.030107768e-06,125:0.0029787971):2.275127464e-06,87:0.0029691448):0.00899617225):2.466142055e-06):0.0571309777,(((73:0.0122734916,84:0.0241627360):0.006686862223,83:0.0379555556):0.03450686798,(107:0.0000010004,108:0.0000010004):0.08604686094):0.07021751567):0.1843540097):0.03963382206,(((((65:0.0030068399,(66:0.0000010004,78:0.0000010004):2.343673497e-06):0.2243596164,((67:0.1340545494,82:0.1818006202):0.02527551618,(100:0.1666250531,(129:0.0000010004,130:0.0000010004):0.09360643732):0.01338810026):0.02557518252):0.02692953079,((91:0.0000021135,93:0.0000024142):0.1906446606,(92:0.0000010004,94:0.0000010004):0.0629733063):0.2071364106):0.05653786624,(76:0.0000029740,77:0.0000024637):0.1854582917):0.07567878307,((69:0.2774659233,(75:0.1455277644,(102:0.0000010004,103:0.0000010004):0.1387787928):0.1107862622):0.1162851846,(74:0.0716333132,135:0.1071081871):0.3351826272):0.008938162836):0.03622961817):0.04552659414,((88:0.0000010004,89:0.0000010004):0.1355471171,132:0.1228839679):0.2398541769):0.0425757272,(96:0.0000029130,97:0.0000027098):0.2089665513):0.1888342118,95:0.9091832430):0.2545795058):0.04871468162):0.01771770226,10:0.1470343091):0.02168546228,(52:0.0000010004,54:0.0000010004):0.09216377882):0.01428032093):0.008747546988,((((48:0.0000025485,49:0.0000026911):0.1544473983,(50:0.0000023837,133:0.0000022629):0.08926506408):0.02673531797,(61:0.1291112046,137:0.0982348995):0.03382993004):0.03512213086,((57:0.0000010004,58:0.0000010004):0.1228135947,(((101:0.0595195440,131:0.0656889558):0.02655530831,(117:0.0807075998,(122:0.0040974279,136:0.0070886292):0.01331679119):0.005284277764):0.03563494598,139:0.0367205975):0.08253797298):0.01501333283):0.01257857732):0.00427563062,138:0.0725214424):0.12153322,(2:0.0000010004,59:0.0000027657):0.04409804414):0.03900151381,60:0.0000025638);
 09: -16641.2614445 (0:0.0000024311,((((((((1:0.0000010002,90:0.0000021976):0.1344122115,((6:0.0000022234,7:0.0000021773):0.1528765176,47:0.2930048677):0.04371554235):0.03933113585,(28:0.0000028424,29:0.0000025437):0.124904056):0.02312450975,(((3:0.0000010002,4:0.0000027594):0.1801948091,134:0.1081954176):0.04238108717,56:0.1282395711):0.01458406995):0.01333945137,(((((((((5:0.1205834101,((11:0.0000010002,12:0.0000021842):0.02599378075,((16:0.0000010002,18:0.0000010002):0.009911731425,39:0.0034157981):0.02777730365):0.03033284678):0.009575940002,(24:0.0000021341,25:0.0000025889):0.06265326333):0.007502285612,(21:0.0212328848,22:0.0159369435):0.06669297065):0.02136612963,23:0.1081972986):0.01238000786,((8:0.0000025219,9:0.0000026228):0.06916424969,(51:0.0000010002,53:0.0000010002):0.04083140933):0.02053128444):0.03804886998,(((((((((13:0.0000010002,14:0.0000010002):0.007134912583,32:0.0145254166):0.02517625129,(33:0.0000010002,34:0.0000010002):0.007022563779):0.003402198025,(45:0.0000010002,46:0.0000010002):0.003488942416):0.06962086652,(42:0.0000010002,43:0.0000010002):0.03981975526):0.01424203146,((((19:0.0000020693,20:0.0000020158):0.02575086947,35:0.0234269030):0.01408176066,(26:0.0066939876,44:0.0069960365):0.01203315157):0.02878936031,27:0.0227814924):0.02928006965):0.01576742852,(((36:0.0000010002,37:0.0000010002):0.01633785903,38:0.0176395878):0.0127042338,(40:0.0000010002,41:0.0000010002):0.02949936309):0.02161615027):0.1360615716,(30:0.0000010002,31:0.0000010002):0.1099692989):0.08492399938,(55:0.0215041532,140:0.0527832515):0.09748819662):0.009457943634):0.03280159465,(((15:0.0000010002,17:0.0000010002):2.09644689e-06,141:0.0098859948):0.1622128627,((((((((((((62:0.0057941808,106:0.0117742516):0.005918446648,(110:0.0081722150,114:0.0069434914):0.01414134283):0.002585430766,113:0.0182370425):0.06173327536,(((104:0.0000021429,105:0.0000022174):0.03390690357,(127:0.0000021667,128:0.0000010002):0.02019735945):0.02364530011,(111:0.0000026773,112:0.0000020854):0.02337080196):0.03605794543):0.02870752901,109:0.0836168616):0.1870247674,80:0.3479768044):0.05930827209,(((((((70:0.0000010002,71:0.0000010002):0.01592350313,72:0.0147510691):0.003031622149,121:0.0097516347):0.0146874787,126:0.0257450283):0.008418666013,81:0.0244055436):0.003113938804,((115:0.0000010002,116:0.0000010002):2.003682539e-06,119:0.0089609332):0.03559535256):0.3451273938,(((79:0.0000029804,99:0.0000021529):0.03800631225,(98:0.0182322034,120:0.0032825169):0.005727147482):0.009489982109,(118:0.0031506784,(123:0.0000010002,124:0.0000010002):0.002994779863):0.003372205445):0.2395429035):0.02429766518):0.01643507711,(((63:0.0000010002,64:0.0000025628):0.03996770089,(68:0.0090165251,(((85:0.0000010002,86:0.0000010002):2.274749546e-06,87:0.0029684786):2.056906813e-06,125:0.0029781228):0.008992858018):2.645838562e-06):0.05710040564,(((73:0.0122692124,84:0.0241535403):0.00668316735,83:0.0379442137):0.03449167809,(107:0.0000010002,108:0.0000010002):0.08601905302):0.07020758054):0.1842757025):0.03961663547,(((((65:0.0030064666,(66:0.0000010002,78:0.0000010002):2.343284193e-06):0.2242799972,((67:0.1340123984,82:0.1817340839):0.02527622076,(100:0.1665718651,(129:0.0000010002,130:0.0000010002):0.09357410034):0.0133915147):0.02556761251):0.02692521654,((91:0.0000021131,93:0.0000024138):0.1905862776,(92:0.0000010002,94:0.0000010002):0.06295121967):0.2070701101):0.05652531061,(76:0.0000029735,77:0.0000024633):0.1853852168):0.0756530646,((69:0.2773491740,(75:0.1454909970,(102:0.0000010002,103:0.0000010002):0.1387215226):0.1107451041):0.1162582964,(74:0.0716328621,135:0.1070527343):0.3350171585):0.008940476909):0.03623408606):0.04549968217,((88:0.0000010002,89:0.0000010002):0.1355006864,132:0.1228609874):0.2397662781):0.04263049522,(96:0.0000029125,97:0.0000027093):0.2088519831):0.1889295919,95:0.9087969226):0.2543696974):0.04871395431):0.01771356352,10:0.1470005732):0.02168411065,(52:0.0000010002,54:0.0000010002):0.0921444794):0.01427777636):0.008746075742,((((48:0.0000025481,49:0.0000026907):0.1544178227,(50:0.0000023833,133:0.0000024592):0.08924856231):0.0267351491,(61:0.1290910962,137:0.0982167028):0.0338261493):0.03511870079,((57:0.0000010002,58:0.0000010002):0.1227915842,(((101:0.0595192895,131:0.0656769954):0.02655424594,(117:0.0806938682,(122:0.0040972185,136:0.0070882666):0.01331492359):0.005284399661):0.03563004442,139:0.0367158419):0.08252397272):0.01501475003):0.01257805252):0.004281000006,138:0.0725031139):0.1215074918,(2:0.0000010002,59:0.0000027652):0.04409200537):0.03899349379,60:0.0000025634);
 10: -16641.2755651 (0:0.0000024315,((((((((1:0.0000010004,90:0.0000021980):0.1344995258,((6:0.0000022238,7:0.0000021777):0.1529549147,47:0.2931766600):0.04373668189):0.03934332316,(28:0.0000028429,29:0.0000025441):0.124966308):0.02315148341,(((3:0.0000010004,4:0.0000027599):0.1803119656,134:0.1082622785):0.04240268974,56:0.1283172778):0.01458770675):0.01334318011,(((((((((5:0.1206622459,((11:0.0000010004,12:0.0000021846):0.02600893704,((16:0.0000010004,18:0.0000010004):0.00991681228,39:0.0034178899):0.02779414832):0.03035139049):0.009580673029,(24:0.0000021345,25:0.0000025893):0.062693344):0.007506860017,(21:0.0212449247,22:0.0159474312):0.06673442232):0.02138090077,23:0.1082657529):0.01238336717,((8:0.0000025223,9:0.0000026232):0.06920881177,(51:0.0000010004,53:0.0000010004):0.04085562073):0.02054333585):0.03806829364,(((((((((13:0.0000010004,14:0.0000010004):0.007138790673,32:0.0145345736):0.02519198876,(33:0.0000010004,34:0.0000010004):0.007026328704):0.003404200566,(45:0.0000010004,46:0.0000010004):0.003491129836):0.06966615672,(42:0.0000010004,43:0.0000010004):0.03984551831):0.01424998579,((((19:0.0000020696,20:0.0000020161):0.02576668686,35:0.0234413016):0.01409087424,(26:0.0066968468,44:0.0070010241):0.01203946493):0.02880880713,27:0.0227913213):0.02929991479):0.01576880659,(((36:0.0000010004,37:0.0000010004):0.01634921014,38:0.0176475715):0.01271484016,(40:0.0000010004,41:0.0000010004):0.02951393484):0.02163670676):0.1361618314,(30:0.0000010004,31:0.0000010004):0.1100305634):0.08498397724,(55:0.0215137063,140:0.0528167326):0.09755501154):0.009457574311):0.03283541041,(((15:0.0000010004,17:0.0000010004):2.669547992e-06,141:0.0098906228):0.1623836705,((((((((((((62:0.0057974904,106:0.0117811664):0.005921941832,(110:0.0081768808,114:0.0069475795):0.01414945112):0.002587036399,113:0.0182488861):0.06177328978,(((104:0.0000021433,105:0.0000022178):0.03392866268,(127:0.0000021671,128:0.0000010004):0.02020949058):0.02366030687,(111:0.0000026777,112:0.0000020857):0.0233853873):0.03607982155):0.02872715991,109:0.0836673498):0.1871511042,80:0.3482935571):0.059324659,(((((((70:0.0000010004,71:0.0000010004):0.01656819859,121:0.0110706850):0.003019535505,72:0.0134842194):0.01406502306,126:0.0257888161):0.008435026882,81:0.0244427005):0.00311606645,((115:0.0000010004,116:0.0000010004):2.004015423e-06,119:0.0089669143):0.03559712407):0.3454151199,(((79:0.0000029809,99:0.0000021533):0.03803128131,(98:0.0182439069,120:0.0032837711):0.00573044261):0.009495813913,(118:0.0031519253,(123:0.0000010004,124:0.0000010004):0.002995926727):0.003374335127):0.2397167771):0.02430235556):0.01642635582,(((63:0.0000010004,64:0.0000025632):0.03999279976,(68:0.0090220270,(((85:0.0000010004,86:0.0000010004):2.275127464e-06,87:0.0029697636):2.030107768e-06,125:0.0029794195):0.008999088602):2.425133731e-06):0.05714082512,(((73:0.0122765693,84:0.0241685805):0.006689171688,83:0.0379650749):0.03451259275,(107:0.0000010004,108:0.0000010004):0.08607529057):0.0702484671):0.1843831416):0.03969654651,(((((65:0.0030080727,(66:0.0000010004,78:0.0000010004):2.343673497e-06):0.2244330556,((67:0.1340815382,82:0.1818449119):0.02529948367,(100:0.1666463508,(129:0.0000010004,130:0.0000010004):0.09359390039):0.01344151226):0.02557695655):0.02693872471,((91:0.0000021135,93:0.0000024142):0.1907054013,(92:0.0000010004,94:0.0000010004):0.06298621038):0.2072111753):0.05655410882,(76:0.0000029740,77:0.0000024637):0.185512324):0.07570960012,((69:0.2775566084,(75:0.1455942528,(102:0.0000010004,103:0.0000010004):0.1387997474):0.1108055611):0.1163136891,(74:0.0717087180,135:0.1070859836):0.3352486542):0.008964712282):0.03624228879):0.04551502287,((88:0.0000010004,89:0.0000010004):0.1355907239,132:0.1229301671):0.2399431305):0.04262088656,(96:0.0000029130,97:0.0000027098):0.2090235711):0.1890642645,95:0.9093983984):0.2545422258):0.04871658552):0.01771109738,10:0.1470862222):0.02169104728,(52:0.0000010004,54:0.0000010004):0.09219706273):0.0142849249):0.008749562281,((((48:0.0000020054,49:0.0000020118):0.154506586,(50:0.0000021857,133:0.0000022629):0.08929868742):0.02674629045,(61:0.1291604085,137:0.0982624116):0.03384242084):0.03513639957,((57:0.0000010004,58:0.0000010004):0.12285888,(((101:0.0595427491,131:0.0657124380):0.02656624927,(117:0.0807356715,(122:0.0040989459,136:0.0070912555):0.01332183145):0.005287129296):0.03564839054,139:0.0367346065):0.08257033001):0.01501906718):0.01258283654):0.004278063784,138:0.0725477682):0.1215789902,(2:0.0000010004,59:0.0000027657):0.04411490963):0.03901631784,60:0.0000025638);
 11: -16641.276265 (0:0.0000024315,((((((((1:0.0000010004,90:0.0000021980):0.1345251491,((6:0.0000022238,7:0.0000021777):0.1529938545,47:0.2932391011):0.04372871172):0.03934758632,(28:0.0000028429,29:0.0000025441):0.1249917347):0.02315402655,(((3:0.0000010004,4:0.0000027599):0.1803512503,134:0.1082850020):0.04240726422,56:0.1283456316):0.01458683256):0.01334441809,(((((((((5:0.1206884713,((11:0.0000010004,12:0.0000021846):0.02601408317,((16:0.0000010004,18:0.0000010004):0.009918828849,39:0.0034186014):0.0277999096):0.03035773611):0.00958214066,(24:0.0000021345,25:0.0000025893):0.06270693442):0.00750857749,(21:0.0212503010,22:0.0159497906):0.06674819277):0.0213859408,23:0.1082893412):0.01238319585,((8:0.0000025223,9:0.0000026232):0.06922380609,(51:0.0000010004,53:0.0000010004):0.0408642499):0.02054716896):0.03807636568,(((((((((13:0.0000010004,14:0.0000010004):0.007140237568,32:0.0145375025):0.02519705197,(33:0.0000010004,34:0.0000010004):0.007027751679):0.003404867928,(45:0.0000010004,46:0.0000010004):0.003491777329):0.06968068713,(42:0.0000010004,43:0.0000010004):0.03985368738):0.0142519507,((((19:0.0000020696,20:0.0000020161):0.02577189174,35:0.0234458778):0.01409403764,(26:0.0066977841,44:0.0070027447):0.01204115244):0.02881513021,27:0.0227938076):0.02930615442):0.01577004161,(((36:0.0000010004,37:0.0000010004):0.01635274582,38:0.0176504534):0.01271807031,(40:0.0000010004,41:0.0000010004):0.02951894963):0.02164159413):0.1361928368,(30:0.0000010004,31:0.0000010004):0.1100510005):0.08500017736,(55:0.0215161928,140:0.0528287782):0.09757835674):0.009456564759):0.03284161067,(((15:0.0000010004,17:0.0000010004):2.00962242e-06,141:0.0098934589):0.1624302791,((((((((((((62:0.0057991717,106:0.0117847057):0.005923723801,(110:0.0081791794,114:0.0069496817):0.01415349873):0.002585896551,113:0.0182554340):0.06178735015,(((104:0.0000021433,105:0.0000022178):0.0339382243,(127:0.0000021671,128:0.0000010004):0.02021614086):0.02366684267,(111:0.0000026777,112:0.0000020857):0.02339211641):0.03609517274):0.02873475639,109:0.0836904740):0.1872252256,80:0.3484265369):0.05931837444,(((((((70:0.0000010004,71:0.0000010004):0.016573909,121:0.0110745779):0.003020564278,72:0.0134888957):0.0140691494,126:0.0257983179):0.008437471941,81:0.0244512519):0.003113956307,((115:0.0000010004,116:0.0000010004):2.004015423e-06,119:0.0089700474):0.03561184121):0.3455451244,(((79:0.0000029809,99:0.0000021533):0.03804403049,(98:0.0182503127,120:0.0032843486):0.005731826708):0.009499278244,(118:0.0031529941,(123:0.0000010004,124:0.0000010004):0.002996891307):0.003374841294):0.2397972612):0.02431411194):0.01642564354,(((63:0.0000010004,64:0.0000025632):0.0400050314,(68:0.0090247012,(((85:0.0000010004,86:0.0000010004):2.275127464e-06,125:0.0029804743):2.583750475e-06,87:0.0029708082):0.009001014743):2.162101625e-06):0.05716488747,(((73:0.0122803722,84:0.0241756114):0.006691872001,83:0.0379747748):0.0345247651,(107:0.0000010004,108:0.0000010004):0.08609684721):0.07025679967):0.1844409586):0.03971082826,(((((65:0.0030091583,(66:0.0000010004,78:0.0000010004):2.343673497e-06):0.2244958254,((67:0.1341159477,82:0.1818964466):0.02530155821,(100:0.1666899472,(129:0.0000010004,130:0.0000010004):0.09362036075):0.01343967283):0.02558300623):0.02694464556,((91:0.0000021135,93:0.0000024142):0.1907515563,(92:0.0000010004,94:0.0000010004):0.0630036668):0.2072616187):0.05656648032,(76:0.0000029740,77:0.0000024637):0.1855660426):0.07572934028,((69:0.2776430953,(75:0.1456252778,(102:0.0000010004,103:0.0000010004):0.1388429489):0.110835736):0.1163376831,(74:0.0716713702,135:0.1071706167):0.3353764539):0.008963735852):0.03624397218):0.0455258048,((88:0.0000010004,89:0.0000010004):0.1356278879,132:0.1229514053):0.2400077261):0.04260118199,(96:0.0000029130,97:0.0000027098):0.2090997915):0.1890380749,95:0.9096554156):0.2546596404):0.0487272335):0.0177137715,10:0.1471142443):0.02169425778,(52:0.0000010004,54:0.0000010004):0.09221603039):0.01428724329):0.008751257668,((((48:0.0000025485,49:0.0000026911):0.1545343786,(50:0.0000023837,133:0.0000022629):0.0893141064):0.02674821718,(61:0.1291789755,137:0.0982811248):0.03384687788):0.03514062825,((57:0.0000010004,58:0.0000010004):0.1228798014,(((101:0.0595475052,131:0.0657238228):0.02656884684,(117:0.0807493282,(122:0.0040995640,136:0.0070923594):0.01332400018):0.005286736743):0.03565381064,139:0.0367399221):0.08258406293):0.01501976895):0.01258437695):0.004275394764,138:0.0725633311):0.1216024643,(2:0.0000010004,59:0.0000027657):0.04412189849):0.03902330882,60:0.0000025638);
 12: -16641.4476707 (0:0.0000024315,((((((((1:0.0000010004,90:0.0000021980):0.1347987883,((6:0.0000022238,7:0.0000021777):0.1532672997,47:0.2934409748):0.04384452605):0.03940999162,(28:0.0000028429,29:0.0000025441):0.1252337006):0.02319042097,(((3:0.0000010004,4:0.0000027599):0.1807241801,134:0.1084937360):0.04249754975,56:0.1285898414):0.01461095607):0.01339479215,(((((((((5:0.1209036340,((11:0.0000010004,12:0.0000021846):0.02605890693,((16:0.0000010004,18:0.0000010004):0.00993540395,39:0.0034247534):0.02784786619):0.0304032115):0.009601642441,(24:0.0000021345,25:0.0000025893):0.06281579663):0.007516965471,(21:0.0212793189,22:0.0159807782):0.06687127499):0.02142507766,23:0.1084058119):0.01240348678,((8:0.0000025223,9:0.0000026232):0.06933895777,(51:0.0000010004,53:0.0000010004):0.04093140108):0.02057969728):0.03814003154,(((((((((13:0.0000010004,14:0.0000010004):0.007148455515,32:0.0145542231):0.02522571213,(33:0.0000010004,34:0.0000010004):0.007035723486):0.003408800127,(45:0.0000010004,46:0.0000010004):0.003495780023):0.06976835424,(42:0.0000010004,43:0.0000010004):0.03990310514):0.01427299747,((((19:0.0000020696,20:0.0000020161):0.02580565265,35:0.0234768333):0.01411116373,(26:0.0067064780,44:0.0070117694):0.01205961046):0.02885790036,27:0.0228268378):0.02933493907):0.0157727975,(((36:0.0000010004,37:0.0000010004):0.0163702901,38:0.0176730431):0.01273435587,(40:0.0000010004,41:0.0000010004):0.02955507475):0.02168348751):0.1363065364,(30:0.0000010004,31:0.0000010004):0.110255601):0.08514637611,(55:0.0215504346,140:0.0529208308):0.09775493686):0.009475693913):0.03289406351,(((15:0.0000010004,17:0.0000010004):2.538206528e-06,141:0.0099064753):0.1632474471,((((((((((((62:0.0058023708,106:0.0117909623):0.005926947972,(110:0.0081833544,114:0.0069530872):0.01415986165):0.002586496482,113:0.0182655281):0.06187657458,(((104:0.0000021433,105:0.0000022178):0.03396323631,(127:0.0000021671,128:0.0000010004):0.02023100325):0.02369408928,(111:0.0000024037,112:0.0000021738):0.02340968016):0.03609066629):0.02924973369,109:0.0831710722):0.1866520558,80:0.3483609552):0.05653233016,((((79:0.0000029809,99:0.0000021533):0.0405359001,98:0.0159120353):0.003069336486,120:0.0035517032):0.01384297238,(118:0.0031692935,(123:0.0000010004,124:0.0000010004):0.002992409668):0.004015378236):0.2542342712):0.01986805277,((((63:0.0000010004,64:0.0000025632):0.04005146168,(68:0.0090362832,(((85:0.0000010004,87:0.0029738464):2.275127464e-06,86:0.0000010004):2.030107768e-06,125:0.0029833519):0.009010787974):2.425133731e-06):0.05824026603,(((73:0.0122901103,84:0.0242139556):0.006677428933,83:0.0380661715):0.03495676898,(107:0.0000010004,108:0.0000010004):0.08584107865):0.06894998082):0.1667675721,((((((70:0.0000010004,71:0.0000010004):0.01658243797,121:0.0110784097):0.003022103545,72:0.0134959101):0.01406723465,126:0.0258193904):0.008425731083,81:0.0244871460):0.003610717385,((115:0.0000010004,116:0.0000010004):2.004015423e-06,119:0.0089738646):0.03513833816):0.3466824646):0.02497475696):0.04101670044,(((((65:0.0030117523,(66:0.0000010004,78:0.0000010004):2.343673497e-06):0.225213157,((67:0.1346234908,82:0.1818670371):0.02532327998,(100:0.1670180105,(129:0.0000010004,130:0.0000010004):0.09363453778):0.01345675823):0.02519385019):0.02723413109,((91:0.0000021135,93:0.0000024142):0.190997639,(92:0.0000010004,94:0.0000010004):0.06278676317):0.2075189443):0.05715767566,(76:0.0000029740,77:0.0000024637):0.1851042758):0.0755610041,((69:0.2786135202,(75:0.1456823218,(102:0.0000010004,103:0.0000010004):0.1391475918):0.1104829485):0.1177214287,(74:0.0717997102,135:0.1072812485):0.3351129869):0.009746487495):0.03438803031):0.0442638326,((88:0.0000010004,89:0.0000010004):0.1355957309,132:0.1232605626):0.2408908143):0.04284836776,(96:0.0000029130,97:0.0000027098):0.2095010971):0.1897656812,95:0.9116445515):0.2545249688):0.04836842744):0.0177163294,10:0.1474510690):0.02173240994,(52:0.0000010004,54:0.0000010004):0.09241179887):0.01430966804):0.008744622287,((((48:0.0000025485,49:0.0000026911):0.1548253911,(50:0.0000023837,133:0.0000022629):0.08948570177):0.02679309964,(61:0.1294241761,137:0.0983873565):0.03390115513):0.03520844115,((57:0.0000010004,58:0.0000010004):0.1229547883,(((101:0.0596420382,131:0.0658247721):0.02661259266,(117:0.0808621437,(122:0.0041053363,136:0.0071042264):0.01334360331):0.005294986142):0.03570751546,139:0.0368017185):0.08273243577):0.01504448535):0.01260429719):0.004283996776,138:0.0726983956):0.1218271252,(2:0.0000010004,59:0.0000027657):0.04420043975):0.03909494982,60:0.0000025638);
 13: -16641.4478724 (0:0.0000024315,((((((((1:0.0000010004,90:0.0000021980):0.1347811524,((6:0.0000022238,7:0.0000021777):0.1532414709,47:0.2933984593):0.04384852637):0.03940745122,(28:0.0000028429,29:0.0000025441):0.1252162141):0.02318859261,(((3:0.0000010004,4:0.0000027599):0.1806972067,134:0.1084784263):0.04249422711,56:0.1285709377):0.01461038188):0.01339415842,(((((((((5:0.1208858443,((11:0.0000010004,12:0.0000021846):0.02605540825,((16:0.0000010004,18:0.0000010004):0.009934035463,39:0.0034249270):0.0278439672):0.03039894232):0.00960057171,(24:0.0000021345,25:0.0000025893):0.0628066457):0.007515826687,(21:0.0212765597,22:0.0159783122):0.06686176422):0.02142162665,23:0.1083897505):0.01240379621,((8:0.0000025223,9:0.0000026232):0.06932921113,(51:0.0000010004,53:0.0000010004):0.04092539335):0.02057704767):0.03813424399,(((((((((13:0.0000010004,14:0.0000010004):0.007147456975,32:0.0145522191):0.02522223933,(33:0.0000010004,34:0.0000010004):0.007034736169):0.003408947223,(45:0.0000010004,46:0.0000010004):0.003495910854):0.06975838904,(42:0.0000010004,43:0.0000010004):0.03989750981):0.01427159163,((((19:0.0000020696,20:0.0000020161):0.02580206807,35:0.0234737042):0.01410903957,(26:0.0067066680,44:0.0070106498):0.01205834046):0.02885370098,27:0.0228246903):0.02933089293):0.01577190685,(((36:0.0000010004,37:0.0000010004):0.01636797262,38:0.0176708717):0.01273242484,(40:0.0000010004,41:0.0000010004):0.0295513185):0.02168060404):0.1362854913,(30:0.0000010004,31:0.0000010004):0.1102411825):0.08513621967,(55:0.0215487185,140:0.0529126048):0.0977395386):0.009474768211):0.03289126151,(((15:0.0000010004,17:0.0000010004):2.00962242e-06,141:0.0099054601):0.1631684479,((((((((((((62:0.0058011428,106:0.0117883580):0.005925642914,(110:0.0081816562,114:0.0069515579):0.01415689006):0.002586453876,113:0.0182611504):0.06186336126,(((104:0.0000021433,105:0.0000022178):0.03395540856,(127:0.0000021671,128:0.0000010004):0.02022662002):0.0236889132,(111:0.0000026777,112:0.0000020857):0.02340466026):0.03608386631):0.02924562185,109:0.0831521636):0.1866010946,80:0.3482657612):0.05652759281,((((79:0.0000029809,99:0.0000021533):0.04052716834,98:0.0159089254):0.003069516514,120:0.0035518991):0.01384005812,(118:0.0031695088,(123:0.0000010004,124:0.0000010004):0.002992588226):0.004014786426):0.2541849495):0.01986568091,((((63:0.0000010004,64:0.0000025632):0.04004269001,(68:0.0090343598,(((85:0.0000010004,86:0.0000010004):2.275127464e-06,87:0.0029730258):2.583750475e-06,125:0.0029835138):0.009008879275):2.628352681e-06):0.0582228649,(((73:0.0122876027,84:0.0242086509):0.006675490504,83:0.0380590306):0.03494709984,(107:0.0000010004,108:0.0000010004):0.08582738005):0.06894477232):0.1667283674,((((((70:0.0000010004,71:0.0000010004):0.01657918006,121:0.0110764456):0.003022394856,72:0.0134932495):0.01406482654,126:0.0258143504):0.00842408962,81:0.0244824823):0.003609584763,((115:0.0000010004,116:0.0000010004):2.004015423e-06,119:0.0089721229):0.03513301893):0.3466028671):0.02498152012):0.04100280695,(((((65:0.0030114999,(66:0.0000010004,78:0.0000010004):2.343673497e-06):0.2251699955,((67:0.1346004332,82:0.1818314458):0.02532226893,(100:0.1669874584,(129:0.0000010004,130:0.0000010004):0.09361673098):0.01345746584):0.02519017422):0.02722851067,((91:0.0000021135,93:0.0000024142):0.1909667606,(92:0.0000010004,94:0.0000010004):0.06277566913):0.2074846636):0.05714802034,(76:0.0000029740,77:0.0000024637):0.1850699316):0.07555094701,((69:0.2785529647,(75:0.1456592018,(102:0.0000010004,103:0.0000010004):0.1391199694):0.1104653458):0.1177047464,(74:0.0717579642,135:0.1072922974):0.3350481187):0.00974502753):0.03438026743):0.04425819863,((88:0.0000010004,89:0.0000010004):0.1355677797,132:0.1232484156):0.2408477251):0.04287848932,(96:0.0000029130,97:0.0000027098):0.2094386315):0.1897267095,95:0.9114877796):0.2544453749):0.04837912692):0.01771490405,10:0.1474317937):0.02173004506,(52:0.0000010004,54:0.0000010004):0.0923980429):0.01430857143):0.008743554256,((((48:0.0000025485,49:0.0000026911):0.1548063934,(50:0.0000023837,133:0.0000022629):0.08947510201):0.02679182929,(61:0.1294103175,137:0.0983753756):0.0338979631):0.03520546795,((57:0.0000010004,58:0.0000010004):0.1229403338,(((101:0.0596386550,131:0.0658169616):0.02661093252,(117:0.0808528078,(122:0.0041054550,136:0.0071044442):0.01334214192):0.005295055774):0.03570376885,139:0.0367980858):0.08272318114):0.01504331735):0.01260339768):0.004285505518,138:0.0726880201):0.1218110706,(2:0.0000010004,59:0.0000027657):0.04419643726):0.03908930321,60:0.0000025638);
 14: -16641.4479018 (0:0.0000024311,((((((((1:0.0000010002,90:0.0000021976):0.1348216425,((6:0.0000022234,7:0.0000021773):0.1532998631,47:0.2934976781):0.04384545617):0.03941574278,(28:0.0000028424,29:0.0000025437):0.1252552905):0.02319403371,(((3:0.0000010002,4:0.0000027594):0.1807587863,134:0.1085150268):0.04250317953,56:0.1286156995):0.01460956867):0.013396649,(((((((((5:0.1209262191,((11:0.0000010002,12:0.0000021842):0.02606358732,((16:0.0000010002,18:0.0000010002):0.009937243148,39:0.0034254059):0.02785312358):0.03040976455):0.009602204118,(24:0.0000021341,25:0.0000025889):0.06282923318):0.007516631358,(21:0.0212843415,22:0.0159828180):0.06688486241):0.02142874883,23:0.1084279231):0.01240940316,((8:0.0000025219,9:0.0000026228):0.06935470239,(51:0.0000010002,53:0.0000010002):0.04093415391):0.02058131507):0.03812124128,(((((((((13:0.0000010002,14:0.0000010002):0.007149756165,32:0.0145568567):0.02523026683,(33:0.0000010002,34:0.0000010002):0.007037000414):0.003409407136,(45:0.0000010002,46:0.0000010002):0.003496367557):0.06978142587,(42:0.0000010002,43:0.0000010002):0.03991038293):0.01427497866,((((19:0.0000020693,20:0.0000020158):0.02581032806,35:0.0234809570):0.01411387479,(26:0.0067075405,44:0.0070131357):0.01206135009):0.02886340845,27:0.0228297941):0.02934010668):0.01577385849,(((36:0.0000010002,37:0.0000010002):0.0163732769,38:0.0176761060):0.01273670977,(40:0.0000010002,41:0.0000010002):0.02956028507):0.02168709912):0.1363347352,(30:0.0000010002,31:0.0000010002):0.1102730503):0.08516012203,(55:0.0215506118,140:0.0529324441):0.09778502174):0.009484266283):0.03292272606,(((15:0.0000010002,17:0.0000010002):2.109274013e-06,141:0.0099088691):0.1632492181,((((((((((((62:0.0058038777,106:0.0117940855):0.005928516137,(110:0.0081855651,114:0.0069549217):0.01416360528):0.002587309326,113:0.0182704003):0.06189421625,(((104:0.0000021429,105:0.0000022174):0.03397282374,(127:0.0000021667,128:0.0000010002):0.02023674603):0.02370083308,(111:0.0000026773,112:0.0000020854):0.02341637064):0.03610009648):0.02926026783,109:0.0831940887):0.1867107566,80:0.3484829418):0.0565415648,((((79:0.0000029804,99:0.0000021529):0.04054718785,98:0.0159164515):0.003070183128,120:0.0035526874):0.01384680306,(118:0.0031701859,(123:0.0000010002,124:0.0000010002):0.002993225138):0.00401642843):0.2543144885):0.01987451831,((((63:0.0000010002,64:0.0000025628):0.04006206763,(68:0.0090386558,(((85:0.0000010002,86:0.0000010002):2.274749546e-06,87:0.0029744380):2.056906813e-06,125:0.0029841414):0.009013151614):2.540174851e-06):0.05825696905,(((73:0.0122933075,84:0.0242204262):0.006679879759,83:0.0380753794):0.03496501588,(107:0.0000010002,108:0.0000010002):0.08586693971):0.06896894538):0.1668178076,((((((70:0.0000010002,71:0.0000010002):0.01658757278,121:0.0110818307):0.003023029426,72:0.0135000401):0.01407141323,126:0.0258275372):0.008428478084,81:0.0244945908):0.003612750606,((115:0.0000010002,116:0.0000010002):2.003682539e-06,119:0.0089766130):0.03514671709):0.346793445):0.02498570037):0.0410302094,((((((65:0.0030126334,78:0.0000010002):2.343284193e-06,66:0.0000010002):0.2252720106,((67:0.1346575398,82:0.1819162500):0.02532413692,(100:0.1670625401,(129:0.0000010002,130:0.0000010002):0.09365923437):0.01345815874):0.02519817939):0.02723958043,((91:0.0000021131,93:0.0000024138):0.1910457284,(92:0.0000010002,94:0.0000010002):0.06280253956):0.2075674794):0.05716934396,(76:0.0000029735,77:0.0000024633):0.1851534215):0.07558050842,((69:0.2787004067,(75:0.1457236607,(102:0.0000010002,103:0.0000010002):0.1391865693):0.1105114758):0.1177452944,(74:0.0717899993,135:0.1073471347):0.3352219116):0.009744053947):0.03439446734):0.0442603251,((88:0.0000010002,89:0.0000010002):0.1356362076,132:0.1232804581):0.2409524579):0.04278772487,(96:0.0000029125,97:0.0000027093):0.2095957225):0.1898553086,95:0.9118804170):0.2545835328):0.04841797333):0.01770503278,10:0.1474765090):0.02173737701,(52:0.0000010002,54:0.0000010002):0.0924317036):0.01431167273):0.008746302138,((((48:0.0000025481,49:0.0000026907):0.154851178,(50:0.0000023833,133:0.0000024592):0.08950047442):0.02679568981,(61:0.1294447023,137:0.0984025744):0.03390589958):0.03521440217,((57:0.0000010002,58:0.0000010002):0.1229743773,(((101:0.0596522592,131:0.0658323460):0.02661429904,(117:0.0808741592,(122:0.0041059445,136:0.0071052804):0.01334559705):0.00529543481):0.03571310717,139:0.0368070007):0.08274569194):0.01504493576):0.0126048771):0.004279433154,138:0.0727149172):0.1218499676,(2:0.0000010002,59:0.0000027652):0.04420953069):0.03909939756,60:0.0000025634);
 15: -16641.4593409 (0:0.0000024315,((((((((1:0.0000010004,90:0.0000021980):0.1345836438,((6:0.0000022238,7:0.0000021777):0.1531133281,47:0.2934198771):0.0437481333):0.03937531647,(28:0.0000028429,29:0.0000025441):0.1250776459):0.02314940822,(((3:0.0000010004,4:0.0000027599):0.1804598239,134:0.1083483275):0.042432077,56:0.1284193944):0.01459192706):0.01338145772,(((((((((5:0.1207446313,((11:0.0000010004,12:0.0000021846):0.02602610487,((16:0.0000010004,18:0.0000010004):0.009923335889,39:0.0034201990):0.02781269395):0.03037306524):0.009585970731,(24:0.0000021345,25:0.0000025893):0.0627397364):0.007511829981,(21:0.0212598286,22:0.0159584938):0.0667784996):0.02139645654,23:0.1083381607):0.01239014344,((8:0.0000025223,9:0.0000026232):0.06925936442,(51:0.0000010004,53:0.0000010004):0.04088124986):0.02055661496):0.03809382356,(((((((((13:0.0000010004,14:0.0000010004):0.007143951163,32:0.0145449816):0.02521001276,(33:0.0000010004,34:0.0000010004):0.007031370919):0.003406714715,(45:0.0000010004,46:0.0000010004):0.00349357859):0.06971584525,(42:0.0000021775,43:0.0000020549):0.03987464449):0.01426116993,((((19:0.0000020696,20:0.0000020161):0.02578563665,35:0.0234582544):0.01410137561,(26:0.0067013403,44:0.0070064746):0.01204801955):0.02883080901,27:0.0228083144):0.02932050597):0.01577307411,(((36:0.0000010004,37:0.0000010004):0.01636073109,38:0.0176598182):0.01272551656,(40:0.0000010004,41:0.0000010004):0.02953345195):0.02165604549):0.1362619148,(30:0.0000010004,31:0.0000010004):0.1101025901):0.08504936268,(55:0.0215263873,140:0.0528579722):0.09763308286):0.00946508628):0.0328525153,(((15:0.0000010004,17:0.0000010004):2.155065237e-06,141:0.0098984929):0.1624851474,((((((((((((62:0.0058042373,106:0.0117952015):0.005928992304,(110:0.0081864826,114:0.0069557717):0.01416597674):0.002588690475,113:0.0182721258):0.06184843807,(((104:0.0000021433,105:0.0000022178):0.0339709576,(127:0.0000025120,128:0.0000010004):0.02023462348):0.02368708745,(111:0.0000026777,112:0.0000020857):0.02341645759):0.03613123721):0.02875746992,109:0.0837828578):0.1874578169,80:0.3488346849):0.05937318544,(((((((70:0.0000010004,71:0.0000010004):0.01595533051,72:0.0147807588):0.003036668446,121:0.0097711789):0.01471495727,126:0.0257984342):0.008434832265,81:0.0244550297):0.003117088093,((115:0.0000010004,116:0.0000010004):2.004015423e-06,119:0.0089785773):0.0356676667):0.3460489962,((((79:0.0000029809,99:0.0000021533):0.04054443127,98:0.0159150548):0.00307059785,120:0.0035531868):0.01390271794,(118:0.0031673600,(123:0.0000010004,124:0.0000010004):0.002992193958):0.003955879321):0.2401455238):0.02422816552):0.01648117825,(((63:0.0000010004,64:0.0000025632):0.04005108693,(68:0.0090347765,(((85:0.0000010004,86:0.0000010004):2.275127464e-06,87:0.0029740830):2.030107768e-06,125:0.0029833941):0.009011056352):2.072032841e-06):0.05721784817,(((73:0.0122958751,84:0.0242012424):0.006702250288,83:0.0380168680):0.03455473372,(107:0.0000010004,108:0.0000010004):0.08622373318):0.07037614941):0.1847444901):0.0396717813,(((((65:0.0030120359,(66:0.0000010004,78:0.0000010004):2.343673497e-06):0.2247555788,((67:0.1342671221,82:0.1821190912):0.02531659529,(100:0.1669121729,(129:0.0000010004,130:0.0000010004):0.09375810726):0.01340711253):0.02562038571):0.02696563981,((91:0.0000021135,93:0.0000024142):0.1909680688,(92:0.0000022431,94:0.0000010004):0.06306907758):0.2075230929):0.05663819317,(76:0.0000029740,77:0.0000024637):0.1857803741):0.07580421192,((69:0.2779961977,(75:0.1457749128,(102:0.0000010004,103:0.0000010004):0.1390092804):0.1109648286):0.1164892512,(74:0.0717684738,135:0.1072730331):0.335798019):0.008966457404):0.03627174226):0.04561029086,((88:0.0000010004,89:0.0000010004):0.1357030999,132:0.1231782458):0.2402683275):0.04262803699,(96:0.0000029130,97:0.0000027098):0.2093539751):0.1892954054,95:0.9113341017):0.254700539):0.04878427135):0.01769839935,10:0.1472192043):0.02171080094,(52:0.0000010004,54:0.0000010004):0.09229228394):0.01429419133):0.008735767688,((((48:0.0000020488,49:0.0000020787):0.1546198693,(50:0.0000023837,133:0.0000022629):0.08935876889):0.02676499779,(61:0.1292450992,137:0.0983555366):0.03386925726):0.03515869837,((57:0.0000010004,58:0.0000010004):0.1229471394,(((101:0.0595794346,131:0.0657614528):0.02658368877,(117:0.0807932248,(122:0.0041016037,136:0.0070957800):0.01333091952):0.005289217569):0.03567309754,139:0.0367595767):0.08263116999):0.0150272301):0.01259059423):0.004279200911,138:0.0726029976):0.1216684819,(2:0.0000010004,59:0.0000027657):0.04414726316):0.03904464119,60:0.0000025638);
 16: -16641.4729077 (0:0.0000024315,((((((((1:0.0000010004,90:0.0000021980):0.1346525901,((6:0.0000022238,7:0.0000021777):0.1531619222,47:0.2935422614):0.04378050447):0.0393866884,(28:0.0000028429,29:0.0000025441):0.1251215306):0.02317583616,(((3:0.0000010004,4:0.0000027599):0.1805466369,134:0.1083984391):0.04245267816,56:0.1284759433):0.01459810699):0.01338623172,(((((((((5:0.1207991807,((11:0.0000010004,12:0.0000021846):0.02603701454,((16:0.0000010004,18:0.0000010004):0.009927473304,39:0.0034216753):0.02782454771):0.03038629219):0.009589906841,(24:0.0000021345,25:0.0000025893):0.06276774853):0.007515086979,(21:0.0212690228,22:0.0159654210):0.06680786602):0.02140632798,23:0.1083851661):0.0123953802,((8:0.0000023387,9:0.0000022945):0.06928998476,(51:0.0000010004,53:0.0000025321):0.0408985002):0.02056550895):0.03810737201,(((((((((13:0.0000010004,14:0.0000010004):0.007147202116,32:0.0145516301):0.02522146998,(33:0.0000010004,34:0.0000010004):0.007034524221):0.003408252382,(45:0.0000010004,46:0.0000010004):0.003495149597):0.06974890892,(42:0.0000010004,43:0.0000010004):0.03989284971):0.01426763019,((((19:0.0000020696,20:0.0000020161):0.02579719229,35:0.0234688676):0.01410765638,(26:0.0067043455,44:0.0070095573):0.01205363353):0.02884352499,27:0.0228192601):0.02933383687):0.01577882297,(((36:0.0000010004,37:0.0000010004):0.01636821192,38:0.0176674530):0.01273114426,(40:0.0000010004,41:0.0000010004):0.02954685841):0.02166687765):0.1363301559,(30:0.0000010004,31:0.0000010004):0.1101524789):0.08509027041,(55:0.0215346245,140:0.0528807220):0.09767559544):0.009468772176):0.03288094765,(((15:0.0000010004,17:0.0000010004):2.36765637e-06,141:0.0099023730):0.1625641182,((((((((((((62:0.0058062148,106:0.0117992702):0.005931050347,(110:0.0081893856,114:0.0069581852):0.01417094329):0.002588447201,113:0.0182786480):0.06187209576,(((104:0.0000021433,105:0.0000022178):0.03398362123,(127:0.0000021671,128:0.0000010004):0.02024197616):0.02369634991,(111:0.0000026777,112:0.0000020857):0.02342529469):0.03614554894):0.02877147262,109:0.0838093953):0.1875189082,80:0.3490106892):0.05940576499,(((((((70:0.0000010004,71:0.0000010004):0.01659622944,121:0.0110894599):0.003024563344,72:0.0135071434):0.01408770587,126:0.0258337977):0.008449372347,81:0.0244846584):0.003119977381,((115:0.0000010004,116:0.0000010004):2.004015423e-06,119:0.0089818353):0.03565746379):0.346206871,((((79:0.0000029809,99:0.0000021533):0.04055904569,98:0.0159208121):0.00307168917,120:0.0035544607):0.01390762656,(118:0.0031685193,(123:0.0000010004,124:0.0000010004):0.002993245003):0.003956980947):0.2402380657):0.02422218382):0.01646538426,(((63:0.0000010004,64:0.0000025632):0.04006652474,(68:0.0090382053,(((85:0.0000010004,87:0.0029751173):2.275127464e-06,86:0.0000010004):2.05724854e-06,125:0.0029845292):0.009014473341):2.035729711e-06):0.05725091388,(((73:0.0123005681,84:0.0242105828):0.006705204858,83:0.0380327581):0.03457454012,(107:0.0000010004,108:0.0000010004):0.08624366257):0.07038450828):0.1847827779):0.03974515052,(((((65:0.0030125514,(66:0.0000010004,78:0.0000010004):2.343673497e-06):0.2248548211,((67:0.1343060533,82:0.1821865339):0.02534113387,(100:0.1669506272,(129:0.0000010004,130:0.0000010004):0.09375679902):0.01345965146):0.02562486626):0.02697503272,((91:0.0000021135,93:0.0000024142):0.1910471542,(92:0.0000010004,94:0.0000010004):0.0630918849):0.2076231201):0.05665742804,(76:0.0000029740,77:0.0000024637):0.1858611213):0.07584394731,((69:0.2781260384,(75:0.1458545982,(102:0.0000010004,103:0.0000010004):0.1390507776):0.1109977641):0.1165277502,(74:0.0717994321,135:0.1073151468):0.3359353882):0.00899320157):0.03628177714):0.04560417457,((88:0.0000010004,89:0.0000010004):0.1357622847,132:0.1232321759):0.2403857176):0.04266505324,(96:0.0000029130,97:0.0000027098):0.2094403474):0.1895083886,95:0.9116572683):0.2547074935):0.04879529676):0.01769288325,10:0.1472825511):0.02171765025,(52:0.0000010004,54:0.0000010004):0.09233318564):0.0142998466):0.008738476821,((((48:0.0000025485,49:0.0000026911):0.1546903973,(50:0.0000023837,133:0.0000022629):0.08939871331):0.02677664304,(61:0.1293029909,137:0.0983895984):0.03388357906):0.03517503814,((57:0.0000010004,58:0.0000010004):0.1230010557,(((101:0.0596045730,131:0.0657895808):0.02659580259,(117:0.0808269507,(122:0.0041033344,136:0.0070988919):0.01333689206):0.005291343475):0.03568873125,139:0.0367757691):0.08266926745):0.01503277366):0.01259549821):0.00428043818,138:0.0726357845):0.1217238569,(2:0.0000010004,59:0.0000027657):0.04416893489):0.03906024359,60:0.0000025638);
 17: -16641.4739039 (0:0.0000024315,((((((((1:0.0000010004,90:0.0000021980):0.1346324997,((6:0.0000022238,7:0.0000021777):0.1531311991,47:0.2934924013):0.04378724208):0.03938078407,(28:0.0000028429,29:0.0000025441):0.1251020757):0.02317359996,(((3:0.0000010004,4:0.0000020093):0.180516271,134:0.1083808996):0.04244857541,56:0.1284549076):0.01459788727):0.01338420355,(((((((((5:0.1207796638,((11:0.0000010004,12:0.0000021846):0.0260331673,((16:0.0000010004,18:0.0000010004):0.009925964018,39:0.0034220978):0.02782025133):0.0303815884):0.009588830672,(24:0.0000021345,25:0.0000025893):0.06275750992):0.007513867704,(21:0.0212661801,22:0.0159627117):0.06679745869):0.02140255384,23:0.1083679779):0.01239466617,((8:0.0000025223,9:0.0000026232):0.06927718492,(51:0.0000010004,53:0.0000010004):0.04089346072):0.02056230745):0.03809941774,(((((((((13:0.0000027537,14:0.0000022259):0.00714609124,32:0.0145494019):0.02521760729,(33:0.0000010004,34:0.0000022592):0.007033424117):0.003408533185,(45:0.0000010004,46:0.0000010004):0.003494657575):0.06973794583,(42:0.0000010004,43:0.0000010004):0.0398865991):0.01426595662,((((19:0.0000020696,20:0.0000020161):0.02579324035,35:0.0234653454):0.01410521738,(26:0.0067034394,44:0.0070083781):0.0120523581):0.02883876722,27:0.0228173955):0.02932859719):0.01577804198,(((36:0.0000010004,37:0.0000010004):0.01636546669,38:0.0176653188):0.0127285409,(40:0.0000010004,41:0.0000010004):0.02954310707):0.02166271596):0.1363071032,(30:0.0000010004,31:0.0000010004):0.1101364716):0.08507758098,(55:0.0215328653,140:0.0528716885):0.09765815499):0.009469690737):0.03287431513,(((15:0.0000010004,17:0.0000010004):2.472859627e-06,141:0.0099005358):0.1626042863,((((((((((((62:0.0058050202,106:0.0117967565):0.005929783783,(110:0.0081877561,114:0.0069566974):0.01416807899):0.00258887451,113:0.0182724042):0.06186308877,(((104:0.0000021433,105:0.0000022178):0.03397640639,(127:0.0000021671,128:0.0000010004):0.0202377227):0.0236911343,(111:0.0000026777,112:0.0000020857):0.02342069822):0.03613283336):0.0287786792,109:0.0837633398):0.1874868888,80:0.3488794241):0.05942148417,(((((((70:0.0000010004,71:0.0000010004):0.01659221767,121:0.0110867457):0.003023856974,72:0.0135038891):0.01408514228,126:0.0258269458):0.008447587041,81:0.0244778006):0.003120905231,((115:0.0000010004,116:0.0000010004):2.947516583e-06,119:0.0089796133):0.03564840524):0.3459797971,((((79:0.0000029809,99:0.0000021533):0.04055037102,98:0.0159175298):0.00307104779,120:0.0035537335):0.0139050709,(118:0.0031678060,(123:0.0000010004,124:0.0000010004):0.002992613702):0.003955882262):0.2400157001):0.02425391892):0.01640705865,(((63:0.0000010004,64:0.0000025632):0.04005749611,(68:0.0090363243,(((85:0.0000010004,86:0.0000010004):2.096690564e-06,87:0.0029742162):2.217072938e-06,125:0.0029839124):0.009013211244):2.879493763e-06):0.05727404076,(((73:0.0122982610,84:0.0242055779):0.00670427418,83:0.0380280790):0.03458904853,(107:0.0000010004,108:0.0000010004):0.08618697202):0.07030036783):0.1847004161):0.03978083193,(((((65:0.0030126304,(66:0.0000010004,78:0.0000010004):2.343673497e-06):0.2248104378,((67:0.1342810849,82:0.1821493395):0.02534209593,(100:0.1669178585,(129:0.0000010004,130:0.0000010004):0.09373872722):0.01346155497):0.02562076055):0.02696974687,((91:0.0000021135,93:0.0000024142):0.1910094933,(92:0.0000010004,94:0.0000010004):0.06308058404):0.2075769238):0.05663228542,(76:0.0000029740,77:0.0000024637):0.1858471194):0.07585505019,((69:0.2780815688,(75:0.1458276520,(102:0.0000010004,103:0.0000010004):0.1390207377):0.110973966):0.1164963683,(74:0.0718029581,135:0.1073112249):0.3358734666):0.00899518925):0.03625326683):0.045598782,((88:0.0000010004,89:0.0000010004):0.1357295916,132:0.1232303131):0.2403476435):0.04267759714,(96:0.0000029130,97:0.0000027098):0.2093928362):0.1894645842,95:0.9114714622):0.254691152):0.04876061179):0.01769144195,10:0.1472610389):0.02171505482,(52:0.0000010004,54:0.0000010004):0.09231915757):0.01429789768):0.008737111359,((((48:0.0000025485,49:0.0000026911):0.1546684722,(50:0.0000023837,133:0.0000022629):0.0893860988):0.02677498686,(61:0.1292834898,137:0.0983787868):0.0338792442):0.03516911454,((57:0.0000010004,58:0.0000010004):0.1229841216,(((101:0.0595996955,131:0.0657804463):0.02659288872,(117:0.0808160995,(122:0.0041036921,136:0.0070979698):0.01333508962):0.005291642066):0.03568436174,139:0.0367710631):0.08265771917):0.01503204439):0.01259405271):0.004283264323,138:0.0726232824):0.1217043238,(2:0.0000010004,59:0.0000027657):0.04416111975):0.03905654918,60:0.0000025638);
 18: -16641.7556262 (0:0.0000024311,((((((((1:0.0000010002,90:0.0000021976):0.1343541537,((6:0.0000022234,7:0.0000021773):0.1525423105,47:0.2925268450):0.04371596287):0.03929097457,(28:0.0000028424,29:0.0000025437):0.1246864533):0.02310677534,(((3:0.0000010002,4:0.0000027594):0.1798934031,134:0.1080154932):0.04231034218,56:0.1280251672):0.01456346262):0.01332005755,(((((((((5:0.1204506764,((11:0.0000010002,12:0.0000021842):0.0259671558,((16:0.0000010002,18:0.0000010002):0.009900495529,39:0.0034120543):0.02774787427):0.03030043458):0.009566049054,(24:0.0000021341,25:0.0000025889):0.06258530274):0.007501979113,(21:0.0212093879,22:0.0159199845):0.06662183301):0.02131946105,23:0.1081560034):0.01237279368,((8:0.0000025219,9:0.0000026228):0.06905346387,(51:0.0000010002,53:0.0000010002):0.04076746429):0.0204927286):0.03799254731,(((((((((13:0.0000029076,14:0.0000024982):0.007122546294,32:0.0145013728):0.02513509788,(33:0.0000028810,34:0.0000028302):0.007010554338):0.003396556568,(45:0.0000010002,46:0.0000010002):0.003484341136):0.06951155946,(42:0.0000010002,43:0.0000010002):0.03974660016):0.01423061798,((((19:0.0000020693,20:0.0000020158):0.02570963376,35:0.0233890578):0.01405982945,(26:0.0066820081,44:0.0069856278):0.01201213704):0.02874575169,27:0.0227389946):0.02923442788):0.01574008305,(((36:0.0000010002,37:0.0000010002):0.01631199458,38:0.0176106439):0.01268663431,(40:0.0000010002,41:0.0000010002):0.02944883163):0.0215856992):0.1358402592,(30:0.0000010002,31:0.0000010002):0.1097982217):0.08479010113,(55:0.0214746920,140:0.0526994407):0.09733840416):0.00945541771):0.03283027406,(((15:0.0000010002,17:0.0000010002):2.075089082e-06,141:0.0098740527):0.1619095616,((((((((((((62:0.0057863994,106:0.0117582934):0.00591036255,(110:0.0081609922,114:0.0069341192):0.01412217):0.002582385787,113:0.0182119202):0.06165724852,(((104:0.0000021429,105:0.0000022174):0.03385597256,(127:0.0000021667,128:0.0000010002):0.02016933564):0.02361143328,(111:0.0000026773,112:0.0000020854):0.0233357174):0.03599152236):0.02865063583,109:0.0835119903):0.1864863321,80:0.3473683540):0.05902089128,(((((((70:0.0000010002,71:0.0000010002):0.01653347781,121:0.0110474346):0.003013095645,72:0.0134556275):0.01403697037,126:0.0257315410):0.008419812227,81:0.0243877687):0.003099032352,((115:0.0000010002,116:0.0000010002):2.003682539e-06,119:0.0089483867):0.03553102659):0.3442305925,(((79:0.0000029804,99:0.0000021529):0.03795448893,(98:0.0182074674,120:0.0032772242):0.005719978635):0.009475297027,(118:0.0031453552,(123:0.0000010002,124:0.0000010002):0.002990023411):0.003368178204):0.2393481756):0.0248878265):0.01631320468,(((63:0.0000010002,64:0.0000025628):0.03991181606,(68:0.0090036853,(((85:0.0000010002,86:0.0000010002):2.274749546e-06,87:0.0029636960):2.056906813e-06,125:0.0029731293):0.00898003606):2.246304434e-06):0.05691670277,(((73:0.0122518553,84:0.0241195532):0.006676770489,83:0.0378854577):0.03442264145,(107:0.0000010002,108:0.0000010002):0.08591383621):0.07018297597):0.1841857536):0.04010894673,((((((65:0.0030010722,(66:0.0000010002,78:0.0000010002):2.343284193e-06):0.2238211346,((67:0.1338473613,82:0.1813930783):0.02518497652,(100:0.1662829673,(129:0.0000010002,130:0.0000010002):0.09338782744):0.01351574689):0.02550576818):0.02700789148,((91:0.0000021131,93:0.0000024138):0.1903280568,(92:0.0000010002,94:0.0000010002):0.06281020258):0.2067632261):0.05629305597,(76:0.0000029735,77:0.0000024633):0.1850941371):0.07687888157,(74:0.0713900294,135:0.1070979554):0.341942476):2.634242217e-06,(69:0.2767297304,(75:0.1452873565,(102:0.0000010002,103:0.0000010002):0.1386138812):0.1102129145):0.1248627264):0.03699371245):0.04521518694,((88:0.0000010002,89:0.0000010002):0.1350279013,132:0.1229095019):0.2390755099):0.04237512018,(96:0.0000029125,97:0.0000027093):0.2090634392):0.1889064164,95:0.9079885945):0.2533005495):0.04874781383):0.01761161633,10:0.1467562046):0.02165535822,(52:0.0000010002,54:0.0000010002):0.09199407545):0.01425386078):0.00872957896,((((48:0.0000025481,49:0.0000026907):0.1541744031,(50:0.0000023833,133:0.0000024592):0.0890753974):0.02671956209,(61:0.1288773960,137:0.0980570912):0.03376948989):0.03506022508,((57:0.0000010002,58:0.0000010002):0.1225909797,(((101:0.0595045350,131:0.0656211645):0.02642354652,(117:0.0805704439,(122:0.0040911709,136:0.0070767237):0.01329295701):0.005278852881):0.03557430046,139:0.0366569653):0.08238874552):0.01499187628):0.01256155674):0.004246247763,138:0.0724086336):0.1213698268,(2:0.0000010002,59:0.0000027652):0.04398223048):0.03896657019,60:0.0000025634);
 19: -16641.7819146 (0:0.0000024419,((((((((1:0.0000010006,90:0.0000027811):0.1344969941,((6:0.0000022276,7:0.0000021781):0.152634242,47:0.2924003587):0.04379300489):0.03931548636,(28:0.0000024157,29:0.0000027920):0.1247931057):0.02312246265,(((3:0.0000010006,4:0.0000027604):0.1800589924,134:0.1081058862):0.04235666941,56:0.1281328504):0.01457702303):0.01333055165,(((((((((5:0.1205476336,((11:0.0000010006,12:0.0000010006):0.02598848113,((16:0.0000010006,18:0.0000010006):0.009908788808,39:0.0034152401):0.02777039827):0.03031640641):0.009578096671,(24:0.0000022163,25:0.0000020873):0.06263014579):0.007504330291,(21:0.0212197313,22:0.0159342743):0.06668179252):0.02133619105,23:0.1081713920):0.01238349014,((8:0.0000025229,9:0.0000026237):0.06910014579,(51:0.0000010006,53:0.0000010006):0.04079635428):0.02050662857):0.03802240735,(((((((((13:0.0000010006,14:0.0000010006):0.007123983593,32:0.0145032848):0.02513858035,(33:0.0000010006,34:0.0000010006):0.00701194678):0.003397114288,(45:0.0000010006,46:0.0000010006):0.003484696884):0.06952689437,(42:0.0000010006,43:0.0000010006):0.03975519533):0.01423763244,((((19:0.0000020700,20:0.0000020165):0.02571747568,35:0.0233964549):0.01406262638,(26:0.0066847892,44:0.0069880726):0.01201913823):0.02875926669,27:0.0227469059):0.02923502753):0.01573328652,(((36:0.0000010006,37:0.0000010006):0.01631360212,38:0.0176162183):0.01268937313,(40:0.0000010006,41:0.0000010006):0.02945696757):0.02160162695):0.1358043697,(30:0.0000010006,31:0.0000010006):0.1098967087):0.08484390368,(55:0.0214876626,140:0.0527394590):0.09741074821):0.009464494327):0.03284805479,(((15:0.0000010006,17:0.0000010006):2.486893105e-06,141:0.0098783814):0.1625692658,((((((((((((62:0.0057821808,106:0.0117490851):0.005905803363,(110:0.0081544889,114:0.0069284237):0.01411034273):0.002579069626,113:0.0181984796):0.06164856715,(((104:0.0000020237,105:0.0000010006):0.03383011772,(127:0.0000010006,128:0.0000010006):0.02015594878):0.02360667828,(111:0.0000026782,112:0.0000020861):0.02331754309):0.03594031039):0.02911264255,109:0.0828766341):0.1854652808,80:0.3468306447):0.05617212851,(((79:0.0000029816,99:0.0000021537):0.03793291579,(98:0.0181981143,120:0.0032746966):0.005711925979):0.009447804984,(118:0.0031469796,(123:0.0000010006,124:0.0000010006):0.002989427337):0.003392272901):0.2539330236):0.01962490781,((((63:0.0000010006,64:0.0000025638):0.03989333958,(68:0.0090008324,(((85:0.0000010006,86:0.0000010006):1.00063221e-06,87:0.0029626165):2.081457612e-06,125:0.0029722214):0.008975461187):2.182477619e-06):0.05786439275,(((73:0.0122411612,84:0.0241211515):0.006645930068,83:0.0379175916):0.03478132202,(107:0.0000010006,108:0.0000010006):0.08553242656):0.06878087882):0.1663246203,((((((70:0.0000010006,71:0.0000022995):0.01651930534,121:0.0110361806):0.003010761203,72:0.0134445405):0.01401471703,126:0.0257182004):0.008393172473,81:0.0243938647):0.003628541025,(115:0.0000010006,(116:0.0000010006,119:0.0089404844):2.012797476e-06):0.0349547399):0.3448717997):0.02514610212):0.04128964699,((((((65:0.0030003318,(66:0.0000010006,78:0.0000010006):2.537804366e-06):0.2241154683,((67:0.1341532696,82:0.1810669177):0.02515480436,(100:0.1663545073,(129:0.0000010006,130:0.0000010006):0.09325518919):0.01353294442):0.0250905506):0.02730597421,((91:0.0000023902,93:0.0000021454):0.1902489434,(92:0.0000010006,94:0.0000010006):0.06252854504):0.2066159608):0.05667377198,(76:0.0000029747,77:0.0000024643):0.1844062015):0.07616351538,(69:0.2767802703,(75:0.1449693545,(102:0.0000010006,103:0.0000010006):0.1388867064):0.1098143753):0.1265297163):0.001430756173,(74:0.0714027685,135:0.1070641577):0.3412150018):0.03487230342):0.04363540851,((88:0.0000010006,89:0.0000010006):0.1348563646,132:0.1229380739):0.2396765474):0.04248618383,(96:0.0000021847,97:0.0000023049):0.2091002758):0.1892222302,95:0.9077614085):0.2529958285):0.048289366):0.01763041758,10:0.1469179050):0.02167140304,(52:0.0000010006,54:0.0000010006):0.09206884532):0.01426428228):0.008735697117,((((48:0.0000025491,49:0.0000026916):0.1543060481,(50:0.0000023842,133:0.0000024602):0.08915950678):0.02673810889,(61:0.1289977926,137:0.0980488810):0.03378775735):0.03509523898,((57:0.0000010006,58:0.0000010006):0.1225389116,(((101:0.0595473254,131:0.0656569932):0.02643963325,(117:0.0806056365,(122:0.0040927675,136:0.0070820682):0.01330032969):0.005281570986):0.03559418044,139:0.0366830792):0.08245072327):0.01500529429):0.01257077894):0.004249751822,138:0.0724708950):0.1214714231,(2:0.0000028461,59:0.0000023762):0.04401486504):0.03899908787,60:0.0000020403);
PhyloTree:
 newick: (0:0.0000024317,((((((((1:0.0000010005,90:0.0000021981)100:0.1345655014,((6:0.0000022239,7:0.0000021778)100:0.1529909945,47:0.2929185143)79:0.04377973382)77:0.03935558742,(28:0.0000020199,29:0.0000020054)100:0.1250232117)37:0.02313949898,(((3:0.0000010005,4:0.0000027601)100:0.1803839302,134:0.1082972430)97:0.0424269497,56:0.1283613681)66:0.01459532977)34:0.01334737801,(((((((((5:0.1206990975,((11:0.0000010005,12:0.0000021847)100:0.0260175298,((16:0.0000010005,18:0.0000010005)100:0.009920574514,39:0.0034191429)100:0.02780288286)100:0.03035200755)87:0.009588615851,(24:0.0000021346,25:0.0000025895)100:0.06270673775)59:0.007505431816,(21:0.0212444404,22:0.0159538492)100:0.06676168243)73:0.02138702737,23:0.1082260110)92:0.01238810976,((8:0.0000025225,9:0.0000026234)100:0.0692216186,(51:0.0000010005,53:0.0000010005)100:0.04086550649)99:0.02054713777)100:0.03808352931,(((((((((13:0.0000010005,14:0.0000010005)100:0.007136750922,32:0.0145290973)100:0.02518232406,(33:0.0000010005,34:0.0000010005)100:0.007024324558)100:0.003402843697,(45:0.0000010005,46:0.0000010005)100:0.003490850972)100:0.06964504377,(42:0.0000010005,43:0.0000010005)100:0.03983323255)56:0.01424935285,((((19:0.0000020697,20:0.0000020162)100:0.02576114623,35:0.0234364530)95:0.01408640191,(26:0.0066958693,44:0.0070002017)100:0.0120400832)98:0.02880718216,27:0.0227874225)96:0.02928469284)67:0.01575912221,(((36:0.0000010005,37:0.0000010005)100:0.01634193998,38:0.0176442387)85:0.01271069617,(40:0.0000010005,41:0.0000010005)100:0.0295063105)89:0.02163948742)100:0.136051216,(30:0.0000010005,31:0.0000010005)100:0.1100746573)100:0.08499340465,(55:0.0215210002,140:0.0528279527)100:0.09758006205)78:0.009461284257)86:0.03281795904,(((15:0.0000010005,17:0.0000010005)79:2.078452015e-06,141:0.0098901550)100:0.1629285219,((((((((((((62:0.0057912668,106:0.0117660963)100:0.005915328559,(110:0.0081663071,114:0.0069385144)100:0.01413047746)98:0.002583450288,113:0.0182249213)100:0.06173746629,(((104:0.0000021434,105:0.0000022179)100:0.03388686254,(127:0.0000021672,128:0.0000010005)100:0.02018731105)100:0.02364359672,(111:0.0000026779,112:0.0000020858)100:0.02335587039)100:0.03600718538)99:0.02919061499,109:0.0829793419)100:0.1861917977,80:0.3473781055)95:0.0564235764,(((79:0.0000029811,99:0.0000021534)100:0.03799221135,(98:0.0182252916,120:0.0032801620)72:0.005720533989)91:0.009461996096,(118:0.0031515648,(123:0.0000010005,124:0.0000010005)100:0.002993092391)100:0.00339959954)100:0.253637141)45:0.01982843848,((((63:0.0000010005,64:0.0000025634)100:0.03995466646,(68:0.0090149250,(((85:0.0000010005,86:0.0000010005)57:2.275278072e-06,125:0.0029766856)30:2.030242156e-06,87:0.0029670511)99:0.008989490754)66:2.425294269e-06)85:0.0580843895,(((73:0.0122593266,84:0.0241575231)100:0.006656074301,83:0.0379782041)100:0.03486977585,(107:0.0000010005,108:0.0000010005)100:0.08562721317)94:0.06878608205)100:0.1662764715,((((((70:0.0000010005,71:0.0000010005)100:0.01591133865,72:0.0147389706)50:0.003028553045,121:0.0097442494)100:0.01466859198,126:0.0257334370)77:0.008395289991,81:0.0244106301)72:0.003598706161,((115:0.0000010005,116:0.0000010005)56:2.004148084e-06,119:0.0089538825)99:0.03508731963)100:0.3457546704)47:0.0249915665)78:0.04088571297,(((((65:0.0030051505,(66:0.0000010005,78:0.0000010005)55:2.343828642e-06)100:0.2246505483,((67:0.1343364716,82:0.1814277222)84:0.02525765684,(100:0.1666470159,(129:0.0000010005,130:0.0000010005)100:0.09345562955)62:0.01338927206)62:0.02513826031)83:0.02718094175,((91:0.0000021136,93:0.0000024144)100:0.1905489464,(92:0.0000010005,94:0.0000010005)100:0.06264993683)100:0.2069813672)94:0.05703610809,(76:0.0000029742,77:0.0000024639)100:0.1846352035)100:0.0753737767,((69:0.2778554328,(75:0.1453250203,(102:0.0000010005,103:0.0000010005)100:0.1388278633)99:0.1102375364)99:0.1174637036,(74:0.0716031282,135:0.1070641581)100:0.3342287076)71:0.009695880127)73:0.03434532778)84:0.04415284885,((88:0.0000010005,89:0.0000010005)100:0.1353397324,132:0.1228938057)100:0.2402943988)86:0.04281283388,(96:0.0000029132,97:0.0000027100)100:0.2089348593)97:0.1891124753,95:0.9089129287)100:0.2542614924)87:0.04828636382)89:0.01773980389,10:0.1471794983)61:0.02169788462,(52:0.0000010005,54:0.0000010005)100:0.09222560542)63:0.01428867751)37:0.008753076119,((((48:0.0000025487,49:0.0000026913)100:0.1545605546,(50:0.0000023839,133:0.0000022630)100:0.08933988279)90:0.02675267523,(61:0.1292198930,137:0.0982154722)95:0.03384487628)50:0.03515338621,((57:0.0000010005,58:0.0000010005)100:0.1227488439,(((101:0.0595565811,131:0.0657153506)100:0.02657136974,(117:0.0807326159,(122:0.0040999364,136:0.0070936790)100:0.01332194195)100:0.005288340776)100:0.03565020098,139:0.0367430118)100:0.08259055925)91:0.01502680588)39:0.01258726277)40:0.004283059243,138:0.0725705782)100:0.1216171315,(2:0.0000010005,59:0.0000027659)100:0.04412655123)100:0.03902862447,60:0.0000025640);
RateGammaInvar:
 gamma_shape: 1.17727931
 p_invar: 0.07578364701
StopRule:
 curIteration: 364
 start_real_time: 2303012.805
 time_vec: 263, 195, 168, 153, 141, 88, 86, 81, 72, 44, 40, 39, 25, 4, 3, 2, 1
UFBoot:
 000: 2 -17297.4707 -16657.30337 (0,(((((((((1,90),((6,7),47)),(28,29)),(10,(52,54))),(((3,4),134),56)),((((((((5,((11,12),((16,18),39))),(24,25)),(21,22)),23),((8,9),(51,53))),(((((((((13,14),32),(33,34)),(45,46)),(42,43)),((((19,20),35),(26,44)),27)),(((36,37),38),(40,41))),(30,31)),(55,140))),(((15,17),141),((((((((((((62,106),(110,114)),113),(((104,105),(127,128)),(111,112))),109),80),(((((((70,71),121),72),126),81),((115,116),119)),(((79,99),(98,120)),(118,(123,124))))),(((63,64),(68,(((85,86),87),125))),(((73,84),83),(107,108)))),(((((((65,66),78),(67,82)),(100,(129,130))),((91,93),(92,94))),(76,77)),((69,(75,(102,103))),(74,135)))),((88,89),132)),(96,97)),95))),(48,49))),(((50,133),(61,137)),((57,58),(((101,131),(117,(122,136))),139)))),138),(2,59)),60);
 001: 2 -16043.08594 -16652.56278 (0,((((((((1,90),((6,7),47)),(28,29)),(10,(52,54))),(((3,4),134),((((((((5,((11,12),((16,18),39))),(21,22)),(24,25)),23),((8,9),(51,53))),((((15,17),141),((((((((((((62,106),(110,114)),113),(((104,105),(127,128)),(111,112))),109),80),(((((((70,71),72),121),126),81),((115,116),119)),(((79,99),(98,120)),(118,(123,124))))),(((63,64),(68,(((85,86),87),125))),(((73,84),83),(107,108)))),(((((65,(66,78)),((91,93),(92,94))),((67,82),(100,(129,130)))),(76,77)),((69,(75,(102,103))),(74,135)))),((88,89),132)),(96,97)),95)),(55,140))),((((((((13,14),32),(33,34)),(45,46)),(42,43)),((((19,20),35),(26,44)),27)),(((36,37),38),(40,41))),(30,31))),56))),((((48,49),(50,133)),(61,137)),((57,58),(((101,131),(117,(122,136))),139)))),138),(2,59)),60);
 002: 1 -15937.67871 -16653.47891 (0,((((((1,90),(6,7)),(((47,(48,49)),(61,137)),(50,133))),(((((3,4),134),138),(((((((((5,((11,12),((16,18),39))),(24,25)),(21,22)),23),((8,9),(51,53))),(((((((((13,14),32),(33,34)),(45,46)),(42,43)),((((19,20),35),(26,44)),27)),(((36,37),38),(40,41))),(30,31)),(55,140))),(((15,17),141),((((((((((((62,106),(110,114)),113),(((104,105),(127,128)),(111,112))),109),80),(((((((70,71),72),121),126),81),((115,119),116)),((((79,99),(98,120)),(123,124)),118))),(((63,64),(68,(((85,86),87),125))),(((73,84),83),(107,108)))),((((((65,66),78),((67,82),(100,(129,130)))),((91,93),(92,94))),(76,77)),((69,(75,(102,103))),(74,135)))),((88,89),132)),(96,97)),95))),10),(52,54))),(56,((57,58),(((101,131),(117,(122,136))),139))))),(28,29)),(2,59)),60);
 003: 1 -15984.4668 -16655.85793 (0,(((((1,90),((6,7),47)),(((48,49),(50,133)),(61,137))),((((((3,4),134),56),((57,58),(((101,131),(117,(122,136))),139))),138),(((((((5,((11,12),((16,18),39))),(21,22)),(24,25)),((8,9),(51,53))),23),((((((((((13,14),32),(33,34)),(45,46)),(42,43)),((((19,20),35),(26,44)),27)),(((36,37),38),(40,41))),(30,31)),(55,140)),(((15,17),141),((((((((((((62,106),(110,114)),113),(((104,105),(127,128)),(111,112))),109),80),(((79,99),(98,120)),(118,(123,124)))),((((63,64),(68,(((85,87),86),125))),(((73,84),83),(107,108))),((((((70,71),72),121),126),81),((115,116),119)))),(((((65,(66,78)),((67,82),(100,(129,130)))),((91,93),(92,94))),(76,77)),((69,(75,(102,103))),(74,135)))),((88,89),132)),(96,97)),95)))),((10,(52,54)),(28,29))))),(2,59)),60);
 004: 1 -14538.62891 -16661.73976 (0,(((((((1,90),((6,7),47)),((((((((5,(((11,12),((16,18),39)),23)),(24,25)),(21,22)),((8,9),(51,53))),((((((13,14),32),(33,34)),(45,46)),(((((19,20),35),(26,44)),27),((((36,37),38),(40,41)),(42,43)))),(30,31))),(55,140)),(((15,17),141),(((((((((((((62,106),(110,114)),113),(((104,105),(127,128)),(111,112))),109),80),(((79,99),(98,120)),(118,(123,124)))),((((63,64),(68,(((85,86),125),87))),(((73,84),83),(107,108))),((((((70,71),72),121),((115,116),119)),81),126))),(((((((65,66),78),(67,82)),(129,130)),100),((91,93),(92,94))),(76,77))),((69,(75,(102,103))),(74,135))),((88,89),132)),(96,97)),95))),56)),(((3,4),134),((10,(52,54)),(28,29)))),((((48,49),(50,133)),(61,137)),((57,58),(((101,131),(117,(122,136))),139)))),138),(2,59)),60);
 005: 1 -17187.36914 -16674.57107 (0,(((((((((1,90),((6,7),47)),(61,137)),((48,49),(50,133))),((((3,4),134),56),(28,29))),((((((((5,(((11,12),((16,18),39)),23)),(21,22)),(24,25)),((8,9),(51,53))),(((((((((13,14),32),(33,34)),(45,46)),(42,43)),(((36,37),38),(40,41))),(((((19,20),35),44),26),27)),(30,31)),(55,140))),(((15,17),141),((((((((((((((62,106),(110,114)),113),(((104,105),(127,128)),(111,112))),109),80),(((79,99),(98,120)),(118,(123,124)))),((((((70,71),72),121),126),81),((115,116),119))),(((63,64),(68,(((85,87),86),125))),(((73,84),83),(107,108)))),(69,(75,(102,103)))),(((((65,78),66),((67,100),(129,130))),82),((76,77),((91,93),(92,94))))),((74,135),((88,89),132))),(96,97)),95))),10),(52,54))),138),((57,58),(((101,131),(117,(122,136))),139))),(2,59)),60);
 006: 1 -16579.97656 -16661.01727 (0,((((((((1,90),((47,(48,49)),(61,137))),((6,7),(50,133))),((((3,4),134),56),(28,29))),(((((((((5,((11,12),((16,18),39))),(21,22)),(24,25)),23),((8,9),(51,53))),(((((((((13,14),32),(33,34)),(45,46)),(42,43)),((((19,20),35),(26,44)),27)),(((36,37),38),(40,41))),(30,31)),(55,140))),(((15,17),141),((((((((((((62,106),(110,114)),113),(((104,105),(127,128)),(111,112))),109),80),(((((((70,71),72),121),126),81),((115,116),119)),((((79,99),120),98),(118,(123,124))))),((((((65,(66,78)),((67,82),(100,(129,130)))),((91,93),(92,94))),(76,77)),(74,135)),(69,(75,(102,103))))),(((63,64),(68,(((85,87),86),125))),(((73,84),83),(107,108)))),((88,89),132)),(96,97)),95))),10),(52,54))),138),((57,58),(((101,131),(117,(122,136))),139))),(2,59)),60);
 007: 1 -16721.83984 -16654.82462 (0,(((((((((1,90),((6,7),47)),(28,29)),(((3,4),134),56)),((48,49),(50,133))),(((((((((5,((11,12),((16,18),39))),(21,22)),(24,25)),23),((8,9),(51,53))),(((((((((13,14),32),(33,34)),(45,46)),(42,43)),((((19,20),35),(26,44)),27)),(((36,37),38),(40,41))),(30,31)),(55,140))),(((15,141),17),((((((((((((62,106),(110,114)),113),(((104,105),(127,128)),(111,112))),109),80),((((((70,71),121),72),(((115,119),116),126)),81),(((79,99),(98,120)),(118,(123,124))))),(((63,64),(68,(((85,86),125),87))),(((73,84),83),(107,108)))),((((((65,66),78),((67,82),(100,(129,130)))),((91,93),(92,94))),(76,77)),((69,(75,(102,103))),(74,135)))),((88,89),132)),(96,97)),95))),10),(52,54))),138),(((57,58),(((101,131),(117,(122,136))),139)),(61,137))),(2,59)),60);
 008: 1 -16562.16211 -16658.36456 (0,((((((((1,90),((6,7),47)),(28,29)),(52,54)),(((3,4),134),56)),(((((48,49),(50,133)),(61,137)),((57,58),(((101,131),(117,(122,136))),139))),138)),((((((((5,(((11,12),((16,18),39)),23)),(21,22)),(24,25)),((8,9),(51,53))),((((((13,14),32),(45,46)),(33,34)),(((((19,20),35),(26,44)),27),((((36,37),38),(40,41)),(42,43)))),(30,31))),(55,140)),(((15,17),141),((((((((((((62,106),(110,114)),113),(((104,105),(127,128)),(111,112))),109),80),((((79,99),98),120),(118,(123,124)))),((((63,64),(68,((85,125),(86,87)))),(((73,84),83),(107,108))),((((((70,71),72),121),126),81),((115,116),119)))),((((((65,66),78),((67,82),(100,(129,130)))),((91,93),(92,94))),(76,77)),((69,(75,(102,103))),(74,135)))),((88,89),132)),(96,97)),95))),10)),(2,59)),60);
 009: 1 -16723.92578 -16655.74216 (0,(((((((((1,90),((6,7),47)),(61,137)),((48,49),(50,133))),(((3,4),134),((28,29),56))),(((((((((5,((11,12),((16,18),39))),(24,25)),(21,22)),23),((8,9),(51,53))),(((((((((13,14),32),(33,34)),(45,46)),(((((19,20),35),(26,44)),27),(42,43))),38),((36,37),(40,41))),(30,31)),(55,140))),(((15,141),17),(((((((((((62,106),(110,114)),113),(((104,105),(127,128)),(111,112))),109),80),(((((63,64),(68,(((85,86),87),125))),(((73,84),83),(107,108))),((((((70,71),121),72),126),81),((115,116),119))),((88,89),132))),(((((((65,66),78),((67,82),(100,(129,130)))),((91,93),(92,94))),(76,77)),(69,(75,(102,103)))),(74,135))),(96,97)),((79,99),((98,120),(118,(123,124))))),95))),10),(52,54))),138),((57,58),(((101,131),(117,(122,136))),139))),(2,59)),60);
 010: 1 -18463.17578 -16683.50745 (0,((((((((1,90),(28,29)),(((3,4),134),((6,7),47))),56),((((((((((5,((11,12),((16,18),39))),23),(21,22)),(24,25)),((8,9),(51,53))),10),(55,140)),(((15,17),141),((((((((((((62,106),(110,114)),113),(((104,105),(127,128)),(111,112))),109),80),(((((((70,71),72),121),126),81),(115,(116,119))),(((79,99),(98,120)),(118,(123,124))))),(((63,64),(68,(((85,86),87),125))),(((73,84),83),(107,108)))),(((((65,(66,78)),((67,82),(100,(129,130)))),((91,93),(92,94))),(76,77)),((69,(75,(102,103))),(74,135)))),((88,89),132)),(96,97)),95))),((((((((13,14),32),(33,34)),(45,46)),(42,43)),((((19,20),35),(26,44)),27)),(((36,37),38),(40,41))),(30,31))),(52,54))),((((48,49),(50,133)),(61,137)),((57,58),(((101,131),(117,(122,136))),139)))),138),(2,59)),60);
 011: 1 -16322.02246 -16668.74552 (0,(((((((((1,90),(6,7)),(47,((((((((((62,106),(110,114)),113),(((104,105),(127,128)),(111,112))),109),80),(((((((((65,78),66),(129,130)),67),82),(((91,93),(92,94)),100)),(76,77)),((69,(75,(102,103))),(74,135))),(((88,89),132),(96,97)))),(((63,64),((68,(((85,86),87),125)),(((73,84),83),(107,108)))),((((((70,71),121),72),(115,(116,119))),81),126))),(((79,99),(98,120)),(118,(123,124)))),95))),(61,137)),((48,49),(50,133))),((56,((57,58),(((101,131),(117,(122,136))),139))),138)),(((((((((5,((11,12),((16,18),39))),(24,25)),(21,22)),23),((8,9),(51,53))),(((((((((13,14),32),(33,34)),(45,46)),(42,43)),((((19,20),35),(26,44)),27)),(((36,37),38),(40,41))),(30,31)),(55,140))),(15,(17,141))),10),(52,54))),(((3,4),134),(28,29))),(2,59)),60);
 012: 1 -16515.73047 -16674.7784 (0,((((((((1,90),(6,7)),((47,(48,49)),((50,133),(61,137)))),(52,54)),((3,4),134)),((56,((57,58),(((101,131),(117,(122,136))),139))),138)),((((((((5,((11,12),((16,18),39))),(24,25)),(21,22)),((8,9),(51,53))),23),(((((((13,14),32),(33,34)),(45,46)),(((((19,20),35),(26,44)),27),((((36,37),38),(40,41)),(42,43)))),(30,31)),(55,140))),(((15,141),17),(((((((((((((((62,106),(110,114)),113),(((104,105),(127,128)),(111,112))),109),80),(((79,99),(98,120)),(118,(123,124)))),((((63,64),68),(((85,86),87),125)),(((73,84),83),(107,108)))),((((((70,71),121),72),((115,116),119)),81),126)),((((((65,(66,78)),(67,82)),(129,130)),100),((91,93),(92,94))),(76,77))),(69,(75,(102,103)))),(74,135)),((88,89),132)),(96,97)),95))),(10,(28,29)))),(2,59)),60);
 013: 1 -17585.13867 -16657.00624 (0,(((((((((1,90),((6,7),47)),(((48,49),(50,133)),(61,137))),(28,29)),(((3,4),134),56)),(((((((((5,((11,12),((16,18),39))),(24,25)),(21,22)),23),((8,9),(51,53))),(((((((((13,14),32),(33,34)),(45,46)),(((((19,20),35),(26,44)),27),(42,43))),38),((36,37),(40,41))),(30,31)),(55,140))),(((15,141),17),((((((((((((62,106),(110,114)),113),(((104,105),(127,128)),(111,112))),109),80),(((((((70,71),121),72),126),81),((115,119),116)),((((79,99),98),120),(118,(123,124))))),((63,64),((68,(((85,86),87),125)),(((73,84),83),(107,108))))),((((65,(66,78)),((67,82),((((91,93),(92,94)),(129,130)),100))),(76,77)),((69,(75,(102,103))),(74,135)))),((88,89),132)),(96,97)),95))),10),(52,54))),138),((57,58),(((101,131),(117,(122,136))),139))),(2,59)),60);
 014: 1 -17407.90625 -16653.33512 (0,((((((((1,90),((6,7),47)),56),(((3,4),134),(28,29))),(((((((((5,((11,12),((16,18),39))),(24,25)),(21,22)),23),((8,9),(51,53))),(((((((((13,14),32),(33,34)),(45,46)),(42,43)),((((19,20),35),(26,44)),27)),(((36,37),38),(40,41))),(30,31)),(55,140))),(((15,17),141),((((((((((((62,106),(110,114)),113),(((104,105),(127,128)),(111,112))),109),80),(((79,99),(98,120)),(118,(123,124)))),((((63,64),(68,(((85,87),86),125))),(((73,84),83),(107,108))),((((((70,71),72),121),126),81),((115,116),119)))),(((((65,78),66),((67,82),(100,(129,130)))),((76,77),((91,93),(92,94)))),((69,(75,(102,103))),(74,135)))),((88,89),132)),(96,97)),95))),10),(52,54))),((((48,49),(50,133)),(61,137)),((57,58),(((101,131),(117,(122,136))),139)))),138),(2,59)),60);
 015: 1 -16896.07812 -16652.81815 (0,((((((((1,90),((6,7),47)),(28,29)),(((3,4),134),56)),(((((((((5,((11,12),((16,18),39))),(21,22)),(24,25)),23),((8,9),(51,53))),(((((((((13,14),32),(33,34)),(45,46)),(((((19,20),35),(26,44)),27),(42,43))),38),((36,37),(40,41))),(30,31)),(55,140))),(((15,17),141),((((((((((((((62,106),(110,114)),113),(((104,105),(127,128)),(111,112))),109),80),(((79,99),(98,120)),(118,(123,124)))),(((((63,64),68),((85,(86,125)),87)),(((73,84),83),(107,108))),((((((70,71),72),121),126),81),(115,(116,119))))),(((65,(66,78)),((67,82),(100,(129,130)))),((76,77),((91,93),(92,94))))),(69,(75,(102,103)))),(74,135)),((88,89),132)),(96,97)),95))),10),(52,54))),((((48,49),(50,133)),(61,137)),((57,58),(((101,131),(117,(122,136))),139)))),138),(2,59)),60);
 016: 1 -15782.5752 -16656.60716 (0,(((((((((1,90),((6,7),47)),(61,137)),((48,49),(50,133))),((((3,4),134),56),(28,29))),(((((((((5,((11,12),((16,18),39))),(24,25)),(21,22)),23),((8,9),(51,53))),(((((((13,14),32),(33,34)),(45,46)),(((((19,20),35),(26,44)),27),((((36,37),(40,41)),38),(42,43)))),(30,31)),(55,140))),(((15,17),141),(((((((((62,106),(110,114)),113),(((104,105),(127,128)),(111,112))),109),((((((63,64),68),((85,87),(86,125))),(((73,84),83),(107,108))),((((((((70,71),121),72),126),((115,119),116)),81),((((79,99),98),120),(118,(123,124)))),80)),(((((65,(66,78)),(((67,82),100),(129,130))),((91,93),(92,94))),(76,77)),((69,(75,(102,103))),(74,135))))),((88,89),132)),(96,97)),95))),10),(52,54))),138),((57,58),(((101,131),(117,(122,136))),139))),(2,59)),60);
 017: 1 -15326.56641 -16660.16326 (0,((((((((1,90),(6,7)),(47,((((((((((62,106),(110,114)),113),(((104,105),(127,128)),(111,112))),109),80),(((((((((65,66),78),(67,82)),(129,130)),100),((91,93),(92,94))),(76,77)),((69,(75,(102,103))),(74,135))),(((88,89),132),(96,97)))),(((63,64),((68,(((85,86),87),125)),(((73,84),83),(107,108)))),((((((70,71),121),72),(115,(116,119))),81),126))),(((79,99),(98,120)),(118,(123,124)))),95))),(61,137)),((48,49),(50,133))),((((((((((5,((11,12),((16,18),39))),(24,25)),(21,22)),23),((8,9),(51,53))),(((((((((13,14),32),(33,34)),(45,46)),(42,43)),((((19,20),35),(26,44)),27)),(((36,37),38),(40,41))),(30,31)),(55,140))),((15,17),141)),10),(52,54)),((56,((57,58),(((101,131),(117,(122,136))),139))),138))),(((3,4),134),(28,29))),(2,59)),60);
 018: 2 -16142.59668 -16669.47718 (0,(((((((((1,90),((6,7),47)),61),(((48,49),(50,133)),137)),((((3,4),134),56),(28,29))),(((((((((5,((11,12),((16,18),39))),23),(21,22)),(24,25)),((8,9),(51,53))),(((((((((13,14),32),(33,34)),(45,46)),(42,43)),((((19,20),35),(26,44)),27)),(((36,37),38),(40,41))),(30,31)),(55,140))),(((15,17),141),((((((((((((62,106),(110,114)),113),(((104,105),(127,128)),(111,112))),109),80),(((((((70,71),121),72),126),81),((115,119),116)),((((79,99),98),120),(118,(123,124))))),(((((63,64),68),(((85,87),86),125)),((73,84),83)),(107,108))),((((((65,66),78),((67,82),(100,(129,130)))),((91,93),(92,94))),(76,77)),((69,(75,(102,103))),(74,135)))),((88,89),132)),(96,97)),95))),10),(52,54))),138),((57,58),(((101,131),(117,(122,136))),139))),(2,59)),60);
 019: 1 -17657.05273 -16670.33379 (0,(((((((((1,90),((6,7),47)),(61,137)),((48,49),(50,133))),((56,(57,58)),(((101,131),(117,(122,136))),139))),(((3,4),134),138)),(((((((((5,((11,12),((16,18),39))),(24,25)),(21,22)),23),((8,9),(51,53))),(((((((((13,14),32),(33,34)),(45,46)),(42,43)),((((19,20),35),(26,44)),27)),(((36,37),38),(40,41))),(30,31)),(55,140))),(((15,17),141),(((((((((((62,106),(110,114)),113),(((104,105),(127,128)),(111,112))),109),80),(((63,64),((68,(((85,86),87),125)),(((73,84),83),(107,108)))),((((79,99),98),120),(118,(123,124))))),(((((65,(66,78)),((67,82),(100,(129,130)))),((91,93),(92,94))),(((((((70,71),72),121),126),((115,116),119)),81),(76,77))),((69,(75,(102,103))),(74,135)))),((88,89),132)),(96,97)),95))),10),(52,54))),(28,29)),(2,59)),60);
 020: 1 -16884.43359 -16657.29093 (0,(((((((1,90),((6,7),47)),((48,49),(50,133))),(61,137)),(((((3,4),134),138),(56,((57,58),(((101,131),(117,(122,136))),139)))),(((((((((5,((11,12),((16,18),39))),23),(21,22)),(24,25)),((8,9),(51,53))),(((((((13,14),32),(33,34)),(45,46)),(((((19,20),35),(26,44)),27),((((36,37),38),(40,41)),(42,43)))),(30,31)),(55,140))),(((15,17),141),((((((((((((62,106),(110,114)),113),(((104,105),(127,128)),(111,112))),109),80),(((79,99),(98,120)),(118,(123,124)))),((((63,64),(68,(85,((86,87),125)))),(((73,84),83),(107,108))),((((((70,71),121),72),((115,116),119)),81),126))),(((((((65,(66,78)),(67,82)),(129,130)),100),((91,93),(92,94))),(76,77)),((69,(75,(102,103))),(74,135)))),((88,89),132)),(96,97)),95))),10),(52,54)))),(28,29)),(2,59)),60);
 021: 1 -15190.36523 -16649.16429 (0,(((((((((1,90),((6,7),47)),(61,137)),((48,49),(50,133))),((((3,4),134),56),(28,29))),(((((((((5,((11,12),((16,18),39))),(21,22)),(24,25)),23),((8,9),(51,53))),(((((((((13,14),32),(33,34)),(45,46)),(42,43)),(((36,37),38),(40,41))),((((19,20),(26,44)),35),27)),(30,31)),(55,140))),(((15,141),17),((((((((((((62,106),(110,114)),113),(((104,105),(127,128)),(111,112))),109),80),(((79,99),(98,120)),(118,(123,124)))),(((((63,64),((85,(86,87)),125)),68),(((73,84),83),(107,108))),((((((70,71),72),121),126),81),((115,119),116)))),(((((65,(66,78)),((67,82),(100,(129,130)))),((91,93),(92,94))),(76,77)),((69,(75,(102,103))),(74,135)))),((88,89),132)),(96,97)),95))),10),(52,54))),138),((57,58),(((101,131),(117,(122,136))),139))),(2,59)),60);
 022: 1 -15301.25781 -16670.32226 (0,(((((((1,90),((6,7),47)),(3,4)),(28,29)),(((48,49),(50,133)),(61,137))),((((((((((5,((11,12),((16,18),39))),23),(21,22)),(24,25)),((8,9),(51,53))),(((((((((13,14),32),(33,34)),(45,46)),(42,43)),((((19,20),35),(26,44)),27)),(((36,37),38),(40,41))),(30,31)),(55,140))),(((15,141),17),(((((((((((((62,106),(110,114)),113),(((104,105),(127,128)),(111,112))),109),80),(((79,99),(98,120)),(118,(123,124)))),(((((63,64),68),((85,87),(86,125))),(((73,84),83),(107,108))),((((((70,71),121),72),((115,116),119)),81),126))),(((((65,(66,78)),((91,93),(92,94))),((67,100),(129,130))),82),(76,77))),((69,(75,(102,103))),(74,135))),((88,89),132)),(96,97)),95))),10),(52,54)),(((56,134),((57,58),(((101,131),(117,(122,136))),139))),138))),(2,59)),60);
 023: 2 -17651.89648 -16653.86035 (0,(((((((((1,90),((6,7),47)),(28,29)),(((3,4),134),56)),(((48,49),(50,133)),(61,137))),(((((((((5,((11,12),((16,18),39))),(24,25)),(21,22)),23),((8,9),(51,53))),(((((((((13,14),32),(33,34)),(45,46)),(42,43)),((((19,20),35),(26,44)),27)),(((36,37),38),(40,41))),(30,31)),(55,140))),(((15,17),141),(((((((((((62,106),(110,114)),113),(((104,105),(127,128)),(111,112))),109),80),(((((((70,71),121),72),126),81),((115,116),119)),(((79,99),(98,120)),(118,(123,124))))),(((63,64),(68,(((85,86),87),125))),(((73,84),83),(107,108)))),(((((65,66),78),((67,82),(100,(129,130)))),((76,77),((91,93),(92,94)))),((69,(75,(102,103))),(74,135)))),(((88,89),132),(96,97))),95))),10),(52,54))),138),((57,58),(((101,131),(117,(122,136))),139))),(2,59)),60);
 024: 1 -17404.98047 -16651.99965 (0,(((((((1,90),(6,7)),((47,(48,49)),(61,137))),(50,133)),(((((3,4),134),138),(56,((57,58),(((101,131),(117,(122,136))),139)))),(((((((((5,((11,12),((16,18),39))),(24,25)),(21,22)),23),((8,9),(51,53))),(((((((((13,14),32),(33,34)),(45,46)),(42,43)),((((19,20),35),(26,44)),27)),(((36,37),38),(40,41))),(30,31)),(55,140))),(((15,17),141),((((((((((((62,106),(110,114)),113),(((104,105),(127,128)),(111,112))),109),80),(((((((70,71),72),121),126),81),((115,116),119)),((((79,99),98),120),(118,(123,124))))),((((63,64),(((85,86),125),87)),68),(((73,84),83),(107,108)))),(((((65,(66,78)),((67,82),(100,(129,130)))),((91,93),(92,94))),(76,77)),((69,(75,(102,103))),(74,135)))),((88,89),132)),(96,97)),95))),10),(52,54)))),(28,29)),(2,59)),60);
 025: 1 -16739.30273 -16658.09128 (0,(((((((((1,90),47),(6,7)),(28,29)),(((3,4),134),56)),(((((((((5,((11,12),((16,18),39))),(24,25)),(21,22)),23),((8,9),(51,53))),(((((((((((13,14),32),(33,34)),(45,46)),((((19,20),35),(26,44)),27)),(42,43)),38),(40,41)),(36,37)),(30,31)),(55,140))),(((15,141),17),((((((((((((62,106),(110,114)),113),(((104,105),(127,128)),(111,112))),109),80),(((((((70,71),72),121),126),81),((115,119),116)),(((79,99),(98,120)),(118,(123,124))))),((((63,64),68),((85,86),(87,125))),(((73,84),83),(107,108)))),((((((((65,66),78),82),(100,(129,130))),67),((91,93),(92,94))),(76,77)),((69,(75,(102,103))),(74,135)))),((88,89),132)),(96,97)),95))),10),(52,54))),((((48,49),(50,133)),(61,137)),((57,58),(((101,131),(117,(122,136))),139)))),138),(2,59)),60);
 026: 1 -16497.14062 -16676.25574 (0,((((((((1,90),(((6,7),47),(((((((((62,106),(110,114)),113),(((104,105),(127,128)),(111,112))),109),((((((((63,64),68),(((85,86),125),87)),(((73,84),83),(107,108))),(((((((65,(66,78)),(67,82)),(129,130)),100),((91,93),(92,94))),(76,77)),(69,(75,(102,103))))),((74,135),80)),((((((70,71),72),121),((115,116),119)),81),126)),((79,99),((98,120),(118,(123,124)))))),((88,89),132)),(96,97)),95))),(61,137)),((48,49),(50,133))),((56,(57,58)),(((101,131),(117,(122,136))),139))),((((3,4),134),(28,29)),(((((((((5,((11,12),((16,18),39))),(24,25)),(21,22)),23),((8,9),(51,53))),(((((((((13,14),32),(33,34)),(45,46)),(42,43)),((((19,20),35),(26,44)),27)),(((36,37),38),(40,41))),(30,31)),(55,140))),((15,17),141)),10),(52,54)))),138),(2,59)),60);
 027: 1 -16790.54297 -16669.1274 (0,(((((((((1,90),((6,7),47)),(61,137)),((48,49),(50,133))),((((3,4),134),56),(28,29))),(((((((5,((11,12),((16,18),39))),(24,25)),(21,22)),23),((8,9),(51,53))),(((((((13,14),32),(33,34)),(45,46)),(((((19,20),35),(26,44)),27),((((36,37),38),(40,41)),(42,43)))),(30,31)),((((15,141),17),(((((((((((((62,106),(110,114)),113),(((104,105),(127,128)),(111,112))),109),80),(((63,64),((68,(((85,87),86),125)),(((73,84),83),(107,108)))),(((((((70,71),121),72),126),81),(115,(116,119))),((((79,99),98),120),(118,(123,124)))))),((((((65,(66,78)),((91,93),(92,94))),(129,130)),67),((76,77),100)),82)),(69,(75,(102,103)))),(74,135)),((88,89),132)),(96,97)),95)),(55,140)))),(10,(52,54)))),138),((57,58),(((101,131),(117,(122,136))),139))),(2,59)),60);
 028: 1 -16010.09766 -16648.37575 (0,((((((((1,90),((6,7),47)),(28,29)),(((3,4),134),56)),(((((((((5,((11,12),((16,18),39))),(24,25)),(21,22)),23),((8,9),(51,53))),(((((((((13,14),32),(33,34)),(45,46)),(((((19,20),35),(26,44)),27),(42,43))),38),((36,37),(40,41))),(30,31)),(55,140))),(((15,17),141),((((((((((((62,106),(110,114)),113),(((104,105),(127,128)),(111,112))),109),80),(((79,99),(98,120)),(118,(123,124)))),(((63,64),((68,((85,125),(86,87))),(((73,84),83),(107,108)))),((((((70,71),72),121),126),81),((115,116),119)))),(((((65,(66,78)),((67,82),(100,(129,130)))),((91,93),(92,94))),(76,77)),((69,(75,(102,103))),(74,135)))),((88,89),132)),(96,97)),95))),10),(52,54))),((((48,49),(50,133)),(61,137)),((57,58),(((101,131),(117,(122,136))),139)))),138),(2,59)),60);
 029: 1 -16445.77539 -16649.52173 (0,((((((((1,90),((6,7),47)),(28,29)),(10,(52,54))),(((3,4),134),56)),(((((((((5,((11,12),((16,18),39))),(21,22)),(24,25)),23),((8,9),(51,53))),(((15,17),141),(55,140))),((((((((13,14),32),(33,34)),(45,46)),(42,43)),((((19,20),35),(26,44)),27)),(((36,37),38),(40,41))),(30,31))),((((((((((((62,106),113),(110,114)),(((104,105),(127,128)),(111,112))),109),80),((((79,99),98),120),(118,(123,124)))),((((63,64),(68,((85,87),(86,125)))),(((73,84),83),(107,108))),((((((70,71),72),121),126),81),((115,119),116)))),(((((65,(66,78)),((67,82),(100,(129,130)))),((91,93),(92,94))),(76,77)),((69,(75,(102,103))),(74,135)))),((88,89),132)),(96,97)),95)),((((48,49),(50,133)),(61,137)),((57,58),(((101,131),(117,(122,136))),139))))),138),(2,59)),60);
 030: 1 -17224.84961 -16646.91968 (0,((((((((1,90),((6,7),47)),(28,29)),(((3,4),134),56)),(((((((((5,((11,12),((16,18),39))),(24,25)),(21,22)),23),((8,9),(51,53))),(((((((((13,14),32),(33,34)),(45,46)),(((((19,20),35),(26,44)),27),(42,43))),38),((36,37),(40,41))),(30,31)),(55,140))),(((15,17),141),((((((((((((62,106),(110,114)),113),(((104,105),(127,128)),(111,112))),109),80),(((79,99),(98,120)),(118,(123,124)))),(((((63,64),68),(((85,86),125),87)),(((73,84),83),(107,108))),((((((70,71),121),72),126),81),((115,119),116)))),(((((((65,66),78),(67,82)),(100,(129,130))),((91,93),(92,94))),(76,77)),((69,(75,(102,103))),(74,135)))),((88,89),132)),(96,97)),95))),10),(52,54))),138),((((48,49),(50,133)),(61,137)),((57,58),(((101,131),(117,(122,136))),139)))),(2,59)),60);
 031: 1 -16057.25293 -16660.45508 (0,(((((((((1,90),((6,7),47)),(61,137)),((48,49),(50,133))),((((3,4),134),56),(28,29))),(((((((((5,((11,12),((16,18),39))),(24,25)),(21,22)),23),((8,9),(51,53))),(((((((((13,14),32),(33,34)),(45,46)),(42,43)),((((19,20),35),(26,44)),27)),(((36,37),38),(40,41))),(30,31)),(55,140))),(((15,141),17),((((((((((((62,106),(110,114)),113),(((104,105),(127,128)),(111,112))),109),80),(((((((70,71),121),72),((115,116),119)),81),126),(((79,99),(98,120)),(118,(123,124))))),(((63,64),(68,(((85,86),87),125))),(((73,84),(107,108)),83))),((((65,(66,78)),((67,82),((((91,93),(92,94)),100),(129,130)))),(76,77)),((69,(75,(102,103))),(74,135)))),((88,89),132)),(96,97)),95))),10),(52,54))),138),((57,58),(((101,131),(117,(122,136))),139))),(2,59)),60);
 032: 4 -17777.73242 -16647.68174 (0,((((((((1,90),((6,7),47)),(28,29)),(((3,4),134),56)),(((((((((5,((11,12),((16,18),39))),(24,25)),(21,22)),23),((8,9),(51,53))),(((((((((13,14),32),(33,34)),(45,46)),(42,43)),((((19,20),35),(26,44)),27)),(((36,37),38),(40,41))),(30,31)),(55,140))),(((15,17),141),((((((((((((((62,106),(110,114)),113),(((104,105),(127,128)),(111,112))),109),80),(((((((70,71),72),121),126),81),((115,119),116)),(((79,99),(98,120)),(118,(123,124))))),((((63,64),68),(((85,86),87),125)),(((73,84),83),(107,108)))),(69,(75,(102,103)))),((((((65,(66,78)),(67,82)),(129,130)),100),((91,93),(92,94))),(76,77))),(74,135)),((88,89),132)),(96,97)),95))),10),(52,54))),((((48,49),(50,133)),(61,137)),((57,58),(((101,131),(117,(122,136))),139)))),138),(2,59)),60);
 033: 1 -16768.78125 -16662.52032 (0,(((((((((1,90),((6,7),47)),(61,137)),((48,49),(50,133))),138),(((((3,4),134),56),(57,58)),(((101,131),(117,(122,136))),139))),((((((5,(((11,12),((16,18),39)),23)),(24,25)),(21,22)),((8,9),(51,53))),(((((((((13,14),32),(33,34)),(45,46)),(42,43)),((((19,20),35),(26,44)),27)),(((36,37),38),(40,41))),(30,31)),((((15,17),141),((((((((((((62,106),(110,114)),113),(((104,105),(127,128)),(111,112))),109),80),(((((((70,71),72),121),126),81),((115,116),119)),(((79,99),(98,120)),(118,(123,124))))),(((63,64),(68,(((85,86),125),87))),(((73,84),83),(107,108)))),((((((65,66),78),((67,82),(100,(129,130)))),((91,93),(92,94))),(76,77)),((69,(75,(102,103))),(74,135)))),((88,89),132)),(96,97)),95)),(55,140)))),(10,(52,54)))),(28,29)),(2,59)),60);
 034: 2 -16075.90234 -16650.35438 (0,((((((1,90),((6,7),47)),(61,137)),((48,49),(50,133))),(((((((3,4),134),56),((57,58),(((101,131),(117,(122,136))),139))),138),(((((((((5,((11,12),((16,18),39))),(24,25)),(21,22)),23),((8,9),(51,53))),(((((((13,14),32),(33,34)),(45,46)),(((((19,20),35),(26,44)),27),((((36,37),38),(40,41)),(42,43)))),(30,31)),(55,140))),(((15,17),141),((((((((((((62,106),(110,114)),113),(((104,105),(127,128)),(111,112))),109),80),(((((((70,71),121),72),126),81),((115,119),116)),(((79,99),(98,120)),(118,(123,124))))),(((63,64),(68,(((85,86),125),87))),(((73,84),83),(107,108)))),(((((65,(66,78)),((67,82),(100,(129,130)))),((91,93),(92,94))),(76,77)),((69,(75,(102,103))),(74,135)))),((88,89),132)),(96,97)),95))),10),(52,54))),(28,29))),(2,59)),60);
 035: 1 -15890.52637 -16665.06706 (0,(((((((((1,90),((6,7),47)),(28,29)),((((((((5,(((11,12),((16,18),39)),23)),(24,25)),(21,22)),((8,9),(51,53))),(((((((((13,14),32),(33,34)),(45,46)),(42,43)),((((19,20),35),(26,44)),27)),(((36,37),38),(40,41))),(30,31)),(55,140))),(((15,17),141),((((((((((((62,106),(110,114)),113),(((104,105),(127,128)),(111,112))),109),80),(((((((70,71),72),121),126),81),((115,119),116)),(((79,99),(98,120)),(118,(123,124))))),(((63,64),(68,(((85,87),86),125))),(((73,84),83),(107,108)))),(((((65,(66,78)),((67,82),(100,(129,130)))),((91,93),(92,94))),(76,77)),((69,(75,(102,103))),(74,135)))),((88,89),132)),(96,97)),95))),10),(52,54))),(((3,4),134),56)),((((48,49),(50,133)),137),((57,58),(((101,131),(117,(122,136))),139)))),138),61),(2,59)),60);
 036: 1 -17268.60938 -16655.24261 (0,(((((((((1,90),((6,7),47)),(28,29)),(10,(52,54))),(((3,4),134),56)),((((((((5,((11,12),((16,18),39))),(24,25)),(21,22)),23),((8,9),(51,53))),(((((((((13,14),32),(33,34)),(45,46)),(42,43)),((((19,20),35),(26,44)),27)),(((36,37),38),(40,41))),(30,31)),(55,140))),(((15,17),141),((((((((((((62,106),(110,114)),113),(((104,105),(127,128)),(111,112))),109),80),((((63,64),68),(((85,86),125),87)),(((73,84),83),(107,108)))),(((((((70,71),121),72),126),81),((115,119),116)),(((79,99),(98,120)),(118,(123,124))))),(((((65,(66,78)),((67,82),(100,(129,130)))),((91,93),(92,94))),(76,77)),((69,(75,(102,103))),(74,135)))),((88,89),132)),(96,97)),95))),(48,49))),(((50,133),(61,137)),((57,58),(((101,131),(117,(122,136))),139)))),138),(2,59)),60);
 037: 2 -16854.3418 -16651.95702 (0,((((((((1,90),((6,7),47)),(28,29)),(((3,4),134),56)),(((((((((5,((11,12),((16,18),39))),(24,25)),(21,22)),23),((8,9),(51,53))),(((((((((13,14),32),(33,34)),(45,46)),(42,43)),((((19,20),35),(26,44)),27)),(((36,37),38),(40,41))),(30,31)),(55,140))),(((15,17),141),((((((((((((62,106),(110,114)),113),(((104,105),(127,128)),(111,112))),109),80),(((79,99),(98,120)),(118,(123,124)))),((((63,64),(68,((85,125),(86,87)))),(((73,84),(107,108)),83)),((((((70,71),121),72),126),81),((115,116),119)))),(((((((65,(66,78)),(67,82)),(129,130)),100),((91,93),(92,94))),(76,77)),((69,(75,(102,103))),(74,135)))),((88,89),132)),(96,97)),95))),10),(52,54))),((((48,49),(50,133)),(61,137)),((57,58),(((101,131),(117,(122,136))),139)))),138),(2,59)),60);
 038: 2 -15465.35254 -16667.04278 (0,((((((((((1,90),(6,7)),(47,((((((((((62,106),(110,114)),113),(((104,105),(127,128)),(111,112))),109),80),((((((((((65,(66,78)),(67,82)),(129,130)),100),((91,93),(92,94))),(76,77)),(69,(75,(102,103)))),(74,135)),((88,89),132)),(96,97))),(((((((70,71),72),121),((115,116),119)),81),126),((((79,99),98),120),(118,(123,124))))),((((63,64),68),(((85,87),86),125)),(((73,84),83),(107,108)))),95))),(61,137)),((48,49),(50,133))),138),((((3,4),134),56),((57,58),(((101,131),(117,(122,136))),139)))),(((((((((5,((11,12),((16,18),39))),(24,25)),(21,22)),23),((8,9),(51,53))),(((((((((13,14),32),(33,34)),(45,46)),(42,43)),((((19,20),35),(26,44)),27)),(((36,37),38),(40,41))),(30,31)),(55,140))),((15,141),17)),10),(52,54))),(28,29)),(2,59)),60);
 039: 2 -16884.44922 -16658.11623 (0,(((((((1,90),((6,7),47)),(61,137)),((48,49),(50,133))),(((((3,4),134),138),((56,(57,58)),(((101,131),(117,(122,136))),139))),(((((((((5,((11,12),((16,18),39))),23),(21,22)),(24,25)),((8,9),(51,53))),(((((((13,14),32),(33,34)),(45,46)),(((((19,20),35),(26,44)),27),((((36,37),38),(40,41)),(42,43)))),(30,31)),(55,140))),(((15,17),141),((((((((((((62,106),(110,114)),113),(((104,105),(127,128)),(111,112))),109),80),(((79,99),(98,120)),(118,(123,124)))),((((63,64),(68,((85,125),(86,87)))),(((73,84),83),(107,108))),((((((70,71),121),72),((115,116),119)),81),126))),(((((((65,(66,78)),(67,82)),(129,130)),100),((91,93),(92,94))),(76,77)),((69,(75,(102,103))),(74,135)))),((88,89),132)),(96,97)),95))),10),(52,54)))),(28,29)),(2,59)),60);
 040: 1 -17706.66016 -16649.76558 (0,((((((((1,90),((6,7),47)),(61,137)),((48,49),(50,133))),((((((((5,((11,12),((16,18),39))),(24,25)),(21,22)),23),((8,9),(51,53))),(55,140)),((((((13,14),32),(33,34)),(45,46)),(((((19,20),35),(26,44)),27),((((36,37),38),(40,41)),(42,43)))),(30,31))),(((15,17),141),((((((((((((62,106),(110,114)),113),(((104,105),(127,128)),(111,112))),109),80),(((79,99),(98,120)),(118,(123,124)))),((((63,64),(68,(((85,125),86),87))),(((73,84),83),(107,108))),((((((70,71),72),121),126),81),((115,116),119)))),((((((65,66),78),((67,82),(100,(129,130)))),((91,93),(92,94))),(76,77)),((69,(75,(102,103))),(74,135)))),((88,89),132)),(96,97)),95)))),((((3,4),134),56),((10,(52,54)),(28,29)))),(((57,58),(((101,131),(117,(122,136))),139)),138)),(2,59)),60);
 041: 1 -17607.91406 -16675.77412 (0,(((((((1,90),((6,7),47)),((((((((5,(((11,12),((16,18),39)),23)),(24,25)),(21,22)),((8,9),(51,53))),((((((13,14),32),(33,34)),(45,46)),((((((19,20),35),(26,44)),27),(42,43)),(((36,37),38),(40,41)))),(30,31))),(55,140)),(((15,141),17),(((((((((((((62,106),(110,114)),113),(((104,105),(127,128)),(111,112))),109),80),(69,(75,(102,103)))),(((((63,64),68),(((85,86),87),125)),(((73,84),83),(107,108))),(((((70,71),72),121),((115,119),116)),(81,126)))),(((79,99),(98,120)),(118,(123,124)))),((((((65,(66,78)),((67,82),(129,130))),100),((91,93),(92,94))),(76,77)),(74,135))),((88,89),132)),(96,97)),95))),56)),(((3,4),134),((10,(52,54)),(28,29)))),((((48,49),(50,133)),(61,137)),((57,58),(((101,131),(117,(122,136))),139)))),138),(2,59)),60);
 042: 1 -15625.1416 -16659.04901 (0,(((((((((1,90),((6,7),47)),(28,29)),10),(((3,4),134),56)),(52,54)),((((((((5,((11,12),((16,18),39))),(24,25)),(21,22)),23),((8,9),(51,53))),(((((((((13,14),32),(33,34)),(45,46)),(42,43)),((((19,20),35),(26,44)),27)),(((36,37),38),(40,41))),(30,31)),(55,140))),(((15,17),141),((((((((((((62,106),(110,114)),113),(((104,105),(127,128)),(111,112))),109),80),(((((((70,71),121),72),126),81),(115,(116,119))),(((79,99),(98,120)),(118,(123,124))))),((((63,64),(68,(((85,86),87),125))),((73,84),83)),(107,108))),((((((65,78),66),((67,82),(100,(129,130)))),((91,93),(92,94))),(76,77)),((69,(75,(102,103))),(74,135)))),((88,89),132)),(96,97)),95))),((((48,49),(50,133)),(61,137)),((57,58),(((101,131),(117,(122,136))),139))))),138),(2,59)),60);
 043: 1 -16211.1875 -16653.34674 (0,((((((((1,90),((6,7),47)),(28,29)),(((3,4),134),56)),(((((((((5,((11,12),((16,18),39))),(21,22)),(24,25)),((8,9),23)),(51,53)),((((((((13,14),32),(33,34)),(45,46)),((((36,37),38),(40,41)),(42,43))),((((19,20),35),(26,44)),27)),(30,31)),(55,140))),(((15,17),141),((((((((((((62,106),(110,114)),113),(((104,105),(127,128)),(111,112))),109),80),(((79,99),(98,120)),(118,(123,124)))),(((((63,64),68),(((85,87),86),125)),(((73,84),83),(107,108))),((((((70,71),121),72),126),81),((115,116),119)))),((((((((65,66),78),(67,82)),(129,130)),100),((91,93),(92,94))),(76,77)),((69,(75,(102,103))),(74,135)))),((88,89),132)),(96,97)),95))),10),(52,54))),((((48,49),(50,133)),(61,137)),((57,58),(((101,131),(117,(122,136))),139)))),138),(2,59)),60);
 044: 1 -15520.80273 -16655.24261 (0,(((((((((1,90),((6,7),47)),(28,29)),(10,(52,54))),(((3,4),134),56)),((((((((5,((11,12),((16,18),39))),(24,25)),(21,22)),23),((8,9),(51,53))),(((((((((13,14),32),(33,34)),(45,46)),(42,43)),((((19,20),35),(26,44)),27)),(((36,37),38),(40,41))),(30,31)),(55,140))),(((15,17),141),((((((((((((62,106),(110,114)),113),(((104,105),(127,128)),(111,112))),109),80),((((63,64),68),(((85,86),125),87)),(((73,84),83),(107,108)))),(((((((70,71),121),72),126),81),((115,119),116)),(((79,99),(98,120)),(118,(123,124))))),(((((65,(66,78)),((67,82),(100,(129,130)))),((91,93),(92,94))),(76,77)),((69,(75,(102,103))),(74,135)))),((88,89),132)),(96,97)),95))),(48,49))),(((50,133),(61,137)),((57,58),(((101,131),(117,(122,136))),139)))),138),(2,59)),60);
 045: 1 -16660.24805 -16647.71616 (0,(((((((((1,90),((6,7),47)),(61,137)),((48,49),(50,133))),((((3,4),134),56),(28,29))),(((((((((5,((11,12),((16,18),39))),(24,25)),(21,22)),23),((8,9),(51,53))),(((((((((13,14),32),(33,34)),(45,46)),(((((19,20),35),(26,44)),27),(42,43))),38),((36,37),(40,41))),(30,31)),(55,140))),(((15,17),141),((((((((((((62,106),(110,114)),113),(((104,105),(127,128)),(111,112))),109),80),(((((((70,71),72),121),126),81),((115,116),119)),(((79,99),(98,120)),(118,(123,124))))),(((63,64),(68,(((85,86),125),87))),(((73,84),83),(107,108)))),((((((65,78),66),((67,82),(100,(129,130)))),((91,93),(92,94))),(76,77)),((69,(75,(102,103))),(74,135)))),((88,89),132)),(96,97)),95))),10),(52,54))),138),((57,58),(((101,131),(117,(122,136))),139))),(2,59)),60);
 046: 1 -17266.5 -16664.7947 (0,(((((((1,90),((6,7),47)),((((((((5,(((11,12),((16,18),39)),23)),(24,25)),(21,22)),((8,9),(51,53))),((((((13,14),32),(33,34)),(45,46)),(((((19,20),35),(26,44)),27),((((36,37),38),(40,41)),(42,43)))),(30,31))),(55,140)),(((15,17),141),((((((((((((62,106),(110,114)),113),(((104,105),(127,128)),(111,112))),109),80),(((79,99),(98,120)),(118,(123,124)))),(((63,64),((68,(((85,86),125),87)),(((73,84),83),(107,108)))),((((((70,71),72),121),((115,116),119)),81),126))),((((((((65,66),78),(67,82)),(129,130)),100),((91,93),(92,94))),(76,77)),((69,(75,(102,103))),(74,135)))),((88,89),132)),(96,97)),95))),56)),(((3,4),134),((10,(52,54)),(28,29)))),((((48,49),(50,133)),(61,137)),((57,58),(((101,131),(117,(122,136))),139)))),138),(2,59)),60);
 047: 1 -17474.50781 -16663.1776 (0,(((((((((1,90),((6,7),47)),(28,29)),(((3,4),134),56)),(10,(52,54))),(((((((5,((11,12),((16,18),39))),(24,25)),(21,22)),23),((8,9),(51,53))),(((((((((13,14),32),(33,34)),(45,46)),(42,43)),((((19,20),35),(26,44)),27)),(((36,37),38),(40,41))),(30,31)),(55,140))),(((15,17),141),((((((((((((62,106),(110,114)),113),(((104,105),(127,128)),(111,112))),109),80),(((79,99),(98,120)),(118,(123,124)))),((((((63,64),68),(((85,86),87),125)),((73,84),83)),(107,108)),((((((70,71),121),72),((115,119),116)),81),126))),(((((((65,(66,78)),(67,82)),(129,130)),100),((91,93),(92,94))),(76,77)),((69,(75,(102,103))),(74,135)))),((88,89),132)),(96,97)),95)))),((((48,49),(50,133)),(61,137)),((57,58),(((101,131),(117,(122,136))),139)))),138),(2,59)),60);
 048: 2 -16009.01758 -16666.66227 (0,((((((((1,90),((6,7),47)),(28,29)),(((3,4),134),56)),(((((((((5,((11,12),((16,18),39))),(24,25)),(21,22)),23),((8,9),(51,53))),(((((((((13,14),32),(33,34)),(45,46)),((((19,20),(26,44)),35),(42,43))),27),(((36,37),38),(40,41))),(30,31)),(55,140))),(((15,17),141),((((((((((((62,106),(110,114)),113),(((104,105),(127,128)),(111,112))),109),80),((((79,99),98),120),(118,(123,124)))),(((((63,64),68),(((73,84),83),(107,108))),(((85,87),86),125)),((((((70,71),72),121),126),81),((115,116),119)))),(((((((65,66),78),82),((67,100),(129,130))),((91,93),(92,94))),(76,77)),((69,(75,(102,103))),(74,135)))),((88,89),132)),(96,97)),95))),10),(52,54))),((((48,49),(50,133)),(61,137)),((57,58),(((101,131),(117,(122,136))),139)))),138),(2,59)),60);
 049: 1 -17047.44141 -16660.62914 (0,((((((((1,90),(6,7)),(28,29)),((((3,4),134),47),56)),(((((((((5,((11,12),((16,18),39))),(24,25)),(21,22)),23),((8,9),(51,53))),(((((((((13,14),32),(33,34)),(45,46)),(42,43)),((((19,20),35),(26,44)),27)),(((36,37),38),(40,41))),(30,31)),(55,140))),(((15,17),141),(((((((((((((62,106),(110,114)),113),(((104,105),(127,128)),(111,112))),109),80),(((79,99),(98,120)),(118,(123,124)))),(((((63,64),68),(((73,84),83),(107,108))),((85,(86,87)),125)),((((((70,71),121),72),126),81),((115,119),116)))),((((65,(66,78)),((67,82),(100,(129,130)))),((91,93),(92,94))),(76,77))),(74,135)),((69,(75,(102,103))),((88,89),132))),(96,97)),95))),10),(52,54))),((((48,49),(50,133)),(61,137)),((57,58),(((101,131),(117,(122,136))),139)))),138),(2,59)),60);
 050: 1 -16035.92383 -16659.70708 (0,((((((((1,90),((6,7),47)),(28,29)),(((3,4),134),56)),(((((((((5,((11,12),((16,18),39))),(24,25)),(21,22)),23),((8,9),(51,53))),(((((((((13,14),32),(33,34)),(45,46)),(((((19,20),35),(26,44)),27),(42,43))),38),((36,37),(40,41))),(30,31)),(55,140))),(((15,17),141),((((((((((((((62,106),(110,114)),113),(((104,105),(127,128)),(111,112))),109),80),(((((((70,71),121),72),((115,116),119)),81),126),((((79,99),98),120),(118,(123,124))))),(((63,64),(68,(((85,86),87),125))),(((73,84),83),(107,108)))),((((65,(66,78)),((67,100),(129,130))),82),((76,77),((91,93),(92,94))))),(69,(75,(102,103)))),(74,135)),((88,89),132)),(96,97)),95))),10),(52,54))),((((48,49),(50,133)),(61,137)),((57,58),(((101,131),(117,(122,136))),139)))),138),(2,59)),60);
 051: 1 -16307.42871 -16674.4954 (0,((((((((1,90),((6,7),47)),(28,29)),(((3,4),134),56)),((((((((5,(((11,12),((16,18),39)),23)),(21,22)),(24,25)),((8,9),(51,53))),(55,140)),(((((((((13,14),32),(33,34)),(45,46)),(42,43)),27),(((19,20),35),(26,44))),(((36,37),38),(40,41))),(30,31))),(((15,17),141),(((((((((((62,106),(110,114)),113),(((104,105),(127,128)),(111,112))),109),((((63,64),(68,(((85,86),125),87))),(((73,84),83),(107,108))),80)),(((((((70,71),121),72),126),81),((115,119),116)),(((79,99),(98,120)),(118,(123,124))))),(((((65,(66,78)),((91,93),(92,94))),((67,82),(100,(129,130)))),(76,77)),((69,(75,(102,103))),(74,135)))),((88,89),132)),(96,97)),95))),(10,(52,54)))),((((48,49),(50,133)),(61,137)),((57,58),(((101,131),(117,(122,136))),139)))),138),(2,59)),60);
 052: 1 -16197.88867 -16662.31811 (0,((((((1,90),(6,7)),(47,(((((((((((62,106),(110,114)),113),(((104,105),(127,128)),(111,112))),109),80),((((79,99),98),120),(118,(123,124)))),((((((65,(66,78)),((67,82),(100,(129,130)))),((91,93),(92,94))),(76,77)),((69,(75,(102,103))),(74,135))),(((88,89),132),(96,97)))),(((63,64),(68,((85,(86,87)),125))),(((73,84),83),(107,108)))),((((((70,71),72),121),((115,116),119)),81),126)),95))),(((48,49),(50,133)),(61,137))),(((((3,4),134),((28,29),56)),(((((((5,(((11,12),((16,18),39)),23)),(24,25)),(21,22)),((8,9),(51,53))),(((((((13,14),32),(33,34)),(45,46)),(((((19,20),35),(26,44)),27),((((36,37),38),(40,41)),(42,43)))),(30,31)),(((15,17),141),(55,140)))),10),(52,54))),(((57,58),(((101,131),(117,(122,136))),139)),138))),(2,59)),60);
 053: 2 -16797.46484 -16678.96383 (0,(((((((((1,90),((6,7),47)),(61,137)),((48,49),(50,133))),(56,((57,58),(((101,131),(117,(122,136))),139)))),(((3,4),134),138)),(((((((5,(((11,12),((16,18),39)),23)),(24,25)),(21,22)),((8,9),(51,53))),(((((((((13,14),32),(33,34)),(45,46)),(42,43)),((((19,20),35),(26,44)),27)),(((36,37),38),(40,41))),(30,31)),(55,140))),(((15,17),141),(((((((((((((62,106),(110,114)),113),(((104,105),(127,128)),(111,112))),109),80),((((63,64),68),(((73,84),83),(107,108))),(((85,87),86),125))),((((((((65,66),78),82),(76,77)),(67,100)),(129,130)),((91,93),(92,94))),(((((((70,71),72),121),126),81),((115,116),119)),((79,99),((98,120),(118,(123,124))))))),(69,(75,(102,103)))),(74,135)),((88,89),132)),(96,97)),95))),(10,(52,54)))),(28,29)),(2,59)),60);
 054: 1 -18133.88477 -16654.78993 (0,(((((((((1,90),((6,7),47)),(61,137)),((48,49),(50,133))),((((3,4),134),56),(28,29))),(((((((((5,((11,12),((16,18),39))),(24,25)),(21,22)),23),((8,9),(51,53))),(((((((((13,14),32),(33,34)),(45,46)),(((((19,20),35),(26,44)),27),(42,43))),38),((36,37),(40,41))),(30,31)),(55,140))),(((15,141),17),(((((((((((62,106),(110,114)),113),(((104,105),(127,128)),(111,112))),109),80),(((((63,64),(68,(((85,86),87),125))),(((73,84),83),(107,108))),((((((70,71),121),72),126),81),((115,116),119))),((88,89),132))),(((((((65,66),78),((91,93),(92,94))),((67,82),(100,(129,130)))),(76,77)),(69,(75,(102,103)))),(74,135))),(96,97)),((79,99),((98,120),(118,(123,124))))),95))),10),(52,54))),138),((57,58),(((101,131),(117,(122,136))),139))),(2,59)),60);
 055: 1 -15916.83105 -16673.25627 (0,((((((((1,90),((6,7),47)),(61,137)),(28,29)),(((3,4),134),56)),((((((((((5,((11,12),((16,18),39))),23),(21,22)),(24,25)),((8,9),(51,53))),(((((((13,14),32),(33,34)),(45,46)),(((((19,20),35),(26,44)),27),((((36,37),38),(40,41)),(42,43)))),(30,31)),(55,140))),(((15,17),141),(((((((((((62,106),(110,114)),113),(((104,105),(127,128)),(111,112))),109),80),(((63,64),((68,(((85,86),125),87)),(((73,84),83),(107,108)))),(((((((70,71),72),121),126),((115,116),119)),81),((88,89),132)))),((((((65,(66,78)),((67,82),(100,(129,130)))),((91,93),(92,94))),(76,77)),(69,(75,(102,103)))),(74,135))),(96,97)),((79,99),((98,120),(118,(123,124))))),95))),10),(52,54)),(((48,49),(50,133)),138))),((57,58),(((101,131),(117,(122,136))),139))),(2,59)),60);
 056: 2 -18627.42188 -16662.97049 (0,(((((((((1,90),(6,7)),(28,29)),(((3,4),134),56)),((47,(48,49)),((50,133),(61,137)))),(((((((5,((11,12),((16,18),39))),(24,25)),(21,22)),23),((8,9),(51,53))),(((((((((13,14),32),(33,34)),(45,46)),(42,43)),((((19,20),35),(26,44)),27)),(((36,37),38),(40,41))),(30,31)),((((15,17),141),((((((((((((62,106),(110,114)),113),(((104,105),(127,128)),(111,112))),109),80),((((79,99),98),120),(118,(123,124)))),(((63,64),((68,(((85,86),125),87)),(((73,84),83),(107,108)))),((((((70,71),72),121),126),81),(115,(116,119))))),((((((65,66),78),((67,82),(100,(129,130)))),((91,93),(92,94))),(76,77)),((69,(75,(102,103))),(74,135)))),((88,89),132)),(96,97)),95)),(55,140)))),(10,(52,54)))),138),((57,58),(((101,131),(117,(122,136))),139))),(2,59)),60);
 057: 1 -16251.56445 -16652.70302 (0,((((((((1,90),((6,7),47)),(28,29)),(((3,4),134),56)),(((((((((5,((11,12),((16,18),39))),(24,25)),(21,22)),23),((8,9),(51,53))),(((((((((13,14),32),(33,34)),(45,46)),(42,43)),((((19,20),35),(26,44)),27)),(((36,37),38),(40,41))),(30,31)),(55,140))),(((15,17),141),((((((((((((62,106),(110,114)),113),(((104,105),(127,128)),(111,112))),109),80),(((((63,64),68),(((85,86),87),125)),(((73,84),83),(107,108))),(((((((70,71),72),121),126),81),((115,119),116)),(((79,99),(98,120)),(118,(123,124)))))),(((((65,(66,78)),(67,82)),(129,130)),((76,77),((91,93),(92,94)))),100)),((69,(75,(102,103))),(74,135))),((88,89),132)),(96,97)),95))),10),(52,54))),((((48,49),(50,133)),(61,137)),((57,58),(((101,131),(117,(122,136))),139)))),138),(2,59)),60);
 058: 3 -16729.98828 -16661.62314 (0,((((((((1,90),((6,7),47)),(28,29)),(((3,4),134),56)),(((((((((5,((11,12),((16,18),39))),(24,25)),(21,22)),23),((8,9),(51,53))),(((((((((13,14),32),(33,34)),(45,46)),((((19,20),(26,44)),35),(42,43))),27),(((36,37),38),(40,41))),(30,31)),(55,140))),((15,17),141)),10),(52,54))),((((48,49),(50,133)),(61,137)),((57,58),(((101,131),(117,(122,136))),139)))),(((((((((((((62,106),(110,114)),113),(((104,105),(127,128)),(111,112))),109),80),(((79,99),(98,120)),(118,(123,124)))),((((63,64),(68,(((85,86),87),125))),(((73,84),83),(107,108))),((((((70,71),72),121),126),((115,116),119)),81))),(((((((65,(66,78)),100),(67,82)),(129,130)),((91,93),(92,94))),(76,77)),((69,(75,(102,103))),(74,135)))),((88,89),132)),(96,97)),95),138)),(2,59)),60);
 059: 1 -15642.27637 -16653.47524 (0,((((((1,90),(6,7)),(((47,(48,49)),(50,133)),(61,137))),(((((3,4),134),138),(56,((57,58),(((101,131),(117,(122,136))),139)))),((((((((5,((11,12),((16,18),39))),(24,25)),(21,22)),23),((8,9),(51,53))),(((((((((13,14),32),(33,34)),(45,46)),(42,43)),((((19,20),35),(26,44)),27)),(((36,37),38),(40,41))),(30,31)),(55,140))),(((15,17),141),((((((((((((62,106),(110,114)),113),(((104,105),(127,128)),(111,112))),109),80),(((((((70,71),72),121),126),81),((115,116),119)),(((79,99),(98,120)),(118,(123,124))))),((((63,64),68),(((85,86),125),87)),(((73,84),83),(107,108)))),(((((65,(66,78)),((67,82),(100,(129,130)))),((91,93),(92,94))),(76,77)),((69,(75,(102,103))),(74,135)))),((88,89),132)),(96,97)),95))),(10,(52,54))))),(28,29)),(2,59)),60);
 060: 1 -16693.88281 -16653.58788 (0,((((((((1,90),((6,7),47)),(28,29)),(10,(52,54))),(((3,4),134),((((((((5,((11,12),((16,18),39))),(21,22)),(24,25)),((8,9),(51,53))),23),((((15,17),141),((((((((((((62,106),(110,114)),113),(((104,105),(127,128)),(111,112))),109),80),(((((((70,71),72),121),126),81),(115,(116,119))),(((79,99),(98,120)),(118,(123,124))))),(((63,64),(68,((85,87),(86,125)))),(((73,84),83),(107,108)))),(((((65,(66,78)),((67,82),(100,(129,130)))),((91,93),(92,94))),(76,77)),((69,(75,(102,103))),(74,135)))),((88,89),132)),(96,97)),95)),(55,140))),(((((((13,14),32),(33,34)),(45,46)),(42,43)),(((((19,20),35),(26,44)),27),(((36,37),38),(40,41)))),(30,31))),56))),((((48,49),(50,133)),(61,137)),((57,58),(((101,131),(117,(122,136))),139)))),138),(2,59)),60);
 061: 2 -17582.87695 -16658.79442 (0,(((((((((1,90),((6,7),47)),(28,29)),10),(((3,4),134),56)),(52,54)),((((((((5,((11,12),((16,18),39))),(24,25)),(21,22)),23),((8,9),(51,53))),(((((((((13,14),32),(33,34)),(45,46)),(42,43)),((((19,20),35),(26,44)),27)),(((36,37),38),(40,41))),(30,31)),(55,140))),(((15,17),141),((((((((((((62,106),(110,114)),113),(((104,105),(127,128)),(111,112))),109),80),(((((((70,71),121),72),126),81),((115,116),119)),(((79,99),(98,120)),(118,(123,124))))),(((((63,64),68),(((85,86),125),87)),((73,84),83)),(107,108))),(((((65,(66,78)),((67,82),(100,(129,130)))),((91,93),(92,94))),(76,77)),((69,(75,(102,103))),(74,135)))),((88,89),132)),(96,97)),95))),((((48,49),(50,133)),(61,137)),((57,58),(((101,131),(117,(122,136))),139))))),138),(2,59)),60);
 062: 1 -16247.50195 -16652.26916 (0,(((((((((1,90),((6,7),47)),(61,137)),((48,49),(50,133))),((((3,4),134),56),(28,29))),((((((((5,(((11,12),((16,18),39)),23)),(21,22)),(24,25)),((8,9),(51,53))),(((((((13,14),32),(33,34)),(45,46)),(((((19,20),35),(26,44)),27),((((36,37),38),(40,41)),(42,43)))),(30,31)),(55,140))),(((15,17),141),((((((((((((62,106),(110,114)),113),(((104,105),(127,128)),(111,112))),109),80),(((((((70,71),121),72),((115,116),119)),81),126),((((79,99),98),120),(118,(123,124))))),(((63,64),(68,(((85,86),87),125))),(((73,84),83),(107,108)))),((((((65,(66,78)),((67,82),(100,(129,130)))),((91,93),(92,94))),(76,77)),(74,135)),(69,(75,(102,103))))),((88,89),132)),(96,97)),95))),10),(52,54))),138),((57,58),(((101,131),(117,(122,136))),139))),(2,59)),60);
 063: 1 -15967.23828 -16671.20595 (0,(((((((1,90),((6,7),47)),((((((((5,(((11,12),((16,18),39)),23)),(24,25)),(21,22)),((8,9),(51,53))),((((((13,14),32),(33,34)),(45,46)),(((((19,20),35),(26,44)),27),((((36,37),38),(40,41)),(42,43)))),(30,31))),(55,140)),(((15,17),141),(((((((((((((62,106),(110,114)),113),(((104,105),(127,128)),(111,112))),109),80),(69,(75,(102,103)))),((79,99),((98,120),(118,(123,124))))),((((63,64),(68,(((85,86),125),87))),(((73,84),83),(107,108))),((((((70,71),72),121),((115,116),119)),81),126))),((((((((65,78),66),(67,82)),(129,130)),100),((91,93),(92,94))),(76,77)),(74,135))),((88,89),132)),(96,97)),95))),56)),(((3,4),134),((10,(52,54)),(28,29)))),((((48,49),(50,133)),(61,137)),((57,58),(((101,131),(117,(122,136))),139)))),138),(2,59)),60);
 064: 1 -16466.48633 -16659.19932 (0,((((((1,90),((6,7),47)),(28,29)),(((48,49),(50,133)),(61,137))),(((((3,4),134),56),((57,58),(((101,131),(117,(122,136))),139))),(((((((((((5,((11,12),((16,18),39))),23),(21,22)),(24,25)),((8,9),(51,53))),((((((((13,14),32),(33,34)),(45,46)),(42,43)),((((19,20),35),(26,44)),27)),(((36,37),38),(40,41))),(30,31))),(55,140)),(((15,17),141),((((((((((((62,106),(110,114)),113),(((104,105),(127,128)),(111,112))),109),80),(((((((70,71),121),72),126),81),((115,116),119)),(((79,99),(98,120)),(118,(123,124))))),((63,64),((68,(((85,86),87),125)),(((73,84),83),(107,108))))),((((((((65,66),78),(67,82)),(129,130)),100),((91,93),(92,94))),(76,77)),((69,(75,(102,103))),(74,135)))),((88,89),132)),(96,97)),95))),10),(52,54)),138))),(2,59)),60);
 065: 1 -16021.81934 -16675.31152 (0,((((((1,90),((6,7),47)),(28,29)),(((3,4),134),56)),((((((((5,(((11,12),((16,18),39)),23)),(24,25)),(((8,9),(51,53)),(21,22))),(((((((((13,14),32),(33,34)),(45,46)),(42,43)),((((19,20),35),(26,44)),27)),(((36,37),38),(40,41))),(30,31)),(55,140))),(((15,17),141),((((((((((((62,106),(110,114)),113),(((104,105),(127,128)),(111,112))),109),80),(((79,99),(98,120)),(118,(123,124)))),(((((63,64),68),(((85,86),87),125)),(((73,84),83),(107,108))),((((((70,71),72),121),126),81),((115,119),116)))),((((((65,66),78),((67,82),(100,(129,130)))),((91,93),(92,94))),(76,77)),95)),((69,(75,(102,103))),(74,135))),((88,89),132)),(96,97)))),(10,(52,54))),(((57,58),(((101,131),(117,(122,136))),139)),138)),(((48,49),(50,133)),(61,137)))),(2,59)),60);
 066: 1 -15439.9248 -16654.64344 (0,(((((((((1,90),((6,7),47)),((61,((((((((((((62,106),(110,114)),113),(((104,105),(127,128)),(111,112))),109),80),(((((((70,71),121),72),126),81),((115,116),119)),(((79,99),(98,120)),(118,(123,124))))),((63,64),((68,((85,87),(86,125))),(((73,84),83),(107,108))))),(((((((65,(66,78)),(67,82)),(129,130)),100),((91,93),(92,94))),(76,77)),((69,(75,(102,103))),(74,135)))),((88,89),132)),(96,97)),95)),137)),((48,49),(50,133))),138),(56,((57,58),(((101,131),(117,(122,136))),139)))),(((((((((5,((11,12),((16,18),39))),(24,25)),(21,22)),23),((8,9),(51,53))),(((((((((13,14),32),(33,34)),(45,46)),(42,43)),((((19,20),35),(26,44)),27)),(((36,37),38),(40,41))),(30,31)),(55,140))),((15,17),141)),10),(52,54))),(((3,4),134),(28,29))),(2,59)),60);
 067: 1 -16898.21094 -16660.40093 (0,((((((((1,90),((6,7),47)),(28,29)),(10,(52,54))),(((3,4),134),(((((((((5,((11,12),((16,18),39))),(21,22)),(24,25)),(51,53)),(8,9)),23),((((15,17),141),((((((((((((62,106),(110,114)),113),(((104,105),(127,128)),(111,112))),109),80),(((((((70,71),72),121),126),81),(115,(116,119))),(((79,99),(98,120)),(118,(123,124))))),(((63,64),(68,((85,87),(86,125)))),(((73,84),83),(107,108)))),(((((65,(66,78)),((67,82),(100,(129,130)))),((91,93),(92,94))),(76,77)),((69,(75,(102,103))),(74,135)))),((88,89),132)),(96,97)),95)),(55,140))),((((((((13,14),32),(33,34)),(45,46)),(42,43)),((((19,20),35),(26,44)),27)),(((36,37),38),(40,41))),(30,31))),56))),((((48,49),(50,133)),(61,137)),((57,58),(((101,131),(117,(122,136))),139)))),138),(2,59)),60);
 068: 1 -15304.63574 -16662.03117 (0,((((((((1,90),((6,7),47)),(28,29)),(((3,4),134),56)),(((((((((5,((11,12),((16,18),39))),(24,25)),(21,22)),23),((8,9),(51,53))),(((((((((13,14),32),(33,34)),(45,46)),((((19,20),(26,44)),35),(42,43))),27),(((36,37),38),(40,41))),(30,31)),(55,140))),(((15,17),141),((((((((((((62,106),(110,114)),113),(((104,105),(127,128)),(111,112))),109),80),((((79,99),98),120),(118,(123,124)))),(((63,64),((68,((85,87),(86,125))),(((73,84),83),(107,108)))),((((((70,71),72),121),126),81),((115,116),119)))),((((((65,(66,78)),82),((67,100),(129,130))),((91,93),(92,94))),(76,77)),((69,(75,(102,103))),(74,135)))),((88,89),132)),(96,97)),95))),10),(52,54))),((((48,49),(50,133)),(61,137)),((57,58),(((101,131),(117,(122,136))),139)))),138),(2,59)),60);
 069: 2 -16766.03906 -16650.58128 (0,((((((((1,90),((6,7),47)),(28,29)),(((3,4),134),56)),((((((((5,((11,12),((16,18),39))),(24,25)),(21,22)),23),((8,9),(51,53))),((((((((((13,14),32),(33,34)),(45,46)),(42,43)),((((19,20),35),(26,44)),27)),(((36,37),38),(40,41))),(30,31)),(((((((((((62,106),(110,114)),113),(((104,105),(127,128)),(111,112))),109),80),(((((63,64),(68,(((85,86),125),87))),(((73,84),83),(107,108))),((((((70,71),72),121),126),81),(115,(116,119)))),(((79,99),(98,120)),(118,(123,124))))),((((((65,66),78),((67,82),(100,(129,130)))),((91,93),(92,94))),(76,77)),((69,(75,(102,103))),(74,135)))),((88,89),132)),(96,97)),95)),(((15,17),141),(55,140)))),10),(52,54))),((((48,49),(50,133)),(61,137)),((57,58),(((101,131),(117,(122,136))),139)))),138),(2,59)),60);
 070: 1 -16718.03516 -16689.83258 (0,((((((((1,90),((6,7),(47,(((((((((((62,106),(110,114)),113),(((104,105),(127,128)),(111,112))),109),((79,99),((98,120),(118,(123,124))))),(96,97)),((((((((65,(66,78)),(67,82)),(129,130)),100),((91,93),(92,94))),(76,77)),((74,135),80)),((69,(75,(102,103))),95))),((88,89),132)),((((63,64),68),((85,86),(87,125))),(((73,84),83),(107,108)))),((((((70,71),72),121),126),81),((115,116),119)))))),(61,137)),((48,49),(50,133))),(56,((57,58),(((101,131),(117,(122,136))),139)))),138),((((3,4),134),(28,29)),(((((((5,(((11,12),((16,18),39)),23)),(24,25)),(((8,9),(51,53)),(21,22))),(((((((((13,14),32),(33,34)),(45,46)),(42,43)),((((19,20),35),(26,44)),27)),(((36,37),38),(40,41))),(30,31)),(55,140))),((15,141),17)),10),(52,54)))),(2,59)),60);
 071: 1 -15803.68945 -16653.58788 (0,((((((((1,90),((6,7),47)),(28,29)),(10,(52,54))),(((3,4),134),((((((((5,((11,12),((16,18),39))),(21,22)),(24,25)),((8,9),(51,53))),23),((((15,17),141),((((((((((((62,106),(110,114)),113),(((104,105),(127,128)),(111,112))),109),80),(((((((70,71),72),121),126),81),(115,(116,119))),(((79,99),(98,120)),(118,(123,124))))),(((63,64),(68,((85,87),(86,125)))),(((73,84),83),(107,108)))),(((((65,(66,78)),((67,82),(100,(129,130)))),((91,93),(92,94))),(76,77)),((69,(75,(102,103))),(74,135)))),((88,89),132)),(96,97)),95)),(55,140))),(((((((13,14),32),(33,34)),(45,46)),(42,43)),(((((19,20),35),(26,44)),27),(((36,37),38),(40,41)))),(30,31))),56))),((((48,49),(50,133)),(61,137)),((57,58),(((101,131),(117,(122,136))),139)))),138),(2,59)),60);
 072: 1 -17338.72266 -16660.91402 (0,((((((((1,90),((6,7),47)),(28,29)),(((3,4),134),56)),(((((((((5,((11,12),((16,18),39))),23),(21,22)),(24,25)),((8,9),(51,53))),(((((((((13,14),32),(33,34)),(45,46)),(42,43)),((((19,20),35),(26,44)),27)),(((36,37),38),(40,41))),(30,31)),(55,140))),((15,(17,141)),(((((((((((((62,106),(110,114)),113),(((104,105),(127,128)),(111,112))),109),80),(((((63,64),68),(((85,86),87),125)),(((73,84),83),(107,108))),(((((70,71),121),72),((115,(116,119)),126)),81))),(((79,99),(98,120)),(118,(123,124)))),(((((65,(66,78)),82),((67,100),(129,130))),((91,93),(92,94))),(76,77))),((74,135),((88,89),132))),(69,(75,(102,103)))),(96,97)),95))),10),(52,54))),((((48,49),(50,133)),(61,137)),((57,58),(((101,131),(117,(122,136))),139)))),138),(2,59)),60);
 073: 1 -17362.72656 -16658.76815 (0,(((((((1,90),(6,7)),(47,((((((((((62,106),(110,114)),113),(((104,105),(127,128)),(111,112))),109),80),((((((((65,(66,78)),(129,130)),(67,82)),100),((91,93),(92,94))),(76,77)),((69,(75,(102,103))),(74,135))),(((88,89),132),(96,97)))),(((((63,64),68),(((85,86),125),87)),(((73,84),83),(107,108))),((((((70,71),121),72),((115,116),119)),81),126))),(((79,99),(98,120)),(118,(123,124)))),95))),(((48,49),(50,133)),(61,137))),((((((((((5,((11,12),((16,18),39))),(24,25)),(21,22)),23),((8,9),(51,53))),(((((((((13,14),32),(33,34)),(45,46)),(42,43)),((((19,20),35),(26,44)),27)),(((36,37),38),(40,41))),(30,31)),(55,140))),((15,17),141)),10),(52,54)),((56,((57,58),(((101,131),(117,(122,136))),139))),138))),(((3,4),134),(28,29))),(2,59)),60);
 074: 2 -16638.07422 -16663.76656 (0,(((((((((1,90),((6,7),47)),(28,29)),(((3,4),134),56)),(((48,49),(50,133)),(61,137))),(((((((((5,((11,12),((16,18),39))),(24,25)),(21,22)),23),((8,9),(51,53))),(((((((13,14),32),(33,34)),(45,46)),(((((19,20),35),(26,44)),27),((((36,37),38),(40,41)),(42,43)))),(30,31)),(55,140))),(((15,17),141),((((((((((((62,106),(110,114)),113),(((104,105),(127,128)),(111,112))),109),80),(((((((70,71),72),121),126),81),((115,116),119)),(((79,99),(98,120)),(118,(123,124))))),((((63,64),(68,(((85,86),125),87))),((73,84),83)),(107,108))),((((((65,(66,78)),82),((67,100),(129,130))),((91,93),(92,94))),(76,77)),((69,(75,(102,103))),(74,135)))),((88,89),132)),(96,97)),95))),10),(52,54))),138),((57,58),(((101,131),(117,(122,136))),139))),(2,59)),60);
 075: 2 -17462.14258 -16674.82157 (0,(((((((1,90),((6,7),(47,((((((((((62,106),(110,114)),113),(((104,105),(127,128)),(111,112))),109),(((79,99),((98,120),(118,(123,124)))),(96,97))),(((((((((65,66),78),(67,82)),(129,130)),100),((91,93),(92,94))),(76,77)),((74,135),80)),((69,(75,(102,103))),95))),((88,89),132)),(((63,64),(68,(((85,86),87),125))),(((73,84),83),(107,108)))),((((((70,71),72),121),((115,119),116)),126),81))))),(61,137)),((48,49),(50,133))),(((((((((5,(((11,12),((16,18),39)),23)),(24,25)),(21,22)),((8,9),(51,53))),(((((((((13,14),32),(33,34)),(45,46)),(42,43)),((((19,20),35),(26,44)),27)),(((36,37),38),(40,41))),(30,31)),(55,140))),((15,17),141)),10),(52,54)),((56,((57,58),(((101,131),(117,(122,136))),139))),138))),(((3,4),134),(28,29))),(2,59)),60);
 076: 2 -16687.37109 -16668.88512 (0,(((((((1,90),((6,7),47)),((((((((5,(((11,12),((16,18),39)),23)),(24,25)),(21,22)),((8,9),(51,53))),((((((13,14),32),(33,34)),(45,46)),(((((19,20),35),(26,44)),27),((((36,37),38),(40,41)),(42,43)))),(30,31))),(55,140)),(((15,17),141),((((((((((((((62,106),(110,114)),113),(((104,105),(127,128)),(111,112))),109),80),(((79,99),(98,120)),(118,(123,124)))),(69,(75,(102,103)))),((((63,64),68),(((85,86),87),125)),(((73,84),83),(107,108)))),((((((70,71),72),121),((115,119),116)),81),126)),(((((((65,(66,78)),(67,82)),(129,130)),100),((91,93),(92,94))),(76,77)),(74,135))),((88,89),132)),(96,97)),95))),56)),(((3,4),134),((10,(52,54)),(28,29)))),((((48,49),(50,133)),(61,137)),((57,58),(((101,131),(117,(122,136))),139)))),138),(2,59)),60);
 077: 1 -15849.9043 -16659.17165 (0,((((((((((1,90),(6,7)),(47,((((((((((((62,106),(110,114)),113),(((104,105),(127,128)),(111,112))),109),80),(((79,99),(98,120)),(118,(123,124)))),(((((((65,(66,78)),(67,82)),(129,130)),100),((91,93),(92,94))),(76,77)),((69,(75,(102,103))),(74,135)))),(((88,89),132),(96,97))),(((63,64),(68,(((85,87),125),86))),(((73,84),83),(107,108)))),((((((70,71),121),72),126),81),((115,116),119))),95))),(61,137)),((48,49),(50,133))),(((((((5,((11,12),((16,18),39))),(21,22)),(24,25)),23),((8,9),(51,53))),(((15,17),141),(55,140))),((((((((13,14),32),(33,34)),(45,46)),(42,43)),((((19,20),35),(26,44)),27)),(((36,37),38),(40,41))),(30,31)))),((((3,4),134),56),((57,58),(((101,131),(117,(122,136))),139)))),138),((10,(52,54)),(28,29))),(2,59)),60);
 078: 1 -17381.29297 -16660.4167 (0,(((((((((1,90),((6,7),47)),(61,137)),((48,49),(50,133))),((56,(57,58)),(((101,131),(117,(122,136))),139))),(((3,4),134),138)),(((((((((5,((11,12),((16,18),39))),(24,25)),(21,22)),23),((8,9),(51,53))),(((((((((13,14),32),(33,34)),(45,46)),(42,43)),((((19,20),35),(26,44)),27)),(((36,37),38),(40,41))),(30,31)),(55,140))),(((15,17),141),(((((((((((62,106),(110,114)),113),(((104,105),(127,128)),(111,112))),109),80),(((63,64),((68,(((85,86),87),125)),(((73,84),83),(107,108)))),((((79,99),98),120),(118,(123,124))))),(((((((65,66),78),((91,93),(92,94))),((67,82),(100,(129,130)))),(76,77)),((((((70,71),72),121),((115,119),116)),126),81)),((69,(75,(102,103))),(74,135)))),((88,89),132)),(96,97)),95))),10),(52,54))),(28,29)),(2,59)),60);
 079: 1 -17562.98633 -16650.97242 (0,((((((((1,90),(6,7)),(28,29)),((((3,4),134),47),56)),(((((((((5,((11,12),((16,18),39))),(24,25)),(21,22)),23),((8,9),(51,53))),(((((((13,14),32),(33,34)),(45,46)),(((((19,20),35),(26,44)),27),((((36,37),38),(40,41)),(42,43)))),(30,31)),(55,140))),(((15,141),17),((((((((((((62,106),(110,114)),113),(((104,105),(127,128)),(111,112))),109),80),(((79,99),(98,120)),(118,(123,124)))),(((63,64),((68,(((85,86),87),125)),(((73,84),83),(107,108)))),((((((70,71),72),121),126),81),((115,119),116)))),((((((65,78),66),((67,82),(100,(129,130)))),((91,93),(92,94))),(76,77)),((69,(75,(102,103))),(74,135)))),((88,89),132)),(96,97)),95))),10),(52,54))),((((48,49),(50,133)),(61,137)),((57,58),(((101,131),(117,(122,136))),139)))),138),(2,59)),60);
 080: 1 -16153.30859 -16663.06865 (0,(((((((((1,90),((6,7),47)),(61,137)),((48,49),(50,133))),((((3,4),134),56),(28,29))),((((((((5,(((11,12),((16,18),39)),23)),(21,22)),(24,25)),((8,9),(51,53))),(((((((13,14),32),(33,34)),(45,46)),(((((19,20),35),(26,44)),27),((((36,37),38),(40,41)),(42,43)))),(30,31)),(55,140))),(((15,17),141),((((((((((((62,106),(110,114)),113),(((104,105),(127,128)),(111,112))),109),80),(((((((70,71),121),72),((115,116),119)),81),126),((((79,99),98),120),(118,(123,124))))),((((63,64),(68,(((85,86),87),125))),((73,84),83)),(107,108))),(((((65,(66,78)),((67,82),(100,(129,130)))),((91,93),(92,94))),(76,77)),((69,(75,(102,103))),(74,135)))),((88,89),132)),(96,97)),95))),10),(52,54))),138),((57,58),(((101,131),(117,(122,136))),139))),(2,59)),60);
 081: 1 -14840.55273 -16651.34069 (0,(((((((((1,90),((6,7),47)),(61,137)),((48,49),(50,133))),((((3,4),134),56),(28,29))),((((((((5,((11,12),((16,18),39))),(21,22)),(24,25)),((8,9),(51,53))),23),(((((((((13,14),32),(33,34)),(45,46)),(((((19,20),35),(26,44)),27),(42,43))),38),((36,37),(40,41))),(30,31)),(55,140))),(((15,141),17),(((((((((((62,106),(110,114)),113),(((104,105),(127,128)),(111,112))),109),80),(((((63,64),(((85,86),87),125)),68),(((73,84),83),(107,108))),(((((((70,71),72),121),126),81),((115,119),116)),(((79,99),(98,120)),(118,(123,124)))))),(((((65,(66,78)),((91,93),(92,94))),((67,82),(100,(129,130)))),(76,77)),((69,(75,(102,103))),(74,135)))),((88,89),132)),(96,97)),95))),(10,(52,54)))),138),((57,58),(((101,131),(117,(122,136))),139))),(2,59)),60);
 082: 1 -16872.89453 -16658.8949 (0,(((((1,90),(6,7)),(((47,(48,49)),(50,133)),(61,137))),((((3,4),134),(28,29)),((((((((((5,((11,12),((16,18),39))),(24,25)),(21,22)),23),((8,9),(51,53))),(((((((13,14),32),(33,34)),(45,46)),(((((19,20),35),(26,44)),27),((((36,37),38),(40,41)),(42,43)))),(30,31)),(55,140))),(((15,17),141),((((((((((((((62,106),(110,114)),113),(((104,105),(127,128)),(111,112))),109),80),(((79,99),(98,120)),(118,(123,124)))),((((63,64),(68,(((85,86),87),125))),(((73,84),83),(107,108))),((((((70,71),121),72),((115,116),119)),81),126))),(((((((65,(66,78)),82),67),(129,130)),100),((91,93),(92,94))),(76,77))),(69,(75,(102,103)))),(74,135)),((88,89),132)),(96,97)),95))),10),(52,54)),((56,((57,58),(((101,131),(117,(122,136))),139))),138)))),(2,59)),60);
 083: 1 -16157.94922 -16657.04147 (0,((((((((((1,90),((6,7),47)),(28,29)),(((3,4),134),56)),10),(((((((5,((11,12),((16,18),39))),(21,22)),(24,25)),23),((8,9),(51,53))),(((((((((13,14),32),(33,34)),(45,46)),(42,43)),((((19,20),35),(26,44)),27)),(((36,37),38),(40,41))),(30,31)),(55,140))),(((15,17),141),((((((((((((62,106),(110,114)),113),(((104,105),(127,128)),(111,112))),109),80),((((79,99),98),120),(118,(123,124)))),((((63,64),(68,(((85,86),125),87))),(((73,84),83),(107,108))),((((((70,71),72),121),126),81),((115,116),119)))),(((((65,(66,78)),((91,93),(92,94))),((67,82),(100,(129,130)))),(76,77)),((69,(75,(102,103))),(74,135)))),((88,89),132)),(96,97)),95)))),((((48,49),(50,133)),(61,137)),((57,58),(((101,131),(117,(122,136))),139)))),138),(52,54)),(2,59)),60);
 084: 1 -17707.76758 -16674.79889 (0,(((((((((1,90),((6,7),47)),(28,29)),(((3,4),134),56)),(10,(52,54))),(((((((5,((11,12),((16,18),39))),23),(24,25)),(21,22)),((8,9),(51,53))),(((((((((13,14),32),(33,34)),(45,46)),((((19,20),(26,44)),35),27)),(42,43)),(((36,37),(40,41)),38)),(30,31)),(55,140))),(((15,17),141),((((((((((((62,106),(110,114)),113),(((104,105),(127,128)),(111,112))),109),(((((((70,71),121),72),126),81),((115,116),119)),(((79,99),(98,120)),(118,(123,124))))),(((((63,64),68),(((85,86),87),125)),(((73,84),83),(107,108))),80)),((69,(75,(102,103))),(74,135))),(((((65,78),66),((91,93),(92,94))),((67,82),(100,(129,130)))),(76,77))),((88,89),132)),(96,97)),95)))),((((48,49),(50,133)),(61,137)),((57,58),(((101,131),(117,(122,136))),139)))),138),(2,59)),60);
 085: 1 -16075.05176 -16649.26021 (0,((((((((1,90),((6,7),47)),(28,29)),(((3,4),134),56)),(((((((((5,((11,12),((16,18),39))),23),(21,22)),(24,25)),((8,9),(51,53))),(((((((13,14),32),(33,34)),(45,46)),(((((19,20),35),(26,44)),27),((((36,37),(40,41)),38),(42,43)))),(30,31)),(55,140))),(((15,17),141),((((((((((((62,106),(110,114)),113),(((104,105),(127,128)),(111,112))),109),80),(((((((70,71),121),72),126),81),((115,116),119)),((((79,99),98),120),(118,(123,124))))),(((63,64),(68,(((85,86),125),87))),(((73,84),83),(107,108)))),((((((65,66),78),((67,82),(100,(129,130)))),((91,93),(92,94))),(76,77)),((69,(75,(102,103))),(74,135)))),((88,89),132)),(96,97)),95))),10),(52,54))),((((48,49),(50,133)),(61,137)),((57,58),(((101,131),(117,(122,136))),139)))),138),(2,59)),60);
 086: 2 -16064.04492 -16652.7136 (0,((((((((1,90),((6,7),47)),(28,29)),(((3,4),134),56)),(((((((((5,((11,12),((16,18),39))),(24,25)),(21,22)),23),((8,9),(51,53))),(((((((((13,14),32),(33,34)),(45,46)),(42,43)),((((19,20),35),(26,44)),27)),(((36,37),38),(40,41))),(30,31)),(55,140))),(((15,17),141),((((((((((((62,106),(110,114)),113),(((104,105),(127,128)),(111,112))),109),80),(((((((70,71),121),72),126),81),((115,119),116)),((((79,99),98),120),(118,(123,124))))),(((63,64),(68,(((85,86),125),87))),(((73,84),83),(107,108)))),(((65,(66,78)),(((67,82),(100,(129,130))),((76,77),((91,93),(92,94))))),((69,(75,(102,103))),(74,135)))),((88,89),132)),(96,97)),95))),10),(52,54))),((((48,49),(50,133)),(61,137)),((57,58),(((101,131),(117,(122,136))),139)))),138),(2,59)),60);
 087: 1 -16399.85938 -16666.47004 (0,(((((((1,90),((6,7),47)),((((((((5,(((11,12),((16,18),39)),23)),(24,25)),(21,22)),((8,9),(51,53))),((((((13,14),32),(33,34)),(45,46)),(((((19,20),35),(26,44)),27),((((36,37),38),(40,41)),(42,43)))),(30,31))),(55,140)),(((15,17),141),(((((((((((((62,106),(110,114)),113),(((104,105),(127,128)),(111,112))),109),80),(((79,99),(98,120)),(118,(123,124)))),(69,(75,(102,103)))),(((((63,64),68),(((85,86),87),125)),(((73,84),83),(107,108))),(((((70,71),72),121),(81,((115,119),116))),126))),(((((((65,(66,78)),(67,82)),(129,130)),100),((91,93),(92,94))),(76,77)),(74,135))),((88,89),132)),(96,97)),95))),56)),(((3,4),134),((10,(52,54)),(28,29)))),((((48,49),(50,133)),(61,137)),((57,58),(((101,131),(117,(122,136))),139)))),138),(2,59)),60);
 088: 1 -16619.28906 -16658.21868 (0,(((((((1,90),((6,7),47)),(61,137)),((48,49),(50,133))),((((3,4),134),56),((((((((((((5,((11,12),((16,18),39))),(21,22)),(24,25)),23),((8,9),(51,53))),((((((((13,14),32),(33,34)),(45,46)),(((36,37),38),(40,41))),(42,43)),((((19,20),35),(26,44)),27)),(30,31))),(55,140)),(((15,17),141),((((((((((((62,106),(110,114)),113),(((104,105),(127,128)),(111,112))),109),80),(((((((70,71),121),72),126),81),((115,119),116)),(((79,99),(98,120)),(118,(123,124))))),(((63,64),(68,(((85,86),125),87))),(((73,84),83),(107,108)))),(((((65,(66,78)),((67,82),(100,(129,130)))),((91,93),(92,94))),(76,77)),((69,(75,(102,103))),(74,135)))),((88,89),132)),(96,97)),95))),10),(52,54)),138),((57,58),(((101,131),(117,(122,136))),139))))),(28,29)),(2,59)),60);
 089: 3 -15637.07422 -16669.90831 (0,((((((1,90),(6,7)),(47,(((((((((((62,106),(110,114)),113),(((104,105),(127,128)),(111,112))),109),80),((((79,99),98),120),(118,(123,124)))),(((((((65,66),78),((67,82),(100,(129,130)))),((91,93),(92,94))),(76,77)),((69,(75,(102,103))),(74,135))),(((88,89),132),(96,97)))),((((63,64),68),((85,125),(86,87))),(((73,84),83),(107,108)))),(((((70,71),72),(((115,119),116),121)),81),126)),95))),(((48,49),(50,133)),(61,137))),((((((3,4),134),56),(28,29)),(((((((5,(((11,12),((16,18),39)),23)),(24,25)),(21,22)),((8,9),(51,53))),(((((((13,14),32),(33,34)),(45,46)),(((((19,20),35),(26,44)),27),((((36,37),38),(40,41)),(42,43)))),(30,31)),(((15,17),141),(55,140)))),10),(52,54))),(((57,58),(((101,131),(117,(122,136))),139)),138))),(2,59)),60);
 090: 1 -17990.42578 -16651.65304 (0,(((((((((1,90),((6,7),47)),(61,137)),((48,49),(50,133))),((((3,4),134),56),(28,29))),((((((((((5,((11,12),((16,18),39))),(24,25)),(21,22)),23),((8,9),(51,53))),((((((13,14),32),(33,34)),(45,46)),(((((19,20),35),(26,44)),27),((((36,37),(40,41)),38),(42,43)))),(30,31))),(55,140)),(((15,141),17),((((((((((((62,106),(110,114)),113),(((104,105),(127,128)),(111,112))),109),80),((((63,64),(68,(((85,86),87),125))),(((73,84),83),(107,108))),((((((70,71),121),72),126),81),((115,116),119)))),((79,99),((98,120),(118,(123,124))))),(((((65,(66,78)),((67,82),(100,(129,130)))),((91,93),(92,94))),(76,77)),((69,(75,(102,103))),(74,135)))),((88,89),132)),(96,97)),95))),10),(52,54))),138),((57,58),(((101,131),(117,(122,136))),139))),(2,59)),60);
 091: 1 -16677.71289 -16656.16501 (0,(((((((((1,90),((6,7),47)),(61,137)),((48,49),(50,133))),((((3,4),134),56),(28,29))),((((((((5,(((11,12),((16,18),39)),23)),(21,22)),(24,25)),((8,9),(51,53))),(((((((13,14),32),(33,34)),(45,46)),(((((19,20),35),(26,44)),27),((((36,37),38),(40,41)),(42,43)))),(30,31)),(55,140))),(((15,17),141),((((((((((((62,106),(110,114)),113),(((104,105),(127,128)),(111,112))),109),80),(((((((70,71),121),72),((115,116),119)),81),126),((((79,99),98),120),(118,(123,124))))),((63,64),((68,(((85,86),87),125)),(((73,84),83),(107,108))))),(((((65,(66,78)),((67,82),(100,(129,130)))),((91,93),(92,94))),(76,77)),((69,(75,(102,103))),(74,135)))),((88,89),132)),(96,97)),95))),10),(52,54))),138),((57,58),(((101,131),(117,(122,136))),139))),(2,59)),60);
 092: 2 -16600.85742 -16661.83569 (0,((((((((1,90),((6,7),47)),(28,29)),(10,(52,54))),(((3,4),134),((((((((5,((11,12),((16,18),39))),(21,22)),23),(24,25)),((8,9),(51,53))),((((15,17),141),((((((((((((62,106),(110,114)),113),(((104,105),(127,128)),(111,112))),109),80),(((((((70,71),72),121),126),81),((115,116),119)),(((79,99),(98,120)),(118,(123,124))))),((((63,64),68),(((85,87),86),125)),(((73,84),83),(107,108)))),((((((65,78),66),((67,82),(100,(129,130)))),((91,93),(92,94))),(76,77)),((69,(75,(102,103))),(74,135)))),((88,89),132)),(96,97)),95)),(55,140))),((((((((13,14),32),(33,34)),(45,46)),(42,43)),((((19,20),35),(26,44)),27)),(((36,37),38),(40,41))),(30,31))),56))),((((48,49),(50,133)),(61,137)),((57,58),(((101,131),(117,(122,136))),139)))),138),(2,59)),60);
 093: 1 -16289.16895 -16657.55681 (0,((((((((1,90),((6,7),47)),(61,137)),((48,49),(50,133))),((56,(57,58)),(((101,131),(117,(122,136))),139))),(((3,4),134),138)),((((((((5,((11,12),((16,18),39))),(24,25)),(21,22)),23),((8,9),(51,53))),(((((((((13,14),32),(33,34)),(45,46)),(42,43)),((((19,20),35),(26,44)),27)),(((36,37),38),(40,41))),(30,31)),(55,140))),(((15,17),141),((((((((((((62,106),(110,114)),113),(((104,105),(127,128)),(111,112))),109),80),(((79,99),(98,120)),(118,(123,124)))),(((((((65,66),78),((91,93),(92,94))),((67,82),(100,(129,130)))),(76,77)),(74,135)),(69,(75,(102,103))))),((((63,64),(68,(((85,87),86),125))),(((73,84),83),(107,108))),((((((70,71),72),121),((115,119),116)),81),126))),((88,89),132)),(96,97)),95))),((10,(52,54)),(28,29)))),(2,59)),60);
 094: 1 -17155.32227 -16657.87481 (0,(((((((((1,90),((6,7),47)),(28,29)),(((3,4),134),56)),(((48,49),(50,133)),(61,137))),(((((((5,((11,12),((16,18),39))),(24,25)),(21,22)),23),((8,9),(51,53))),((((((((13,14),32),(33,34)),(45,46)),(((((19,20),35),(26,44)),27),((((36,37),38),(40,41)),(42,43)))),(30,31)),(((((((((((62,106),((110,114),113)),(((104,105),(127,128)),(111,112))),109),80),(((((((70,71),72),121),126),81),((115,119),116)),((79,99),((98,120),(118,(123,124)))))),(((63,64),(68,(((85,86),125),87))),(((73,84),83),(107,108)))),((((((65,66),78),((67,82),(100,(129,130)))),((91,93),(92,94))),(76,77)),((69,(75,(102,103))),(74,135)))),((88,89),132)),(96,97)),95)),(((15,17),141),(55,140)))),(10,(52,54)))),138),((57,58),(((101,131),(117,(122,136))),139))),(2,59)),60);
 095: 1 -17215.78125 -16655.24261 (0,(((((((((1,90),((6,7),47)),(28,29)),(10,(52,54))),(((3,4),134),56)),((((((((5,((11,12),((16,18),39))),(24,25)),(21,22)),23),((8,9),(51,53))),(((((((((13,14),32),(33,34)),(45,46)),(42,43)),((((19,20),35),(26,44)),27)),(((36,37),38),(40,41))),(30,31)),(55,140))),(((15,17),141),((((((((((((62,106),(110,114)),113),(((104,105),(127,128)),(111,112))),109),80),((((63,64),68),(((85,86),125),87)),(((73,84),83),(107,108)))),(((((((70,71),121),72),126),81),((115,119),116)),(((79,99),(98,120)),(118,(123,124))))),(((((65,(66,78)),((67,82),(100,(129,130)))),((91,93),(92,94))),(76,77)),((69,(75,(102,103))),(74,135)))),((88,89),132)),(96,97)),95))),(48,49))),(((50,133),(61,137)),((57,58),(((101,131),(117,(122,136))),139)))),138),(2,59)),60);
 096: 1 -15793.14648 -16661.15178 (0,((((((((1,90),((6,7),47)),(61,137)),((48,49),(50,133))),(56,((57,58),(((101,131),(117,(122,136))),139)))),(((3,4),134),138)),((((((((5,((11,12),((16,18),39))),(21,22)),(24,25)),23),((8,9),(51,53))),(((((((13,14),32),(33,34)),(45,46)),(((((19,20),35),(26,44)),27),((((36,37),38),(40,41)),(42,43)))),(30,31)),(55,140))),(((15,17),141),((((((((((((62,106),(110,114)),113),(((104,105),(127,128)),(111,112))),109),80),((79,99),((98,120),(118,(123,124))))),(((((63,64),(68,((85,87),(86,125)))),(((73,84),83),(107,108))),((((((70,71),72),121),((115,119),116)),81),126)),((((((65,78),66),((67,82),(100,(129,130)))),((91,93),(92,94))),(76,77)),(74,135)))),(69,(75,(102,103)))),((88,89),132)),(96,97)),95))),((10,(52,54)),(28,29)))),(2,59)),60);
 097: 2 -16340.35742 -16659.06715 (0,(((((((1,90),((6,7),47)),(61,137)),((48,49),(50,133))),(((((3,4),134),56),((57,58),(((101,131),(117,(122,136))),139))),((((((((((5,((11,12),((16,18),39))),(21,22)),(24,25)),((8,9),(51,53))),23),(((((((((13,14),32),(33,34)),(45,46)),((((19,20),(26,44)),35),27)),(42,43)),(((36,37),38),(40,41))),(30,31)),(55,140))),(((15,17),141),((((((((((((62,106),(110,114)),113),(((104,105),(127,128)),(111,112))),109),80),(((((((70,71),121),72),126),81),((115,119),116)),(((79,99),(98,120)),(118,(123,124))))),((((63,64),68),((85,87),(86,125))),(((73,84),83),(107,108)))),(((((65,66),78),((67,82),(100,(129,130)))),((76,77),((91,93),(92,94)))),((69,(75,(102,103))),(74,135)))),((88,89),132)),(96,97)),95))),10),(52,54)),138))),(28,29)),(2,59)),60);
 098: 1 -16726.22852 -16655.28141 (0,((((((((1,90),((6,7),47)),(28,29)),(((3,4),134),56)),(((((((((5,((11,12),((16,18),39))),(24,25)),(21,22)),23),((8,9),(51,53))),(((((((13,14),32),(33,34)),(45,46)),(((((19,20),35),(26,44)),27),((((36,37),38),(40,41)),(42,43)))),(30,31)),(55,140))),((15,(17,141)),((((((((((((62,106),(110,114)),113),(((104,105),(127,128)),(111,112))),109),80),(((63,64),(68,((85,(86,87)),125))),(((73,84),(107,108)),83))),(((((((70,71),121),72),126),81),((115,119),116)),(((79,99),(98,120)),(118,(123,124))))),((((((65,(66,78)),82),((67,100),(129,130))),((91,93),(92,94))),(76,77)),((69,(75,(102,103))),(74,135)))),((88,89),132)),(96,97)),95))),10),(52,54))),((((48,49),(50,133)),(61,137)),((57,58),(((101,131),(117,(122,136))),139)))),138),(2,59)),60);
 099: 8 -15695.83887 -16664.98573 (0,((((((((1,90),((6,7),47)),(28,29)),((((((((((5,((11,12),((16,18),39))),(24,25)),(21,22)),((((((((13,14),32),(33,34)),(45,46)),(42,43)),((((19,20),35),(26,44)),27)),(((36,37),38),(40,41))),(30,31))),23),((8,9),(51,53))),(55,140)),(((15,17),141),((((((((((((62,106),(110,114)),113),(((104,105),(127,128)),(111,112))),109),80),(((((((70,71),121),72),126),81),((115,116),119)),(((79,99),(98,120)),(118,(123,124))))),(((63,64),(68,((85,87),(86,125)))),(((73,84),83),(107,108)))),((((((65,(66,78)),(67,82)),(100,(129,130))),((91,93),(92,94))),(76,77)),((69,(75,(102,103))),(74,135)))),((88,89),132)),(96,97)),95))),10),(52,54))),(((3,4),134),56)),((((48,49),(50,133)),(61,137)),((57,58),(((101,131),(117,(122,136))),139)))),138),(2,59)),60);
 100: 1 -16246.93066 -16656.45901 (0,(((((((1,90),((6,7),47)),(61,137)),((48,49),(50,133))),((((((3,4),134),56),((57,58),(((101,131),(117,(122,136))),139))),138),(((((((((5,((11,12),((16,18),39))),(24,25)),(21,22)),23),((8,9),(51,53))),(((((((((13,14),32),(33,34)),(45,46)),(42,43)),((((19,20),35),(26,44)),27)),(((36,37),38),(40,41))),(30,31)),(55,140))),(((15,17),141),((((((((((((62,106),(110,114)),113),(((104,105),(127,128)),(111,112))),109),80),(((((((70,71),121),72),126),81),((115,116),119)),(((79,99),(98,120)),(118,(123,124))))),(((63,64),(68,((85,87),(86,125)))),(((73,84),83),(107,108)))),(((((65,(66,78)),((67,82),(100,(129,130)))),((91,93),(92,94))),(76,77)),(74,135))),((69,(75,(102,103))),95)),((88,89),132)),(96,97)))),10),(52,54)))),(28,29)),(2,59)),60);
 101: 1 -16056.55176 -16652.66235 (0,((((((((1,90),((6,7),47)),(28,29)),(((3,4),134),56)),(((((((((5,((11,12),((16,18),39))),(24,25)),(21,22)),23),((8,9),(51,53))),(((((((((13,14),32),(33,34)),(45,46)),(42,43)),((((19,20),35),(26,44)),27)),(((36,37),38),(40,41))),(30,31)),(55,140))),(((15,17),141),(((((((((((62,106),(110,114)),113),(((104,105),(127,128)),(111,112))),109),80),(((((((70,71),121),72),((115,116),119)),81),126),(((79,99),(98,120)),(118,(123,124))))),((63,64),((68,((85,(86,87)),125)),(((73,84),83),(107,108))))),(((((((65,(66,78)),(67,82)),(129,130)),100),((91,93),(92,94))),(76,77)),(((69,(75,(102,103))),95),(74,135)))),((88,89),132)),(96,97)))),10),(52,54))),((((48,49),(50,133)),(61,137)),((57,58),(((101,131),(117,(122,136))),139)))),138),(2,59)),60);
 102: 3 -17734.57227 -16649.43467 (0,((((((((1,90),((6,7),47)),(28,29)),(((3,4),134),56)),(((((((((5,((11,12),((16,18),39))),23),(21,22)),(24,25)),((8,9),(51,53))),(((((((((13,14),32),(33,34)),(45,46)),(42,43)),((((19,20),35),(26,44)),27)),(((36,37),38),(40,41))),(30,31)),(55,140))),(((15,141),17),((((((((((((((62,106),(110,114)),113),(((104,105),(127,128)),(111,112))),109),80),(((79,99),(98,120)),(118,(123,124)))),((((63,64),(68,(((85,87),86),125))),(((73,84),83),(107,108))),((((((70,71),121),72),126),81),((115,116),119)))),(((((65,78),66),((91,93),(92,94))),((67,82),(100,(129,130)))),(76,77))),(69,(75,(102,103)))),(74,135)),((88,89),132)),(96,97)),95))),10),(52,54))),((((48,49),(50,133)),(61,137)),((57,58),(((101,131),(117,(122,136))),139)))),138),(2,59)),60);
 103: 1 -16958.73828 -16656.87364 (0,(((((((1,90),(6,7)),((47,(48,49)),(61,137))),(50,133)),(28,29)),(((((3,4),134),138),(56,((57,58),(((101,131),(117,(122,136))),139)))),(((((((((5,((11,12),((16,18),39))),(24,25)),(21,22)),23),((8,9),(51,53))),(((((((((13,14),32),(33,34)),(45,46)),(42,43)),((((19,20),35),(26,44)),27)),(((36,37),38),(40,41))),(30,31)),(55,140))),(((15,17),141),((((((((((((62,106),(110,114)),113),(((104,105),(127,128)),(111,112))),109),80),(((((((70,71),72),121),126),81),((115,116),119)),((((79,99),98),120),(118,(123,124))))),((((63,64),(((85,86),125),87)),68),(((73,84),83),(107,108)))),(((((65,(66,78)),((91,93),(92,94))),((67,82),(100,(129,130)))),(76,77)),((69,(75,(102,103))),(74,135)))),((88,89),132)),(96,97)),95))),10),(52,54)))),(2,59)),60);
 104: 1 -16822.60742 -16655.67658 (0,(((((((((1,90),((6,7),47)),(61,137)),((48,49),(50,133))),((56,(57,58)),(((101,131),(117,(122,136))),139))),((((((((5,((11,12),((16,18),39))),(24,25)),(21,22)),23),((8,9),(51,53))),(((15,17),141),(55,140))),((((((13,14),32),(33,34)),(45,46)),(((((19,20),35),(26,44)),27),((((36,37),(40,41)),38),(42,43)))),(30,31))),((((((((((((62,106),(110,114)),113),(((104,105),(127,128)),(111,112))),109),80),(((79,99),(98,120)),(118,(123,124)))),(((((63,64),68),(((85,86),125),87)),(((73,84),83),(107,108))),((((((70,71),72),121),126),81),((115,119),116)))),((((((((65,(66,78)),(67,82)),(129,130)),100),((91,93),(92,94))),(76,77)),(74,135)),(69,(75,(102,103))))),((88,89),132)),(96,97)),95))),(((3,4),134),138)),((10,(52,54)),(28,29))),(2,59)),60);
 105: 1 -16909.70312 -16655.67658 (0,(((((((((1,90),((6,7),47)),(61,137)),((48,49),(50,133))),((56,(57,58)),(((101,131),(117,(122,136))),139))),((((((((5,((11,12),((16,18),39))),(24,25)),(21,22)),23),((8,9),(51,53))),(((15,17),141),(55,140))),((((((13,14),32),(33,34)),(45,46)),(((((19,20),35),(26,44)),27),((((36,37),(40,41)),38),(42,43)))),(30,31))),((((((((((((62,106),(110,114)),113),(((104,105),(127,128)),(111,112))),109),80),(((79,99),(98,120)),(118,(123,124)))),(((((63,64),68),(((85,86),125),87)),(((73,84),83),(107,108))),((((((70,71),72),121),126),81),((115,119),116)))),((((((((65,(66,78)),(67,82)),(129,130)),100),((91,93),(92,94))),(76,77)),(74,135)),(69,(75,(102,103))))),((88,89),132)),(96,97)),95))),(((3,4),134),138)),((10,(52,54)),(28,29))),(2,59)),60);
 106: 3 -17119.37109 -16649.07192 (0,((((((((1,90),((6,7),47)),(28,29)),(((3,4),134),56)),(((((((((5,((11,12),((16,18),39))),(24,25)),(21,22)),23),((8,9),(51,53))),(((((((((13,14),32),(33,34)),(45,46)),(42,43)),((((19,20),35),(26,44)),27)),(((36,37),38),(40,41))),(30,31)),(55,140))),(((15,17),141),((((((((((((62,106),(110,114)),113),(((104,105),(127,128)),(111,112))),109),80),(((79,99),(98,120)),(118,(123,124)))),(((63,64),((68,(((85,86),87),125)),(((73,84),83),(107,108)))),((((((70,71),121),72),126),81),((115,119),116)))),((((((65,78),66),((67,82),(100,(129,130)))),((91,93),(92,94))),(76,77)),((69,(75,(102,103))),(74,135)))),((88,89),132)),(96,97)),95))),10),(52,54))),((((48,49),(50,133)),(61,137)),((57,58),(((101,131),(117,(122,136))),139)))),138),(2,59)),60);
 107: 1 -18225.54102 -16649.59332 (0,(((((((((1,90),((6,7),47)),(61,137)),((48,49),(50,133))),((((3,4),134),56),(28,29))),((((((((((5,((11,12),((16,18),39))),(24,25)),(21,22)),23),((8,9),(51,53))),(((((((13,14),32),(33,34)),(45,46)),(((((19,20),35),(26,44)),27),((((36,37),(40,41)),38),(42,43)))),(30,31)),(55,140))),((15,17),141)),((((((((((((62,106),(110,114)),113),(((104,105),(127,128)),(111,112))),109),80),(((((((70,71),72),121),126),81),((115,119),116)),((((79,99),98),120),(118,(123,124))))),(((63,64),(68,((85,87),(86,125)))),(((73,84),83),(107,108)))),(((((65,(66,78)),((67,82),(100,(129,130)))),((91,93),(92,94))),(76,77)),((69,(75,(102,103))),(74,135)))),((88,89),132)),(96,97)),95)),10),(52,54))),138),((57,58),(((101,131),(117,(122,136))),139))),(2,59)),60);
 108: 1 -15074.56445 -16667.22977 (0,(((((((((1,90),((6,7),47)),(61,137)),((48,49),(50,133))),((((3,4),134),56),(28,29))),((((((((5,((11,12),((16,18),39))),23),(24,25)),(((8,9),(51,53)),(21,22))),(((((((13,14),32),(33,34)),(45,46)),(((((19,20),35),(26,44)),27),((((36,37),38),(40,41)),(42,43)))),(30,31)),(55,140))),(((15,17),141),((((((((((((62,106),(110,114)),113),(((104,105),(127,128)),(111,112))),109),80),(((((((70,71),121),72),((115,119),116)),81),126),((((79,99),98),120),(118,(123,124))))),((((63,64),68),(((85,86),125),87)),(((73,84),83),(107,108)))),(((((65,78),66),((67,82),(100,(129,130)))),((76,77),((91,93),(92,94)))),((69,(75,(102,103))),(74,135)))),((88,89),132)),(96,97)),95))),10),(52,54))),138),((57,58),(((101,131),(117,(122,136))),139))),(2,59)),60);
 109: 1 -15951.66016 -16655.82928 (0,(((((((((1,90),((6,7),47)),(61,137)),((48,49),(50,133))),((((3,4),134),56),(28,29))),((((((((5,(((11,12),((16,18),39)),23)),(24,25)),(21,22)),((8,9),(51,53))),(((((((13,14),32),(33,34)),(45,46)),(((((19,20),35),(26,44)),27),((((36,37),38),(40,41)),(42,43)))),(30,31)),(55,140))),(((15,17),141),((((((((((((62,106),(110,114)),113),(((104,105),(127,128)),(111,112))),109),80),(((((((70,71),72),121),126),81),((115,116),119)),((((79,99),98),120),(118,(123,124))))),((63,64),((68,(((85,86),125),87)),(((73,84),83),(107,108))))),(((((65,(66,78)),((67,82),(100,(129,130)))),((91,93),(92,94))),(76,77)),((69,(75,(102,103))),(74,135)))),((88,89),132)),(96,97)),95))),10),(52,54))),138),((57,58),(((101,131),(117,(122,136))),139))),(2,59)),60);
 110: 1 -15882.40039 -16661.90292 (0,((((((((1,90),((6,7),47)),(28,29)),(((3,4),134),56)),(((((((((5,((11,12),((16,18),39))),(24,25)),(21,22)),23),((8,9),(51,53))),((((((((((13,14),32),(33,34)),(45,46)),(42,43)),((((19,20),35),(26,44)),27)),38),((36,37),(40,41))),(30,31)),(55,140))),(((15,17),141),((((((((((62,106),(110,114)),113),(((104,105),(127,128)),(111,112))),109),80),((((79,99),(98,120)),(118,(123,124))),95)),((((((63,64),(68,((85,87),(86,125)))),(((73,84),83),(107,108))),((((((70,71),121),72),126),81),((115,119),116))),((((65,(66,78)),((67,82),(100,(129,130)))),((91,93),(92,94))),(76,77))),((69,(75,(102,103))),(74,135)))),((88,89),132)),(96,97)))),10),(52,54))),((((48,49),(50,133)),(61,137)),((57,58),(((101,131),(117,(122,136))),139)))),138),(2,59)),60);
 111: 1 -17892.1875 -16660.04032 (0,((((((((1,90),((6,7),47)),((48,49),(50,133))),(61,137)),((57,58),(((101,131),(117,(122,136))),139))),(((((3,4),134),56),(28,29)),(((((((((5,((11,12),((16,18),39))),(24,25)),(21,22)),23),((8,9),(51,53))),(((((((((13,14),32),(33,34)),(45,46)),((((19,20),(26,44)),35),(42,43))),27),(((36,37),38),(40,41))),(30,31)),(55,140))),(((15,17),141),(((((((((((((62,106),(110,114)),113),(((104,105),(127,128)),(111,112))),109),80),(((79,99),(98,120)),(118,(123,124)))),(((((63,64),(((85,86),87),125)),68),(((73,84),83),(107,108))),((((((70,71),72),121),126),81),((115,119),116)))),((((65,(66,78)),((67,82),(100,(129,130)))),((91,93),(92,94))),(76,77))),((69,(75,(102,103))),(74,135))),((88,89),132)),(96,97)),95))),10),(52,54)))),138),(2,59)),60);
 112: 1 -18026.82422 -16666.9077 (0,((((((((1,90),((6,7),47)),(28,29)),(((3,4),134),56)),(((((((((5,((11,12),((16,18),39))),23),(21,22)),(24,25)),((8,9),(51,53))),(((((((((13,14),32),(33,34)),(45,46)),(42,43)),((((19,20),35),(26,44)),27)),(((36,37),38),(40,41))),(30,31)),(55,140))),(((15,17),141),(((((((((((((((62,106),(110,114)),113),(((104,105),(127,128)),(111,112))),109),80),(((79,99),(98,120)),(118,(123,124)))),((((63,64),(68,((85,87),(86,125)))),(((73,84),83),(107,108))),((((((70,71),121),72),126),81),((115,116),119)))),((((65,(66,78)),((67,82),(100,(129,130)))),((91,93),(92,94))),(76,77))),(74,135)),69),(75,(102,103))),((88,89),132)),(96,97)),95))),10),(52,54))),138),((((48,49),(50,133)),(61,137)),((57,58),(((101,131),(117,(122,136))),139)))),(2,59)),60);
 113: 1 -16913.62891 -16653.36424 (0,(((((((((1,90),((6,7),47)),(28,29)),(((3,4),134),56)),(10,(52,54))),(((((((5,((11,12),((16,18),39))),(24,25)),(21,22)),((8,9),(51,53))),23),(((((((((13,14),32),(33,34)),(45,46)),(42,43)),((((19,20),(26,44)),35),27)),(((36,37),38),(40,41))),(30,31)),(55,140))),(((15,17),141),((((((((((((62,106),(110,114)),113),(((104,105),(127,128)),(111,112))),109),80),(((79,99),(98,120)),(118,(123,124)))),(((((63,64),68),((85,86),(87,125))),(((73,84),83),(107,108))),((((((70,71),121),72),126),81),((115,119),116)))),((((((65,66),78),((91,93),(92,94))),((67,82),(100,(129,130)))),(76,77)),((69,(75,(102,103))),(74,135)))),((88,89),132)),(96,97)),95)))),((((48,49),(50,133)),(61,137)),((57,58),(((101,131),(117,(122,136))),139)))),138),(2,59)),60);
 114: 1 -16730 -16650.70188 (0,(((((((1,90),((6,7),47)),(61,137)),((48,49),(50,133))),((((((((((5,((11,12),((16,18),39))),(24,25)),(21,22)),((8,9),(51,53))),23),(((((((13,14),32),(33,34)),(45,46)),(((((19,20),35),(26,44)),27),((((36,37),38),(40,41)),(42,43)))),(30,31)),(55,140))),(((15,17),141),((((((((((((62,106),(110,114)),113),(((104,105),(127,128)),(111,112))),109),80),(((((((70,71),121),72),126),81),((115,116),119)),((((79,99),98),120),(118,(123,124))))),(((63,64),(68,(((85,86),125),87))),(((73,84),83),(107,108)))),((((((65,66),78),((67,82),(100,(129,130)))),((91,93),(92,94))),(76,77)),((69,(75,(102,103))),(74,135)))),((88,89),132)),(96,97)),95))),10),(52,54)),((56,((57,58),(((101,131),(117,(122,136))),139))),138))),(((3,4),134),(28,29))),(2,59)),60);
 115: 1 -15895.3418 -16656.17969 (0,(((((((1,90),((6,7),47)),(61,137)),((48,49),(50,133))),(((((3,4),56),134),((57,58),(((101,131),(117,(122,136))),139))),((((((((((5,((11,12),((16,18),39))),(21,22)),(24,25)),((8,9),(51,53))),23),(((((((((13,14),32),(33,34)),(45,46)),(42,43)),((((19,20),35),(26,44)),27)),(((36,37),38),(40,41))),(30,31)),(55,140))),(((15,17),141),((((((((((((62,106),(110,114)),113),(((104,105),(127,128)),(111,112))),109),80),(((((((70,71),121),72),126),((115,116),119)),81),((((79,99),98),120),(118,(123,124))))),(((63,64),(68,(((85,87),86),125))),(((73,84),83),(107,108)))),(((((65,(66,78)),((67,82),(100,(129,130)))),((91,93),(92,94))),(76,77)),((69,(75,(102,103))),(74,135)))),((88,89),132)),(96,97)),95))),10),(52,54)),138))),(28,29)),(2,59)),60);
 116: 1 -16927.77734 -16667.94866 (0,(((((((((1,90),((6,7),47)),(61,137)),((48,49),(50,133))),((((3,4),134),56),(28,29))),(((((((((5,((11,12),((16,18),39))),(24,25)),(21,22)),23),((8,9),(51,53))),(((((((13,14),32),(33,34)),(45,46)),(((((19,20),35),(26,44)),27),((((36,37),(40,41)),38),(42,43)))),(30,31)),(55,140))),(((15,17),141),((((((((((62,106),(110,114)),113),(((104,105),(127,128)),(111,112))),109),((((((63,64),68),((85,87),(86,125))),((73,84),83)),(107,108)),((((((((70,71),121),72),126),((115,119),116)),81),((((79,99),98),120),(118,(123,124)))),80))),(((((65,(66,78)),(((67,82),100),(129,130))),((91,93),(92,94))),(76,77)),((69,(75,(102,103))),(74,135)))),((88,89),132)),(96,97)),95))),10),(52,54))),138),((57,58),(((101,131),(117,(122,136))),139))),(2,59)),60);
 117: 1 -16826.30078 -16658.7175 (0,(((((((((1,90),(6,7)),(28,29)),(((3,4),134),56)),(((47,(48,49)),(61,137)),(50,133))),(((((((5,((11,12),((16,18),39))),(24,25)),(21,22)),23),((8,9),(51,53))),(((((((((13,14),32),(33,34)),(45,46)),(42,43)),((((19,20),35),(26,44)),27)),(((36,37),38),(40,41))),(30,31)),((((15,17),141),((((((((((((62,106),(110,114)),113),(((104,105),(127,128)),(111,112))),109),80),((((79,99),98),120),(118,(123,124)))),(((((63,64),68),(((85,86),87),125)),(((73,84),83),(107,108))),((((((70,71),72),121),126),81),((115,116),119)))),((((((65,(66,78)),((67,82),(100,(129,130)))),((91,93),(92,94))),(76,77)),(74,135)),(69,(75,(102,103))))),((88,89),132)),(96,97)),95)),(55,140)))),(10,(52,54)))),138),((57,58),(((101,131),(117,(122,136))),139))),(2,59)),60);
 118: 1 -16727.44727 -16659.55645 (0,((((((((1,90),((6,7),47)),(28,29)),(((3,4),134),56)),(((((((((5,((11,12),((16,18),39))),23),(21,22)),(24,25)),((8,9),(51,53))),(((((((((13,14),32),(33,34)),(45,46)),(42,43)),((((19,20),35),(26,44)),27)),(((36,37),38),(40,41))),(30,31)),(55,140))),((15,(17,141)),((((((((((((62,106),(110,114)),113),(((104,105),(127,128)),(111,112))),109),80),(((((63,64),68),(((85,86),87),125)),(((73,84),83),(107,108))),((((((70,71),121),72),126),(115,(116,119))),81))),(((79,99),(98,120)),(118,(123,124)))),(((((65,(66,78)),82),((67,100),(129,130))),((91,93),(92,94))),(76,77))),((74,135),((88,89),132))),((69,(75,(102,103))),(96,97))),95))),10),(52,54))),((((48,49),(50,133)),(61,137)),((57,58),(((101,131),(117,(122,136))),139)))),138),(2,59)),60);
 119: 1 -18137.36523 -16676.50838 (0,((((((((1,90),((6,7),47)),61),(((48,49),(50,133)),137)),(56,(57,58))),((101,((117,(122,136)),131)),139)),((((3,4),134),138),((((((((5,((11,12),((16,18),39))),(24,25)),(21,22)),23),((8,9),(51,53))),(((((((((13,14),32),(33,34)),(45,46)),(42,43)),((((19,20),35),(26,44)),27)),(((36,37),38),(40,41))),(30,31)),(55,140))),(((15,141),17),((((((((((((62,106),(110,114)),113),(((104,105),(127,128)),(111,112))),109),80),(((((((70,71),72),121),126),81),((115,119),116)),((((79,99),98),120),(118,(123,124))))),(((63,64),(68,(((85,86),125),87))),(((73,84),83),(107,108)))),(((((65,(66,78)),((67,(82,100)),(129,130))),((91,93),(92,94))),(76,77)),((69,(75,(102,103))),(74,135)))),((88,89),132)),(96,97)),95))),(10,((28,29),(52,54)))))),(2,59)),60);
 120: 1 -16061.08203 -16654.39922 (0,(((((((1,90),((6,7),47)),(61,137)),((48,49),(50,133))),(((((3,4),134),56),((57,58),(((101,131),(117,(122,136))),139))),((((((((((5,((11,12),((16,18),39))),(21,22)),(24,25)),23),((8,9),(51,53))),(((((((13,14),32),(33,34)),(45,46)),(((((19,20),35),(26,44)),27),((((36,37),38),(40,41)),(42,43)))),(30,31)),(55,140))),(((15,17),141),((((((((((((62,106),(110,114)),113),(((104,105),(127,128)),(111,112))),109),80),(((((((70,71),72),121),126),81),((115,116),119)),(((79,99),(98,120)),(118,(123,124))))),((((((((65,(66,78)),(67,82)),(129,130)),100),((91,93),(92,94))),(76,77)),(69,(75,(102,103)))),(74,135))),(((63,64),(68,((85,125),(86,87)))),(((73,84),83),(107,108)))),((88,89),132)),(96,97)),95))),10),(52,54)),138))),(28,29)),(2,59)),60);
 121: 1 -16777.96484 -16651.61376 (0,(((((((((1,90),((6,7),47)),(28,29)),(((3,4),134),56)),(52,54)),((((((((5,((11,12),((16,18),39))),(21,22)),(24,25)),23),((8,9),(51,53))),(((((((((13,14),32),(33,34)),(45,46)),(((((19,20),35),(26,44)),27),(42,43))),38),((36,37),(40,41))),(30,31)),(55,140))),(((15,17),141),((((((((((((((62,106),(110,114)),113),(((104,105),(127,128)),(111,112))),109),80),(((79,99),(98,120)),(118,(123,124)))),(((((63,64),68),((85,(86,125)),87)),(((73,84),83),(107,108))),((((((70,71),72),121),126),81),(115,(116,119))))),((((65,(66,78)),((67,82),(100,(129,130)))),((91,93),(92,94))),(76,77))),(69,(75,(102,103)))),(74,135)),((88,89),132)),(96,97)),95))),10)),((((48,49),(50,133)),(61,137)),((57,58),(((101,131),(117,(122,136))),139)))),138),(2,59)),60);
 122: 1 -17406.49805 -16663.91649 (0,(((((((((1,90),((6,7),47)),(61,137)),((48,49),(50,133))),((((3,4),134),56),(28,29))),(((((((((5,((11,12),((16,18),39))),(24,25)),(21,22)),23),((8,9),(51,53))),((((((((13,14),32),(33,34)),(45,46)),(((((19,20),35),(26,44)),(42,43)),27)),(((36,37),38),(40,41))),(30,31)),(55,140))),(((15,17),141),(((((((((((((((62,106),(110,114)),113),(((104,105),(127,128)),(111,112))),109),80),(((79,99),(98,120)),(118,(123,124)))),((((63,64),68),(((85,86),87),125)),(((73,84),83),(107,108)))),((((((70,71),121),72),126),81),(115,(116,119)))),(((((65,66),78),((67,82),(100,(129,130)))),((91,93),(92,94))),(76,77))),(74,135)),(69,(75,(102,103)))),((88,89),132)),(96,97)),95))),10),(52,54))),138),((57,58),(((101,131),(117,(122,136))),139))),(2,59)),60);
 123: 3 -16128.6582 -16663.81036 (0,(((((((((1,90),((6,7),47)),(28,29)),(((3,4),134),56)),(((48,49),(50,133)),(61,137))),((((((((5,((11,12),((16,18),39))),(21,22)),(24,25)),23),((8,9),(51,53))),((((((((((13,14),32),(33,34)),(45,46)),(42,43)),((((19,20),35),(26,44)),27)),(((36,37),38),(40,41))),(30,31)),(55,140)),(((15,17),141),((((((((((((62,106),(110,114)),113),(((104,105),(127,128)),(111,112))),109),80),(((((((70,71),121),72),126),81),((115,116),119)),(((79,99),(98,120)),(118,(123,124))))),(((63,64),(68,(((85,86),125),87))),(((73,84),83),(107,108)))),((((((65,(66,78)),((91,93),(92,94))),((67,100),(129,130))),82),(76,77)),((69,(75,(102,103))),(74,135)))),((88,89),132)),(96,97)),95)))),10),(52,54))),138),((57,58),(((101,131),(117,(122,136))),139))),(2,59)),60);
 124: 2 -16616.30664 -16659.66447 (0,(((((1,90),(6,7)),(((47,(48,49)),(50,133)),(61,137))),((((3,4),134),((((((((((5,((11,12),((16,18),39))),(24,25)),(21,22)),23),((8,9),(51,53))),(((((((13,14),32),(33,34)),(45,46)),(((((19,20),35),(26,44)),27),((((36,37),38),(40,41)),(42,43)))),(30,31)),(55,140))),(((15,17),141),((((((((((((((62,106),(110,114)),113),(((104,105),(127,128)),(111,112))),109),80),(((79,99),(98,120)),(118,(123,124)))),((((63,64),(68,(((85,86),87),125))),(((73,84),83),(107,108))),((((((70,71),121),72),((115,116),119)),81),126))),((((((65,(66,78)),(67,82)),(129,130)),100),((91,93),(92,94))),(76,77))),(69,(75,(102,103)))),(74,135)),((88,89),132)),(96,97)),95))),10),(28,29)),(52,54))),((56,((57,58),(((101,131),(117,(122,136))),139))),138))),(2,59)),60);
 125: 3 -15603.45215 -16689.64616 (0,(((((((((1,90),((6,7),47)),(61,137)),((48,49),(50,133))),(56,((57,58),(((101,131),(117,(122,136))),139)))),(((3,4),134),138)),(((((((5,(((11,12),((16,18),39)),23)),(24,25)),(21,22)),((8,9),(51,53))),(((((((((13,14),32),(33,34)),(45,46)),(42,43)),((((19,20),35),(26,44)),27)),(((36,37),38),(40,41))),(30,31)),(55,140))),(((15,17),141),(((((((((((((62,106),(110,114)),113),(((104,105),(127,128)),(111,112))),109),80),(((63,64),(68,((85,87),(86,125)))),(((73,84),83),(107,108)))),((((((((65,(66,78)),82),(76,77)),(67,100)),(129,130)),((91,93),(92,94))),((79,99),((98,120),(118,(123,124))))),((((((70,71),72),121),126),81),(115,(116,119))))),((69,75),(102,103))),(74,135)),((88,89),132)),(96,97)),95))),(10,(52,54)))),(28,29)),(2,59)),60);
 126: 1 -15111.55469 -16655.22407 (0,(((((((1,90),((6,7),47)),(61,137)),((48,49),(50,133))),(((((3,4),134),56),((57,58),(((101,131),(117,(122,136))),139))),((((((((((5,((11,12),((16,18),39))),(21,22)),(24,25)),23),((8,9),(51,53))),(((((((13,14),32),(33,34)),(45,46)),(((((19,20),35),(26,44)),27),((((36,37),38),(40,41)),(42,43)))),(30,31)),(55,140))),(((15,17),141),((((((((((((62,106),(110,114)),113),(((104,105),(127,128)),(111,112))),109),80),(((((((70,71),72),121),126),81),((115,116),119)),(((79,99),(98,120)),(118,(123,124))))),((63,64),((68,((85,125),(86,87))),(((73,84),83),(107,108))))),((((((((65,(66,78)),(67,82)),(129,130)),100),((91,93),(92,94))),(76,77)),(69,(75,(102,103)))),(74,135))),((88,89),132)),(96,97)),95))),10),(52,54)),138))),(28,29)),(2,59)),60);
 127: 1 -16249.40918 -16663.22877 (0,(((((((((1,90),((6,7),47)),(28,29)),(52,54)),((3,4),(56,134))),((((((((5,((11,12),((16,18),39))),(21,22)),(24,25)),((8,9),(51,53))),23),(((((((((13,14),32),(33,34)),(45,46)),(42,43)),((((19,20),35),(26,44)),27)),(((36,37),38),(40,41))),(30,31)),(55,140))),(((15,17),141),(((((((((((62,106),(110,114)),113),(((104,105),(127,128)),(111,112))),109),80),(((79,99),(98,120)),(118,(123,124)))),(((((63,64),68),(((85,87),86),125)),(((73,84),83),(107,108))),((((((70,71),72),121),126),81),((115,116),119)))),(((((((65,66),78),((67,82),(100,(129,130)))),((91,93),(92,94))),(76,77)),((88,89),132)),((69,(75,(102,103))),(74,135)))),(96,97)),95))),10)),((((48,49),(50,133)),(61,137)),((57,58),(((101,131),(117,(122,136))),139)))),138),(2,59)),60);
 128: 1 -15727.64844 -16664.7947 (0,(((((((1,90),((6,7),47)),((((((((5,(((11,12),((16,18),39)),23)),(24,25)),(21,22)),((8,9),(51,53))),((((((13,14),32),(33,34)),(45,46)),(((((19,20),35),(26,44)),27),((((36,37),38),(40,41)),(42,43)))),(30,31))),(55,140)),(((15,17),141),((((((((((((62,106),(110,114)),113),(((104,105),(127,128)),(111,112))),109),80),(((79,99),(98,120)),(118,(123,124)))),(((63,64),((68,(((85,86),125),87)),(((73,84),83),(107,108)))),((((((70,71),72),121),((115,116),119)),81),126))),((((((((65,66),78),(67,82)),(129,130)),100),((91,93),(92,94))),(76,77)),((69,(75,(102,103))),(74,135)))),((88,89),132)),(96,97)),95))),56)),(((3,4),134),((10,(52,54)),(28,29)))),((((48,49),(50,133)),(61,137)),((57,58),(((101,131),(117,(122,136))),139)))),138),(2,59)),60);
 129: 1 -16548.83594 -16655.67068 (0,((((((((1,90),(6,7)),(61,137)),(50,133)),(47,(48,49))),((((((((((5,((11,12),((16,18),39))),(24,25)),(21,22)),23),((8,9),(51,53))),(((((((13,14),32),(33,34)),(45,46)),(((((19,20),35),(26,44)),27),((((36,37),38),(40,41)),(42,43)))),(30,31)),(55,140))),(((15,17),141),((((((((((((((62,106),(110,114)),113),(((104,105),(127,128)),(111,112))),109),80),(((79,99),(98,120)),(118,(123,124)))),((((63,64),(68,(((85,86),87),125))),(((73,84),83),(107,108))),((((((70,71),121),72),((115,116),119)),81),126))),((((((65,(66,78)),(67,82)),(129,130)),100),((91,93),(92,94))),(76,77))),(69,(75,(102,103)))),(74,135)),((88,89),132)),(96,97)),95))),10),(52,54)),((56,((57,58),(((101,131),(117,(122,136))),139))),138))),(((3,4),134),(28,29))),(2,59)),60);
 130: 2 -17778.43555 -16672.58386 (0,((((((1,90),((6,7),47)),(28,29)),(((3,4),134),56)),(((((((((5,(((11,12),((16,18),39)),23)),(24,25)),(21,22)),((8,9),(51,53))),(((((((((13,14),32),(33,34)),(45,46)),(42,43)),((((19,20),35),(26,44)),27)),(((36,37),38),(40,41))),(30,31)),(55,140))),(((15,17),141),(((((((((((62,106),(110,114)),113),(((104,105),(127,128)),(111,112))),109),80),(((79,99),(98,120)),(118,(123,124)))),(((((63,64),68),(((85,86),87),125)),(((73,84),83),(107,108))),((((((70,71),72),121),126),81),((115,119),116)))),(((((((65,66),78),((67,82),(100,(129,130)))),((91,93),(92,94))),(76,77)),95),((69,(75,(102,103))),(74,135)))),((88,89),132)),(96,97)))),(10,(52,54))),(((57,58),(((101,131),(117,(122,136))),139)),138)),((((48,49),(50,133)),137),61))),(2,59)),60);
 131: 1 -16540.11328 -16650.31136 (0,((((((((((1,90),((6,7),47)),(28,29)),((3,4),134)),(((((((((5,((11,12),((16,18),39))),(21,22)),(24,25)),23),((8,9),(51,53))),((((((((13,14),32),(33,34)),(45,46)),(42,43)),((((19,20),35),(26,44)),27)),(((36,37),38),(40,41))),(30,31))),(55,140)),(((15,17),141),((((((((((((62,106),(110,114)),113),(((104,105),(127,128)),(111,112))),109),80),(((79,99),(98,120)),(118,(123,124)))),((((63,64),(68,(((85,86),125),87))),(((73,84),83),(107,108))),((((((70,71),72),121),126),81),((115,116),119)))),(((((65,(66,78)),((91,93),(92,94))),((67,82),(100,(129,130)))),(76,77)),((69,(75,(102,103))),(74,135)))),((88,89),132)),(96,97)),95))),10)),56),(52,54)),((((48,49),(50,133)),(61,137)),((57,58),(((101,131),(117,(122,136))),139)))),138),(2,59)),60);
 132: 1 -15620.8916 -16659.17165 (0,((((((((((1,90),(6,7)),(47,((((((((((((62,106),(110,114)),113),(((104,105),(127,128)),(111,112))),109),80),(((79,99),(98,120)),(118,(123,124)))),(((((((65,(66,78)),(67,82)),(129,130)),100),((91,93),(92,94))),(76,77)),((69,(75,(102,103))),(74,135)))),(((88,89),132),(96,97))),(((63,64),(68,(((85,87),125),86))),(((73,84),83),(107,108)))),((((((70,71),121),72),126),81),((115,116),119))),95))),(61,137)),((48,49),(50,133))),(((((((5,((11,12),((16,18),39))),(21,22)),(24,25)),23),((8,9),(51,53))),(((15,17),141),(55,140))),((((((((13,14),32),(33,34)),(45,46)),(42,43)),((((19,20),35),(26,44)),27)),(((36,37),38),(40,41))),(30,31)))),((((3,4),134),56),((57,58),(((101,131),(117,(122,136))),139)))),138),((10,(52,54)),(28,29))),(2,59)),60);
 133: 1 -16065.54883 -16677.45395 (0,((((((((((1,90),(6,7)),(47,((((((((((((62,106),(110,114)),113),(((104,105),(127,128)),(111,112))),109),((((((65,66),78),(67,(129,130))),82),(((91,93),(92,94)),100)),(76,77))),((74,135),80)),(((69,(75,(102,103))),(96,97)),((88,89),132))),(((79,99),(98,120)),(118,(123,124)))),(((63,64),(68,(((85,86),87),125))),(((73,84),83),(107,108)))),(((((70,71),121),72),(81,(115,(116,119)))),126)),95))),(61,137)),((48,49),(50,133))),138),(56,((57,58),(((101,131),(117,(122,136))),139)))),(((((((((5,((11,12),((16,18),39))),(24,25)),(21,22)),23),((8,9),(51,53))),(((((((((13,14),32),(33,34)),(45,46)),(42,43)),((((19,20),35),(26,44)),27)),(((36,37),38),(40,41))),(30,31)),(55,140))),(15,(17,141))),10),(52,54))),(((3,4),134),(28,29))),(2,59)),60);
 134: 1 -16813.16602 -16655.03516 (0,((((((((1,90),((6,7),47)),(28,29)),(((3,4),134),56)),((((((((((5,((11,12),((16,18),39))),(24,25)),(21,22)),23),((8,9),(51,53))),((((((13,14),32),(33,34)),(45,46)),(((((19,20),35),(26,44)),27),((((36,37),38),(40,41)),(42,43)))),(30,31))),(55,140)),(((15,17),141),(((((((((((((62,106),(110,114)),113),(((104,105),(127,128)),(111,112))),109),80),((63,64),((68,((85,125),(86,87))),(((73,84),83),(107,108))))),(((((((70,71),121),72),126),81),((115,116),119)),(((79,99),(98,120)),(118,(123,124))))),((((((65,78),66),82),((67,100),(129,130))),((91,93),(92,94))),(76,77))),((69,(75,(102,103))),(74,135))),((88,89),132)),(96,97)),95))),10),(52,54))),((((48,49),(50,133)),(61,137)),((57,58),(((101,131),(117,(122,136))),139)))),138),(2,59)),60);
 135: 1 -16669.20117 -16657.06559 (0,((((((((1,90),(6,7)),(28,29)),((((3,4),134),47),56)),(((((((((5,((11,12),((16,18),39))),23),(21,22)),(24,25)),((8,9),(51,53))),(((((((((13,14),32),(33,34)),(45,46)),(42,43)),(((((19,20),35),44),26),27)),(((36,37),38),(40,41))),(30,31)),(55,140))),(((15,17),141),((((((((((((62,106),(110,114)),113),(((104,105),(127,128)),(111,112))),109),80),((((79,99),98),120),(118,(123,124)))),(((((63,64),68),(((85,86),87),125)),(((73,84),83),(107,108))),((((((70,71),72),121),126),81),((115,119),116)))),((((((65,78),66),((67,82),(100,(129,130)))),((91,93),(92,94))),(76,77)),((69,(75,(102,103))),(74,135)))),((88,89),132)),(96,97)),95))),10),(52,54))),((((48,49),(50,133)),(61,137)),((57,58),(((101,131),(117,(122,136))),139)))),138),(2,59)),60);
 136: 1 -16549.79102 -16657.12909 (0,((((((((1,90),(6,7)),(47,((((((((((62,106),(110,114)),113),(((104,105),(127,128)),(111,112))),109),80),(((((((((65,66),78),(67,82)),(129,130)),100),((91,93),(92,94))),(76,77)),((69,(75,(102,103))),(74,135))),(((88,89),132),(96,97)))),((((63,64),(68,(((85,86),87),125))),(((73,84),83),(107,108))),(((((70,71),121),72),(81,(115,(116,119)))),126))),(((79,99),(98,120)),(118,(123,124)))),95))),(61,137)),((48,49),(50,133))),((((((((((5,((11,12),((16,18),39))),(24,25)),(21,22)),23),((8,9),(51,53))),(((((((((13,14),32),(33,34)),(45,46)),(42,43)),((((19,20),35),(26,44)),27)),(((36,37),38),(40,41))),(30,31)),(55,140))),((15,17),141)),10),(52,54)),((56,((57,58),(((101,131),(117,(122,136))),139))),138))),(((3,4),134),(28,29))),(2,59)),60);
 137: 1 -16419.23438 -16660.48816 (0,((((((1,90),(((47,(48,49)),(61,137)),(50,133))),(6,7)),(((((3,4),134),138),(((((((((5,((11,12),((16,18),39))),(24,25)),(21,22)),23),((8,9),(51,53))),(((((((((13,14),32),(33,34)),(45,46)),(42,43)),((((19,20),35),(26,44)),27)),(((36,37),38),(40,41))),(30,31)),(55,140))),(((15,17),141),((((((((((((62,106),(110,114)),113),(((104,105),(127,128)),(111,112))),109),80),(((((((70,71),72),121),126),81),((115,119),116)),(((79,99),(98,120)),(118,(123,124))))),(((63,64),(68,(((85,86),87),125))),(((73,84),83),(107,108)))),((((((65,66),78),((67,82),(100,(129,130)))),((91,93),(92,94))),(76,77)),((69,(75,(102,103))),(74,135)))),((88,89),132)),(96,97)),95))),10),(52,54))),(56,((57,58),(((101,131),(117,(122,136))),139))))),(28,29)),(2,59)),60);
 138: 1 -16692.34375 -16661.43357 (0,((((((((1,90),((6,7),47)),((48,49),(50,133))),(61,137)),((57,58),(((101,131),(117,(122,136))),139))),138),(((((3,4),134),56),(28,29)),(((((((((5,((11,12),((16,18),39))),(24,25)),(21,22)),23),((8,9),(51,53))),(((((((13,14),32),(33,34)),(45,46)),((((((19,20),(26,44)),35),(42,43)),(((36,37),38),(40,41))),27)),(30,31)),(55,140))),(((15,17),141),(((((((((((((62,106),(110,114)),113),(((104,105),(127,128)),(111,112))),109),80),(((79,99),(98,120)),(118,(123,124)))),(((((63,64),68),(((85,87),86),125)),(((73,84),83),(107,108))),((((((70,71),121),72),((115,119),116)),81),126))),((((((65,(66,78)),(67,82)),(129,130)),100),((91,93),(92,94))),(76,77))),((69,(75,(102,103))),(74,135))),((88,89),132)),(96,97)),95))),10),(52,54)))),(2,59)),60);
 139: 1 -15476.56738 -16670.32406 (0,(((((((1,90),((6,7),47)),(61,137)),((48,49),(50,133))),(((((3,4),134),56),((57,58),(((101,131),(117,(122,136))),139))),((((((((((5,((11,12),((16,18),39))),(24,25)),(21,22)),23),((8,9),(51,53))),((((((((((13,14),32),(33,34)),(45,46)),(42,43)),27),(((19,20),35),(26,44))),(((36,37),38),(40,41))),(30,31)),(55,140))),(((15,17),141),((((((((((((62,106),(110,114)),113),(((104,105),(127,128)),(111,112))),109),80),(((63,64),(68,(((85,87),86),125))),(((73,84),83),(107,108)))),(((((((70,71),121),72),126),(115,(116,119))),81),(((79,99),(98,120)),(118,(123,124))))),((((((65,78),66),((67,(82,100)),(129,130))),((91,93),(92,94))),(76,77)),((69,(75,(102,103))),(74,135)))),((88,89),132)),(96,97)),95))),10),(52,54)),138))),(28,29)),(2,59)),60);
 140: 1 -15092.01172 -16652.54084 (0,((((((((1,90),((6,7),47)),(28,29)),(10,(52,54))),(((3,4),134),((((((((5,((11,12),((16,18),39))),(24,25)),(21,22)),((8,9),(51,53))),23),((((15,17),141),((((((((((((62,106),(110,114)),113),(((104,105),(127,128)),(111,112))),109),80),(((((((70,71),72),121),126),81),(115,(116,119))),(((79,99),(98,120)),(118,(123,124))))),(((63,64),(68,((85,87),(86,125)))),(((73,84),83),(107,108)))),(((((65,(66,78)),((67,82),(100,(129,130)))),((91,93),(92,94))),(76,77)),((69,(75,(102,103))),(74,135)))),((88,89),132)),(96,97)),95)),(55,140))),((((((((13,14),32),(33,34)),(45,46)),(42,43)),((((19,20),35),(26,44)),27)),(((36,37),38),(40,41))),(30,31))),56))),((((48,49),(50,133)),(61,137)),((57,58),(((101,131),(117,(122,136))),139)))),138),(2,59)),60);
 141: 1 -15945.64648 -16676.65639 (0,((((((((((((1,90),((6,7),47)),(50,133)),((3,4),134)),56),(57,58)),(((101,131),(117,(122,136))),139)),138),(((((((((5,((11,12),((16,18),39))),(24,25)),(21,22)),23),((8,9),(51,53))),(((((((((13,14),32),(33,34)),(45,46)),(42,43)),((((19,20),35),(26,44)),27)),(((36,37),38),(40,41))),(30,31)),(55,140))),((15,141),17)),10),(52,54))),((48,49),((61,137),((((((((((((62,106),(110,114)),113),(((104,105),(127,128)),(111,112))),109),80),(((79,99),(98,120)),(118,(123,124)))),((((63,64),(68,(85,((86,125),87)))),(((73,84),83),(107,108))),((((((70,71),72),121),126),81),((115,116),119)))),(((((((65,(66,78)),(67,82)),(129,130)),100),((91,93),(92,94))),(76,77)),((69,(75,(102,103))),(74,135)))),((88,89),132)),(96,97)),95)))),(28,29)),(2,59)),60);
 142: 2 -16421.71875 -16661.11319 (0,((((((((1,90),((6,7),47)),(28,29)),(((3,4),134),56)),(52,54)),((((((48,49),(50,133)),(61,137)),(((101,131),(117,(122,136))),139)),(57,58)),138)),((((((((5,(((11,12),((16,18),39)),23)),(21,22)),(24,25)),((8,9),(51,53))),((((((13,14),32),(45,46)),(33,34)),(((((19,20),35),(26,44)),27),((((36,37),38),(40,41)),(42,43)))),(30,31))),(55,140)),(((15,17),141),((((((((((((62,106),(110,114)),113),(((104,105),(127,128)),(111,112))),109),80),((((79,99),98),120),(118,(123,124)))),((((63,64),(68,((85,125),(86,87)))),(((73,84),83),(107,108))),((((((70,71),72),121),126),81),((115,116),119)))),((((((65,66),78),((67,82),(100,(129,130)))),((91,93),(92,94))),(76,77)),((69,(75,(102,103))),(74,135)))),((88,89),132)),(96,97)),95))),10)),(2,59)),60);
 143: 7 -16219.33301 -16649.32273 (0,(((((((((1,90),(6,7)),(((47,(48,49)),(50,133)),(61,137))),(28,29)),(((3,4),134),56)),((((((((((5,((11,12),((16,18),39))),(24,25)),(21,22)),23),((8,9),(51,53))),((((((13,14),32),(33,34)),(45,46)),(((((19,20),35),(26,44)),27),((((36,37),38),(40,41)),(42,43)))),(30,31))),(55,140)),(((15,17),141),((((((((((((62,106),(110,114)),113),(((104,105),(127,128)),(111,112))),109),80),(((((((70,71),121),72),126),((115,116),119)),81),((((79,99),98),120),(118,(123,124))))),(((63,64),(68,(((85,86),125),87))),(((73,84),83),(107,108)))),((((((65,66),78),((67,82),(100,(129,130)))),((91,93),(92,94))),(76,77)),((69,(75,(102,103))),(74,135)))),((88,89),132)),(96,97)),95))),10),(52,54))),138),((57,58),(((101,131),(117,(122,136))),139))),(2,59)),60);
 144: 1 -15122.22266 -16683.30256 (0,(((((((((1,90),((6,7),47)),(61,137)),((48,49),(50,133))),((56,(57,58)),(((101,131),(117,(122,136))),139))),(((3,4),134),138)),(((((((5,(((11,12),((16,18),39)),23)),(24,25)),(21,22)),((8,9),(51,53))),(((((((((13,14),32),(33,34)),(45,46)),(42,43)),((((19,20),35),(26,44)),27)),(((36,37),38),(40,41))),(30,31)),(55,140))),(((15,141),17),(((((((((((62,106),(110,114)),113),(((104,105),(127,128)),(111,112))),109),80),(((((((((((65,66),78),82),(76,77)),67),100),(129,130)),((91,93),(92,94))),((79,99),((98,120),(118,(123,124))))),(74,135)),(69,(75,(102,103))))),(((((63,64),68),((85,(86,125)),87)),(((73,84),83),(107,108))),((((((70,71),72),121),126),81),((115,116),119)))),((88,89),132)),(96,97)),95))),(10,(52,54)))),(28,29)),(2,59)),60);
 145: 2 -16564.5957 -16654.62578 (0,(((((((((1,90),((6,7),47)),(61,137)),((48,49),(50,133))),((((3,4),134),56),(28,29))),(((((((((5,((11,12),((16,18),39))),(24,25)),(21,22)),23),((8,9),(51,53))),(((((((((13,14),32),(33,34)),(45,46)),(((((19,20),35),(26,44)),27),(42,43))),38),((36,37),(40,41))),(30,31)),(55,140))),(((15,17),141),(((((((((((62,106),(110,114)),113),(((104,105),(127,128)),(111,112))),109),80),(((((63,64),(68,(((85,86),125),87))),(((73,84),83),(107,108))),((((((70,71),121),72),126),81),((115,116),119))),((88,89),132))),((((((65,(66,78)),((91,93),(92,94))),((67,82),(100,(129,130)))),(76,77)),(69,(75,(102,103)))),(74,135))),(96,97)),((79,99),((98,120),(118,(123,124))))),95))),10),(52,54))),138),((57,58),(((101,131),(117,(122,136))),139))),(2,59)),60);
 146: 1 -15545.60547 -16662.26238 (0,((((((((1,90),((6,7),47)),(28,29)),(((3,4),134),56)),(((((((((5,((11,12),((16,18),39))),(21,22)),(24,25)),((8,9),23)),(51,53)),(((((((((13,14),32),(33,34)),(45,46)),(42,43)),(((19,20),35),((26,44),27))),(((36,37),38),(40,41))),(30,31)),(55,140))),(((15,17),141),((((((((((((62,106),(110,114)),113),(((104,105),(127,128)),(111,112))),109),80),(((79,99),(98,120)),(118,(123,124)))),((((63,64),(68,((85,87),(86,125)))),(((73,84),83),(107,108))),((((((70,71),121),72),126),81),((115,119),116)))),(((((((65,(66,78)),(67,82)),(129,130)),100),((91,93),(92,94))),(76,77)),((69,(75,(102,103))),(74,135)))),((88,89),132)),(96,97)),95))),10),(52,54))),((((48,49),(50,133)),(61,137)),((57,58),(((101,131),(117,(122,136))),139)))),138),(2,59)),60);
 147: 1 -16455.63086 -16666.92584 (0,(((((((1,90),((6,7),47)),((((((((5,(((11,12),((16,18),39)),23)),(24,25)),(21,22)),((8,9),(51,53))),((((((13,14),32),(33,34)),(45,46)),(((((19,20),35),(26,44)),27),((((36,37),38),(40,41)),(42,43)))),(30,31))),(55,140)),(((15,17),141),(((((((((((((62,106),(110,114)),113),(((104,105),(127,128)),(111,112))),109),80),(((79,99),(98,120)),(118,(123,124)))),((((63,64),(68,(((85,86),125),87))),(((73,84),83),(107,108))),((((((70,71),72),121),((115,116),119)),81),126))),(69,(75,(102,103)))),(((((((((65,78),66),82),67),(129,130)),100),((91,93),(92,94))),(76,77)),(74,135))),((88,89),132)),(96,97)),95))),56)),(((3,4),134),((10,(52,54)),(28,29)))),((((48,49),(50,133)),(61,137)),((57,58),(((101,131),(117,(122,136))),139)))),138),(2,59)),60);
 148: 1 -16872.91602 -16665.57743 (0,(((((((((1,90),((6,7),47)),(61,137)),((48,49),(50,133))),((56,(57,58)),(((101,131),(117,(122,136))),139))),(((3,4),134),138)),(((((((((5,((11,12),((16,18),39))),(24,25)),(21,22)),23),((8,9),(51,53))),(((((((((13,14),32),(33,34)),(45,46)),(42,43)),((((19,20),35),(26,44)),27)),(((36,37),38),(40,41))),(30,31)),(55,140))),(((15,17),141),(((((((((((62,106),(110,114)),113),(((104,105),(127,128)),(111,112))),109),80),(((63,64),((68,(((73,84),83),(107,108))),(((85,86),125),87))),((((79,99),98),120),(118,(123,124))))),((((((((65,(66,78)),((91,93),(92,94))),(100,(129,130))),67),82),(76,77)),((((((70,71),72),121),126),((115,116),119)),81)),((69,(75,(102,103))),(74,135)))),((88,89),132)),(96,97)),95))),10),(52,54))),(28,29)),(2,59)),60);
 149: 4 -16964.82422 -16702.25578 (0,((((((((((1,90),((6,7),47)),(28,29)),(10,(52,54))),(((3,4),134),56)),((48,49),(50,133))),((((((5,(((11,12),((16,18),39)),23)),(24,25)),(21,22)),((8,9),(51,53))),(((((((13,14),32),(33,34)),(45,46)),(((((19,20),35),(26,44)),27),((((36,37),38),(40,41)),(42,43)))),(((15,17),141),((((((((((((62,106),(110,114)),113),(((104,105),(127,128)),(111,112))),109),80),(((79,99),(98,120)),(118,(123,124)))),((((63,64),((68,87),((85,86),125))),(((73,84),83),(107,108))),((((((70,71),72),121),((115,116),119)),81),126))),(((((65,(66,78)),((67,82),(100,(129,130)))),((91,93),(92,94))),(76,77)),((69,(75,(102,103))),(74,135)))),((88,89),132)),(96,97)),95))),(55,140))),(30,31))),138),(((57,58),(((101,131),(117,(122,136))),139)),(61,137))),(2,59)),60);
 150: 1 -17653.95898 -16653.8261 (0,(((((((((1,90),((6,7),47)),((48,49),(50,133))),(61,137)),((((3,4),134),56),(28,29))),(((((((((5,((11,12),((16,18),39))),(24,25)),(21,22)),23),((8,9),(51,53))),(((((((((13,14),32),(33,34)),(45,46)),(((((19,20),35),(26,44)),27),(42,43))),38),((36,37),(40,41))),(30,31)),(55,140))),(((15,141),17),(((((((((((62,106),(110,114)),113),(((104,105),(127,128)),(111,112))),109),80),(((((63,64),(68,(((85,86),87),125))),(((73,84),83),(107,108))),((((((70,71),121),72),126),81),((115,116),119))),((88,89),132))),(((((((65,66),78),((67,82),(100,(129,130)))),((91,93),(92,94))),(76,77)),(69,(75,(102,103)))),(74,135))),(96,97)),((79,99),((98,120),(118,(123,124))))),95))),10),(52,54))),138),((57,58),(((101,131),(117,(122,136))),139))),(2,59)),60);
 151: 2 -17010.96289 -16652.60115 (0,((((((((1,90),((6,7),47)),(28,29)),(((3,4),134),56)),(((((((((5,((11,12),((16,18),39))),(24,25)),(21,22)),23),((8,9),(51,53))),(((((((((13,14),32),(33,34)),(45,46)),(42,43)),((((19,20),35),(26,44)),27)),(((36,37),38),(40,41))),(30,31)),(55,140))),(((15,17),141),(((((((((((62,106),(110,114)),113),(((104,105),(127,128)),(111,112))),109),80),(((((((70,71),121),72),((115,116),119)),81),126),(((79,99),(98,120)),(118,(123,124))))),((63,64),((68,((85,(86,87)),125)),(((73,84),83),(107,108))))),(((((((65,(66,78)),(67,82)),(129,130)),100),((91,93),(92,94))),(76,77)),(((69,(75,(102,103))),95),(74,135)))),((88,89),132)),(96,97)))),10),(52,54))),((((48,49),(50,133)),(61,137)),((57,58),(((101,131),(117,(122,136))),139)))),138),(2,59)),60);
 152: 4 -16058.95703 -16658.57872 (0,((((((((1,90),(28,29)),(((3,4),134),((6,7),47))),56),(((((((((5,((11,12),((16,18),39))),23),(21,22)),(24,25)),((8,9),(51,53))),(((((((((13,14),32),(33,34)),(45,46)),(42,43)),((((19,20),35),(26,44)),27)),(((36,37),38),(40,41))),(30,31)),(55,140))),(((15,17),141),((((((((((((62,106),(110,114)),113),(((104,105),(127,128)),(111,112))),109),80),(((((((70,71),72),121),126),81),((115,116),119)),(((79,99),(98,120)),(118,(123,124))))),(((63,64),(68,(((85,86),87),125))),(((73,84),83),(107,108)))),((((((65,(66,78)),(100,(129,130))),(67,82)),((91,93),(92,94))),(76,77)),((69,(75,(102,103))),(74,135)))),((88,89),132)),(96,97)),95))),10),(52,54))),((((48,49),(50,133)),(61,137)),((57,58),(((101,131),(117,(122,136))),139)))),138),(2,59)),60);
 153: 1 -16476.25781 -16661.96381 (0,(((((((1,90),((6,7),47)),56),(((3,4),134),(28,29))),((((((((5,((11,12),((16,18),39))),(24,25)),(21,22)),23),((8,9),(51,53))),(((((((((13,14),32),(33,34)),(45,46)),(42,43)),((((19,20),35),(26,44)),27)),(((36,37),38),(40,41))),(30,31)),((((15,17),141),((((((((((((62,106),(110,114)),113),(((104,105),(127,128)),(111,112))),109),80),(((79,99),(98,120)),(118,(123,124)))),((((63,64),(68,(((85,86),125),87))),(((73,84),83),(107,108))),((((((70,71),121),72),126),81),((115,119),116)))),((((((65,(66,78)),82),((67,100),(129,130))),((91,93),(92,94))),(76,77)),((69,(75,(102,103))),(74,135)))),((88,89),132)),(96,97)),95)),(55,140)))),10),(52,54))),(((((48,49),(50,133)),(61,137)),138),((57,58),(((101,131),(117,(122,136))),139)))),(2,59)),60);
 154: 3 -16791.625 -16660.01034 (0,((((((((1,90),(6,7)),(47,((((((((((62,106),(110,114)),113),(((104,105),(127,128)),(111,112))),109),80),((((((((((65,78),66),82),67),(129,130)),100),((91,93),(92,94))),(76,77)),((69,(75,(102,103))),(74,135))),(((88,89),132),(96,97)))),((((63,64),(68,(((85,86),87),125))),(((73,84),83),(107,108))),((((((70,71),121),72),((115,116),119)),81),126))),(((79,99),(98,120)),(118,(123,124)))),95))),(61,137)),((48,49),(50,133))),((((((((((5,((11,12),((16,18),39))),(24,25)),(21,22)),23),((8,9),(51,53))),(((((((((13,14),32),(33,34)),(45,46)),(42,43)),((((19,20),35),(26,44)),27)),(((36,37),38),(40,41))),(30,31)),(55,140))),((15,17),141)),10),(52,54)),((56,((57,58),(((101,131),(117,(122,136))),139))),138))),(((3,4),134),(28,29))),(2,59)),60);
 155: 1 -16301.35449 -16664.2701 (0,(((((((((1,90),((6,7),47)),(28,29)),(((3,4),134),56)),(((48,49),(50,133)),(61,137))),(((((((((5,((11,12),((16,18),39))),23),(21,22)),(24,25)),((8,9),(51,53))),(((((((((13,14),32),(33,34)),(45,46)),(42,43)),((((19,20),35),(26,44)),27)),(((36,37),38),(40,41))),(30,31)),(((15,141),17),(55,140)))),((((((((((((62,106),(110,114)),113),(((104,105),(127,128)),(111,112))),109),80),(((((((70,71),72),121),126),81),((115,116),119)),((((79,99),98),120),(118,(123,124))))),((63,64),((68,(((85,87),86),125)),(((73,84),83),(107,108))))),(((((65,(66,78)),((67,82),(100,(129,130)))),((91,93),(92,94))),(76,77)),((69,(75,(102,103))),(74,135)))),((88,89),132)),(96,97)),95)),10),(52,54))),138),((57,58),(((101,131),(117,(122,136))),139))),(2,59)),60);
 156: 2 -17103.57812 -16659.23457 (0,(((((((1,90),((6,7),47)),(61,137)),((48,49),(50,133))),((((((3,4),134),56),(57,58)),(((101,131),(117,(122,136))),139)),138)),((((((((5,(((11,12),((16,18),39)),23)),(24,25)),(21,22)),((8,9),(51,53))),(55,140)),((((((((13,14),32),(33,34)),(45,46)),(42,43)),((((19,20),35),(26,44)),27)),(((36,37),38),(40,41))),(30,31))),(((15,17),141),((((((((((((62,106),(110,114)),113),(((104,105),(127,128)),(111,112))),109),80),(((79,99),(98,120)),(118,(123,124)))),((((63,64),(68,(((85,86),87),125))),(((73,84),83),(107,108))),(((((70,71),121),72),126),(81,((115,119),116))))),((((((((65,66),78),(67,82)),(129,130)),100),((91,93),(92,94))),(76,77)),((69,(75,(102,103))),(74,135)))),((88,89),132)),(96,97)),95))),((10,(52,54)),(28,29)))),(2,59)),60);
 157: 1 -17486.96484 -16652.49014 (0,(((((((1,90),((6,7),47)),(28,29)),(((3,4),134),56)),((((((((((5,((11,12),((16,18),39))),(24,25)),(21,22)),23),((8,9),(51,53))),(((((((((13,14),32),(33,34)),(45,46)),(42,43)),((((19,20),35),(26,44)),27)),(((36,37),38),(40,41))),(30,31)),(55,140))),(((15,141),17),(((((((((((62,106),(110,114)),113),(((104,105),(127,128)),(111,112))),109),80),(((((((70,71),121),72),((115,119),116)),81),126),(((79,99),(98,120)),(118,(123,124))))),((((63,64),68),((85,125),(86,87))),(((73,84),83),(107,108)))),((((((((65,66),78),(67,82)),(129,130)),100),((91,93),(92,94))),(76,77)),(((69,(75,(102,103))),95),(74,135)))),((88,89),132)),(96,97)))),10),(52,54)),138)),((((48,49),(50,133)),(61,137)),((57,58),(((101,131),(117,(122,136))),139)))),(2,59)),60);
 158: 6 -16784.26172 -16660.79259 (0,((((((1,90),(6,7)),(47,(((((((((((62,106),(110,114)),113),(((104,105),(127,128)),(111,112))),109),80),((((79,99),98),120),(118,(123,124)))),(((((((65,66),78),((67,82),(100,(129,130)))),((91,93),(92,94))),(76,77)),((69,(75,(102,103))),(74,135))),(((88,89),132),(96,97)))),(((63,64),(68,(((85,125),87),86))),(((73,84),83),(107,108)))),((((((70,71),72),121),((115,116),119)),81),126)),95))),(((48,49),(50,133)),(61,137))),((((((3,4),134),56),(28,29)),(((((((5,(((11,12),((16,18),39)),23)),(24,25)),(21,22)),((8,9),(51,53))),(((((((13,14),32),(33,34)),(45,46)),(((((19,20),35),(26,44)),27),((((36,37),38),(40,41)),(42,43)))),(30,31)),(((15,17),141),(55,140)))),10),(52,54))),(((57,58),(((101,131),(117,(122,136))),139)),138))),(2,59)),60);
 159: 1 -18197.60938 -16658.51671 (0,((((((((1,90),(6,7)),(47,(((((((((((62,106),(110,114)),113),(((104,105),(127,128)),(111,112))),109),80),(((79,99),(98,120)),(118,(123,124)))),(((((((65,66),78),((67,82),(100,(129,130)))),((91,93),(92,94))),(76,77)),((69,(75,(102,103))),(74,135))),(((88,89),132),(96,97)))),((63,64),((68,(((85,86),87),125)),(((73,84),83),(107,108))))),((((((70,71),121),72),(115,(116,119))),81),126)),95))),(61,137)),((48,49),(50,133))),((((((((((5,((11,12),((16,18),39))),(24,25)),(21,22)),23),((8,9),(51,53))),(((((((((13,14),32),(33,34)),(45,46)),(42,43)),((((19,20),35),(26,44)),27)),(((36,37),38),(40,41))),(30,31)),(55,140))),((15,17),141)),10),(52,54)),((56,((57,58),(((101,131),(117,(122,136))),139))),138))),(((3,4),134),(28,29))),(2,59)),60);
 160: 1 -16431.10742 -16658.9692 (0,((((((((((1,90),((6,7),47)),(61,137)),((48,49),(50,133))),((((3,4),134),56),(28,29))),((((((((5,((11,12),((16,18),39))),(24,25)),(21,22)),23),((8,9),(51,53))),(((((((((13,14),32),(33,34)),(45,46)),(((((19,20),35),(26,44)),27),(42,43))),38),((36,37),(40,41))),(30,31)),(55,140))),(((15,141),17),(((((((((((62,106),(110,114)),113),(((104,105),(127,128)),(111,112))),109),80),(((((63,64),(68,(((85,86),87),125))),(((73,84),83),(107,108))),((((((70,71),121),72),126),81),((115,116),119))),((88,89),132))),(((((((65,66),78),((67,82),(100,(129,130)))),((91,93),(92,94))),(76,77)),(69,(75,(102,103)))),(74,135))),(96,97)),((79,99),((98,120),(118,(123,124))))),95))),10)),(52,54)),138),((57,58),(((101,131),(117,(122,136))),139))),(2,59)),60);
 161: 1 -16683.16797 -16662.05344 (0,((((((1,90),((6,7),47)),((((48,49),(50,133)),137),61)),(((((3,4),134),56),((57,58),(((101,131),(117,(122,136))),139))),138)),((((((((5,((11,12),((16,18),39))),(24,25)),(21,22)),23),((8,9),(51,53))),(((((((13,14),32),(33,34)),(45,46)),(((((19,20),35),(26,44)),27),((((36,37),38),(40,41)),(42,43)))),(30,31)),(55,140))),(((15,141),17),((((((((((((62,106),(110,114)),113),(((104,105),(127,128)),(111,112))),109),80),((((79,99),98),120),(118,(123,124)))),(((((63,64),68),((85,87),(86,125))),(((73,84),83),(107,108))),((((((70,71),72),121),126),(115,(116,119))),81))),((((((65,78),66),((91,93),(92,94))),(67,((82,100),(129,130)))),(76,77)),((69,(75,(102,103))),(74,135)))),((88,89),132)),(96,97)),95))),((10,(52,54)),(28,29)))),(2,59)),60);
 162: 2 -17076.28516 -16657.12049 (0,((((((((1,90),(6,7)),(47,((((((((((62,106),(110,114)),113),(((104,105),(127,128)),(111,112))),109),80),((((((((65,(66,78)),(67,82)),(129,130)),100),((91,93),(92,94))),(76,77)),((69,(75,(102,103))),(74,135))),(((88,89),132),(96,97)))),((((63,64),(68,(((85,86),125),87))),(((73,84),83),(107,108))),(((((70,71),121),72),(81,((115,116),119))),126))),(((79,99),(98,120)),(118,(123,124)))),95))),(61,137)),((48,49),(50,133))),((((((((((5,((11,12),((16,18),39))),(24,25)),(21,22)),23),((8,9),(51,53))),(((((((((13,14),32),(33,34)),(45,46)),(42,43)),((((19,20),35),(26,44)),27)),(((36,37),38),(40,41))),(30,31)),(55,140))),((15,17),141)),10),(52,54)),((56,((57,58),(((101,131),(117,(122,136))),139))),138))),(((3,4),134),(28,29))),(2,59)),60);
 163: 1 -16461.55859 -16665.6258 (0,((((((1,90),(6,7)),(47,(((((((((((62,106),(110,114)),113),(((104,105),(127,128)),(111,112))),109),80),((((79,99),98),120),(118,(123,124)))),((((((65,(66,78)),((67,82),(100,(129,130)))),((91,93),(92,94))),(76,77)),((69,(75,(102,103))),(74,135))),(((88,89),132),(96,97)))),((63,64),((68,((85,(86,87)),125)),(((73,84),83),(107,108))))),((((((70,71),72),121),((115,116),119)),81),126)),95))),(((48,49),(50,133)),(61,137))),((((((3,4),134),56),(28,29)),(((((((5,(((11,12),((16,18),39)),23)),(24,25)),(21,22)),((8,9),(51,53))),(((((((13,14),32),(33,34)),(45,46)),(((((19,20),35),(26,44)),27),((((36,37),38),(40,41)),(42,43)))),(30,31)),(((15,17),141),(55,140)))),10),(52,54))),(((57,58),(((101,131),(117,(122,136))),139)),138))),(2,59)),60);
 164: 8 -16407.76172 -16648.05226 (0,((((((((1,90),((6,7),47)),(28,29)),(((3,4),134),56)),((((((((5,((11,12),((16,18),39))),(24,25)),(21,22)),23),((8,9),(51,53))),(((((((((13,14),32),(33,34)),(45,46)),(42,43)),((((19,20),35),(26,44)),27)),(((36,37),38),(40,41))),(30,31)),(55,140))),(((15,17),141),((((((((((((62,106),(110,114)),113),(((104,105),(127,128)),(111,112))),109),80),(((79,99),(98,120)),(118,(123,124)))),((((63,64),(68,(((85,86),125),87))),(((73,84),83),(107,108))),((((((70,71),121),72),((115,116),119)),81),126))),((((((((65,66),78),(129,130)),(67,82)),100),((91,93),(92,94))),(76,77)),((69,(75,(102,103))),(74,135)))),((88,89),132)),(96,97)),95))),(10,(52,54)))),((((48,49),(50,133)),(61,137)),((57,58),(((101,131),(117,(122,136))),139)))),138),(2,59)),60);
 165: 1 -17425.75391 -16649.94381 (0,(((((((((1,90),((6,7),47)),(28,29)),(10,(52,54))),(((3,4),134),56)),(((((((5,((11,12),((16,18),39))),(24,25)),(21,22)),23),((8,9),(51,53))),(((((((((13,14),32),(33,34)),(45,46)),(42,43)),((((19,20),35),(26,44)),27)),(((36,37),38),(40,41))),(30,31)),(55,140))),(((15,17),141),((((((((((((62,106),(110,114)),113),(((104,105),(127,128)),(111,112))),109),80),(((79,99),(98,120)),(118,(123,124)))),(((((63,64),68),(((85,86),87),125)),(((73,84),83),(107,108))),((((((70,71),121),72),((115,119),116)),81),126))),(((((((65,(66,78)),(67,82)),(129,130)),100),((91,93),(92,94))),(76,77)),((69,(75,(102,103))),(74,135)))),((88,89),132)),(96,97)),95)))),((((48,49),(50,133)),(61,137)),((57,58),(((101,131),(117,(122,136))),139)))),138),(2,59)),60);
 166: 1 -16924.59766 -16666.92538 (0,(((((((((1,90),((6,7),47)),(28,29)),(((3,4),134),56)),((((((((5,(((11,12),((16,18),39)),23)),(24,25)),(21,22)),((8,9),(51,53))),(((((((((13,14),32),(33,34)),(45,46)),(42,43)),((((19,20),35),(26,44)),27)),(((36,37),38),(40,41))),(30,31)),(55,140))),(((15,17),141),((((((((((((62,106),(110,114)),113),(((104,105),(127,128)),(111,112))),109),80),(((((((70,71),72),121),126),81),((115,119),116)),(((79,99),(98,120)),(118,(123,124))))),((63,64),((68,(((85,87),86),125)),(((73,84),83),(107,108))))),(((((65,(66,78)),((67,82),(100,(129,130)))),((91,93),(92,94))),(76,77)),((69,(75,(102,103))),(74,135)))),((88,89),132)),(96,97)),95))),10),(52,54))),((((48,49),(50,133)),137),((57,58),(((101,131),(117,(122,136))),139)))),138),61),(2,59)),60);
 167: 3 -16201.11719 -16651.77694 (0,(((((((((1,90),((6,7),47)),(61,137)),((48,49),(50,133))),((((3,4),134),56),(28,29))),(((((((((5,((11,12),((16,18),39))),23),(21,22)),(24,25)),((8,9),(51,53))),(((((((13,14),32),(33,34)),(45,46)),(((((19,20),35),(26,44)),27),((((36,37),38),(40,41)),(42,43)))),(30,31)),(55,140))),(((15,17),141),((((((((((((62,106),(110,114)),113),(((104,105),(127,128)),(111,112))),109),80),(((((((70,71),121),72),((115,116),119)),81),126),((((79,99),98),120),(118,(123,124))))),(((63,64),(68,(((85,86),87),125))),(((73,84),83),(107,108)))),(((((65,(66,78)),((91,93),(92,94))),((67,82),(100,(129,130)))),(76,77)),((69,(75,(102,103))),(74,135)))),((88,89),132)),(96,97)),95))),10),(52,54))),138),((57,58),(((101,131),(117,(122,136))),139))),(2,59)),60);
 168: 3 -17128.57031 -16659.28926 (0,((((((((1,90),(6,7)),(47,((((((((((62,106),(110,114)),113),(((104,105),(127,128)),(111,112))),109),80),(((((63,64),(68,((85,(86,87)),125))),(((73,84),83),(107,108))),(((((((70,71),121),72),((115,116),119)),81),126),((((79,99),98),120),(118,(123,124))))),((((((((65,78),66),(67,82)),(129,130)),100),((91,93),(92,94))),(76,77)),((69,(75,(102,103))),(74,135))))),((88,89),132)),(96,97)),95))),(61,137)),((48,49),(50,133))),((((((((((5,((11,12),((16,18),39))),(24,25)),(21,22)),23),((8,9),(51,53))),(((((((((13,14),32),(33,34)),(45,46)),(42,43)),((((19,20),35),(26,44)),27)),(((36,37),38),(40,41))),(30,31)),(55,140))),((15,17),141)),10),(52,54)),((56,((57,58),(((101,131),(117,(122,136))),139))),138))),(((3,4),134),(28,29))),(2,59)),60);
 169: 1 -16756.98633 -16661.66811 (0,(((((((((1,90),((6,7),47)),(61,137)),((48,49),(50,133))),((((3,4),134),56),(28,29))),(((((((((5,((11,12),((16,18),39))),(24,25)),(21,22)),23),((8,9),(51,53))),(((((((13,14),32),(33,34)),(45,46)),(((((19,20),35),(26,44)),27),((((36,37),38),(40,41)),(42,43)))),(30,31)),(55,140))),(((15,141),17),(((((((((((62,106),(110,114)),113),(((104,105),(127,128)),(111,112))),109),80),(((((((63,64),68),125),85),(86,87)),(((73,84),83),(107,108))),((((((70,71),121),72),126),81),((115,119),116)))),(((((((65,(66,78)),((67,82),(100,(129,130)))),((91,93),(92,94))),(76,77)),((88,89),132)),(69,(75,(102,103)))),(74,135))),(96,97)),((79,99),((98,120),(118,(123,124))))),95))),10),(52,54))),138),((57,58),(((101,131),(117,(122,136))),139))),(2,59)),60);
 170: 1 -16378.22656 -16669.06385 (0,((((((((1,90),((6,7),47)),(61,137)),((48,49),(50,133))),(56,((57,58),(((101,131),(117,(122,136))),139)))),(((3,4),134),138)),((((((((5,((11,12),((16,18),39))),(21,22)),(24,25)),23),((8,9),(51,53))),(((((((13,14),32),(33,34)),(45,46)),(((((19,20),35),(26,44)),27),((((36,37),38),(40,41)),(42,43)))),(30,31)),(55,140))),(((15,17),141),(((((((((((((62,106),(110,114)),113),(((104,105),(127,128)),(111,112))),109),80),((((((65,78),66),((91,93),(92,94))),((67,82),(100,(129,130)))),(76,77)),(74,135))),(((63,64),((68,(((85,87),125),86)),(((73,84),83),(107,108)))),((((((70,71),72),121),((115,119),116)),81),126))),(((79,99),(98,120)),(118,(123,124)))),(69,(75,(102,103)))),((88,89),132)),(96,97)),95))),((10,(52,54)),(28,29)))),(2,59)),60);
 171: 1 -16896.9668 -16665.25992 (0,(((((((((1,90),(6,7)),(28,29)),(((3,4),134),56)),((47,(48,49)),((50,133),(61,137)))),(((((((5,((11,12),((16,18),39))),(24,25)),(21,22)),23),((8,9),(51,53))),(((((((((13,14),32),(33,34)),(45,46)),(42,43)),((((19,20),35),(26,44)),27)),(((36,37),38),(40,41))),(30,31)),((((15,17),141),((((((((((((62,106),(110,114)),113),(((104,105),(127,128)),(111,112))),109),80),((((79,99),98),120),(118,(123,124)))),(((((63,64),68),(((73,84),83),(107,108))),(((85,86),87),125)),((((((70,71),72),121),126),81),((115,116),119)))),(((((65,(66,78)),((67,82),(100,(129,130)))),((91,93),(92,94))),(76,77)),((69,(75,(102,103))),(74,135)))),((88,89),132)),(96,97)),95)),(55,140)))),(10,(52,54)))),138),((57,58),(((101,131),(117,(122,136))),139))),(2,59)),60);
 172: 1 -16637.09961 -16650.24452 (0,(((((((((1,90),((6,7),47)),(61,137)),((48,49),(50,133))),((((3,4),134),56),(28,29))),(((((((((5,((11,12),((16,18),39))),(24,25)),(21,22)),23),((8,9),(51,53))),(((((((13,14),32),(33,34)),(45,46)),(((((19,20),35),(26,44)),27),((((36,37),(40,41)),38),(42,43)))),(30,31)),(55,140))),(((15,17),141),((((((((((((62,106),(110,114)),113),(((104,105),(127,128)),(111,112))),109),80),(((((((70,71),72),121),126),81),((115,119),116)),((((79,99),98),120),(118,(123,124))))),(((((65,(66,78)),((67,82),(100,(129,130)))),((91,93),(92,94))),(76,77)),((69,(75,(102,103))),(74,135)))),(((63,64),(68,((85,87),(86,125)))),(((73,84),83),(107,108)))),((88,89),132)),(96,97)),95))),10),(52,54))),138),((57,58),(((101,131),(117,(122,136))),139))),(2,59)),60);
 173: 1 -15906.20996 -16650.28474 (0,((((((((1,90),((6,7),47)),(28,29)),(((3,4),134),56)),(((((((((5,((11,12),((16,18),39))),(21,22)),(24,25)),23),((8,9),(51,53))),(((((((13,14),32),(33,34)),(45,46)),(((((19,20),35),(26,44)),27),((((36,37),38),(40,41)),(42,43)))),(30,31)),(55,140))),(((15,17),141),(((((((((((62,106),(110,114)),113),(((104,105),(127,128)),(111,112))),109),80),(((((((70,71),72),121),126),81),(115,(116,119))),((((79,99),98),120),(118,(123,124))))),(((63,64),(68,(((85,86),125),87))),(((73,84),83),(107,108)))),((((((((65,78),66),((67,82),(100,(129,130)))),((91,93),(92,94))),(76,77)),(74,135)),(69,(75,(102,103)))),((88,89),132))),(96,97)),95))),10),(52,54))),((((48,49),(50,133)),(61,137)),((57,58),(((101,131),(117,(122,136))),139)))),138),(2,59)),60);
 174: 1 -15900.70703 -16673.8651 (0,((((((((1,90),(6,7)),((47,95),((((((((((62,106),(110,114)),113),(((104,105),(127,128)),(111,112))),109),80),((((63,64),(68,((85,(86,87)),125))),(((73,84),83),(107,108))),(((((((70,71),121),72),((115,116),119)),81),126),((((79,99),98),120),(118,(123,124)))))),((((((((65,78),66),(67,82)),(129,130)),100),((91,93),(92,94))),(76,77)),((69,(75,(102,103))),(74,135)))),((88,89),132)),(96,97)))),(61,137)),((48,49),(50,133))),((((((((((5,((11,12),((16,18),39))),(24,25)),(21,22)),23),((8,9),(51,53))),(((((((((13,14),32),(33,34)),(45,46)),(42,43)),((((19,20),35),(26,44)),27)),(((36,37),38),(40,41))),(30,31)),(55,140))),((15,17),141)),10),(52,54)),((56,((57,58),(((101,131),(117,(122,136))),139))),138))),(((3,4),134),(28,29))),(2,59)),60);
 175: 1 -16407.57422 -16649.66577 (0,((((((((1,90),((6,7),47)),(28,29)),(((3,4),134),56)),(((((((((5,((11,12),((16,18),39))),(24,25)),(21,22)),23),((8,9),(51,53))),(((((((((13,14),32),(33,34)),(45,46)),(42,43)),((((19,20),35),(26,44)),27)),(((36,37),38),(40,41))),(30,31)),(55,140))),(((15,141),17),(((((((((((62,106),(110,114)),113),(((104,105),(127,128)),(111,112))),109),80),(((((((70,71),121),72),((115,119),116)),81),126),(((79,99),(98,120)),(118,(123,124))))),((((63,64),68),((85,125),(86,87))),(((73,84),83),(107,108)))),((((((((65,66),78),(67,82)),(129,130)),100),((91,93),(92,94))),(76,77)),((69,((75,(102,103)),95)),(74,135)))),((88,89),132)),(96,97)))),10),(52,54))),138),((((48,49),(50,133)),(61,137)),((57,58),(((101,131),(117,(122,136))),139)))),(2,59)),60);
 176: 2 -15767.2793 -16666.78995 (0,(((((((((1,90),((6,7),47)),(28,29)),(((3,4),134),56)),((((((((5,(((11,12),((16,18),39)),23)),(24,25)),(21,22)),((8,9),(51,53))),(((((((((13,14),32),(33,34)),(45,46)),(42,43)),((((19,20),35),(26,44)),27)),(((36,37),38),(40,41))),(30,31)),(55,140))),(((15,17),141),((((((((((((62,106),(110,114)),113),(((104,105),(127,128)),(111,112))),109),80),(((((((70,71),72),121),126),81),((115,116),119)),(((79,99),(98,120)),(118,(123,124))))),((63,64),((68,(((85,87),86),125)),(((73,84),83),(107,108))))),(((((65,(66,78)),((67,82),(100,(129,130)))),((91,93),(92,94))),(76,77)),((69,(75,(102,103))),(74,135)))),((88,89),132)),(96,97)),95))),10),(52,54))),((((48,49),(50,133)),137),((57,58),(((101,131),(117,(122,136))),139)))),138),61),(2,59)),60);
 177: 1 -16329.2168 -16647.8895 (0,(((((((((1,90),((6,7),47)),(28,29)),(((3,4),134),56)),(52,54)),((((((((5,((11,12),((16,18),39))),(24,25)),(21,22)),23),((8,9),(51,53))),(((((((((13,14),32),(33,34)),(45,46)),(((((19,20),35),(26,44)),27),(42,43))),38),((36,37),(40,41))),(30,31)),(55,140))),(((15,17),141),((((((((((((62,106),(110,114)),113),(((104,105),(127,128)),(111,112))),109),80),(((79,99),(98,120)),(118,(123,124)))),((((63,64),(68,(((85,86),87),125))),(((73,84),83),(107,108))),((((((70,71),121),72),126),81),((115,116),119)))),(((((65,(66,78)),((67,82),(100,(129,130)))),((91,93),(92,94))),(76,77)),((69,(75,(102,103))),(74,135)))),((88,89),132)),(96,97)),95))),10)),((((48,49),(50,133)),(61,137)),((57,58),(((101,131),(117,(122,136))),139)))),138),(2,59)),60);
 178: 1 -15391.38867 -16660.87047 (0,((((((((1,90),(6,7)),(28,29)),((((3,4),134),47),56)),(((((((((5,((11,12),((16,18),39))),23),(21,22)),(24,25)),((8,9),(51,53))),(((((((((13,14),32),(33,34)),(45,46)),(42,43)),((((19,20),(26,44)),27),35)),(((36,37),38),(40,41))),(30,31)),(55,140))),(((15,17),141),((((((((((((62,106),(110,114)),113),(((104,105),(127,128)),(111,112))),109),80),((((79,99),98),120),(118,(123,124)))),((((63,64),(68,(((85,86),125),87))),(((73,84),83),(107,108))),((((((70,71),72),121),126),81),((115,116),119)))),(((((65,(66,78)),((67,82),(100,(129,130)))),((91,93),(92,94))),(76,77)),((69,(75,(102,103))),(74,135)))),((88,89),132)),(96,97)),95))),10),(52,54))),((((48,49),(50,133)),(61,137)),((57,58),(((101,131),(117,(122,136))),139)))),138),(2,59)),60);
 179: 1 -16271.07129 -16653.07118 (0,((((((((((1,90),((6,7),47)),(28,29)),10),(((3,4),134),56)),(52,54)),((((((((5,((11,12),((16,18),39))),(24,25)),(21,22)),23),((8,9),(51,53))),(55,140)),(((((((((13,14),32),(33,34)),(45,46)),(42,43)),((((19,20),35),(26,44)),27)),(40,41)),((36,37),38)),(30,31))),((15,(17,141)),((((((((((((62,106),(110,114)),113),(((104,105),(127,128)),(111,112))),109),80),(((((((70,71),121),72),126),81),((115,116),119)),(((79,99),(98,120)),(118,(123,124))))),((((63,64),68),(((85,86),125),87)),(((73,84),83),(107,108)))),(((((65,(66,78)),((67,82),(100,(129,130)))),((91,93),(92,94))),(76,77)),((69,(75,(102,103))),(74,135)))),((88,89),132)),(96,97)),95)))),((((48,49),(50,133)),(61,137)),((57,58),(((101,131),(117,(122,136))),139)))),138),(2,59)),60);
 180: 1 -16064.03027 -16665.71761 (0,(((((((((1,90),((6,7),47)),(61,137)),((48,49),(50,133))),((((3,4),134),56),(28,29))),(((((((5,((11,12),((16,18),39))),(24,25)),(21,22)),23),((8,9),(51,53))),(((((((13,14),32),(33,34)),(45,46)),(((((19,20),35),(26,44)),27),((((36,37),38),(40,41)),(42,43)))),(30,31)),((((15,17),141),((((((((((((((62,106),(110,114)),113),(((104,105),(127,128)),(111,112))),109),80),(((((((70,71),121),72),126),81),((115,116),119)),((((79,99),98),120),(118,(123,124))))),((((63,64),68),((85,87),(86,125))),(((73,84),83),(107,108)))),(69,(75,(102,103)))),(((((((65,66),78),((91,93),(92,94))),(129,130)),67),((76,77),100)),82)),(74,135)),((88,89),132)),(96,97)),95)),(55,140)))),(10,(52,54)))),138),((57,58),(((101,131),(117,(122,136))),139))),(2,59)),60);
 181: 2 -18212.54297 -16676.75218 (0,(((((((1,90),((6,7),47)),((((((((5,(((11,12),((16,18),39)),23)),(24,25)),(21,22)),((8,9),(51,53))),((((((13,14),32),(33,34)),(45,46)),(((((19,20),35),(26,44)),27),((((36,37),38),(40,41)),(42,43)))),(30,31))),(55,140)),(((15,141),17),(((((((((((((62,106),(110,114)),113),(((104,105),(127,128)),(111,112))),109),80),(69,(75,(102,103)))),(((((63,64),68),(((85,86),87),125)),(((73,84),83),(107,108))),(((((70,71),72),121),((115,119),116)),(81,126)))),((((((65,(66,78)),((67,82),(129,130))),100),((91,93),(92,94))),(76,77)),(74,135))),(((79,99),(98,120)),(118,(123,124)))),((88,89),132)),(96,97)),95))),56)),(((3,4),134),((10,(52,54)),(28,29)))),((((48,49),(50,133)),(61,137)),((57,58),(((101,131),(117,(122,136))),139)))),138),(2,59)),60);
 182: 1 -16565.12891 -16658.26669 (0,((((((((1,90),((6,7),47)),(28,29)),(((3,4),134),56)),(((((((((5,((11,12),((16,18),39))),(24,25)),(21,22)),23),((8,9),(51,53))),(((((((((13,14),32),(33,34)),(45,46)),(42,43)),((((19,20),35),(26,44)),27)),(((36,37),38),(40,41))),(30,31)),(55,140))),(((15,17),141),(((((((((((62,106),(110,114)),113),(((104,105),(127,128)),(111,112))),109),80),(((79,99),(98,120)),(118,(123,124)))),(((63,64),((68,(((85,86),87),125)),(((73,84),83),(107,108)))),(((((((70,71),72),121),((115,116),119)),81),126),((88,89),132)))),(((((((65,78),66),82),((67,100),(129,130))),((91,93),(92,94))),(76,77)),((69,(75,(102,103))),(74,135)))),(96,97)),95))),10),(52,54))),((((48,49),(50,133)),(61,137)),((57,58),(((101,131),(117,(122,136))),139)))),138),(2,59)),60);
 183: 1 -16203.58594 -16651.09272 (0,((((((((1,90),((6,7),47)),(61,137)),((48,49),(50,133))),138),(((((((((5,((11,12),((16,18),39))),(24,25)),(21,22)),23),((8,9),(51,53))),(((((((13,14),32),(33,34)),(45,46)),(((((19,20),35),(26,44)),27),((((36,37),38),(40,41)),(42,43)))),(30,31)),(55,140))),(((15,17),141),((((((((((((62,106),(110,114)),113),(((104,105),(127,128)),(111,112))),109),80),(((79,99),(98,120)),(118,(123,124)))),(((63,64),((68,(((85,86),87),125)),(((73,84),83),(107,108)))),((((((70,71),72),121),126),81),((115,119),116)))),((((((65,66),78),((67,82),(100,(129,130)))),((91,93),(92,94))),(76,77)),((69,(75,(102,103))),(74,135)))),((88,89),132)),(96,97)),95))),10),(52,54))),(((((3,4),134),56),(28,29)),((57,58),(((101,131),(117,(122,136))),139)))),(2,59)),60);
 184: 1 -16116.5957 -16656.5179 (0,((((((((1,90),((6,7),47)),(28,29)),(((3,4),134),56)),(((((((((5,((11,12),((16,18),39))),(24,25)),(21,22)),23),((8,9),(51,53))),((((((((13,14),32),(33,34)),(45,46)),(((((19,20),35),(26,44)),27),(42,43))),(((36,37),(40,41)),38)),(30,31)),(55,140))),(((15,17),141),((((((((((((((62,106),(110,114)),113),(((104,105),(127,128)),(111,112))),109),80),(((((((70,71),121),72),((115,116),119)),81),126),((((79,99),98),120),(118,(123,124))))),(((63,64),(68,(((85,86),87),125))),(((73,84),83),(107,108)))),(((((65,(66,78)),((67,100),(129,130))),82),((91,93),(92,94))),(76,77))),(69,(75,(102,103)))),(74,135)),((88,89),132)),(96,97)),95))),10),(52,54))),((((48,49),(50,133)),(61,137)),((57,58),(((101,131),(117,(122,136))),139)))),138),(2,59)),60);
 185: 1 -16834.80078 -16652.83406 (0,(((((((((1,90),((6,7),47)),(28,29)),(((3,4),134),56)),(((48,49),(50,133)),(61,137))),(((((((((5,((11,12),((16,18),39))),(24,25)),(21,22)),23),((8,9),(51,53))),(((((((13,14),32),(33,34)),(45,46)),(((((19,20),35),(26,44)),27),((((36,37),38),(40,41)),(42,43)))),(30,31)),(55,140))),(((15,17),141),((((((((((((62,106),(110,114)),113),(((104,105),(127,128)),(111,112))),109),80),((((79,99),98),120),(118,(123,124)))),(((63,64),((68,(((85,87),86),125)),(((73,84),83),(107,108)))),((((((70,71),121),72),126),81),((115,116),119)))),((((((65,66),78),((67,82),(100,(129,130)))),((91,93),(92,94))),(76,77)),((69,(75,(102,103))),(74,135)))),((88,89),132)),(96,97)),95))),10),(52,54))),138),((57,58),(((101,131),(117,(122,136))),139))),(2,59)),60);
 186: 3 -15957.44531 -16650.70538 (0,(((((((((1,90),((6,7),47)),(61,137)),((48,49),(50,133))),((((3,4),134),56),(28,29))),(((((((((5,((11,12),((16,18),39))),(21,22)),(24,25)),23),((8,9),(51,53))),(((((((((13,14),32),(33,34)),(45,46)),(((((19,20),35),(26,44)),27),(42,43))),38),((36,37),(40,41))),(30,31)),(55,140))),(((15,17),141),((((((((((((62,106),(110,114)),113),(((104,105),(127,128)),(111,112))),109),80),(((((((70,71),72),121),126),81),((115,116),119)),(((79,99),(98,120)),(118,(123,124))))),((((((65,78),66),((67,82),(100,(129,130)))),((91,93),(92,94))),(76,77)),((69,(75,(102,103))),(74,135)))),(((63,64),(68,(((85,86),125),87))),(((73,84),83),(107,108)))),((88,89),132)),(96,97)),95))),10),(52,54))),138),((57,58),(((101,131),(117,(122,136))),139))),(2,59)),60);
 187: 3 -17027.14258 -16661.01896 (0,(((((1,90),((6,7),47)),(((48,49),(50,133)),(61,137))),((((((3,4),134),56),((57,58),(((101,131),(117,(122,136))),139))),138),((((((((5,((11,12),((16,18),39))),23),(21,22)),(24,25)),((8,9),(51,53))),(((((((((13,14),32),(33,34)),(45,46)),(42,43)),((((19,20),35),(26,44)),27)),(((36,37),38),(40,41))),(30,31)),(55,140))),(((15,17),141),((((((((((((62,106),(110,114)),113),(((104,105),(127,128)),(111,112))),109),80),((79,99),((98,120),(118,(123,124))))),((((63,64),(68,(((85,86),125),87))),(((73,84),83),(107,108))),((((((70,71),121),72),126),81),((115,119),116)))),((88,89),132)),(((((65,(66,78)),((67,82),(100,(129,130)))),((91,93),(92,94))),(76,77)),((69,(75,(102,103))),(74,135)))),(96,97)),95))),(10,((28,29),(52,54)))))),(2,59)),60);
 188: 1 -16464.86719 -16653.97278 (0,((((((((1,90),((6,7),47)),(61,137)),((48,49),(50,133))),((56,(57,58)),(((101,131),(117,(122,136))),139))),(((3,4),134),138)),((((((((5,((11,12),((16,18),39))),(24,25)),(21,22)),23),((8,9),(51,53))),(((((((((13,14),32),(33,34)),(45,46)),(42,43)),((((19,20),35),(26,44)),27)),(((36,37),38),(40,41))),(30,31)),(55,140))),(((15,17),141),((((((((((((62,106),(110,114)),113),(((104,105),(127,128)),(111,112))),109),80),(((79,99),(98,120)),(118,(123,124)))),(((63,64),((68,((85,(86,125)),87)),(((73,84),83),(107,108)))),((((((70,71),72),121),((115,119),116)),81),126))),((((((65,66),78),((67,82),(100,(129,130)))),((91,93),(92,94))),(76,77)),((69,(75,(102,103))),(74,135)))),((88,89),132)),(96,97)),95))),((10,(52,54)),(28,29)))),(2,59)),60);
 189: 1 -16669.4043 -16654.69896 (0,((((((((1,90),(6,7)),(28,29)),((((3,4),134),47),56)),(((((((((5,((11,12),((16,18),39))),(24,25)),(21,22)),23),((8,9),(51,53))),(((((((((13,14),32),(33,34)),(45,46)),(42,43)),((((19,20),35),(26,44)),27)),(((36,37),38),(40,41))),(30,31)),(55,140))),(((15,141),17),((((((((((((((62,106),(110,114)),113),(((104,105),(127,128)),(111,112))),109),80),(((79,99),(98,120)),(118,(123,124)))),(((63,64),((68,((85,125),(86,87))),(((73,84),83),(107,108)))),((((((70,71),121),72),126),81),((115,116),119)))),(((((65,66),78),((67,82),(100,(129,130)))),((91,93),(92,94))),(76,77))),(74,135)),(69,(75,(102,103)))),((88,89),132)),(96,97)),95))),10),(52,54))),((((48,49),(50,133)),(61,137)),((57,58),(((101,131),(117,(122,136))),139)))),138),(2,59)),60);
 190: 1 -17418.70312 -16657.06648 (0,(((((1,90),(6,7)),(((47,(48,49)),(50,133)),(61,137))),(((((3,4),134),(28,29)),(((((((((5,((11,12),((16,18),39))),(24,25)),(21,22)),23),((8,9),(51,53))),(((((((13,14),32),(33,34)),(45,46)),(((((19,20),35),(26,44)),27),((((36,37),38),(40,41)),(42,43)))),(30,31)),(55,140))),(((15,17),141),((((((((((((((62,106),(110,114)),113),(((104,105),(127,128)),(111,112))),109),80),(((79,99),(98,120)),(118,(123,124)))),((((63,64),(68,(((85,86),125),87))),(((73,84),83),(107,108))),(((((70,71),121),72),(81,(115,(116,119)))),126))),(((((((65,66),78),(67,82)),(129,130)),100),((91,93),(92,94))),(76,77))),(69,(75,(102,103)))),(74,135)),((88,89),132)),(96,97)),95))),10),(52,54))),((56,((57,58),(((101,131),(117,(122,136))),139))),138))),(2,59)),60);
 191: 1 -16555.89062 -16656.09663 (0,(((((1,90),((6,7),47)),((((48,49),(50,133)),137),61)),((((((3,4),134),56),((57,58),(((101,131),(117,(122,136))),139))),138),((((((((5,((11,12),((16,18),39))),(21,22)),(24,25)),((8,9),(51,53))),23),(((((((13,14),32),(33,34)),(45,46)),(((((19,20),35),(26,44)),27),((((36,37),38),(40,41)),(42,43)))),(30,31)),(55,140))),(((15,17),141),((((((((((((62,106),(110,114)),113),(((104,105),(127,128)),(111,112))),109),80),(((((((70,71),121),72),126),81),((115,119),116)),((((79,99),98),120),(118,(123,124))))),(((63,64),(68,((85,87),(86,125)))),(((73,84),83),(107,108)))),((((((65,66),78),((67,82),(100,(129,130)))),((91,93),(92,94))),(76,77)),((69,(75,(102,103))),(74,135)))),((88,89),132)),(96,97)),95))),((10,(52,54)),(28,29))))),(2,59)),60);
 192: 1 -17507.77344 -16646.56373 (0,((((((((1,90),((6,7),47)),(28,29)),(((3,4),134),56)),(((((((((5,((11,12),((16,18),39))),(24,25)),(21,22)),23),((8,9),(51,53))),(((((((((13,14),32),(33,34)),(45,46)),(((((19,20),35),(26,44)),27),(42,43))),38),((36,37),(40,41))),(30,31)),(55,140))),(((15,17),141),((((((((((((62,106),(110,114)),113),(((104,105),(127,128)),(111,112))),109),80),(((79,99),(98,120)),(118,(123,124)))),((((63,64),(68,(((85,86),87),125))),(((73,84),83),(107,108))),((((((70,71),121),72),126),81),((115,116),119)))),((((((65,(66,78)),(67,82)),(100,(129,130))),((91,93),(92,94))),(76,77)),((69,(75,(102,103))),(74,135)))),((88,89),132)),(96,97)),95))),10),(52,54))),((((48,49),(50,133)),(61,137)),((57,58),(((101,131),(117,(122,136))),139)))),138),(2,59)),60);
 193: 1 -18200.82031 -16664.59986 (0,(((((((1,90),((6,7),47)),((((((((5,(((11,12),((16,18),39)),23)),(24,25)),(21,22)),((8,9),(51,53))),((((((13,14),32),(33,34)),(45,46)),(((((19,20),35),(26,44)),27),((((36,37),38),(40,41)),(42,43)))),(30,31))),(55,140)),(((15,17),141),((((((((((((62,106),(110,114)),113),(((104,105),(127,128)),(111,112))),109),80),(((79,99),(98,120)),(118,(123,124)))),(((((63,64),68),(((85,86),87),125)),(((73,84),83),(107,108))),((((((70,71),72),121),((115,119),116)),81),126))),((88,89),132)),((((((((65,(66,78)),(67,82)),(129,130)),100),((91,93),(92,94))),(76,77)),(74,135)),(69,(75,(102,103))))),(96,97)),95))),56)),(((3,4),134),((10,(52,54)),(28,29)))),((((48,49),(50,133)),(61,137)),((57,58),(((101,131),(117,(122,136))),139)))),138),(2,59)),60);
 194: 1 -17601.16797 -16652.56713 (0,((((((((1,90),((6,7),47)),(28,29)),(10,(52,54))),(((3,4),134),((((((((5,((11,12),((16,18),39))),(21,22)),(24,25)),23),((8,9),(51,53))),((((15,17),141),((((((((((((62,106),(110,114)),113),(((104,105),(127,128)),(111,112))),109),80),(((((((70,71),72),121),126),81),((115,116),119)),(((79,99),(98,120)),(118,(123,124))))),((((63,64),68),(((85,87),86),125)),(((73,84),83),(107,108)))),((((((65,78),66),((91,93),(92,94))),((67,82),(100,(129,130)))),(76,77)),((69,(75,(102,103))),(74,135)))),((88,89),132)),(96,97)),95)),(55,140))),((((((((13,14),32),(33,34)),(45,46)),(42,43)),((((19,20),35),(26,44)),27)),(((36,37),38),(40,41))),(30,31))),56))),((((48,49),(50,133)),(61,137)),((57,58),(((101,131),(117,(122,136))),139)))),138),(2,59)),60);
 195: 1 -16878.40039 -16676.18135 (0,((((((((1,90),((6,7),47)),(28,29)),(((3,4),134),56)),(((((((((5,(((11,12),((16,18),39)),23)),(21,22)),(24,25)),((8,9),(51,53))),(((((((((13,14),32),(33,34)),(45,46)),(((19,20),((26,44),27)),35)),(42,43)),(40,41)),((36,37),38)),(30,31))),(55,140)),(((15,141),17),(((((((((((((62,106),113),(110,114)),((104,105),(127,128))),(111,112)),109),80),(((79,99),(98,120)),(118,(123,124)))),(((((63,64),68),((85,125),(86,87))),(((73,84),83),(107,108))),((((((70,71),72),121),126),81),((115,119),116)))),(((((65,(66,78)),((67,82),(100,(129,130)))),((91,93),(92,94))),(76,77)),((69,(75,(102,103))),(74,135)))),((88,89),132)),(96,97)),95))),10),(52,54))),((((48,49),(50,133)),(61,137)),((57,58),(((101,131),(117,(122,136))),139)))),138),(2,59)),60);
 196: 1 -17067.48047 -16666.68889 (0,(((((((((1,90),((6,7),47)),(28,29)),(((3,4),134),56)),(((((((5,((11,12),((16,18),39))),(24,25)),(21,22)),((8,9),23)),(51,53)),((((((((((13,14),32),(33,34)),(45,46)),(42,43)),((((19,20),35),(26,44)),27)),(((36,37),38),(40,41))),(30,31)),(55,140)),(((15,141),17),((((((((((((62,106),(110,114)),113),(((104,105),(127,128)),(111,112))),109),80),(((((((70,71),121),72),126),81),((115,116),119)),(((79,99),(98,120)),(118,(123,124))))),((((63,64),68),(((85,86),125),87)),(((73,84),83),(107,108)))),((((((((65,66),78),(67,82)),(129,130)),100),((91,93),(92,94))),(76,77)),((69,(75,(102,103))),(74,135)))),((88,89),132)),(96,97)),95)))),10)),(52,54)),((((48,49),(50,133)),(61,137)),((57,58),(((101,131),(117,(122,136))),139)))),138),(2,59)),60);
 197: 1 -17273.03711 -16668.10179 (0,(((((((((1,90),((6,7),47)),(28,29)),(((3,4),134),56)),(((48,49),(50,133)),(61,137))),(((((((5,((11,12),((16,18),39))),(24,25)),(21,22)),23),((8,9),(51,53))),(((((((((13,14),32),(33,34)),(45,46)),(42,43)),(((36,37),38),(40,41))),((((19,20),35),(26,44)),27)),(30,31)),((((15,17),141),(((((((((((62,106),(110,114)),113),(((104,105),(127,128)),(111,112))),109),80),((((63,64),68),(((85,125),86),87)),(((73,84),83),(107,108)))),((((((70,71),121),72),126),81),((115,119),116))),(((((((((65,66),78),((67,82),(100,(129,130)))),((91,93),(92,94))),(76,77)),(74,135)),(69,(75,(102,103)))),(96,97)),((88,89),132))),(((79,99),(98,120)),(118,(123,124)))),95)),(55,140)))),(10,(52,54)))),138),((57,58),(((101,131),(117,(122,136))),139))),(2,59)),60);
 198: 2 -16337.39258 -16667.69809 (0,(((((((1,90),(6,7)),(((47,(48,49)),(50,133)),(61,137))),(((3,4),134),(52,54))),(((((((((5,((11,12),((16,18),39))),(21,22)),(24,25)),23),((8,9),(51,53))),(((((((13,14),32),(33,34)),(45,46)),(((((19,20),35),(26,44)),27),((((36,37),38),(40,41)),(42,43)))),(30,31)),(55,140))),(((15,17),141),((((((((((((((62,106),(110,114)),113),(((104,105),(127,128)),(111,112))),109),80),(((79,99),(98,120)),(118,(123,124)))),((((63,64),(68,(((85,86),125),87))),(((73,84),83),(107,108))),((((((70,71),121),72),(115,(116,119))),81),126))),((((((((65,66),78),82),67),(129,130)),100),((91,93),(92,94))),(76,77))),(69,(75,(102,103)))),(74,135)),((88,89),132)),(96,97)),95))),10),(28,29))),((56,((57,58),(((101,131),(117,(122,136))),139))),138)),(2,59)),60);
 199: 2 -16177.45898 -16656.48955 (0,(((((((((1,90),((6,7),47)),(61,137)),((48,49),(50,133))),((((3,4),134),56),(28,29))),(((((((((5,((11,12),((16,18),39))),23),(21,22)),(24,25)),((8,9),(51,53))),(((((((((13,14),32),(33,34)),(45,46)),(42,43)),((((19,20),35),(26,44)),27)),(((36,37),38),(40,41))),(30,31)),(55,140))),(((15,17),141),((((((((((((((62,106),(110,114)),113),(((104,105),(127,128)),(111,112))),109),80),(((79,99),(98,120)),(118,(123,124)))),((((63,64),(68,(((85,87),86),125))),(((73,84),83),(107,108))),((((((70,71),72),121),126),81),((115,116),119)))),(((((65,78),66),(((67,100),(129,130)),82)),((91,93),(92,94))),(76,77))),(69,(75,(102,103)))),(74,135)),((88,89),132)),(96,97)),95))),10),(52,54))),138),((57,58),(((101,131),(117,(122,136))),139))),(2,59)),60);
 200: 1 -16791.9707 -16667.25346 (0,(((((((((1,90),((6,7),47)),(61,137)),((48,49),(50,133))),((56,(57,58)),(((101,131),(117,(122,136))),139))),(((3,4),134),138)),((10,(52,54)),(28,29))),((((((5,((11,12),((16,18),39))),(24,25)),(21,22)),23),((8,9),(51,53))),((((((((((13,14),32),(33,34)),(45,46)),(42,43)),((((19,20),35),(26,44)),27)),(((36,37),38),(40,41))),(30,31)),(55,140)),(((15,141),17),(((((((((((((62,106),(110,114)),113),(((104,105),(127,128)),(111,112))),109),80),(((79,99),(98,120)),(118,(123,124)))),(69,(75,(102,103)))),(((((65,(66,78)),((67,82),(100,(129,130)))),((91,93),(92,94))),(76,77)),(74,135))),(((((63,64),68),((85,87),(86,125))),(((73,84),83),(107,108))),((((((70,71),72),121),((115,116),119)),81),126))),((88,89),132)),(96,97)),95))))),(2,59)),60);
 201: 4 -15815.01172 -16662.44665 (0,(((((((((1,90),((6,7),47)),(61,137)),((48,49),(50,133))),((((3,4),134),56),(28,29))),(((((((((5,((11,12),((16,18),39))),(24,25)),(21,22)),23),((8,9),(51,53))),(((((((((13,14),32),(33,34)),(45,46)),(((((19,20),35),(26,44)),27),(42,43))),38),((36,37),(40,41))),(30,31)),(55,140))),(((15,17),141),(((((((((((62,106),(110,114)),113),(((104,105),(127,128)),(111,112))),109),80),((((((63,64),68),(((73,84),83),(107,108))),(((85,86),125),87)),((((((70,71),121),72),126),81),((115,119),116))),((88,89),132))),((((((65,(66,78)),((67,82),(100,(129,130)))),((91,93),(92,94))),(76,77)),(69,(75,(102,103)))),(74,135))),(96,97)),((79,99),((98,120),(118,(123,124))))),95))),10),(52,54))),138),((57,58),(((101,131),(117,(122,136))),139))),(2,59)),60);
 202: 1 -17500.67773 -16678.11074 (0,((((((((((1,90),(6,7)),(47,(((((((((((62,106),(110,114)),113),(((104,105),(127,128)),(111,112))),109),((79,99),((98,120),(118,(123,124))))),(((88,89),132),(96,97))),(((((((((65,(66,78)),(67,82)),(129,130)),100),((91,93),(92,94))),(76,77)),(74,135)),(69,(75,(102,103)))),80)),(((63,64),(68,(((85,125),87),86))),(((73,84),83),(107,108)))),((((((70,71),121),72),126),81),(115,(116,119)))),95))),(61,137)),((48,49),(50,133))),138),(56,((57,58),(((101,131),(117,(122,136))),139)))),((((((((5,(((11,12),((16,18),39)),23)),(24,25)),(21,22)),((8,9),(51,53))),(((((((((13,14),32),(33,34)),(45,46)),(((((19,20),35),(26,44)),27),(42,43))),38),((36,37),(40,41))),(30,31)),(55,140))),((15,141),17)),10),(52,54))),(((3,4),134),(28,29))),(2,59)),60);
 203: 1 -16769.7207 -16659.04009 (0,((((((1,90),((6,7),47)),(61,137)),((48,49),(50,133))),((((((3,4),134),56),((57,58),(((101,131),(117,(122,136))),139))),138),((((((((5,((11,12),((16,18),39))),(24,25)),(21,22)),23),((8,9),(51,53))),(((((((13,14),32),(33,34)),(45,46)),(((((19,20),35),(26,44)),27),((((36,37),38),(40,41)),(42,43)))),(30,31)),(55,140))),(((15,17),141),((((((((((((62,106),(110,114)),113),(((104,105),(127,128)),(111,112))),109),80),((((79,99),98),120),(118,(123,124)))),(((63,64),((68,(((85,87),86),125)),(((73,84),83),(107,108)))),((((((70,71),72),121),126),81),((115,116),119)))),(((((65,(66,78)),((91,93),(92,94))),(67,((82,100),(129,130)))),(76,77)),((69,(75,(102,103))),(74,135)))),((88,89),132)),(96,97)),95))),((10,(52,54)),(28,29))))),(2,59)),60);
 204: 1 -16218.90625 -16681.82099 (0,((((((1,90),(6,7)),(47,(((((((((((62,106),(110,114)),113),(((104,105),(127,128)),(111,112))),109),80),((((79,99),98),120),(118,(123,124)))),((((((65,(66,78)),((67,82),(100,(129,130)))),((91,93),(92,94))),(76,77)),((69,(75,(102,103))),(74,135))),(((88,89),132),(96,97)))),(((63,64),(68,((85,(86,87)),125))),(((73,84),83),(107,108)))),((((((70,71),72),121),((115,116),119)),81),126)),95))),(61,137)),(((((3,4),56),((28,29),134)),((((((((5,(((11,12),((16,18),39)),23)),(24,25)),(21,22)),((8,9),(51,53))),(((((((13,14),32),(33,34)),(45,46)),(((((19,20),35),(26,44)),27),((((36,37),38),(40,41)),(42,43)))),(30,31)),(((15,141),17),(55,140)))),10),(52,54)),(((57,58),(((101,131),(117,(122,136))),139)),138))),((48,49),(50,133)))),(2,59)),60);
 205: 1 -16442.70312 -16662.16358 (0,((((((((1,90),(28,29)),(((3,4),134),((6,7),47))),56),((((((((5,((11,12),((16,18),39))),23),(21,22)),(24,25)),((8,9),(51,53))),((((((((((13,14),32),(33,34)),(45,46)),(42,43)),((((19,20),35),(26,44)),27)),(((36,37),38),(40,41))),(30,31)),(55,140)),(((15,17),141),((((((((((((62,106),(110,114)),113),(((104,105),(127,128)),(111,112))),109),80),(((((((70,71),72),121),126),81),((115,116),119)),(((79,99),(98,120)),(118,(123,124))))),(((63,64),(68,(((85,86),125),87))),(((73,84),83),(107,108)))),((((((65,66),78),((67,82),(100,(129,130)))),((91,93),(92,94))),(76,77)),((69,(75,(102,103))),(74,135)))),((88,89),132)),(96,97)),95)))),10),(52,54))),((((48,49),(50,133)),(61,137)),((57,58),(((101,131),(117,(122,136))),139)))),138),(2,59)),60);
 206: 1 -16535.38086 -16662.20144 (0,(((((((((1,90),((6,7),47)),(61,137)),((48,49),(50,133))),((56,(57,58)),(((101,131),(117,(122,136))),139))),(((3,4),134),138)),(((((((((5,((11,12),((16,18),39))),(24,25)),(21,22)),23),((8,9),(51,53))),(((((((((13,14),32),(33,34)),(45,46)),(42,43)),((((19,20),35),(26,44)),27)),(((36,37),38),(40,41))),(30,31)),(55,140))),(((15,17),141),(((((((((((62,106),(110,114)),113),(((104,105),(127,128)),(111,112))),109),80),(((63,64),((68,(((85,86),87),125)),(((73,84),83),(107,108)))),((((79,99),98),120),(118,(123,124))))),(((((((65,(66,78)),(67,82)),(100,(129,130))),((91,93),(92,94))),(76,77)),((((((70,71),72),121),126),((115,116),119)),81)),((69,(75,(102,103))),(74,135)))),((88,89),132)),(96,97)),95))),10),(52,54))),(28,29)),(2,59)),60);
 207: 1 -16713.75781 -16669.75201 (0,(((((1,90),(6,7)),(((47,(48,49)),(50,133)),(61,137))),((((3,4),134),((((((((((5,((11,12),((16,18),39))),(21,22)),23),(24,25)),((8,9),(51,53))),(((((((13,14),32),(33,34)),(45,46)),(((((19,20),35),(26,44)),27),((((36,37),38),(40,41)),(42,43)))),(30,31)),(55,140))),(((15,17),141),((((((((((((((62,106),(110,114)),113),(((104,105),(127,128)),(111,112))),109),80),(((79,99),(98,120)),(118,(123,124)))),((((63,64),(68,(((85,86),125),87))),(((73,84),83),(107,108))),((((((70,71),121),72),(115,(116,119))),81),126))),(((((((65,78),66),(67,82)),(129,130)),100),((91,93),(92,94))),(76,77))),(69,(75,(102,103)))),(74,135)),((88,89),132)),(96,97)),95))),10),(28,29)),(52,54))),((56,((57,58),(((101,131),(117,(122,136))),139))),138))),(2,59)),60);
 208: 4 -16557.92383 -16677.57384 (0,(((((((1,90),((6,7),47)),(3,4)),(28,29)),(((48,49),(50,133)),(61,137))),((((((((((5,((11,12),((16,18),39))),23),(21,22)),(24,25)),((8,9),(51,53))),(((((((((13,14),32),(33,34)),(45,46)),(42,43)),((((19,20),35),(26,44)),27)),(((36,37),38),(40,41))),(30,31)),(55,140))),(((15,17),141),((((((((((((62,106),(110,114)),113),(((104,105),(127,128)),(111,112))),109),80),(((79,99),(98,120)),(118,(123,124)))),((((63,64),(68,(((85,86),87),125))),(((73,84),83),(107,108))),(((((70,71),121),(72,((115,116),119))),81),126))),((((((65,(66,78)),((91,93),(92,94))),((67,100),(129,130))),82),(76,77)),((69,(75,(102,103))),(74,135)))),((88,89),132)),(96,97)),95))),10),(52,54)),(((56,134),((57,58),(((101,131),(117,(122,136))),139))),138))),(2,59)),60);
 209: 1 -16460.90625 -16655.18866 (0,((((((((1,90),((6,7),47)),(28,29)),(((3,4),134),56)),(((((((((5,((11,12),((16,18),39))),(24,25)),(21,22)),23),((8,9),(51,53))),(((((((((13,14),32),(33,34)),(45,46)),(42,43)),((((19,20),35),(26,44)),27)),(((36,37),38),(40,41))),(30,31)),(55,140))),(((15,17),141),((((((((((((62,106),(110,114)),113),(((104,105),(127,128)),(111,112))),109),80),(((((((70,71),121),72),126),81),((115,119),116)),((((79,99),98),120),(118,(123,124))))),(((63,64),(68,(((85,86),125),87))),(((73,84),83),(107,108)))),((((65,(66,78)),(((76,77),((91,93),(92,94))),(100,(129,130)))),(67,82)),((69,(75,(102,103))),(74,135)))),((88,89),132)),(96,97)),95))),10),(52,54))),((((48,49),(50,133)),(61,137)),((57,58),(((101,131),(117,(122,136))),139)))),138),(2,59)),60);
 210: 1 -15308.50098 -16662.45822 (0,(((((((((1,90),((6,7),47)),(28,29)),(10,(52,54))),(((3,4),134),56)),((((48,49),(50,133)),(61,137)),((57,58),(((101,131),(117,(122,136))),139)))),((((((((5,((11,12),((16,18),39))),(21,22)),(24,25)),23),((8,9),(51,53))),(((15,17),141),(55,140))),((((((((13,14),32),(33,34)),(45,46)),(42,43)),((((19,20),35),(26,44)),27)),(((36,37),38),(40,41))),(30,31))),((((((((((((62,106),113),(110,114)),(((104,105),(127,128)),(111,112))),109),80),((((79,99),98),120),(118,(123,124)))),(((((63,64),(68,((85,87),(86,125)))),((73,84),83)),(107,108)),((((((70,71),72),121),126),81),((115,119),116)))),(((((65,(66,78)),((67,82),(100,(129,130)))),((91,93),(92,94))),(76,77)),((69,(75,(102,103))),(74,135)))),((88,89),132)),(96,97)),95))),138),(2,59)),60);
 211: 2 -16696.29102 -16658.99408 (0,((((((((1,90),(6,7)),(28,29)),((((3,4),134),47),56)),(((((((((5,((11,12),((16,18),39))),(24,25)),(21,22)),23),((8,9),(51,53))),(((((((13,14),32),(33,34)),(45,46)),(((((19,20),35),(26,44)),27),((((36,37),38),(40,41)),(42,43)))),(30,31)),(55,140))),(((15,17),141),((((((((((((62,106),(110,114)),113),(((104,105),(127,128)),(111,112))),109),80),(((79,99),(98,120)),(118,(123,124)))),((((((63,64),68),(((85,86),125),87)),((73,84),83)),(107,108)),((((((70,71),72),121),126),81),((115,116),119)))),(((((65,(66,78)),((67,82),(100,(129,130)))),((91,93),(92,94))),(76,77)),((69,(75,(102,103))),(74,135)))),((88,89),132)),(96,97)),95))),10),(52,54))),((((48,49),(50,133)),(61,137)),((57,58),(((101,131),(117,(122,136))),139)))),138),(2,59)),60);
 212: 1 -15866.26172 -16655.5359 (0,(((((((((1,90),((6,7),47)),(28,29)),(((48,49),(50,133)),(61,137))),(((3,4),134),56)),(((((((((5,((11,12),((16,18),39))),(24,25)),(21,22)),23),((8,9),(51,53))),(((((((((13,14),32),(33,34)),(45,46)),(((((19,20),35),(26,44)),27),(42,43))),38),((36,37),(40,41))),(30,31)),(55,140))),(((15,17),141),((((((((((((62,106),(110,114)),113),(((104,105),(127,128)),(111,112))),109),80),(((((((70,71),121),72),126),81),((115,116),119)),((((79,99),98),120),(118,(123,124))))),((((63,64),68),(((85,86),125),87)),(((73,84),83),(107,108)))),(((((65,66),78),((67,82),((((91,93),(92,94)),(129,130)),100))),(76,77)),((69,(75,(102,103))),(74,135)))),((88,89),132)),(96,97)),95))),10),(52,54))),138),((57,58),(((101,131),(117,(122,136))),139))),(2,59)),60);
 213: 2 -17864.32812 -16653.67302 (0,(((((((((1,90),(6,7)),(((47,(48,49)),(50,133)),(61,137))),(28,29)),(((3,4),134),56)),(((((((((5,(((11,12),((16,18),39)),(24,25))),(21,22)),23),((8,9),(51,53))),((((((13,14),32),(33,34)),(45,46)),(((((19,20),35),(26,44)),27),((((36,37),38),(40,41)),(42,43)))),(30,31))),(55,140)),(((15,17),141),((((((((((((62,106),(110,114)),113),(((104,105),(127,128)),(111,112))),109),80),(((((((70,71),121),72),126),81),((115,119),116)),((((79,99),98),120),(118,(123,124))))),(((63,64),(68,(((85,86),87),125))),(((73,84),83),(107,108)))),(((((65,(66,78)),((67,82),(100,(129,130)))),((91,93),(92,94))),(76,77)),((69,(75,(102,103))),(74,135)))),((88,89),132)),(96,97)),95))),10),(52,54))),138),((57,58),(((101,131),(117,(122,136))),139))),(2,59)),60);
 214: 1 -15879.12109 -16656.71451 (0,((((((((1,90),((6,7),47)),(28,29)),(((3,4),134),56)),((((((((((5,((11,12),((16,18),39))),(21,22)),(24,25)),23),(8,9)),(51,53)),(((((((((13,14),32),(33,34)),(45,46)),(((((19,20),35),(26,44)),27),(42,43))),38),((36,37),(40,41))),(30,31)),(55,140))),(((15,17),141),((((((((((((((62,106),(110,114)),113),(((104,105),(127,128)),(111,112))),109),80),(((79,99),(98,120)),(118,(123,124)))),(((((63,64),68),((85,(86,125)),87)),(((73,84),83),(107,108))),((((((70,71),72),121),126),81),(115,(116,119))))),((((65,(66,78)),((67,82),(100,(129,130)))),((91,93),(92,94))),(76,77))),(69,(75,(102,103)))),(74,135)),((88,89),132)),(96,97)),95))),10),(52,54))),((((48,49),(50,133)),(61,137)),((57,58),(((101,131),(117,(122,136))),139)))),138),(2,59)),60);
 215: 1 -17196.84766 -16653.31231 (0,(((((1,90),((6,7),47)),(((48,49),(50,133)),(61,137))),((((((3,4),134),56),((57,58),(((101,131),(117,(122,136))),139))),138),((((((((5,((11,12),((16,18),39))),(21,22)),(24,25)),((8,9),(51,53))),23),(((((((13,14),32),(33,34)),(45,46)),(((((19,20),35),(26,44)),27),((((36,37),38),(40,41)),(42,43)))),(30,31)),(55,140))),(((15,17),141),(((((((((((62,106),(110,114)),113),(((104,105),(127,128)),(111,112))),109),80),(((((((70,71),121),72),126),81),((115,119),116)),((((79,99),98),120),(118,(123,124))))),(((63,64),(68,((85,87),(86,125)))),(((73,84),83),(107,108)))),(((((((65,66),78),((67,82),(100,(129,130)))),((91,93),(92,94))),(76,77)),((69,(75,(102,103))),(74,135))),((88,89),132))),(96,97)),95))),((10,(52,54)),(28,29))))),(2,59)),60);
 216: 1 -17154.93359 -16664.47411 (0,((((((((((1,90),((6,7),47)),137),61),((48,49),(50,133))),((57,58),(((101,131),(117,(122,136))),139))),(((((((5,(((11,12),((16,18),39)),23)),(24,25)),(21,22)),((8,9),(51,53))),(55,140)),((((((13,14),32),(33,34)),(45,46)),(((((19,20),35),(26,44)),27),((((36,37),38),(40,41)),(42,43)))),(30,31))),(((15,17),141),((((((((((((62,106),(110,114)),113),(((104,105),(127,128)),(111,112))),109),80),(((((((70,71),121),72),126),81),((115,116),119)),(((79,99),(98,120)),(118,(123,124))))),((((63,64),68),(((85,86),125),87)),(((73,84),83),(107,108)))),(((((65,(66,78)),((67,82),(100,(129,130)))),((91,93),(92,94))),(76,77)),((69,(75,(102,103))),(74,135)))),((88,89),132)),(96,97)),95)))),(((((3,4),134),56),(28,29)),(10,(52,54)))),138),(2,59)),60);
 217: 1 -17396.76953 -16652.8764 (0,((((((((1,90),((6,7),47)),(28,29)),(((3,4),134),56)),(((((((((5,((11,12),((16,18),39))),23),(21,22)),(24,25)),((8,9),(51,53))),(((((((((13,14),32),(33,34)),(45,46)),(42,43)),((((19,20),35),(26,44)),27)),(((36,37),(40,41)),38)),(30,31)),(55,140))),(((15,17),141),((((((((((((62,106),(110,114)),113),(((104,105),(127,128)),(111,112))),109),80),(((79,99),(98,120)),(118,(123,124)))),((((63,64),(68,(((85,86),125),87))),(((73,84),83),(107,108))),((((((70,71),121),72),126),81),((115,116),119)))),(((((((65,78),66),82),((67,100),(129,130))),((91,93),(92,94))),(76,77)),((69,(75,(102,103))),(74,135)))),((88,89),132)),(96,97)),95))),10),(52,54))),((((48,49),(50,133)),(61,137)),((57,58),(((101,131),(117,(122,136))),139)))),138),(2,59)),60);
 218: 1 -17123.34375 -16655.56187 (0,((((((((1,90),((6,7),47)),(28,29)),(((3,4),134),56)),(((((((((5,((11,12),((16,18),39))),(21,22)),23),(24,25)),((8,9),(51,53))),(((((((((13,14),32),(33,34)),(45,46)),(((((19,20),35),(26,44)),27),(42,43))),38),((36,37),(40,41))),(30,31)),(55,140))),(((15,17),141),((((((((((((((62,106),(110,114)),113),(((104,105),(127,128)),(111,112))),109),80),(((79,99),(98,120)),(118,(123,124)))),(((((63,64),68),((85,(86,125)),87)),(((73,84),83),(107,108))),((((((70,71),72),121),126),81),(115,(116,119))))),((((65,(66,78)),((67,82),(100,(129,130)))),((91,93),(92,94))),(76,77))),(69,(75,(102,103)))),(74,135)),((88,89),132)),(96,97)),95))),10),(52,54))),((((48,49),(50,133)),(61,137)),((57,58),(((101,131),(117,(122,136))),139)))),138),(2,59)),60);
 219: 1 -17885.83594 -16667.32054 (0,(((((((((1,90),(6,7)),(28,29)),((((3,4),134),47),56)),((((((((5,((11,12),((16,18),39))),23),(21,22)),(24,25)),((8,9),(51,53))),((((((((((13,14),32),(33,34)),(45,46)),(42,43)),27),(((19,20),(26,44)),35)),(((36,37),38),(40,41))),(30,31)),(55,140))),(((15,141),17),((((((((((((62,106),(110,114)),113),(((104,105),(127,128)),(111,112))),109),80),((((79,99),98),120),(118,(123,124)))),(((((63,64),68),(((85,86),87),125)),(((73,84),83),(107,108))),((((((70,71),72),121),126),81),((115,119),116)))),((((((65,66),78),((67,82),(100,(129,130)))),((91,93),(92,94))),(76,77)),((69,(75,(102,103))),(74,135)))),((88,89),132)),(96,97)),95))),10)),(52,54)),((((48,49),(50,133)),(61,137)),((57,58),(((101,131),(117,(122,136))),139)))),138),(2,59)),60);
 220: 2 -16926.47266 -16654.68261 (0,(((((((((1,90),((6,7),47)),(28,29)),(10,(52,54))),(((3,4),134),56)),((((((((5,((11,12),((16,18),39))),(24,25)),(21,22)),23),((8,9),(51,53))),(((((((((13,14),32),(33,34)),(45,46)),(42,43)),((((19,20),35),(26,44)),27)),(((36,37),38),(40,41))),(30,31)),(55,140))),(((15,17),141),((((((((((((62,106),(110,114)),113),(((104,105),(127,128)),(111,112))),109),80),(((((((70,71),121),72),126),81),((115,119),116)),(((79,99),(98,120)),(118,(123,124))))),(((63,64),(68,(((85,86),125),87))),(((73,84),83),(107,108)))),(((((65,(66,78)),((91,93),(92,94))),((67,82),(100,(129,130)))),(76,77)),((69,(75,(102,103))),(74,135)))),((88,89),132)),(96,97)),95))),(48,49))),(((50,133),(61,137)),((57,58),(((101,131),(117,(122,136))),139)))),138),(2,59)),60);
 221: 3 -15419.29883 -16651.40707 (0,((((((((1,90),((6,7),47)),(61,137)),((48,49),(50,133))),(56,((57,58),(((101,131),(117,(122,136))),139)))),(((3,4),134),138)),((((((((5,((11,12),((16,18),39))),(21,22)),(24,25)),23),((8,9),(51,53))),(((((((13,14),32),(33,34)),(45,46)),(((((19,20),35),(26,44)),27),((((36,37),38),(40,41)),(42,43)))),(30,31)),(55,140))),(((15,17),141),((((((((((((62,106),(110,114)),113),(((104,105),(127,128)),(111,112))),109),80),(((79,99),(98,120)),(118,(123,124)))),((((63,64),(68,(((85,87),86),125))),(((73,84),83),(107,108))),((((((70,71),72),121),((115,116),119)),81),126))),(((((65,(66,78)),((91,93),(92,94))),((67,82),(100,(129,130)))),(76,77)),((69,(75,(102,103))),(74,135)))),((88,89),132)),(96,97)),95))),((10,(52,54)),(28,29)))),(2,59)),60);
 222: 1 -17236.375 -16653.53815 (0,((((((((1,90),(6,7)),(28,29)),((((3,4),134),47),56)),(((((((((5,((11,12),((16,18),39))),(24,25)),(21,22)),23),((8,9),(51,53))),(((((((13,14),32),(33,34)),(45,46)),(((((19,20),35),(26,44)),27),((((36,37),38),(40,41)),(42,43)))),(30,31)),(55,140))),(((15,141),17),(((((((((((62,106),(110,114)),113),(((104,105),(127,128)),(111,112))),109),80),(((79,99),(98,120)),(118,(123,124)))),(((((63,64),(68,(((85,86),87),125))),(((73,84),83),(107,108))),((((((70,71),72),121),126),81),((115,119),116))),((((((65,78),66),((67,82),(100,(129,130)))),((91,93),(92,94))),(76,77)),((69,(75,(102,103))),(74,135))))),((88,89),132)),(96,97)),95))),10),(52,54))),((((48,49),(50,133)),(61,137)),((57,58),(((101,131),(117,(122,136))),139)))),138),(2,59)),60);
 223: 1 -16742.99023 -16662.94575 (0,((((((((1,90),((6,7),47)),(28,29)),(10,(52,54))),(((3,4),134),((((((((5,((11,12),((16,18),39))),(21,22)),(24,25)),23),((8,9),(51,53))),((((15,17),141),((((((((((((62,106),(110,114)),113),(((104,105),(127,128)),(111,112))),109),80),(((((((70,71),72),121),126),81),((115,116),119)),(((79,99),(98,120)),(118,(123,124))))),(((((63,64),68),(((85,87),86),125)),((73,84),83)),(107,108))),((((((65,78),66),((67,82),(100,(129,130)))),((91,93),(92,94))),(76,77)),((69,(75,(102,103))),(74,135)))),((88,89),132)),(96,97)),95)),(55,140))),((((((((13,14),32),(33,34)),(45,46)),(42,43)),((((19,20),35),(26,44)),27)),(((36,37),38),(40,41))),(30,31))),56))),((((48,49),(50,133)),(61,137)),((57,58),(((101,131),(117,(122,136))),139)))),138),(2,59)),60);
 224: 2 -16239.04785 -16648.46746 (0,((((((((1,90),(6,7)),(28,29)),((((3,4),134),47),56)),(((((((((5,((11,12),((16,18),39))),(24,25)),(21,22)),23),((8,9),(51,53))),(((((((13,14),32),(33,34)),(45,46)),(((((19,20),35),(26,44)),27),((((36,37),38),(40,41)),(42,43)))),(30,31)),(55,140))),(((15,141),17),((((((((((((62,106),(110,114)),113),(((104,105),(127,128)),(111,112))),109),80),((79,99),((98,120),(118,(123,124))))),((((63,64),(68,(((85,86),87),125))),(((73,84),83),(107,108))),((((((70,71),72),121),126),81),((115,119),116)))),((((((65,78),66),((67,82),(100,(129,130)))),((91,93),(92,94))),(76,77)),((69,(75,(102,103))),(74,135)))),((88,89),132)),(96,97)),95))),10),(52,54))),((((48,49),(50,133)),(61,137)),((57,58),(((101,131),(117,(122,136))),139)))),138),(2,59)),60);
 225: 1 -15607.58301 -16667.07154 (0,(((((((((1,90),((6,7),47)),(((48,49),(50,133)),(61,137))),(28,29)),(((3,4),134),56)),((((((((5,((11,12),((16,18),39))),(24,25)),(21,22)),23),((8,9),(51,53))),((((((((13,14),32),(33,34)),(45,46)),(((((19,20),35),(26,44)),27),((((36,37),38),(40,41)),(42,43)))),(30,31)),(55,140)),(((15,17),141),(((((((((((62,106),(110,114)),113),(((104,105),(127,128)),(111,112))),109),80),((((79,99),98),120),(118,(123,124)))),((((((63,64),68),(((85,86),125),87)),(((73,84),83),(107,108))),(((((((70,71),121),72),126),((115,116),119)),81),((88,89),132))),((((((((65,66),78),(67,82)),(129,130)),100),((91,93),(92,94))),(76,77)),(74,135)))),(69,(75,(102,103)))),(96,97)),95)))),10),(52,54))),138),((57,58),(((101,131),(117,(122,136))),139))),(2,59)),60);
 226: 1 -16384.04688 -16657.74704 (0,((((((((1,90),((6,7),47)),(61,137)),((48,49),(50,133))),(56,((57,58),(((101,131),(117,(122,136))),139)))),((((3,4),134),138),(((((((((5,((11,12),((16,18),39))),23),(21,22)),(24,25)),((8,9),(51,53))),(((((((13,14),32),(33,34)),(45,46)),(((((19,20),35),(26,44)),27),((((36,37),38),(40,41)),(42,43)))),(30,31)),(55,140))),(((15,141),17),((((((((((((62,106),(110,114)),113),(((104,105),(127,128)),(111,112))),109),80),(((79,99),(98,120)),(118,(123,124)))),(((((63,64),68),((85,(86,87)),125)),(((73,84),83),(107,108))),((((((70,71),121),72),((115,119),116)),81),126))),((((((((65,66),78),(67,82)),(129,130)),100),((91,93),(92,94))),(76,77)),((69,(75,(102,103))),(74,135)))),((88,89),132)),(96,97)),95))),10),(52,54)))),(28,29)),(2,59)),60);
 227: 1 -16625.93945 -16684.91747 (0,(((((((((1,90),((6,7),47)),(28,29)),(((3,4),134),56)),((((((((5,((11,12),((16,18),39))),(24,25)),(21,22)),23),(8,9)),(51,53)),((((((((((13,14),32),(33,34)),(45,46)),(42,43)),((((19,20),35),(26,44)),27)),(((36,37),38),(40,41))),(30,31)),(55,140)),(((15,141),17),((((((((((((62,106),(110,114)),113),(((104,105),(127,128)),(111,112))),109),80),(((((((70,71),121),72),126),81),((115,116),119)),(((79,99),(98,120)),(118,(123,124))))),((((63,64),68),(((85,86),125),87)),(((73,84),83),(107,108)))),((((((((65,66),78),(67,82)),(129,130)),100),((91,93),(92,94))),(76,77)),((69,(75,(102,103))),(74,135)))),((88,89),132)),(96,97)),95)))),10)),(52,54)),((((48,49),(50,133)),(61,137)),((57,58),(((101,131),(117,(122,136))),139)))),138),60),(2,59));
 228: 1 -16681.47852 -16671.08967 (0,(((((((((1,90),((6,7),47)),(61,137)),((48,49),(50,133))),(((((3,4),134),56),((57,58),(((101,131),(117,(122,136))),139))),138)),(52,54)),(((((((5,((11,12),((16,18),39))),(24,25)),(21,22)),23),((8,9),(51,53))),(((((((((13,14),32),(33,34)),(45,46)),(42,43)),((((19,20),35),(26,44)),27)),(((36,37),38),(40,41))),(30,31)),((((15,17),141),((((((((((((62,106),(110,114)),113),(((104,105),(127,128)),(111,112))),109),80),(((((((70,71),72),121),126),81),((115,119),116)),((((79,99),98),120),(118,(123,124))))),((((63,64),(68,(((85,87),86),125))),((73,84),83)),(107,108))),(((((65,(66,78)),((67,82),(100,(129,130)))),((91,93),(92,94))),(76,77)),((69,(75,(102,103))),(74,135)))),((88,89),132)),(96,97)),95)),(55,140)))),10)),(28,29)),(2,59)),60);
 229: 1 -16317.79199 -16651.99965 (0,(((((((1,90),(6,7)),((47,(48,49)),(61,137))),(50,133)),(((((3,4),134),138),(56,((57,58),(((101,131),(117,(122,136))),139)))),(((((((((5,((11,12),((16,18),39))),(24,25)),(21,22)),23),((8,9),(51,53))),(((((((((13,14),32),(33,34)),(45,46)),(42,43)),((((19,20),35),(26,44)),27)),(((36,37),38),(40,41))),(30,31)),(55,140))),(((15,17),141),((((((((((((62,106),(110,114)),113),(((104,105),(127,128)),(111,112))),109),80),(((((((70,71),72),121),126),81),((115,116),119)),((((79,99),98),120),(118,(123,124))))),((((63,64),(((85,86),125),87)),68),(((73,84),83),(107,108)))),(((((65,(66,78)),((67,82),(100,(129,130)))),((91,93),(92,94))),(76,77)),((69,(75,(102,103))),(74,135)))),((88,89),132)),(96,97)),95))),10),(52,54)))),(28,29)),(2,59)),60);
 230: 1 -17274.18555 -16659.55645 (0,((((((((1,90),((6,7),47)),(28,29)),(((3,4),134),56)),(((((((((5,((11,12),((16,18),39))),23),(21,22)),(24,25)),((8,9),(51,53))),(((((((((13,14),32),(33,34)),(45,46)),(42,43)),((((19,20),35),(26,44)),27)),(((36,37),38),(40,41))),(30,31)),(55,140))),((15,(17,141)),((((((((((((62,106),(110,114)),113),(((104,105),(127,128)),(111,112))),109),80),(((((63,64),68),(((85,86),87),125)),(((73,84),83),(107,108))),((((((70,71),121),72),126),(115,(116,119))),81))),(((79,99),(98,120)),(118,(123,124)))),(((((65,(66,78)),82),((67,100),(129,130))),((91,93),(92,94))),(76,77))),((74,135),((88,89),132))),((69,(75,(102,103))),(96,97))),95))),10),(52,54))),((((48,49),(50,133)),(61,137)),((57,58),(((101,131),(117,(122,136))),139)))),138),(2,59)),60);
 231: 1 -16931.76172 -16664.92411 (0,(((((((1,90),((6,7),47)),((((((((5,(((11,12),((16,18),39)),23)),(24,25)),(21,22)),((8,9),(51,53))),((((((13,14),32),(33,34)),(45,46)),(((((19,20),35),(26,44)),27),((((36,37),38),(40,41)),(42,43)))),(30,31))),(55,140)),(((15,17),141),((((((((((((62,106),(110,114)),113),(((104,105),(127,128)),(111,112))),109),80),(((79,99),(98,120)),(118,(123,124)))),((((63,64),(68,(((85,86),125),87))),(((73,84),83),(107,108))),((((((70,71),72),121),((115,116),119)),81),126))),(((((((65,66),78),(67,82)),(129,130)),100),((76,77),((91,93),(92,94)))),((69,(75,(102,103))),(74,135)))),((88,89),132)),(96,97)),95))),56)),(((3,4),134),((10,(52,54)),(28,29)))),((((48,49),(50,133)),(61,137)),((57,58),(((101,131),(117,(122,136))),139)))),138),(2,59)),60);
 232: 1 -16274.9209 -16656.49249 (0,((((((((1,90),((6,7),47)),(28,29)),(((3,4),56),134)),(((((((((5,((11,12),((16,18),39))),(24,25)),(21,22)),23),((8,9),(51,53))),(((((((((13,14),32),(33,34)),(45,46)),(42,43)),((((19,20),35),(26,44)),27)),(((36,37),38),(40,41))),(30,31)),(55,140))),(((15,17),141),((((((((((((62,106),(110,114)),113),(((104,105),(127,128)),(111,112))),109),80),((((79,99),98),120),(118,(123,124)))),((((63,64),(68,(((85,86),87),125))),(((73,84),83),(107,108))),((((((70,71),121),72),126),81),((115,119),116)))),((((((65,(66,78)),82),((67,100),(129,130))),((91,93),(92,94))),(76,77)),((69,(75,(102,103))),(74,135)))),((88,89),132)),(96,97)),95))),10),(52,54))),((((48,49),(50,133)),(61,137)),((57,58),(((101,131),(117,(122,136))),139)))),138),(2,59)),60);
 233: 1 -15868.97461 -16659.70708 (0,((((((((1,90),((6,7),47)),(28,29)),(((3,4),134),56)),(((((((((5,((11,12),((16,18),39))),(24,25)),(21,22)),23),((8,9),(51,53))),(((((((((13,14),32),(33,34)),(45,46)),(((((19,20),35),(26,44)),27),(42,43))),38),((36,37),(40,41))),(30,31)),(55,140))),(((15,17),141),((((((((((((((62,106),(110,114)),113),(((104,105),(127,128)),(111,112))),109),80),(((((((70,71),121),72),((115,116),119)),81),126),((((79,99),98),120),(118,(123,124))))),(((63,64),(68,(((85,86),87),125))),(((73,84),83),(107,108)))),((((65,(66,78)),((67,100),(129,130))),82),((76,77),((91,93),(92,94))))),(69,(75,(102,103)))),(74,135)),((88,89),132)),(96,97)),95))),10),(52,54))),((((48,49),(50,133)),(61,137)),((57,58),(((101,131),(117,(122,136))),139)))),138),(2,59)),60);
 234: 1 -16498.23828 -16652.82174 (0,(((((((((1,90),((6,7),47)),(61,137)),((48,49),(50,133))),((56,(57,58)),(((101,131),(117,(122,136))),139))),(((((((5,((11,12),((16,18),39))),(24,25)),(21,22)),23),((8,9),(51,53))),(((((((((13,14),32),(33,34)),(45,46)),(42,43)),((((19,20),35),(26,44)),27)),(((36,37),38),(40,41))),(30,31)),(55,140))),(((15,17),141),((((((((((((62,106),(110,114)),113),(((104,105),(127,128)),(111,112))),109),80),(((79,99),(98,120)),(118,(123,124)))),(((((63,64),68),((85,87),(86,125))),(((73,84),83),(107,108))),((((((70,71),72),121),((115,116),119)),81),126))),(((((65,(66,78)),((67,82),(100,(129,130)))),((91,93),(92,94))),(76,77)),((69,(75,(102,103))),(74,135)))),((88,89),132)),(96,97)),95)))),((10,(52,54)),(28,29))),(((3,4),134),138)),(2,59)),60);
 235: 4 -16124.39844 -16652.33388 (0,(((((((((1,90),((6,7),47)),(61,137)),((48,49),(50,133))),((((3,4),134),56),(28,29))),(((((((((5,((11,12),((16,18),39))),(21,22)),(24,25)),23),((8,9),(51,53))),(((((((((13,14),32),(33,34)),(45,46)),(42,43)),((((19,20),35),(26,44)),27)),(((36,37),38),(40,41))),(30,31)),(55,140))),(((15,17),141),(((((((((((62,106),(110,114)),113),(((104,105),(127,128)),(111,112))),109),80),(((((((70,71),121),72),126),81),((115,116),119)),((((79,99),98),120),(118,(123,124))))),((((63,64),(68,(((85,86),87),125))),(((73,84),83),(107,108))),((((((((65,66),78),(67,82)),(129,130)),100),((91,93),(92,94))),(76,77)),((69,(75,(102,103))),(74,135))))),((88,89),132)),(96,97)),95))),10),(52,54))),138),((57,58),(((101,131),(117,(122,136))),139))),(2,59)),60);
 236: 1 -16518.74023 -16660.39023 (0,(((((((((1,90),47),(6,7)),(28,29)),(((3,4),134),56)),(((((((((5,((11,12),((16,18),39))),(24,25)),(21,22)),23),((8,9),(51,53))),((((((((((13,14),32),(33,34)),(45,46)),(((((19,20),35),(26,44)),27),(42,43))),38),(40,41)),(36,37)),(30,31)),(55,140))),(((15,141),17),((((((((((((62,106),(110,114)),113),(((104,105),(127,128)),(111,112))),109),80),(((((((70,71),72),121),126),81),((115,119),116)),((79,99),((98,120),(118,(123,124)))))),((((63,64),68),((85,86),(87,125))),(((73,84),83),(107,108)))),((((((((65,66),78),82),(100,(129,130))),67),((91,93),(92,94))),(76,77)),((69,(75,(102,103))),(74,135)))),((88,89),132)),(96,97)),95))),10),(52,54))),((((48,49),(50,133)),(61,137)),((57,58),(((101,131),(117,(122,136))),139)))),138),(2,59)),60);
 237: 1 -16746.61523 -16661.49303 (0,(((((((1,90),((6,7),47)),(61,137)),((48,49),(50,133))),(((((3,4),134),138),(56,((57,58),(((101,131),(117,(122,136))),139)))),(((((((((5,((11,12),((16,18),39))),23),(21,22)),(24,25)),((8,9),(51,53))),(((((((13,14),32),(33,34)),(45,46)),(((((19,20),35),(26,44)),27),((((36,37),38),(40,41)),(42,43)))),(30,31)),(55,140))),(((15,17),141),((((((((((((62,106),(110,114)),113),(((104,105),(127,128)),(111,112))),109),80),(((79,99),(98,120)),(118,(123,124)))),(((63,64),((68,((85,125),(86,87))),(((73,84),83),(107,108)))),((((((70,71),121),72),((115,116),119)),81),126))),(((((((65,(66,78)),(67,82)),(129,130)),100),((91,93),(92,94))),(76,77)),((69,(75,(102,103))),(74,135)))),((88,89),132)),(96,97)),95))),10),(52,54)))),(28,29)),(2,59)),60);
 238: 1 -15941.80469 -16647.79281 (0,(((((((((1,90),((6,7),47)),(61,137)),((48,49),(50,133))),((((3,4),134),56),(28,29))),((((((((((5,((11,12),((16,18),39))),(21,22)),(24,25)),23),((8,9),(51,53))),((((((((13,14),32),(33,34)),(45,46)),(((((19,20),35),(26,44)),27),(42,43))),38),((36,37),(40,41))),(30,31))),(55,140)),(((15,17),141),((((((((((((62,106),(110,114)),113),(((104,105),(127,128)),(111,112))),109),80),(((((((70,71),72),121),126),81),((115,116),119)),(((79,99),(98,120)),(118,(123,124))))),(((63,64),(68,(((85,86),125),87))),(((73,84),83),(107,108)))),((((((65,78),66),((67,82),(100,(129,130)))),((91,93),(92,94))),(76,77)),((69,(75,(102,103))),(74,135)))),((88,89),132)),(96,97)),95))),10),(52,54))),138),((57,58),(((101,131),(117,(122,136))),139))),(2,59)),60);
 239: 1 -16222.55859 -16669.40857 (0,(((((((1,90),((6,7),47)),((((((((5,(((11,12),((16,18),39)),23)),(24,25)),(21,22)),((8,9),(51,53))),((((((13,14),32),(33,34)),(45,46)),(((((19,20),35),(26,44)),27),((((36,37),38),(40,41)),(42,43)))),(30,31))),(55,140)),(((15,17),141),(((((((((((((62,106),(110,114)),113),(((104,105),(127,128)),(111,112))),109),80),(69,(75,(102,103)))),(((79,99),(98,120)),(118,(123,124)))),((((((((65,78),66),(67,82)),(129,130)),100),((91,93),(92,94))),(76,77)),(74,135))),((((63,64),(68,(((85,86),125),87))),(((73,84),83),(107,108))),((((((70,71),72),121),((115,116),119)),81),126))),((88,89),132)),(96,97)),95))),56)),(((3,4),134),((10,(52,54)),(28,29)))),((((48,49),(50,133)),(61,137)),((57,58),(((101,131),(117,(122,136))),139)))),138),(2,59)),60);
 240: 1 -17500.41797 -16665.49149 (0,(((((((((1,90),((6,7),47)),(61,137)),((48,49),(50,133))),((((3,4),134),56),(28,29))),(((((((((5,((11,12),((16,18),39))),(21,22)),(24,25)),23),((8,9),(51,53))),(((((((((13,14),32),(33,34)),(45,46)),(42,43)),((((19,20),35),(26,44)),27)),(((36,37),38),(40,41))),(30,31)),(55,140))),(((15,141),17),((((((((((((62,106),(110,114)),113),(((104,105),(127,128)),(111,112))),109),80),(((((((70,71),121),72),126),81),((115,119),116)),((((79,99),98),120),(118,(123,124))))),(((((((65,(66,78)),(67,82)),(129,130)),100),((91,93),(92,94))),((74,135),(76,77))),(69,(75,(102,103))))),(((63,64),(68,(((85,86),125),87))),(((73,84),83),(107,108)))),((88,89),132)),(96,97)),95))),10),(52,54))),138),((57,58),(((101,131),(117,(122,136))),139))),(2,59)),60);
 241: 1 -15945.23242 -16662.12999 (0,((((((((1,90),((6,7),47)),(28,29)),(((3,4),134),56)),(((((((((5,((11,12),((16,18),39))),23),(21,22)),(24,25)),((8,9),(51,53))),((((((((((13,14),32),(33,34)),(45,46)),(42,43)),27),(((19,20),35),(26,44))),(((36,37),38),(40,41))),(30,31)),(55,140))),(((15,141),17),((((((((((((62,106),(110,114)),113),(((104,105),(127,128)),(111,112))),109),80),(((79,99),(98,120)),(118,(123,124)))),((((63,64),(68,((85,87),(86,125)))),(((73,84),83),(107,108))),((((((70,71),121),72),126),81),((115,116),119)))),(((((65,(66,78)),((67,82),(100,(129,130)))),((91,93),(92,94))),(76,77)),((69,(75,(102,103))),(74,135)))),((88,89),132)),(96,97)),95))),10),(52,54))),((((48,49),(50,133)),(61,137)),((57,58),(((101,131),(117,(122,136))),139)))),138),(2,59)),60);
 242: 1 -16987.38867 -16649.26021 (0,((((((((1,90),((6,7),47)),(28,29)),(((3,4),134),56)),(((((((((5,((11,12),((16,18),39))),23),(21,22)),(24,25)),((8,9),(51,53))),(((((((13,14),32),(33,34)),(45,46)),(((((19,20),35),(26,44)),27),((((36,37),(40,41)),38),(42,43)))),(30,31)),(55,140))),(((15,17),141),((((((((((((62,106),(110,114)),113),(((104,105),(127,128)),(111,112))),109),80),(((((((70,71),121),72),126),81),((115,116),119)),((((79,99),98),120),(118,(123,124))))),(((63,64),(68,(((85,86),125),87))),(((73,84),83),(107,108)))),((((((65,66),78),((67,82),(100,(129,130)))),((91,93),(92,94))),(76,77)),((69,(75,(102,103))),(74,135)))),((88,89),132)),(96,97)),95))),10),(52,54))),((((48,49),(50,133)),(61,137)),((57,58),(((101,131),(117,(122,136))),139)))),138),(2,59)),60);
 243: 1 -16531.82617 -16657.08348 (0,((((((((1,90),((6,7),47)),(28,29)),(((3,4),134),56)),((((48,49),(50,133)),(61,137)),((57,58),(((101,131),(117,(122,136))),139)))),138),(((((((((5,((11,12),((16,18),39))),(21,22)),(24,25)),23),((8,9),(51,53))),(((((((((13,14),32),(33,34)),(45,46)),(42,43)),((((19,20),35),(26,44)),27)),(((36,37),38),(40,41))),(30,31)),(55,140))),(((15,17),141),((((((((((((62,106),(110,114)),113),(((104,105),(127,128)),(111,112))),109),80),(((((((70,71),72),121),126),81),((115,119),116)),(((79,99),(98,120)),(118,(123,124))))),(((63,64),(68,(((85,86),125),87))),(((73,84),83),(107,108)))),(((((((65,66),78),67),(129,130)),(82,100)),((76,77),((91,93),(92,94)))),((69,(75,(102,103))),(74,135)))),((88,89),132)),(96,97)),95))),10),(52,54))),(2,59)),60);
 244: 1 -17231.56445 -16679.15096 (0,((((((((1,90),((6,7),(47,((((((((((62,106),(110,114)),113),(((104,105),(127,128)),(111,112))),109),(((79,99),((98,120),(118,(123,124)))),(96,97))),(((((((((65,66),78),(67,82)),(129,130)),100),((91,93),(92,94))),(76,77)),((74,135),80)),((69,(75,(102,103))),95))),((88,89),132)),(((63,64),(68,(((85,86),87),125))),(((73,84),83),(107,108)))),((((((70,71),72),121),126),((115,119),116)),81))))),(61,137)),((48,49),(50,133))),(((56,(57,58)),(((101,131),(117,(122,136))),139)),138)),((((((((5,(((11,12),((16,18),39)),23)),(24,25)),(21,22)),((8,9),(51,53))),(((((((((13,14),32),(33,34)),(45,46)),(42,43)),((((19,20),35),(26,44)),27)),(((36,37),38),(40,41))),(30,31)),(55,140))),((15,17),141)),10),(52,54))),(((3,4),134),(28,29))),(2,59)),60);
 245: 1 -16326.44922 -16653.24725 (0,((((((1,90),(6,7)),(((47,(48,49)),(61,137)),(50,133))),(((((3,4),134),138),(((((((((5,((11,12),((16,18),39))),(24,25)),(21,22)),23),((8,9),(51,53))),(((((((((13,14),32),(33,34)),(45,46)),(42,43)),((((19,20),35),(26,44)),27)),(((36,37),38),(40,41))),(30,31)),(55,140))),(((15,17),141),((((((((((((62,106),(110,114)),113),(((104,105),(127,128)),(111,112))),109),80),(((((((70,71),72),121),126),81),((115,119),116)),(((79,99),(98,120)),(118,(123,124))))),(((63,64),(68,(((85,86),87),125))),(((73,84),83),(107,108)))),((((((65,66),78),((67,82),(100,(129,130)))),((91,93),(92,94))),(76,77)),((69,(75,(102,103))),(74,135)))),((88,89),132)),(96,97)),95))),10),(52,54))),((56,(57,58)),(((101,131),(117,(122,136))),139)))),(28,29)),(2,59)),60);
 246: 1 -17867.51172 -16657.18529 (0,((((((((((1,90),((6,7),47)),(28,29)),10),(((3,4),134),56)),(52,54)),((((((((5,((11,12),((16,18),39))),(24,25)),(21,22)),23),((8,9),(51,53))),(55,140)),((((((((13,14),32),(33,34)),(45,46)),(42,43)),((((19,20),35),(26,44)),27)),(((36,37),38),(40,41))),(30,31))),((15,(17,141)),((((((((((((62,106),(110,114)),113),(((104,105),(127,128)),(111,112))),109),80),(((((((70,71),121),72),126),81),((115,116),119)),(((79,99),(98,120)),(118,(123,124))))),((((63,64),68),(((85,86),125),87)),(((73,84),83),(107,108)))),(((((65,(66,78)),((67,82),(100,(129,130)))),((91,93),(92,94))),(76,77)),((69,(75,(102,103))),(74,135)))),((88,89),132)),(96,97)),95)))),(((((48,49),(50,133)),137),61),((57,58),(((101,131),(117,(122,136))),139)))),138),(2,59)),60);
 247: 1 -16650.7168 -16672.9596 (0,(((((((((1,90),((6,7),47)),(61,137)),((48,49),(50,133))),(56,((57,58),(((101,131),(117,(122,136))),139)))),(((3,4),134),138)),(((((((5,(((11,12),((16,18),39)),23)),(24,25)),(21,22)),((8,9),(51,53))),(((((((((13,14),32),(33,34)),(45,46)),(42,43)),((((19,20),35),(26,44)),27)),(((36,37),38),(40,41))),(30,31)),(55,140))),(((15,17),141),(((((((((((((62,106),(110,114)),113),(((104,105),(127,128)),(111,112))),109),80),((((63,64),68),(((85,87),86),125)),(((73,84),83),(107,108)))),((((((((65,66),78),82),(76,77)),(67,100)),(129,130)),((91,93),(92,94))),(((((((70,71),72),121),126),81),((115,116),119)),(((79,99),(98,120)),(118,(123,124)))))),(69,(75,(102,103)))),(74,135)),((88,89),132)),(96,97)),95))),(10,(52,54)))),(28,29)),(2,59)),60);
 248: 2 -16547.94141 -16650.83326 (0,((((((((1,90),(6,7)),(28,29)),((((3,4),134),47),56)),(((((((((5,((11,12),((16,18),39))),(24,25)),(21,22)),23),((8,9),(51,53))),(((((((13,14),32),(33,34)),(45,46)),(((((19,20),35),(26,44)),27),((((36,37),38),(40,41)),(42,43)))),(30,31)),(55,140))),(((15,17),141),((((((((((((62,106),(110,114)),113),(((104,105),(127,128)),(111,112))),109),80),(((79,99),(98,120)),(118,(123,124)))),(((63,64),((68,(((85,86),87),125)),(((73,84),83),(107,108)))),((((((70,71),72),121),126),81),((115,119),116)))),((((((65,66),78),((67,82),(100,(129,130)))),((91,93),(92,94))),(76,77)),((69,(75,(102,103))),(74,135)))),((88,89),132)),(96,97)),95))),10),(52,54))),((((48,49),(50,133)),(61,137)),((57,58),(((101,131),(117,(122,136))),139)))),138),(2,59)),60);
 249: 1 -16699.21484 -16660.40093 (0,((((((((1,90),((6,7),47)),(28,29)),(10,(52,54))),(((3,4),134),(((((((((5,((11,12),((16,18),39))),(21,22)),(24,25)),(51,53)),(8,9)),23),((((15,17),141),((((((((((((62,106),(110,114)),113),(((104,105),(127,128)),(111,112))),109),80),(((((((70,71),72),121),126),81),(115,(116,119))),(((79,99),(98,120)),(118,(123,124))))),(((63,64),(68,((85,87),(86,125)))),(((73,84),83),(107,108)))),(((((65,(66,78)),((67,82),(100,(129,130)))),((91,93),(92,94))),(76,77)),((69,(75,(102,103))),(74,135)))),((88,89),132)),(96,97)),95)),(55,140))),((((((((13,14),32),(33,34)),(45,46)),(42,43)),((((19,20),35),(26,44)),27)),(((36,37),38),(40,41))),(30,31))),56))),((((48,49),(50,133)),(61,137)),((57,58),(((101,131),(117,(122,136))),139)))),138),(2,59)),60);
 250: 1 -15975.56152 -16657.58785 (0,(((((((((1,90),((6,7),47)),(28,29)),(((3,4),134),56)),(((48,49),(50,133)),(61,137))),(((((((((5,((11,12),((16,18),39))),(24,25)),(21,22)),23),((8,9),(51,53))),(((((((((13,14),32),(33,34)),(45,46)),(42,43)),(((19,20),35),((26,44),27))),(((36,37),38),(40,41))),(30,31)),(55,140))),(((15,141),17),((((((((((((62,106),(110,114)),113),(((104,105),(127,128)),(111,112))),109),80),(((((((70,71),72),121),126),81),((115,119),116)),(((79,99),(98,120)),(118,(123,124))))),(((63,64),(68,((85,125),(86,87)))),(((73,84),83),(107,108)))),((((((65,78),66),((67,82),(100,(129,130)))),((91,93),(92,94))),(76,77)),((69,(75,(102,103))),(74,135)))),((88,89),132)),(96,97)),95))),10),(52,54))),138),((57,58),(((101,131),(117,(122,136))),139))),(2,59)),60);
 251: 1 -15456.74414 -16656.78906 (0,((((((((1,90),(6,7)),(47,((((((((((((62,106),(110,114)),113),(((104,105),(127,128)),(111,112))),109),80),(((((((70,71),121),72),((115,119),116)),81),126),((((79,99),98),120),(118,(123,124))))),((63,64),((68,((85,125),(86,87))),(((73,84),83),(107,108))))),(((((((65,(66,78)),(67,82)),(129,130)),100),((91,93),(92,94))),(76,77)),((69,(75,(102,103))),(74,135)))),((88,89),132)),(96,97)),95))),(61,137)),((48,49),(50,133))),((((((((((5,((11,12),((16,18),39))),(24,25)),(21,22)),23),((8,9),(51,53))),(((((((((13,14),32),(33,34)),(45,46)),(42,43)),((((19,20),35),(26,44)),27)),(((36,37),38),(40,41))),(30,31)),(55,140))),((15,17),141)),10),(52,54)),((56,((57,58),(((101,131),(117,(122,136))),139))),138))),(((3,4),134),(28,29))),(2,59)),60);
 252: 1 -16476.11133 -16651.46668 (0,((((((((1,90),((6,7),47)),(28,29)),(((3,4),134),56)),(((((((((5,((11,12),((16,18),39))),23),(21,22)),(24,25)),((8,9),(51,53))),(((((((((13,14),32),(33,34)),(45,46)),(42,43)),((((19,20),35),(26,44)),27)),(((36,37),38),(40,41))),(30,31)),(55,140))),(((15,17),141),(((((((((((((62,106),(110,114)),113),(((104,105),(127,128)),(111,112))),109),80),(((79,99),(98,120)),(118,(123,124)))),((((63,64),(68,((85,87),(86,125)))),(((73,84),83),(107,108))),((((((70,71),121),72),126),81),((115,116),119)))),((((65,(66,78)),((67,82),(100,(129,130)))),((91,93),(92,94))),(76,77))),(74,135)),((69,(75,(102,103))),((88,89),132))),(96,97)),95))),10),(52,54))),138),((((48,49),(50,133)),(61,137)),((57,58),(((101,131),(117,(122,136))),139)))),(2,59)),60);
 253: 1 -16918.33594 -16662.03117 (0,((((((((1,90),((6,7),47)),(28,29)),(((3,4),134),56)),(((((((((5,((11,12),((16,18),39))),(24,25)),(21,22)),23),((8,9),(51,53))),(((((((((13,14),32),(33,34)),(45,46)),((((19,20),(26,44)),35),(42,43))),27),(((36,37),38),(40,41))),(30,31)),(55,140))),(((15,17),141),((((((((((((62,106),(110,114)),113),(((104,105),(127,128)),(111,112))),109),80),((((79,99),98),120),(118,(123,124)))),(((63,64),((68,((85,87),(86,125))),(((73,84),83),(107,108)))),((((((70,71),72),121),126),81),((115,116),119)))),((((((65,(66,78)),82),((67,100),(129,130))),((91,93),(92,94))),(76,77)),((69,(75,(102,103))),(74,135)))),((88,89),132)),(96,97)),95))),10),(52,54))),((((48,49),(50,133)),(61,137)),((57,58),(((101,131),(117,(122,136))),139)))),138),(2,59)),60);
 254: 1 -16607.03125 -16667.74006 (0,(((((((((1,90),((6,7),47)),(28,29)),(((3,4),134),56)),(((((((((5,((11,12),((16,18),39))),(24,25)),(21,22)),23),((8,9),(51,53))),(((((((((13,14),32),(33,34)),(45,46)),(42,43)),((((19,20),35),(26,44)),27)),(((36,37),38),(40,41))),(30,31)),(55,140))),(((15,17),141),((((((((((((62,106),(110,114)),113),(((104,105),(127,128)),(111,112))),109),80),(((((((70,71),72),121),126),81),((115,119),116)),(((79,99),(98,120)),(118,(123,124))))),((((63,64),(68,((85,87),(86,125)))),((73,84),83)),(107,108))),(((((65,(66,78)),((67,82),(100,(129,130)))),((91,93),(92,94))),(76,77)),((69,(75,(102,103))),(74,135)))),((88,89),132)),(96,97)),95))),10),(52,54))),((((48,49),(50,133)),137),((57,58),(((101,131),(117,(122,136))),139)))),138),61),(2,59)),60);
 255: 1 -17693.35352 -16662.30222 (0,(((((((1,90),((6,7),47)),(61,137)),((48,49),(50,133))),((((((3,4),134),56),((57,58),(((101,131),(117,(122,136))),139))),138),((((((5,(((11,12),((16,18),39)),23)),(24,25)),(21,22)),((8,9),(51,53))),(((((((((13,14),32),(33,34)),(45,46)),(42,43)),((((19,20),35),(26,44)),27)),(((36,37),38),(40,41))),(30,31)),((((15,17),141),((((((((((((62,106),(110,114)),113),(((104,105),(127,128)),(111,112))),109),80),(((79,99),(98,120)),(118,(123,124)))),((((63,64),(68,(((85,86),87),125))),(((73,84),83),(107,108))),((((((70,71),72),121),126),81),((115,119),116)))),(((((((65,(66,78)),(67,82)),(129,130)),100),((91,93),(92,94))),(76,77)),((69,(75,(102,103))),(74,135)))),((88,89),132)),(96,97)),95)),(55,140)))),(10,(52,54))))),(28,29)),(2,59)),60);
 256: 1 -16539.35156 -16647.89105 (0,(((((((1,90),(6,7)),(((47,(48,49)),(50,133)),(61,137))),(((((3,4),134),56),(28,29)),(((((((((5,((11,12),((16,18),39))),(24,25)),(21,22)),23),((8,9),(51,53))),(((((((((13,14),32),(33,34)),(45,46)),(42,43)),((((19,20),35),(26,44)),27)),(((36,37),38),(40,41))),(30,31)),(55,140))),(((15,17),141),((((((((((((62,106),(110,114)),113),(((104,105),(127,128)),(111,112))),109),80),(((79,99),(98,120)),(118,(123,124)))),((((63,64),(68,(((85,86),87),125))),(((73,84),83),(107,108))),((((((70,71),72),121),126),81),((115,116),119)))),(((((65,(66,78)),((91,93),(92,94))),((67,82),(100,(129,130)))),(76,77)),((69,(75,(102,103))),(74,135)))),((88,89),132)),(96,97)),95))),10),(52,54)))),138),((57,58),(((101,131),(117,(122,136))),139))),(2,59)),60);
 257: 1 -17214.73047 -16659.65552 (0,((((((((((1,90),(6,7)),(47,(((((((((((62,106),(110,114)),113),(((104,105),(127,128)),(111,112))),109),80),((79,99),((98,120),(118,(123,124))))),((((((((65,(66,78)),(67,82)),(129,130)),100),((91,93),(92,94))),(76,77)),((69,(75,(102,103))),(74,135))),(((88,89),132),(96,97)))),(((63,64),(68,(((85,87),125),86))),(((73,84),83),(107,108)))),((((((70,71),121),72),126),81),((115,116),119))),95))),(61,137)),((48,49),(50,133))),(((((((5,((11,12),((16,18),39))),(21,22)),(24,25)),23),((8,9),(51,53))),(((15,17),141),(55,140))),((((((((13,14),32),(33,34)),(45,46)),(42,43)),((((19,20),35),(26,44)),27)),(((36,37),38),(40,41))),(30,31)))),((((3,4),134),56),((57,58),(((101,131),(117,(122,136))),139)))),138),((10,(52,54)),(28,29))),(2,59)),60);
 258: 1 -16678.93945 -16650.40902 (0,(((((((1,90),((6,7),47)),(61,137)),((48,49),(50,133))),(((((3,4),134),56),((57,58),(((101,131),(117,(122,136))),139))),((((((((((5,((11,12),((16,18),39))),(21,22)),(24,25)),((8,9),(51,53))),23),(((((((((13,14),32),(33,34)),(45,46)),(42,43)),((((19,20),35),(26,44)),27)),(((36,37),(40,41)),38)),(30,31)),(55,140))),(((15,141),17),((((((((((((62,106),(110,114)),113),(((104,105),(127,128)),(111,112))),109),80),(((((((70,71),121),72),126),81),((115,116),119)),(((79,99),(98,120)),(118,(123,124))))),((((63,64),68),(((85,86),87),125)),(((73,84),83),(107,108)))),((((((65,66),78),((67,82),(100,(129,130)))),((91,93),(92,94))),(76,77)),((69,(75,(102,103))),(74,135)))),((88,89),132)),(96,97)),95))),10),(52,54)),138))),(28,29)),(2,59)),60);
 259: 1 -16365.7832 -16666.06701 (0,((((((((((1,90),(6,7)),(47,((((((((((62,106),(110,114)),113),(((104,105),(127,128)),(111,112))),109),(((79,99),(98,120)),(118,(123,124)))),(((((((((65,(66,78)),(67,82)),(129,130)),100),((91,93),(92,94))),(76,77)),((69,(75,(102,103))),(74,135))),(((88,89),132),(96,97))),80)),((((63,64),68),(((85,87),125),86)),(((73,84),83),(107,108)))),((((((70,71),121),72),126),81),((115,116),119))),95))),(61,137)),((48,49),(50,133))),(((((((5,((11,12),((16,18),39))),(24,25)),(21,22)),((8,9),(51,53))),23),(((15,17),141),(55,140))),((((((((13,14),32),(33,34)),(45,46)),(42,43)),((((19,20),35),(26,44)),27)),(((36,37),38),(40,41))),(30,31)))),((((3,4),134),56),((57,58),(((101,131),(117,(122,136))),139)))),138),((10,(52,54)),(28,29))),(2,59)),60);
 260: 2 -17371.39844 -16659.04845 (0,(((((((1,90),((6,7),47)),(61,137)),((48,49),(50,133))),(((((3,4),134),138),(56,((57,58),(((101,131),(117,(122,136))),139)))),((((((((5,((11,12),((16,18),39))),23),(21,22)),(24,25)),((8,9),(51,53))),(((((((13,14),32),(33,34)),(45,46)),(((((19,20),35),(26,44)),27),((((36,37),38),(40,41)),(42,43)))),(30,31)),(55,140))),(((15,17),141),((((((((((((62,106),(110,114)),113),(((104,105),(127,128)),(111,112))),109),80),(((79,99),(98,120)),(118,(123,124)))),((((63,64),(68,((85,125),(86,87)))),(((73,84),83),(107,108))),((((((70,71),121),72),((115,116),119)),81),126))),(((((((65,(66,78)),(67,82)),(129,130)),100),((91,93),(92,94))),(76,77)),((69,(75,(102,103))),(74,135)))),((88,89),132)),(96,97)),95))),(10,(52,54))))),(28,29)),(2,59)),60);
 261: 3 -16285.88672 -16654.88616 (0,(((((1,90),((6,7),47)),(((48,49),(50,133)),(61,137))),((((((3,4),134),56),((57,58),(((101,131),(117,(122,136))),139))),138),(((((((5,((11,12),((16,18),39))),(24,25)),(21,22)),23),((8,9),(51,53))),((((((((((13,14),32),(33,34)),(45,46)),(42,43)),((((19,20),35),(26,44)),27)),(((36,37),38),(40,41))),(30,31)),(55,140)),(((15,17),141),((((((((((((62,106),(110,114)),113),(((104,105),(127,128)),(111,112))),109),80),(((79,99),(98,120)),(118,(123,124)))),((((63,64),(68,(((85,87),125),86))),(((73,84),83),(107,108))),((((((70,71),72),121),126),81),((115,116),119)))),((((((65,78),66),((67,82),(100,(129,130)))),((91,93),(92,94))),(76,77)),((69,(75,(102,103))),(74,135)))),((88,89),132)),(96,97)),95)))),((10,(52,54)),(28,29))))),(2,59)),60);
 262: 1 -17380.69141 -16649.66577 (0,((((((((1,90),((6,7),47)),(28,29)),(((3,4),134),56)),(((((((((5,((11,12),((16,18),39))),(24,25)),(21,22)),23),((8,9),(51,53))),(((((((((13,14),32),(33,34)),(45,46)),(42,43)),((((19,20),35),(26,44)),27)),(((36,37),38),(40,41))),(30,31)),(55,140))),(((15,141),17),(((((((((((62,106),(110,114)),113),(((104,105),(127,128)),(111,112))),109),80),(((((((70,71),121),72),((115,119),116)),81),126),(((79,99),(98,120)),(118,(123,124))))),((((63,64),68),((85,125),(86,87))),(((73,84),83),(107,108)))),((((((((65,66),78),(67,82)),(129,130)),100),((91,93),(92,94))),(76,77)),((69,((75,(102,103)),95)),(74,135)))),((88,89),132)),(96,97)))),10),(52,54))),138),((((48,49),(50,133)),(61,137)),((57,58),(((101,131),(117,(122,136))),139)))),(2,59)),60);
 263: 1 -16118.80469 -16661.43357 (0,((((((((1,90),((6,7),47)),((48,49),(50,133))),(61,137)),((57,58),(((101,131),(117,(122,136))),139))),138),(((((3,4),134),56),(28,29)),(((((((((5,((11,12),((16,18),39))),(24,25)),(21,22)),23),((8,9),(51,53))),(((((((13,14),32),(33,34)),(45,46)),((((((19,20),(26,44)),35),(42,43)),(((36,37),38),(40,41))),27)),(30,31)),(55,140))),(((15,17),141),(((((((((((((62,106),(110,114)),113),(((104,105),(127,128)),(111,112))),109),80),(((79,99),(98,120)),(118,(123,124)))),(((((63,64),68),(((85,87),86),125)),(((73,84),83),(107,108))),((((((70,71),121),72),((115,119),116)),81),126))),((((((65,(66,78)),(67,82)),(129,130)),100),((91,93),(92,94))),(76,77))),((69,(75,(102,103))),(74,135))),((88,89),132)),(96,97)),95))),10),(52,54)))),(2,59)),60);
 264: 1 -16747.61328 -16662.04147 (0,((((((((1,90),((6,7),47)),(28,29)),(((3,4),134),56)),(((((((((5,((11,12),((16,18),39))),(21,22)),(24,25)),((8,9),(51,53))),23),((((((((13,14),32),(33,34)),(45,46)),(42,43)),((((19,20),35),(26,44)),27)),(((36,37),38),(40,41))),(30,31))),(55,140)),(((15,141),17),((((((((((((62,106),(110,114)),113),(((104,105),(127,128)),(111,112))),109),80),((((79,99),98),120),(118,(123,124)))),((((((63,64),68),(((85,86),87),125)),((73,84),83)),(107,108)),((((((70,71),72),121),126),81),((115,119),116)))),((((((65,66),78),((67,82),(100,(129,130)))),((91,93),(92,94))),(76,77)),((69,(75,(102,103))),(74,135)))),((88,89),132)),(96,97)),95))),10)),(((((48,49),(50,133)),(61,137)),((57,58),(((101,131),(117,(122,136))),139))),138)),(52,54)),(2,59)),60);
 265: 1 -15906.33398 -16665.48355 (0,((((((1,90),(6,7)),(47,(((((((((((62,106),(110,114)),113),(((104,105),(127,128)),(111,112))),109),80),((((79,99),98),120),(118,(123,124)))),((((((65,(66,78)),((67,82),(100,(129,130)))),((91,93),(92,94))),(76,77)),((69,(75,(102,103))),(74,135))),(((88,89),132),(96,97)))),((63,64),((68,((85,(86,87)),125)),(((73,84),83),(107,108))))),((((((70,71),72),121),((115,116),119)),81),126)),95))),(((48,49),(50,133)),(61,137))),((((((3,4),134),56),(28,29)),(((((((5,(((11,12),((16,18),39)),23)),(24,25)),(21,22)),((8,9),(51,53))),(((((((13,14),32),(33,34)),(45,46)),(((((19,20),35),(26,44)),27),((((36,37),38),(40,41)),(42,43)))),(30,31)),(((15,17),141),(55,140)))),10),(52,54))),(((57,58),(((101,131),(117,(122,136))),139)),138))),(2,59)),60);
 266: 1 -16751.78125 -16688.44343 (0,(((((((((1,90),(6,7)),(47,((((((((((62,106),(110,114)),113),(((104,105),(127,128)),(111,112))),109),((79,99),((98,120),(118,(123,124))))),(((((((((((65,66),78),(67,82)),(129,130)),100),((91,93),(92,94))),(76,77)),(74,135)),80),(69,(75,(102,103)))),(((88,89),132),(96,97)))),((((63,64),68),(((85,125),86),87)),(((73,84),83),(107,108)))),((((((70,71),121),72),126),81),((115,116),119))),95))),(61,137)),((48,49),(50,133))),((56,(57,58)),(((101,131),(117,(122,136))),139))),138),((((3,4),134),(28,29)),((((((((5,(((11,12),((16,18),39)),23)),(24,25)),(21,22)),((8,9),(51,53))),((((((((((13,14),32),(33,34)),(45,46)),(42,43)),((((19,20),35),(26,44)),27)),38),((36,37),(40,41))),(30,31)),(55,140))),((15,17),141)),10),(52,54)))),(2,59)),60);
 267: 7 -16745.83789 -16655.92523 (0,(((((((((1,90),((6,7),47)),(61,137)),((48,49),(50,133))),((((3,4),134),56),(28,29))),(((((((((5,((11,12),((16,18),39))),23),(21,22)),(24,25)),((8,9),(51,53))),(((((((((13,14),32),(33,34)),(45,46)),(42,43)),((((19,20),35),(26,44)),27)),(((36,37),38),(40,41))),(30,31)),(55,140))),(((15,17),141),((((((((((((((62,106),(110,114)),113),(((104,105),(127,128)),(111,112))),109),80),(((79,99),(98,120)),(118,(123,124)))),((((63,64),(68,(((85,86),87),125))),(((73,84),83),(107,108))),((((((70,71),72),121),126),81),((115,116),119)))),((((((65,78),66),82),((67,100),(129,130))),((91,93),(92,94))),(76,77))),(69,(75,(102,103)))),(74,135)),((88,89),132)),(96,97)),95))),10),(52,54))),138),((57,58),(((101,131),(117,(122,136))),139))),(2,59)),60);
 268: 1 -16668.05469 -16674.06543 (0,(((((((((1,90),(6,7)),(47,(((((((((((62,106),(110,114)),113),(((104,105),(127,128)),(111,112))),109),80),(((((((65,(66,78)),(67,(129,130))),(((91,93),(92,94)),100)),82),(76,77)),((69,(75,(102,103))),(74,135))),(((88,89),132),(96,97)))),((((((70,71),121),72),((115,116),119)),81),126)),((((63,64),68),(((85,86),125),87)),(((73,84),83),(107,108)))),(((79,99),(98,120)),(118,(123,124)))),95))),(61,137)),((48,49),(50,133))),(56,((57,58),(((101,131),(117,(122,136))),139)))),138),((((3,4),134),(28,29)),((((((((5,((11,12),((16,18),39))),(24,25)),(21,22)),23),((8,9),(51,53))),((((((((((13,14),32),(33,34)),(45,46)),(42,43)),((((19,20),35),(26,44)),27)),(((36,37),38),(40,41))),(30,31)),(55,140)),((15,17),141))),10),(52,54)))),(2,59)),60);
 269: 2 -15817.02344 -16649.26021 (0,((((((((1,90),((6,7),47)),(28,29)),(((3,4),134),56)),(((((((((5,((11,12),((16,18),39))),23),(21,22)),(24,25)),((8,9),(51,53))),(((((((13,14),32),(33,34)),(45,46)),(((((19,20),35),(26,44)),27),((((36,37),(40,41)),38),(42,43)))),(30,31)),(55,140))),(((15,17),141),((((((((((((62,106),(110,114)),113),(((104,105),(127,128)),(111,112))),109),80),(((((((70,71),121),72),126),81),((115,116),119)),((((79,99),98),120),(118,(123,124))))),(((63,64),(68,(((85,86),125),87))),(((73,84),83),(107,108)))),((((((65,66),78),((67,82),(100,(129,130)))),((91,93),(92,94))),(76,77)),((69,(75,(102,103))),(74,135)))),((88,89),132)),(96,97)),95))),10),(52,54))),((((48,49),(50,133)),(61,137)),((57,58),(((101,131),(117,(122,136))),139)))),138),(2,59)),60);
 270: 1 -15423.55664 -16657.88852 (0,(((((((((1,90),((6,7),47)),(61,137)),((48,49),(50,133))),((((3,4),134),56),(28,29))),(((((((((5,((11,12),((16,18),39))),(24,25)),(21,22)),23),((8,9),(51,53))),(((((((13,14),32),(33,34)),(45,46)),(((((19,20),35),(26,44)),27),((((36,37),38),(40,41)),(42,43)))),(30,31)),(55,140))),(((15,141),17),((((((((((((((62,106),(110,114)),113),(((104,105),(127,128)),(111,112))),109),((((79,99),98),120),(118,(123,124)))),80),(((63,64),((68,((85,125),(86,87))),(((73,84),83),(107,108)))),((((((70,71),121),72),126),81),((115,119),116)))),((((65,(66,78)),((91,93),(92,94))),((67,82),(100,(129,130)))),(76,77))),(69,(75,(102,103)))),(74,135)),((88,89),132)),(96,97)),95))),10),(52,54))),138),((57,58),(((101,131),(117,(122,136))),139))),(2,59)),60);
 271: 1 -15379.56836 -16658.11686 (0,(((((((((1,90),((6,7),47)),(61,137)),((48,49),(50,133))),((((3,4),134),56),(28,29))),(((((((((5,((11,12),((16,18),39))),(24,25)),(21,22)),23),((8,9),(51,53))),(((((((13,14),32),(33,34)),(45,46)),(((((19,20),35),(26,44)),27),((((36,37),(40,41)),38),(42,43)))),(30,31)),(55,140))),(((15,17),141),((((((((((62,106),(110,114)),113),(((104,105),(127,128)),(111,112))),109),(((((63,64),68),((85,87),(86,125))),(((73,84),83),(107,108))),((((((((70,71),121),72),126),((115,119),116)),81),((((79,99),98),120),(118,(123,124)))),80))),(((((65,(66,78)),(((67,100),82),(129,130))),((91,93),(92,94))),(76,77)),((69,(75,(102,103))),(74,135)))),((88,89),132)),(96,97)),95))),10),(52,54))),138),((57,58),(((101,131),(117,(122,136))),139))),(2,59)),60);
 272: 1 -15921.09766 -16654.64344 (0,(((((((((1,90),((6,7),47)),((61,((((((((((((62,106),(110,114)),113),(((104,105),(127,128)),(111,112))),109),80),(((((((70,71),121),72),126),81),((115,116),119)),(((79,99),(98,120)),(118,(123,124))))),((63,64),((68,((85,87),(86,125))),(((73,84),83),(107,108))))),(((((((65,(66,78)),(67,82)),(129,130)),100),((91,93),(92,94))),(76,77)),((69,(75,(102,103))),(74,135)))),((88,89),132)),(96,97)),95)),137)),((48,49),(50,133))),138),(56,((57,58),(((101,131),(117,(122,136))),139)))),(((((((((5,((11,12),((16,18),39))),(24,25)),(21,22)),23),((8,9),(51,53))),(((((((((13,14),32),(33,34)),(45,46)),(42,43)),((((19,20),35),(26,44)),27)),(((36,37),38),(40,41))),(30,31)),(55,140))),((15,17),141)),10),(52,54))),(((3,4),134),(28,29))),(2,59)),60);
 273: 1 -17246.07812 -16657.97327 (0,(((((((1,90),((6,7),47)),(61,137)),((48,49),(50,133))),(((((3,4),134),138),(56,((57,58),(((101,131),(117,(122,136))),139)))),(((((((((5,((11,12),((16,18),39))),23),(21,22)),(24,25)),((8,9),(51,53))),(((((((13,14),32),(33,34)),(45,46)),((((((19,20),35),(26,44)),27),(42,43)),(((36,37),38),(40,41)))),(30,31)),(55,140))),(((15,17),141),((((((((((((62,106),(110,114)),113),(((104,105),(127,128)),(111,112))),109),80),(((79,99),(98,120)),(118,(123,124)))),((((63,64),(68,(85,((86,87),125)))),(((73,84),83),(107,108))),((((((70,71),121),72),((115,116),119)),81),126))),(((((((65,(66,78)),(67,82)),(129,130)),100),((91,93),(92,94))),(76,77)),((69,(75,(102,103))),(74,135)))),((88,89),132)),(96,97)),95))),10),(52,54)))),(28,29)),(2,59)),60);
 274: 1 -15836.92188 -16660.01706 (0,(((((((((1,90),((6,7),47)),(61,137)),((48,49),(50,133))),((56,(57,58)),(((101,131),(117,(122,136))),139))),(((3,4),134),138)),(((((((((5,((11,12),((16,18),39))),(24,25)),(21,22)),23),((8,9),(51,53))),(((((((((13,14),32),(33,34)),(45,46)),(42,43)),((((19,20),35),(26,44)),27)),(((36,37),38),(40,41))),(30,31)),(55,140))),(((15,17),141),(((((((((((62,106),(110,114)),113),(((104,105),(127,128)),(111,112))),109),80),(((63,64),((68,(((85,86),87),125)),(((73,84),83),(107,108)))),((((79,99),98),120),(118,(123,124))))),((((((65,(66,78)),(((67,82),100),(129,130))),((91,93),(92,94))),(76,77)),((((((70,71),72),121),126),((115,116),119)),81)),((69,(75,(102,103))),(74,135)))),((88,89),132)),(96,97)),95))),10),(52,54))),(28,29)),(2,59)),60);
 275: 1 -17161.33594 -16648.04873 (0,((((((((1,90),((6,7),47)),(28,29)),(((3,4),134),56)),(((((((((5,((11,12),((16,18),39))),(21,22)),(24,25)),23),((8,9),(51,53))),(((((((((13,14),32),(33,34)),(45,46)),(42,43)),((((19,20),35),(26,44)),27)),(((36,37),38),(40,41))),(30,31)),(55,140))),(((15,17),141),((((((((((((62,106),(110,114)),113),(((104,105),(127,128)),(111,112))),109),80),(((((((70,71),72),121),126),81),((115,116),119)),((((79,99),98),120),(118,(123,124))))),((63,64),((68,(((73,84),83),(107,108))),(((85,87),86),125)))),((((((65,66),78),((67,82),(100,(129,130)))),((91,93),(92,94))),(76,77)),((69,(75,(102,103))),(74,135)))),((88,89),132)),(96,97)),95))),10),(52,54))),((((48,49),(50,133)),(61,137)),((57,58),(((101,131),(117,(122,136))),139)))),138),(2,59)),60);
 276: 1 -15931.34082 -16653.03534 (0,((((((((1,90),((6,7),47)),(((48,49),(50,133)),(61,137))),((((3,4),134),56),(28,29))),(((((((((5,((11,12),((16,18),39))),(21,22)),(24,25)),23),((8,9),(51,53))),(((((((13,14),32),(33,34)),(45,46)),(((((19,20),35),(26,44)),27),((((36,37),38),(40,41)),(42,43)))),(30,31)),(55,140))),(((15,17),141),((((((((((((62,106),(110,114)),113),(((104,105),(127,128)),(111,112))),109),80),(((79,99),(98,120)),(118,(123,124)))),(((((63,64),((85,86),(87,125))),68),(((73,84),83),(107,108))),((((((70,71),72),121),126),81),((115,116),119)))),((((65,(66,78)),((67,82),(100,(129,130)))),((76,77),((91,93),(92,94)))),((69,(75,(102,103))),(74,135)))),((88,89),132)),(96,97)),95))),10),(52,54))),138),((57,58),(((101,131),(117,(122,136))),139))),(2,59)),60);
 277: 2 -16606.15625 -16650.83326 (0,((((((((1,90),(6,7)),(28,29)),((((3,4),134),47),56)),(((((((((5,((11,12),((16,18),39))),(24,25)),(21,22)),23),((8,9),(51,53))),(((((((13,14),32),(33,34)),(45,46)),(((((19,20),35),(26,44)),27),((((36,37),38),(40,41)),(42,43)))),(30,31)),(55,140))),(((15,17),141),((((((((((((62,106),(110,114)),113),(((104,105),(127,128)),(111,112))),109),80),(((79,99),(98,120)),(118,(123,124)))),(((63,64),((68,(((85,86),87),125)),(((73,84),83),(107,108)))),((((((70,71),72),121),126),81),((115,119),116)))),((((((65,66),78),((67,82),(100,(129,130)))),((91,93),(92,94))),(76,77)),((69,(75,(102,103))),(74,135)))),((88,89),132)),(96,97)),95))),10),(52,54))),((((48,49),(50,133)),(61,137)),((57,58),(((101,131),(117,(122,136))),139)))),138),(2,59)),60);
 278: 1 -15478.45703 -16663.81337 (0,(((((((((1,90),((6,7),47)),(28,29)),(((3,4),134),56)),((48,49),(50,133))),(((((((((5,((11,12),((16,18),39))),(21,22)),(24,25)),23),((8,9),(51,53))),(((((((((13,14),32),(33,34)),(45,46)),(42,43)),((((19,20),35),(26,44)),27)),(((36,37),38),(40,41))),(30,31)),(55,140))),(((15,141),17),((((((((((((62,106),(110,114)),113),(((104,105),(127,128)),(111,112))),109),80),(((((((70,71),121),72),126),((115,119),116)),81),(((79,99),(98,120)),(118,(123,124))))),((((63,64),(68,(((85,86),125),87))),((73,84),83)),(107,108))),((((((65,66),78),((67,82),(100,(129,130)))),((91,93),(92,94))),(76,77)),((69,(75,(102,103))),(74,135)))),((88,89),132)),(96,97)),95))),10),(52,54))),138),(((57,58),(((101,131),(117,(122,136))),139)),(61,137))),(2,59)),60);
 279: 1 -17493.71484 -16660.62569 (0,(((((((((1,90),((6,7),47)),61),(((48,49),(50,133)),137)),((56,(57,58)),(((101,131),(117,(122,136))),139))),(((3,4),134),138)),(((((((5,((11,12),((16,18),39))),(24,25)),(21,22)),23),((8,9),(51,53))),(((((((((13,14),32),(33,34)),(45,46)),(42,43)),((((19,20),35),(26,44)),27)),(((36,37),38),(40,41))),(30,31)),(55,140))),(((15,17),141),((((((((((((62,106),(110,114)),113),(((104,105),(127,128)),(111,112))),109),80),(((((((70,71),72),121),126),81),((115,116),119)),((((79,99),98),120),(118,(123,124))))),((((63,64),68),(((85,86),87),125)),(((73,84),83),(107,108)))),((((((65,66),78),(((67,82),100),(129,130))),((91,93),(92,94))),(76,77)),((69,(75,(102,103))),(74,135)))),((88,89),132)),(96,97)),95)))),((10,(52,54)),(28,29))),(2,59)),60);
 280: 4 -17240.9082 -16659.72413 (0,((((((((((1,90),((6,7),47)),(61,137)),((48,49),(50,133))),(28,29)),(((3,4),134),56)),(((((((((5,((11,12),((16,18),39))),(24,25)),(21,22)),23),((8,9),(51,53))),(((((((((13,14),32),(33,34)),(45,46)),(((((19,20),35),(26,44)),27),(42,43))),38),((36,37),(40,41))),(30,31)),(55,140))),(((15,141),17),((((((((((((62,106),(110,114)),113),(((104,105),(127,128)),(111,112))),109),80),(((((((70,71),121),72),126),((115,119),116)),81),((((79,99),(98,120)),118),(123,124)))),((((65,(66,78)),((67,82),((((91,93),(92,94)),(129,130)),100))),(76,77)),((69,(75,(102,103))),(74,135)))),(((63,64),(68,(((85,86),87),125))),(((73,84),83),(107,108)))),((88,89),132)),(96,97)),95))),10),(52,54))),138),((57,58),(((101,131),(117,(122,136))),139))),(2,59)),60);
 281: 1 -16238.76758 -16655.11332 (0,(((((((((1,90),((6,7),47)),(28,29)),(((3,4),134),56)),((((((((5,((11,12),((16,18),39))),23),(21,22)),(24,25)),((8,9),(51,53))),(((((((13,14),32),(33,34)),(45,46)),(((((19,20),35),(26,44)),27),((((36,37),38),(40,41)),(42,43)))),(30,31)),(55,140))),(((15,17),141),((((((((((((((62,106),(110,114)),113),(((104,105),(127,128)),(111,112))),109),80),(((79,99),(98,120)),(118,(123,124)))),(((((63,64),68),(((85,86),87),125)),(((73,84),83),(107,108))),((((((70,71),121),72),126),81),((115,119),116)))),((((65,(66,78)),((67,82),(100,(129,130)))),((91,93),(92,94))),(76,77))),(69,(75,(102,103)))),(74,135)),((88,89),132)),(96,97)),95))),10)),(52,54)),((((48,49),(50,133)),(61,137)),((57,58),(((101,131),(117,(122,136))),139)))),138),(2,59)),60);
 282: 1 -16995.15625 -16665.14233 (0,((((((((1,90),((6,7),47)),(28,29)),(((3,4),56),134)),(((((((((5,((11,12),((16,18),39))),(24,25)),(21,22)),23),((8,9),(51,53))),(((((((((13,14),32),(33,34)),(45,46)),((((19,20),(26,44)),35),(42,43))),27),(((36,37),38),(40,41))),(30,31)),(55,140))),(((15,17),141),((((((((((((62,106),(110,114)),113),(((104,105),(127,128)),(111,112))),109),80),((((79,99),98),120),(118,(123,124)))),((((63,64),(68,((85,87),(86,125)))),(((73,84),83),(107,108))),((((((70,71),72),121),126),81),((115,119),116)))),(((((65,(66,78)),(((67,100),(129,130)),82)),((91,93),(92,94))),(76,77)),((69,(75,(102,103))),(74,135)))),((88,89),132)),(96,97)),95))),10),(52,54))),((((48,49),(50,133)),(61,137)),((57,58),(((101,131),(117,(122,136))),139)))),138),(2,59)),60);
 283: 1 -15965.78125 -16674.13503 (0,(((((((((1,90),((6,7),47)),(28,29)),((((((((13,14),32),(33,34)),(45,46)),(42,43)),((((19,20),35),(26,44)),27)),(((36,37),38),(40,41))),(30,31))),(((3,4),134),56)),(((((((5,((11,12),((16,18),39))),(24,25)),(21,22)),23),((8,9),(51,53))),((10,(((15,17),141),((((((((((((62,106),(110,114)),113),(((104,105),(127,128)),(111,112))),109),80),(((((((70,71),121),72),126),81),((115,116),119)),((((79,99),98),120),(118,(123,124))))),(((63,64),(68,((85,87),(86,125)))),(((73,84),83),(107,108)))),((((((65,66),78),((67,82),(100,(129,130)))),((91,93),(92,94))),(76,77)),((69,(75,(102,103))),(74,135)))),((88,89),132)),(96,97)),95))),(55,140))),(52,54))),((((48,49),(50,133)),(61,137)),((57,58),(((101,131),(117,(122,136))),139)))),138),(2,59)),60);
 284: 10 -15974.58105 -16653.54913 (0,(((((((((1,90),((6,7),47)),(28,29)),(10,(52,54))),(((3,4),134),56)),((((((((5,((11,12),((16,18),39))),(24,25)),(21,22)),23),((8,9),(51,53))),(((((((((13,14),32),(33,34)),(45,46)),(42,43)),((((19,20),35),(26,44)),27)),(((36,37),38),(40,41))),(30,31)),(55,140))),(((15,17),141),((((((((((((62,106),(110,114)),113),(((104,105),(127,128)),(111,112))),109),80),(((((((70,71),121),72),126),81),((115,116),119)),(((79,99),(98,120)),(118,(123,124))))),(((63,64),(68,(((85,86),87),125))),(((73,84),83),(107,108)))),((((((65,78),66),((67,82),(100,(129,130)))),((91,93),(92,94))),(76,77)),((69,(75,(102,103))),(74,135)))),((88,89),132)),(96,97)),95))),(48,49))),(((50,133),(61,137)),((57,58),(((101,131),(117,(122,136))),139)))),138),(2,59)),60);
 285: 1 -15736.77344 -16677.41211 (0,(((((((1,90),((6,7),47)),(3,4)),(28,29)),(((48,49),(50,133)),(61,137))),((((((((((5,((11,12),((16,18),39))),23),(21,22)),(24,25)),((8,9),(51,53))),(((((((((13,14),32),(33,34)),(45,46)),(42,43)),((((19,20),35),(26,44)),27)),(((36,37),38),(40,41))),(30,31)),(55,140))),(((15,141),17),((((((((((((62,106),(110,114)),113),(((104,105),(127,128)),(111,112))),109),80),(((79,99),(98,120)),(118,(123,124)))),(((((63,64),68),((85,87),(86,125))),(((73,84),83),(107,108))),((((((70,71),121),72),((115,116),119)),81),126))),(((((65,(66,78)),((91,93),(92,94))),((67,100),(129,130))),((76,77),82)),((69,(75,(102,103))),(74,135)))),((88,89),132)),(96,97)),95))),10),(52,54)),(((56,134),((57,58),(((101,131),(117,(122,136))),139))),138))),(2,59)),60);
 286: 1 -16392.94531 -16671.9296 (0,((((((((1,90),((6,7),47)),(61,137)),((48,49),(50,133))),(56,((57,58),(((101,131),(117,(122,136))),139)))),(((3,4),134),138)),((((((((5,((11,12),((16,18),39))),(21,22)),(24,25)),((8,9),(51,53))),23),(((((((13,14),32),(33,34)),(45,46)),(((((19,20),35),(26,44)),27),((((36,37),38),(40,41)),(42,43)))),(30,31)),(55,140))),(((15,17),141),((((((((((((((62,106),(110,114)),113),(((104,105),(127,128)),(111,112))),109),80),(((79,99),(98,120)),(118,(123,124)))),((((63,64),(68,(((85,87),86),125))),(((73,84),83),(107,108))),((((((70,71),72),121),((115,116),119)),81),126))),(((((65,(66,78)),((67,82),(100,(129,130)))),((91,93),(92,94))),(76,77)),(74,135))),69),(75,(102,103))),((88,89),132)),(96,97)),95))),((10,(52,54)),(28,29)))),(2,59)),60);
 287: 1 -16497.44336 -16651.16274 (0,((((((((1,90),((6,7),47)),(52,54)),(((((((((5,((11,12),((16,18),39))),(24,25)),(21,22)),23),((8,9),(51,53))),(((((((((13,14),32),(33,34)),(45,46)),(42,43)),((((19,20),35),(26,44)),27)),(((36,37),(40,41)),38)),(30,31)),(55,140))),(((15,17),141),((((((((((((62,106),(110,114)),113),(((104,105),(127,128)),(111,112))),109),80),(((((((70,71),72),121),126),81),((115,116),119)),(((79,99),(98,120)),(118,(123,124))))),(((63,64),(68,(((85,86),87),125))),(((73,84),83),(107,108)))),(((((65,(66,78)),((67,82),(100,(129,130)))),((91,93),(92,94))),(76,77)),((69,(75,(102,103))),(74,135)))),((88,89),132)),(96,97)),95))),10),(28,29))),(((3,4),134),56)),((((48,49),(50,133)),(61,137)),((57,58),(((101,131),(117,(122,136))),139)))),138),(2,59)),60);
 288: 1 -16826.9375 -16665.71606 (0,((((((((1,90),((6,7),47)),(28,29)),(((3,4),134),56)),(((((((5,((11,12),((16,18),39))),(24,25)),(21,22)),23),((8,9),(51,53))),(10,(((((((((13,14),32),(33,34)),(45,46)),(42,43)),((((19,20),35),(26,44)),27)),(((36,37),38),(40,41))),(30,31)),((((15,141),17),((((((((((((62,106),(110,114)),113),(((104,105),(127,128)),(111,112))),109),80),((((79,99),98),120),(118,(123,124)))),((((63,64),(68,(((85,86),125),87))),(((73,84),83),(107,108))),((((((70,71),72),121),126),81),((115,116),119)))),(((((((65,78),66),((67,82),(100,(129,130)))),((91,93),(92,94))),(76,77)),(74,135)),(69,(75,(102,103))))),((88,89),132)),(96,97)),95)),(55,140))))),(52,54))),((((48,49),(50,133)),(61,137)),((57,58),(((101,131),(117,(122,136))),139)))),138),(2,59)),60);
 289: 1 -16562.125 -16652.18793 (0,((((((((1,90),(6,7)),(28,29)),((((3,4),134),47),56)),(((((((((5,((11,12),((16,18),39))),(24,25)),(21,22)),23),((8,9),(51,53))),(((((((13,14),32),(33,34)),(45,46)),(((((19,20),35),(26,44)),27),((((36,37),38),(40,41)),(42,43)))),(30,31)),(55,140))),(((15,141),17),((((((((((((62,106),(110,114)),113),(((104,105),(127,128)),(111,112))),109),80),(((79,99),(98,120)),(118,(123,124)))),((((((65,78),66),((67,82),(100,(129,130)))),((91,93),(92,94))),(76,77)),((69,(75,(102,103))),(74,135)))),((((63,64),(68,(((85,86),87),125))),(((73,84),83),(107,108))),((((((70,71),72),121),126),81),((115,119),116)))),((88,89),132)),(96,97)),95))),10),(52,54))),((((48,49),(50,133)),(61,137)),((57,58),(((101,131),(117,(122,136))),139)))),138),(2,59)),60);
 290: 5 -16732.49023 -16648.00126 (0,((((((((1,90),((6,7),47)),(28,29)),(((3,4),134),56)),(((((((((5,((11,12),((16,18),39))),(24,25)),(21,22)),23),((8,9),(51,53))),(((((((13,14),32),(33,34)),(45,46)),(((((19,20),35),(26,44)),27),((((36,37),38),(40,41)),(42,43)))),(30,31)),(55,140))),(((15,17),141),((((((((((((62,106),(110,114)),113),(((104,105),(127,128)),(111,112))),109),80),((((63,64),68),(((85,86),125),87)),(((73,84),83),(107,108)))),(((((((70,71),121),72),126),81),((115,116),119)),(((79,99),(98,120)),(118,(123,124))))),(((((((65,66),78),((91,93),(92,94))),((67,100),(129,130))),82),(76,77)),((69,(75,(102,103))),(74,135)))),((88,89),132)),(96,97)),95))),10),(52,54))),((((48,49),(50,133)),(61,137)),((57,58),(((101,131),(117,(122,136))),139)))),138),(2,59)),60);
 291: 1 -15850.10059 -16660.03425 (0,((((((1,90),((6,7),47)),(28,29)),((((3,4),134),56),((((48,49),(50,133)),(61,137)),((57,58),(((101,131),(117,(122,136))),139))))),((((((((((5,((11,12),((16,18),39))),(21,22)),(24,25)),((8,9),(51,53))),23),(((((((((13,14),32),(33,34)),(45,46)),(42,43)),((((19,20),35),(26,44)),27)),(((36,37),38),(40,41))),(30,31)),(55,140))),(((15,17),141),((((((((((((62,106),(110,114)),113),(((104,105),(127,128)),(111,112))),109),80),(((((((70,71),72),121),126),81),((115,116),119)),(((79,99),(98,120)),(118,(123,124))))),((((63,64),68),(((85,86),87),125)),(((73,84),83),(107,108)))),(((((((65,(66,78)),(129,130)),67),(82,100)),((91,93),(92,94))),(76,77)),((69,(75,(102,103))),(74,135)))),((88,89),132)),(96,97)),95))),10),(52,54)),138)),(2,59)),60);
 292: 2 -17663.51758 -16675.53195 (0,(((((((1,90),((6,7),47)),((((((((5,(((11,12),((16,18),39)),23)),(24,25)),(21,22)),((8,9),(51,53))),((((((13,14),32),(33,34)),(45,46)),(((((19,20),35),(26,44)),27),((((36,37),38),(40,41)),(42,43)))),(30,31))),(55,140)),(((15,17),141),((((((((((((62,106),(110,114)),113),(((104,105),(127,128)),(111,112))),109),80),(((79,99),(98,120)),(118,(123,124)))),((((63,64),(68,(((85,86),125),87))),(((73,84),83),(107,108))),((((((70,71),72),121),((115,116),119)),81),126))),((((((((65,66),78),(67,82)),(129,130)),100),((91,93),(92,94))),(76,77)),(((69,75),(102,103)),(74,135)))),((88,89),132)),(96,97)),95))),56)),(((3,4),134),((10,(52,54)),(28,29)))),((((48,49),(50,133)),(61,137)),((57,58),(((101,131),(117,(122,136))),139)))),138),(2,59)),60);
 293: 2 -17994.14062 -16671.71676 (0,(((((((1,90),(6,7)),((47,(48,49)),((50,133),(61,137)))),(((3,4),134),(52,54))),((56,((57,58),(((101,131),(117,(122,136))),139))),138)),((((((((5,((11,12),((16,18),39))),(24,25)),(21,22)),((8,9),(51,53))),23),(((((((13,14),32),(33,34)),(45,46)),(((((19,20),35),(26,44)),27),((((36,37),38),(40,41)),(42,43)))),(30,31)),(55,140))),(((15,141),17),((((((((((((((62,106),(110,114)),113),(((104,105),(127,128)),(111,112))),109),80),(((79,99),(98,120)),(118,(123,124)))),((((63,64),68),(((85,86),87),125)),(((73,84),83),(107,108)))),((((((70,71),121),72),((115,116),119)),81),126)),((((((65,(66,78)),(67,82)),(129,130)),100),((91,93),(92,94))),(76,77))),(69,(75,(102,103)))),((74,135),((88,89),132))),(96,97)),95))),(10,(28,29)))),(2,59)),60);
 294: 2 -16325.28516 -16652.15652 (0,((((((((1,90),((6,7),47)),(28,29)),(((3,4),134),56)),(((((((((5,((11,12),((16,18),39))),23),(21,22)),(24,25)),((8,9),(51,53))),(((((((((13,14),32),(33,34)),(45,46)),(42,43)),((((19,20),35),(26,44)),27)),(((36,37),38),(40,41))),(30,31)),(55,140))),(((15,17),141),((((((((((((62,106),(110,114)),113),(((104,105),(127,128)),(111,112))),109),80),(((79,99),(98,120)),(118,(123,124)))),(((63,64),((68,(((85,86),125),87)),(((73,84),83),(107,108)))),((((((70,71),121),72),((115,116),119)),81),126))),(((((65,(66,78)),((67,82),(100,(129,130)))),((91,93),(92,94))),(76,77)),((69,(75,(102,103))),(74,135)))),((88,89),132)),(96,97)),95))),10),(52,54))),((((48,49),(50,133)),(61,137)),((57,58),(((101,131),(117,(122,136))),139)))),138),(2,59)),60);
 295: 1 -17031.30078 -16650.20139 (0,(((((((((1,90),(6,7)),(((47,(48,49)),(50,133)),(61,137))),(28,29)),(((3,4),134),56)),((((((((((5,((11,12),((16,18),39))),(24,25)),(21,22)),23),((8,9),(51,53))),((((((13,14),32),(33,34)),(45,46)),(((((19,20),35),(26,44)),27),((((36,37),38),(40,41)),(42,43)))),(30,31))),(55,140)),(((15,17),141),((((((((((((62,106),(110,114)),113),(((104,105),(127,128)),(111,112))),109),80),(((((((70,71),121),72),126),81),((115,119),116)),((((79,99),98),120),(118,(123,124))))),(((63,64),(68,(((85,86),87),125))),(((73,84),83),(107,108)))),(((((65,(66,78)),((91,93),(92,94))),((67,82),(100,(129,130)))),(76,77)),((69,(75,(102,103))),(74,135)))),((88,89),132)),(96,97)),95))),10),(52,54))),138),((57,58),(((101,131),(117,(122,136))),139))),(2,59)),60);
 296: 1 -16740.92969 -16668.61831 (0,((((((((1,90),((6,7),47)),(28,29)),(((3,4),134),56)),(((((((((5,((11,12),((16,18),39))),(24,25)),(21,22)),23),((8,9),(51,53))),(((((((13,14),32),(33,34)),(45,46)),(((((19,20),35),(26,44)),27),((((36,37),38),(40,41)),(42,43)))),(30,31)),(55,140))),(((15,17),141),(((((((((((((62,106),(110,114)),113),(((104,105),(127,128)),(111,112))),109),80),((63,64),((68,((85,125),(86,87))),(((73,84),83),(107,108))))),(((((((70,71),121),72),126),81),((115,116),119)),(((79,99),(98,120)),(118,(123,124))))),((((((65,78),66),82),((67,100),(129,130))),((91,93),(92,94))),(76,77))),(((69,75),(102,103)),(74,135))),((88,89),132)),(96,97)),95))),10),(52,54))),((((48,49),(50,133)),(61,137)),((57,58),(((101,131),(117,(122,136))),139)))),138),(2,59)),60);
 297: 1 -16273.30176 -16649.33935 (0,(((((((((1,90),((6,7),47)),(28,29)),10),(((3,4),134),56)),(52,54)),((((((((5,((11,12),((16,18),39))),(24,25)),(21,22)),23),((8,9),(51,53))),(((((((((13,14),32),(33,34)),(45,46)),(42,43)),((((19,20),35),(26,44)),27)),(((36,37),38),(40,41))),(30,31)),(55,140))),(((15,17),141),((((((((((((62,106),(110,114)),113),(((104,105),(127,128)),(111,112))),109),80),(((((((70,71),121),72),126),81),(115,(116,119))),(((79,99),(98,120)),(118,(123,124))))),(((63,64),(68,(((85,86),87),125))),(((73,84),83),(107,108)))),((((((65,78),66),((91,93),(92,94))),((67,82),(100,(129,130)))),(76,77)),((69,(75,(102,103))),(74,135)))),((88,89),132)),(96,97)),95))),((((48,49),(50,133)),(61,137)),((57,58),(((101,131),(117,(122,136))),139))))),138),(2,59)),60);
 298: 1 -16715.96289 -16651.29098 (0,(((((((((1,90),((6,7),47)),(61,137)),((48,49),(50,133))),((((3,4),134),56),(28,29))),(((((((((5,((11,12),((16,18),39))),(24,25)),(21,22)),23),((8,9),(51,53))),(((((((((13,14),32),(33,34)),(45,46)),(((((19,20),35),(26,44)),27),(42,43))),(40,41)),((36,37),38)),(30,31)),(55,140))),(((15,17),141),(((((((((((((((62,106),(110,114)),113),(((104,105),(127,128)),(111,112))),109),80),(((79,99),(98,120)),(118,(123,124)))),((((63,64),68),(((85,86),87),125)),(((73,84),83),(107,108)))),((((((70,71),121),72),126),81),(115,(116,119)))),(((((65,66),78),((67,82),(100,(129,130)))),((91,93),(92,94))),(76,77))),(74,135)),(69,(75,(102,103)))),((88,89),132)),(96,97)),95))),10),(52,54))),138),((57,58),(((101,131),(117,(122,136))),139))),(2,59)),60);
 299: 2 -16183.84961 -16658.28568 (0,(((((((((1,90),((6,7),47)),(61,137)),((48,49),(50,133))),((((3,4),134),56),(28,29))),(((((((((5,((11,12),((16,18),39))),(24,25)),(21,22)),23),((8,9),(51,53))),(((((((((13,14),32),(33,34)),(45,46)),(((((19,20),35),(26,44)),27),(42,43))),38),((36,37),(40,41))),(30,31)),(55,140))),(((15,141),17),(((((((((((62,106),(110,114)),113),(((104,105),(127,128)),(111,112))),109),80),((((63,64),((68,(((85,86),87),125)),(((73,84),83),(107,108)))),((((((70,71),121),72),126),81),((115,116),119))),((88,89),132))),(((((((65,66),78),((67,82),(100,(129,130)))),((91,93),(92,94))),(76,77)),(69,(75,(102,103)))),(74,135))),(96,97)),((79,99),((98,120),(118,(123,124))))),95))),10),(52,54))),138),((57,58),(((101,131),(117,(122,136))),139))),(2,59)),60);
 300: 11 -16847.7168 -16650.6514 (0,(((((((((1,90),((6,7),47)),(61,137)),((48,49),(50,133))),((((3,4),134),56),(28,29))),(((((((((5,((11,12),((16,18),39))),23),(21,22)),(24,25)),((8,9),(51,53))),(((((((13,14),32),(33,34)),(45,46)),(((((19,20),35),(26,44)),27),((((36,37),38),(40,41)),(42,43)))),(30,31)),(55,140))),(((15,17),141),((((((((((((62,106),(110,114)),113),(((104,105),(127,128)),(111,112))),109),80),(((((((70,71),121),72),((115,116),119)),81),126),((((79,99),98),120),(118,(123,124))))),(((63,64),(68,((85,86),(87,125)))),(((73,84),83),(107,108)))),(((((65,(66,78)),((67,82),(100,(129,130)))),((91,93),(92,94))),(76,77)),((69,(75,(102,103))),(74,135)))),((88,89),132)),(96,97)),95))),10),(52,54))),138),((57,58),(((101,131),(117,(122,136))),139))),(2,59)),60);
 301: 1 -17357.27734 -16663.59337 (0,(((((((1,90),((6,7),47)),56),(((3,4),134),(28,29))),((((((((5,((11,12),((16,18),39))),(24,25)),(21,22)),23),((8,9),(51,53))),((((((((((13,14),32),(33,34)),(45,46)),(42,43)),((((19,20),35),(26,44)),27)),(((36,37),38),(40,41))),(30,31)),(55,140)),(((15,141),17),((((((((((((62,106),(110,114)),113),(((104,105),(127,128)),(111,112))),109),80),(((79,99),(98,120)),(118,(123,124)))),(((((65,(66,78)),((67,82),(100,(129,130)))),((91,93),(92,94))),(76,77)),((69,(75,(102,103))),(74,135)))),((((63,64),(68,((85,87),(86,125)))),(((73,84),83),(107,108))),((((((70,71),121),72),((115,119),116)),126),81))),((88,89),132)),(96,97)),95)))),10),(52,54))),(((((48,49),(50,133)),(61,137)),((57,58),(((101,131),(117,(122,136))),139))),138)),(2,59)),60);
 302: 1 -15641.01562 -16658.11686 (0,(((((((((1,90),((6,7),47)),(61,137)),((48,49),(50,133))),((((3,4),134),56),(28,29))),(((((((((5,((11,12),((16,18),39))),(24,25)),(21,22)),23),((8,9),(51,53))),(((((((13,14),32),(33,34)),(45,46)),(((((19,20),35),(26,44)),27),((((36,37),(40,41)),38),(42,43)))),(30,31)),(55,140))),(((15,17),141),((((((((((62,106),(110,114)),113),(((104,105),(127,128)),(111,112))),109),(((((63,64),68),((85,87),(86,125))),(((73,84),83),(107,108))),((((((((70,71),121),72),126),((115,119),116)),81),((((79,99),98),120),(118,(123,124)))),80))),(((((65,(66,78)),(((67,100),82),(129,130))),((91,93),(92,94))),(76,77)),((69,(75,(102,103))),(74,135)))),((88,89),132)),(96,97)),95))),10),(52,54))),138),((57,58),(((101,131),(117,(122,136))),139))),(2,59)),60);
 303: 5 -18497.26953 -16649.29006 (0,((((((((1,90),((6,7),47)),(28,29)),(((3,4),134),56)),(((((((((5,((11,12),((16,18),39))),(24,25)),(21,22)),23),((8,9),(51,53))),(((((((((13,14),32),(33,34)),(45,46)),(42,43)),((((19,20),35),(26,44)),27)),(((36,37),38),(40,41))),(30,31)),(55,140))),(((15,141),17),((((((((((((((62,106),(110,114)),113),(((104,105),(127,128)),(111,112))),109),80),(((((((70,71),72),121),126),81),(115,(116,119))),(((79,99),(98,120)),(118,(123,124))))),(((63,64),(68,(((85,86),125),87))),(((73,84),83),(107,108)))),((((((65,66),78),(67,82)),(129,130)),100),((76,77),((91,93),(92,94))))),(69,(75,(102,103)))),(74,135)),((88,89),132)),(96,97)),95))),10),(52,54))),((((48,49),(50,133)),(61,137)),((57,58),(((101,131),(117,(122,136))),139)))),138),(2,59)),60);
 304: 1 -16551.94336 -16656.03886 (0,((((((((1,90),(6,7)),(28,29)),((((3,4),134),47),56)),(((((((((5,((11,12),((16,18),39))),(24,25)),(21,22)),23),((8,9),(51,53))),(((((((13,14),32),(33,34)),(45,46)),(((((19,20),35),(26,44)),27),((((36,37),38),(40,41)),(42,43)))),(30,31)),(55,140))),(((15,141),17),((((((((((((62,106),(110,114)),113),(((104,105),(127,128)),(111,112))),109),80),(((79,99),(98,120)),(118,(123,124)))),((((63,64),(68,(((85,86),87),125))),(((73,84),83),(107,108))),((((((70,71),72),121),126),81),((115,119),116)))),((((((65,78),66),((67,82),(100,(129,130)))),((91,93),(92,94))),(76,77)),((69,(75,(102,103))),(74,135)))),((88,89),132)),(96,97)),95))),10),(52,54))),((((48,49),(50,133)),(61,137)),((57,58),((101,((117,(122,136)),131)),139)))),138),(2,59)),60);
 305: 1 -16781.20703 -16666.5232 (0,(((((((((1,90),((6,7),47)),(61,137)),((48,49),(50,133))),((56,(57,58)),(((101,131),(117,(122,136))),139))),(((3,4),134),138)),(((((((((5,((11,12),((16,18),39))),(24,25)),(21,22)),23),((8,9),(51,53))),(((((((((13,14),32),(33,34)),(45,46)),(42,43)),((((19,20),35),(26,44)),27)),(((36,37),38),(40,41))),(30,31)),(55,140))),(((15,17),141),(((((((((((62,106),(110,114)),113),(((104,105),(127,128)),(111,112))),109),80),(((63,64),((68,(((85,86),87),125)),(((73,84),83),(107,108)))),((((79,99),98),120),(118,(123,124))))),((((((65,(66,78)),((67,(100,(129,130))),82)),((91,93),(92,94))),(76,77)),((((((70,71),72),121),126),((115,116),119)),81)),((69,(75,(102,103))),(74,135)))),((88,89),132)),(96,97)),95))),10),(52,54))),(28,29)),(2,59)),60);
 306: 1 -16557.71289 -16653.53737 (0,((((((((1,90),((6,7),47)),(((48,49),(50,133)),(61,137))),(52,54)),((((3,4),134),56),((((((((((5,((11,12),((16,18),39))),(24,25)),(21,22)),23),((8,9),(51,53))),((((((((13,14),32),(33,34)),(45,46)),(42,43)),((((19,20),35),(26,44)),27)),(((36,37),38),(40,41))),(30,31))),(55,140)),(((15,17),141),((((((((((((62,106),(110,114)),113),(((104,105),(127,128)),(111,112))),109),80),((((79,99),98),120),(118,(123,124)))),(((63,64),((68,(((85,87),86),125)),(((73,84),83),(107,108)))),((((((70,71),72),121),126),81),((115,116),119)))),((((((65,66),78),((67,82),(100,(129,130)))),((91,93),(92,94))),(76,77)),((69,(75,(102,103))),(74,135)))),((88,89),132)),(96,97)),95))),10),(28,29)))),138),((57,58),(((101,131),(117,(122,136))),139))),(2,59)),60);
 307: 1 -16639.06836 -16651.63601 (0,((((((((1,90),((6,7),47)),(28,29)),(((3,4),134),56)),(((((((((5,((11,12),((16,18),39))),(24,25)),(21,22)),23),((8,9),(51,53))),(((((((13,14),32),(33,34)),(45,46)),(((((19,20),35),(26,44)),27),((((36,37),38),(40,41)),(42,43)))),(30,31)),(55,140))),((15,(17,141)),(((((((((((62,106),(110,114)),113),(((104,105),(127,128)),(111,112))),109),80),(((63,64),(68,((85,(86,87)),125))),(((73,84),83),(107,108)))),(((((((70,71),121),72),126),81),((115,119),116)),(((79,99),(98,120)),(118,(123,124))))),(((((((65,(66,78)),82),((67,100),(129,130))),((91,93),(92,94))),(76,77)),((69,(75,(102,103))),(74,135))),((88,89),132))),(96,97)),95))),10),(52,54))),((((48,49),(50,133)),(61,137)),((57,58),(((101,131),(117,(122,136))),139)))),138),(2,59)),60);
 308: 2 -16736.82422 -16653.20529 (0,((((((((1,90),((6,7),47)),(28,29)),(((3,4),134),56)),(((((((((5,((11,12),((16,18),39))),23),(21,22)),(24,25)),((8,9),(51,53))),(((((((((13,14),32),(33,34)),(45,46)),(42,43)),((((19,20),35),(26,44)),27)),(((36,37),38),(40,41))),(30,31)),(55,140))),(((15,17),141),((((((((((((62,106),(110,114)),113),(((104,105),(127,128)),(111,112))),109),80),(((79,99),(98,120)),(118,(123,124)))),(((63,64),((68,(((85,125),86),87)),(((73,84),83),(107,108)))),((((((70,71),121),72),126),81),((115,116),119)))),(((((((65,(66,78)),(67,82)),(129,130)),100),((91,93),(92,94))),(76,77)),((69,(75,(102,103))),(74,135)))),((88,89),132)),(96,97)),95))),10),(52,54))),((((48,49),(50,133)),(61,137)),((57,58),(((101,131),(117,(122,136))),139)))),138),(2,59)),60);
 309: 1 -15801.83398 -16651.44601 (0,(((((((((1,90),((6,7),47)),(((48,49),(50,133)),(61,137))),(28,29)),(((3,4),134),56)),(((((((((5,((11,12),((16,18),39))),(24,25)),(21,22)),23),((8,9),(51,53))),(((((((((13,14),32),(33,34)),(45,46)),(42,43)),((((19,20),35),(26,44)),27)),(((36,37),38),(40,41))),(30,31)),(55,140))),(((15,17),141),((((((((((((62,106),(110,114)),113),(((104,105),(127,128)),(111,112))),109),80),(((79,99),(98,120)),(118,(123,124)))),(((63,64),((68,(((85,86),125),87)),(((73,84),83),(107,108)))),((((((70,71),121),72),126),81),(115,(116,119))))),(((((((65,(66,78)),(67,82)),(129,130)),100),((91,93),(92,94))),(76,77)),((69,(75,(102,103))),(74,135)))),((88,89),132)),(96,97)),95))),10),(52,54))),138),((57,58),(((101,131),(117,(122,136))),139))),(2,59)),60);
 310: 1 -15816.90039 -16652.63439 (0,((((((((1,90),((6,7),47)),(28,29)),(10,(52,54))),(((3,4),134),56)),((((48,49),(50,133)),(61,137)),((57,58),(((101,131),(117,(122,136))),139)))),((((((((5,((11,12),((16,18),39))),(21,22)),(24,25)),23),((8,9),(51,53))),(((15,17),141),(55,140))),((((((((13,14),32),(33,34)),(45,46)),(42,43)),((((19,20),35),(26,44)),27)),(((36,37),38),(40,41))),(30,31))),(((((((((((((62,106),113),(110,114)),(((104,105),(127,128)),(111,112))),109),80),((((79,99),98),120),(118,(123,124)))),(((((63,64),68),(((85,87),86),125)),(((73,84),83),(107,108))),((((((70,71),72),121),126),81),((115,116),119)))),((((((65,78),66),((67,82),(100,(129,130)))),((91,93),(92,94))),(76,77)),((69,(75,(102,103))),(74,135)))),((88,89),132)),(96,97)),95),138))),(2,59)),60);
 311: 2 -16525.67188 -16659.27015 (0,((((((1,90),((6,7),47)),(28,29)),(((48,49),(50,133)),(61,137))),(((((3,4),134),56),((57,58),(((101,131),(117,(122,136))),139))),(((((((((((5,((11,12),((16,18),39))),23),(21,22)),(24,25)),((8,9),(51,53))),((((((((13,14),32),(33,34)),(45,46)),(42,43)),((((19,20),35),(26,44)),27)),(((36,37),38),(40,41))),(30,31))),(55,140)),(((15,17),141),((((((((((((62,106),(110,114)),113),(((104,105),(127,128)),(111,112))),109),80),(((((((70,71),121),72),126),81),((115,116),119)),(((79,99),(98,120)),(118,(123,124))))),(((63,64),(68,(((85,86),87),125))),(((73,84),83),(107,108)))),(((((((((65,66),78),82),67),(129,130)),100),((91,93),(92,94))),(76,77)),((69,(75,(102,103))),(74,135)))),((88,89),132)),(96,97)),95))),10),(52,54)),138))),(2,59)),60);
 312: 3 -16842.50195 -16654.62578 (0,(((((((((1,90),((6,7),47)),(61,137)),((48,49),(50,133))),((((3,4),134),56),(28,29))),(((((((((5,((11,12),((16,18),39))),(24,25)),(21,22)),23),((8,9),(51,53))),(((((((((13,14),32),(33,34)),(45,46)),(((((19,20),35),(26,44)),27),(42,43))),38),((36,37),(40,41))),(30,31)),(55,140))),(((15,17),141),(((((((((((62,106),(110,114)),113),(((104,105),(127,128)),(111,112))),109),80),(((((63,64),(68,(((85,86),125),87))),(((73,84),83),(107,108))),((((((70,71),121),72),126),81),((115,116),119))),((88,89),132))),((((((65,(66,78)),((91,93),(92,94))),((67,82),(100,(129,130)))),(76,77)),(69,(75,(102,103)))),(74,135))),(96,97)),((79,99),((98,120),(118,(123,124))))),95))),10),(52,54))),138),((57,58),(((101,131),(117,(122,136))),139))),(2,59)),60);
 313: 1 -16797.5625 -16659.49534 (0,((((((((1,90),((6,7),47)),(28,29)),(((3,4),134),56)),(((((((((5,((11,12),((16,18),39))),(24,25)),(21,22)),23),((8,9),(51,53))),((((((((13,14),32),(33,34)),(45,46)),(((((19,20),35),(26,44)),27),(42,43))),(((36,37),38),(40,41))),(30,31)),(55,140))),(((15,17),141),((((((((((((((62,106),(110,114)),113),(((104,105),(127,128)),(111,112))),109),80),(((((((70,71),121),72),((115,116),119)),81),126),((((79,99),98),120),(118,(123,124))))),(((63,64),(68,(((85,86),87),125))),(((73,84),83),(107,108)))),((((65,(66,78)),((67,100),(129,130))),82),((76,77),((91,93),(92,94))))),(69,(75,(102,103)))),(74,135)),((88,89),132)),(96,97)),95))),10),(52,54))),((((48,49),(50,133)),(61,137)),((57,58),(((101,131),(117,(122,136))),139)))),138),(2,59)),60);
 314: 4 -18120.70312 -16659.58797 (0,((((((((1,90),((6,7),47)),(28,29)),(((3,4),134),56)),(((((((((5,((11,12),((16,18),39))),(21,22)),(24,25)),23),((8,9),(51,53))),(((((((((13,14),32),(33,34)),(45,46)),(((((19,20),35),(26,44)),27),(42,43))),38),((36,37),(40,41))),(30,31)),(55,140))),(((15,17),141),((((((((((((((62,106),(110,114)),113),(((104,105),(127,128)),(111,112))),109),80),(((79,99),(98,120)),(118,(123,124)))),(((((63,64),(68,((85,87),(86,125)))),((73,84),83)),(107,108)),((((((70,71),72),121),126),81),((115,116),119)))),(((((65,66),78),((67,82),(100,(129,130)))),((91,93),(92,94))),(76,77))),(69,(75,(102,103)))),(74,135)),((88,89),132)),(96,97)),95))),10),(52,54))),((((48,49),(50,133)),(61,137)),((57,58),(((101,131),(117,(122,136))),139)))),138),(2,59)),60);
 315: 1 -16403.23438 -16658.10432 (0,((((((((1,90),(6,7)),(28,29)),((((3,4),134),47),56)),(((((((((5,((11,12),((16,18),39))),23),(21,22)),(24,25)),((8,9),(51,53))),(((((((((13,14),32),(33,34)),(45,46)),(42,43)),((((19,20),(26,44)),35),27)),(((36,37),38),(40,41))),(30,31)),(55,140))),(((15,17),141),((((((((((((62,106),(110,114)),113),(((104,105),(127,128)),(111,112))),109),80),((((79,99),98),120),(118,(123,124)))),(((63,64),((68,(((85,86),125),87)),(((73,84),83),(107,108)))),((((((70,71),72),121),126),81),((115,116),119)))),(((((65,(66,78)),((67,82),(100,(129,130)))),((91,93),(92,94))),(76,77)),((69,(75,(102,103))),(74,135)))),((88,89),132)),(96,97)),95))),10),(52,54))),((((48,49),(50,133)),(61,137)),((57,58),(((101,131),(117,(122,136))),139)))),138),(2,59)),60);
 316: 1 -16522.41797 -16648.46746 (0,((((((((1,90),(6,7)),(28,29)),((((3,4),134),47),56)),(((((((((5,((11,12),((16,18),39))),(24,25)),(21,22)),23),((8,9),(51,53))),(((((((13,14),32),(33,34)),(45,46)),(((((19,20),35),(26,44)),27),((((36,37),38),(40,41)),(42,43)))),(30,31)),(55,140))),(((15,141),17),((((((((((((62,106),(110,114)),113),(((104,105),(127,128)),(111,112))),109),80),((79,99),((98,120),(118,(123,124))))),((((63,64),(68,(((85,86),87),125))),(((73,84),83),(107,108))),((((((70,71),72),121),126),81),((115,119),116)))),((((((65,78),66),((67,82),(100,(129,130)))),((91,93),(92,94))),(76,77)),((69,(75,(102,103))),(74,135)))),((88,89),132)),(96,97)),95))),10),(52,54))),((((48,49),(50,133)),(61,137)),((57,58),(((101,131),(117,(122,136))),139)))),138),(2,59)),60);
 317: 1 -16557.42578 -16664.92411 (0,(((((((1,90),((6,7),47)),((((((((5,(((11,12),((16,18),39)),23)),(24,25)),(21,22)),((8,9),(51,53))),((((((13,14),32),(33,34)),(45,46)),(((((19,20),35),(26,44)),27),((((36,37),38),(40,41)),(42,43)))),(30,31))),(55,140)),(((15,17),141),((((((((((((62,106),(110,114)),113),(((104,105),(127,128)),(111,112))),109),80),(((79,99),(98,120)),(118,(123,124)))),((((63,64),(68,(((85,86),125),87))),(((73,84),83),(107,108))),((((((70,71),72),121),((115,116),119)),81),126))),(((((((65,66),78),(67,82)),(129,130)),100),((76,77),((91,93),(92,94)))),((69,(75,(102,103))),(74,135)))),((88,89),132)),(96,97)),95))),56)),(((3,4),134),((10,(52,54)),(28,29)))),((((48,49),(50,133)),(61,137)),((57,58),(((101,131),(117,(122,136))),139)))),138),(2,59)),60);
 318: 1 -14782.15039 -16664.28216 (0,(((((((((1,90),((6,7),47)),((((48,49),(50,133)),137),61)),(28,29)),(((3,4),134),56)),(((((((((5,((11,12),((16,18),39))),(24,25)),(21,22)),23),((8,9),(51,53))),(((((((((13,14),32),(33,34)),(45,46)),(42,43)),((((19,20),35),(26,44)),27)),(((36,37),38),(40,41))),(30,31)),(55,140))),(((15,141),17),(((((((((62,106),(110,114)),113),(((104,105),(127,128)),(111,112))),109),80),((((((((63,64),68),(((85,87),86),125)),(((73,84),83),(107,108))),((((((70,71),121),72),126),81),((115,116),119))),(((((65,(66,78)),((67,82),(100,(129,130)))),((91,93),(92,94))),(76,77)),((69,(75,(102,103))),(74,135)))),(96,97)),((88,89),132))),((79,99),((98,120),(118,(123,124))))),95))),10),(52,54))),138),((57,58),(((101,131),(117,(122,136))),139))),(2,59)),60);
 319: 1 -15210.41602 -16646.27397 (0,((((((((1,90),((6,7),47)),(28,29)),(((3,4),134),56)),(((((((((5,((11,12),((16,18),39))),(24,25)),(21,22)),23),((8,9),(51,53))),(((((((((13,14),32),(33,34)),(45,46)),(42,43)),((((19,20),35),(26,44)),27)),(((36,37),38),(40,41))),(30,31)),(55,140))),(((15,17),141),(((((((((((((62,106),(110,114)),113),(((104,105),(127,128)),(111,112))),109),80),(((((((70,71),72),121),((115,116),119)),81),126),(((79,99),(98,120)),(118,(123,124))))),(((63,64),(68,(((85,86),125),87))),(((73,84),83),(107,108)))),(((((65,78),66),((67,82),(100,(129,130)))),((91,93),(92,94))),(76,77))),((69,(75,(102,103))),(74,135))),((88,89),132)),(96,97)),95))),10),(52,54))),((((48,49),(50,133)),(61,137)),((57,58),(((101,131),(117,(122,136))),139)))),138),(2,59)),60);
 320: 3 -16739.65234 -16656.30351 (0,(((((((((1,90),((6,7),47)),(61,137)),((48,49),(50,133))),((((3,4),134),56),(28,29))),(((((((((5,((11,12),((16,18),39))),(24,25)),(21,22)),23),((8,9),(51,53))),(((((((((13,14),32),(33,34)),(45,46)),(((((19,20),35),(26,44)),27),(42,43))),38),((36,37),(40,41))),(30,31)),(55,140))),(((15,17),141),(((((((((((62,106),(110,114)),113),(((104,105),(127,128)),(111,112))),109),80),(((((63,64),(68,(((85,86),125),87))),(((73,84),83),(107,108))),((((((70,71),121),72),126),81),((115,116),119))),((88,89),132))),(((((((65,(66,78)),(67,82)),(100,(129,130))),((91,93),(92,94))),(76,77)),(69,(75,(102,103)))),(74,135))),(96,97)),((79,99),((98,120),(118,(123,124))))),95))),10),(52,54))),138),((57,58),(((101,131),(117,(122,136))),139))),(2,59)),60);
 321: 1 -16193.87109 -16650.05292 (0,(((((((1,90),((6,7),47)),(61,137)),((48,49),(50,133))),((((((3,4),134),56),((57,58),(((101,131),(117,(122,136))),139))),138),((((((((5,((11,12),((16,18),39))),(24,25)),(21,22)),23),((8,9),(51,53))),(((((((((13,14),32),(33,34)),(45,46)),(42,43)),((((19,20),35),(26,44)),27)),(((36,37),38),(40,41))),(30,31)),(55,140))),(((15,17),141),((((((((((((62,106),(110,114)),113),(((104,105),(127,128)),(111,112))),109),80),(((((((70,71),72),121),126),81),((115,116),119)),(((79,99),(98,120)),(118,(123,124))))),((((63,64),68),(((85,86),87),125)),(((73,84),83),(107,108)))),((((((65,66),78),((67,82),(100,(129,130)))),((91,93),(92,94))),(76,77)),((69,(75,(102,103))),(74,135)))),((88,89),132)),(96,97)),95))),(10,(52,54))))),(28,29)),(2,59)),60);
 322: 1 -16130.64062 -16656.5854 (0,((((((((1,90),((6,7),47)),(28,29)),(((3,4),134),56)),(((((((((5,((11,12),((16,18),39))),(24,25)),(21,22)),23),((8,9),(51,53))),(((((((((13,14),32),(33,34)),(45,46)),(((((19,20),35),(26,44)),27),(42,43))),38),((36,37),(40,41))),(30,31)),(55,140))),(((15,17),141),((((((((((((62,106),(110,114)),113),(((104,105),(127,128)),(111,112))),109),80),(((79,99),(98,120)),(118,(123,124)))),(((((63,64),(68,(((85,86),87),125))),((73,84),83)),(107,108)),((((((70,71),121),72),126),81),((115,116),119)))),(((((65,(66,78)),((67,82),(100,(129,130)))),((91,93),(92,94))),(76,77)),((69,(75,(102,103))),(74,135)))),((88,89),132)),(96,97)),95))),10),(52,54))),((((48,49),(50,133)),(61,137)),((57,58),(((101,131),(117,(122,136))),139)))),138),(2,59)),60);
 323: 1 -17583.46094 -16660.93807 (0,((((((((1,90),((6,7),47)),(28,29)),(((3,4),134),56)),(((((((((5,((11,12),((16,18),39))),(24,25)),(21,22)),23),((8,9),(51,53))),(((((((((13,14),32),(33,34)),(45,46)),(42,43)),((((19,20),35),(26,44)),27)),(((36,37),38),(40,41))),(30,31)),(55,140))),(((15,141),17),(((((((((((62,106),(110,114)),113),(((104,105),(127,128)),(111,112))),109),80),(((((((70,71),121),72),((115,119),116)),81),126),(((79,99),(98,120)),(118,(123,124))))),(((((63,64),68),((85,125),(86,87))),((73,84),83)),(107,108))),((((((((65,66),78),(67,82)),(129,130)),100),((91,93),(92,94))),(76,77)),(((69,(75,(102,103))),95),(74,135)))),((88,89),132)),(96,97)))),10),(52,54))),138),((((48,49),(50,133)),(61,137)),((57,58),(((101,131),(117,(122,136))),139)))),(2,59)),60);
 324: 1 -15987.18652 -16646.04057 (0,((((((((1,90),(6,7)),(28,29)),((((3,4),134),47),56)),(((((((((5,((11,12),((16,18),39))),(24,25)),(21,22)),23),((8,9),(51,53))),(((((((13,14),32),(33,34)),(45,46)),(((((19,20),35),(26,44)),27),((((36,37),38),(40,41)),(42,43)))),(30,31)),(55,140))),(((15,141),17),((((((((((((62,106),(110,114)),113),(((104,105),(127,128)),(111,112))),109),80),((((79,99),98),120),(118,(123,124)))),((((63,64),(68,(((85,86),87),125))),(((73,84),83),(107,108))),((((((70,71),72),121),126),81),((115,119),116)))),((((((65,78),66),((67,82),(100,(129,130)))),((91,93),(92,94))),(76,77)),((69,(75,(102,103))),(74,135)))),((88,89),132)),(96,97)),95))),10),(52,54))),((((48,49),(50,133)),(61,137)),((57,58),(((101,131),(117,(122,136))),139)))),138),(2,59)),60);
 325: 1 -16947.44531 -16670.84081 (0,(((((((1,90),((6,7),47)),(61,137)),((48,49),(50,133))),(((((3,4),134),56),((57,58),(((101,131),(117,(122,136))),139))),138)),((((((5,(((11,12),((16,18),39)),23)),(24,25)),(21,22)),((8,9),(51,53))),(((((((((13,14),32),(33,34)),(45,46)),(42,43)),((((19,20),35),(26,44)),27)),(((36,37),38),(40,41))),(30,31)),((((15,141),17),((((((((((((62,106),(110,114)),113),(((104,105),(127,128)),(111,112))),109),80),((((79,99),98),120),(118,(123,124)))),((((((63,64),68),(((85,86),125),87)),((73,84),83)),(107,108)),((((((70,71),72),121),126),81),((115,119),116)))),(((((((65,66),78),((67,82),(100,(129,130)))),((91,93),(92,94))),(76,77)),(74,135)),(69,(75,(102,103))))),((88,89),132)),(96,97)),95)),(55,140)))),((10,(52,54)),(28,29)))),(2,59)),60);
 326: 1 -16605.90234 -16652.58023 (0,((((((((1,90),((6,7),47)),(((48,49),(50,133)),(61,137))),((((3,4),134),56),(28,29))),((((((((5,(((11,12),((16,18),39)),23)),(24,25)),(21,22)),((8,9),(51,53))),(((((((13,14),32),(33,34)),(45,46)),(((((19,20),35),(26,44)),27),((((36,37),38),(40,41)),(42,43)))),(30,31)),(55,140))),((15,(17,141)),((((((((((((62,106),(110,114)),113),(((104,105),(127,128)),(111,112))),109),80),(((79,99),(98,120)),(118,(123,124)))),(((((63,64),68),((85,87),(86,125))),(((73,84),83),(107,108))),((((((70,71),72),121),126),81),((115,119),116)))),((((((65,66),78),((91,93),(92,94))),((67,82),(100,(129,130)))),(76,77)),((69,(75,(102,103))),(74,135)))),((88,89),132)),(96,97)),95))),10),(52,54))),138),((57,58),(((101,131),(117,(122,136))),139))),(2,59)),60);
 327: 1 -16748.16602 -16661.92814 (0,(((((((((1,90),((6,7),47)),(28,29)),(((3,4),134),56)),((((48,49),(50,133)),137),61)),(((((((((5,((11,12),((16,18),39))),(24,25)),(21,22)),23),((8,9),(51,53))),(((((((13,14),32),(33,34)),(45,46)),(((((19,20),35),(26,44)),27),((((36,37),38),(40,41)),(42,43)))),(30,31)),(55,140))),(((15,17),141),((((((((((((62,106),(110,114)),113),(((104,105),(127,128)),(111,112))),109),80),(((63,64),(68,(((85,86),125),87))),(((73,84),83),(107,108)))),(((((((70,71),72),121),126),81),((115,116),119)),(((79,99),(98,120)),(118,(123,124))))),((((((65,(66,78)),82),((67,100),(129,130))),((91,93),(92,94))),(76,77)),((69,(75,(102,103))),(74,135)))),((88,89),132)),(96,97)),95))),10),(52,54))),138),((57,58),(((101,131),(117,(122,136))),139))),(2,59)),60);
 328: 1 -17509.17578 -16647.79578 (0,((((((((1,90),((6,7),47)),(28,29)),(((3,4),134),56)),(((((((((5,((11,12),((16,18),39))),(21,22)),(24,25)),23),((8,9),(51,53))),(((((((((13,14),32),(33,34)),(45,46)),(((((19,20),35),(26,44)),27),(42,43))),38),((36,37),(40,41))),(30,31)),(55,140))),(((15,17),141),((((((((((((((62,106),(110,114)),113),(((104,105),(127,128)),(111,112))),109),80),(((79,99),(98,120)),(118,(123,124)))),(((((63,64),68),((85,(86,125)),87)),(((73,84),83),(107,108))),((((((70,71),72),121),126),81),(115,(116,119))))),((((65,(66,78)),((91,93),(92,94))),((67,82),(100,(129,130)))),(76,77))),(69,(75,(102,103)))),(74,135)),((88,89),132)),(96,97)),95))),10),(52,54))),((((48,49),(50,133)),(61,137)),((57,58),(((101,131),(117,(122,136))),139)))),138),(2,59)),60);
 329: 1 -16552.76562 -16663.78844 (0,(((((((((1,90),((6,7),47)),(61,137)),((48,49),(50,133))),((((((3,4),134),56),(57,58)),(((101,131),(117,(122,136))),139)),138)),(52,54)),(((((((5,((11,12),((16,18),39))),(24,25)),(21,22)),23),((8,9),(51,53))),(((((((((13,14),32),(33,34)),(45,46)),(42,43)),((((19,20),35),(26,44)),27)),(((36,37),38),(40,41))),(30,31)),((((15,17),141),((((((((((((62,106),(110,114)),113),(((104,105),(127,128)),(111,112))),109),80),(((((((70,71),72),121),126),81),((115,119),116)),((((79,99),98),120),(118,(123,124))))),(((63,64),(68,(((85,87),86),125))),(((73,84),83),(107,108)))),(((((65,(66,78)),((67,82),(100,(129,130)))),((91,93),(92,94))),(76,77)),((69,(75,(102,103))),(74,135)))),((88,89),132)),(96,97)),95)),(55,140)))),10)),(28,29)),(2,59)),60);
 330: 1 -14927.76562 -16672.47182 (0,(((((((((1,90),((6,7),47)),(28,29)),(((3,4),134),56)),(((48,49),(50,133)),(61,137))),(((((((5,((11,12),((16,18),39))),(24,25)),(21,22)),23),((8,9),(51,53))),((((((((13,14),32),(33,34)),(45,46)),(((((19,20),35),(26,44)),((((36,37),38),(40,41)),(42,43))),27)),(30,31)),(((((((((((62,106),((110,114),113)),(((104,105),(127,128)),(111,112))),109),80),(((((((70,71),72),121),126),81),((115,119),116)),(((79,99),(98,120)),(118,(123,124))))),(((63,64),(68,(((85,86),125),87))),(((73,84),83),(107,108)))),((((((65,66),78),((67,82),(100,(129,130)))),((91,93),(92,94))),(76,77)),((69,(75,(102,103))),(74,135)))),((88,89),132)),(96,97)),95)),(((15,17),141),(55,140)))),(10,(52,54)))),138),((57,58),(((101,131),(117,(122,136))),139))),(2,59)),60);
 331: 1 -16227.625 -16653.81431 (0,(((((((((1,90),((6,7),47)),(61,137)),((48,49),(50,133))),((((3,4),134),56),(28,29))),(((((((((5,((11,12),((16,18),39))),(24,25)),(21,22)),23),((8,9),(51,53))),(((((((((13,14),32),(33,34)),(45,46)),(((((19,20),35),(26,44)),27),(42,43))),38),((36,37),(40,41))),(30,31)),(55,140))),(((15,141),17),(((((((((((62,106),(110,114)),113),(((104,105),(127,128)),(111,112))),109),80),(((((((65,66),78),((67,82),(100,(129,130)))),((91,93),(92,94))),(76,77)),(69,(75,(102,103)))),(74,135))),(((((63,64),(68,(((85,86),87),125))),(((73,84),83),(107,108))),((((((70,71),121),72),126),81),((115,116),119))),((88,89),132))),(96,97)),((79,99),((98,120),(118,(123,124))))),95))),10),(52,54))),138),((57,58),(((101,131),(117,(122,136))),139))),(2,59)),60);
 332: 2 -16395.51562 -16662.3015 (0,((((((((1,90),(6,7)),(28,29)),((((3,4),134),47),56)),(((((((((5,((11,12),((16,18),39))),23),(21,22)),(24,25)),((8,9),(51,53))),((((((((((13,14),32),(33,34)),(45,46)),(42,43)),(((19,20),(26,44)),35)),27),(((36,37),38),(40,41))),(30,31)),(55,140))),(((15,17),141),((((((((((((62,106),(110,114)),113),(((104,105),(127,128)),(111,112))),109),80),((((79,99),98),120),(118,(123,124)))),((((63,64),(68,(((85,86),125),87))),(((73,84),83),(107,108))),((((((70,71),72),121),126),81),((115,116),119)))),(((((65,(66,78)),((67,82),(100,(129,130)))),((91,93),(92,94))),(76,77)),((69,(75,(102,103))),(74,135)))),((88,89),132)),(96,97)),95))),10),(52,54))),((((48,49),(50,133)),(61,137)),((57,58),(((101,131),(117,(122,136))),139)))),138),(2,59)),60);
 333: 1 -16638.77148 -16652.97182 (0,((((((((1,90),((6,7),47)),(((48,49),(50,133)),(61,137))),((((3,4),56),134),(28,29))),(((((((((5,((11,12),((16,18),39))),(24,25)),(21,22)),23),((8,9),(51,53))),(((((((13,14),32),(33,34)),(45,46)),(((((19,20),35),(26,44)),27),((((36,37),38),(40,41)),(42,43)))),(30,31)),(55,140))),(((15,17),141),((((((((((((62,106),(110,114)),113),(((104,105),(127,128)),(111,112))),109),80),((((79,99),98),120),(118,(123,124)))),((((63,64),(68,(((85,86),87),125))),(((73,84),83),(107,108))),((((((70,71),72),121),126),81),((115,116),119)))),((((((65,78),66),((67,82),(100,(129,130)))),((91,93),(92,94))),(76,77)),((69,(75,(102,103))),(74,135)))),((88,89),132)),(96,97)),95))),10),(52,54))),138),((57,58),(((101,131),(117,(122,136))),139))),(2,59)),60);
 334: 2 -16389.16016 -16653.62305 (0,(((((1,90),((6,7),47)),(((48,49),(50,133)),(61,137))),((((((3,4),134),56),((57,58),(((101,131),(117,(122,136))),139))),138),((((((((5,((11,12),((16,18),39))),(24,25)),(21,22)),23),((8,9),(51,53))),(((((((13,14),32),(33,34)),(45,46)),(((((19,20),35),(26,44)),27),((((36,37),38),(40,41)),(42,43)))),(30,31)),(55,140))),(((15,17),141),((((((((((((62,106),(110,114)),113),(((104,105),(127,128)),(111,112))),109),80),((((79,99),98),120),(118,(123,124)))),((((63,64),(68,((85,87),(86,125)))),(((73,84),83),(107,108))),((((((70,71),72),121),126),81),((115,116),119)))),((((((65,78),66),(67,((82,100),(129,130)))),((91,93),(92,94))),(76,77)),((69,(75,(102,103))),(74,135)))),((88,89),132)),(96,97)),95))),((10,(52,54)),(28,29))))),(2,59)),60);
 335: 2 -16562.80078 -16652.97048 (0,(((((((((1,90),((6,7),47)),((61,((((((((((((62,106),(110,114)),113),(((104,105),(127,128)),(111,112))),109),80),(((((((70,71),121),72),126),81),((115,116),119)),(((79,99),(98,120)),(118,(123,124))))),(((63,64),(68,((85,87),(86,125)))),(((73,84),83),(107,108)))),(((((((65,(66,78)),(67,82)),(129,130)),100),((91,93),(92,94))),(76,77)),((69,(75,(102,103))),(74,135)))),((88,89),132)),(96,97)),95)),137)),((48,49),(50,133))),138),(56,((57,58),(((101,131),(117,(122,136))),139)))),((((((((5,((11,12),((16,18),39))),(24,25)),(21,22)),23),((8,9),(51,53))),(((((((((13,14),32),(33,34)),(45,46)),(42,43)),((((19,20),35),(26,44)),27)),(((36,37),38),(40,41))),(30,31)),(55,140))),(10,((15,17),141))),(52,54))),(((3,4),134),(28,29))),(2,59)),60);
 336: 1 -15822.9248 -16677.15268 (0,(((((((((1,90),((6,7),47)),(61,137)),((48,49),(50,133))),(56,((57,58),(((101,131),(117,(122,136))),139)))),(((3,4),134),138)),(((((((5,(((11,12),((16,18),39)),23)),(24,25)),(21,22)),((8,9),(51,53))),(((((((((13,14),32),(33,34)),(45,46)),(42,43)),((((19,20),35),(26,44)),27)),(((36,37),38),(40,41))),(30,31)),(55,140))),(((15,17),141),(((((((((((((62,106),(110,114)),113),(((104,105),(127,128)),(111,112))),109),80),((63,64),((68,((85,87),(86,125))),(((73,84),83),(107,108))))),((((((((65,(66,78)),82),(76,77)),(67,100)),(129,130)),((91,93),(92,94))),((79,99),((98,120),(118,(123,124))))),((((((70,71),72),121),126),81),(115,(116,119))))),(69,(75,(102,103)))),(74,135)),((88,89),132)),(96,97)),95))),(10,(52,54)))),(28,29)),(2,59)),60);
 337: 1 -16464.01562 -16656.76645 (0,(((((((((1,90),(6,7)),(28,29)),(((3,4),134),56)),(((47,(48,49)),(50,133)),(61,137))),(((((((5,((11,12),((16,18),39))),(24,25)),(21,22)),23),((8,9),(51,53))),(((((((((13,14),32),(33,34)),(45,46)),(42,43)),((((19,20),35),(26,44)),27)),(((36,37),38),(40,41))),(30,31)),((((15,141),17),((((((((((((62,106),(110,114)),113),(((104,105),(127,128)),(111,112))),109),80),((((79,99),98),120),(118,(123,124)))),((((63,64),(68,(((85,86),125),87))),(((73,84),83),(107,108))),((((((70,71),72),121),126),81),(115,(116,119))))),((((((65,78),66),((67,82),(100,(129,130)))),((91,93),(92,94))),(76,77)),((69,(75,(102,103))),(74,135)))),((88,89),132)),(96,97)),95)),(55,140)))),(10,(52,54)))),138),((57,58),(((101,131),(117,(122,136))),139))),(2,59)),60);
 338: 1 -16452.62891 -16646.38076 (0,((((((((1,90),((6,7),47)),(28,29)),(((((((((5,((11,12),((16,18),39))),(24,25)),(21,22)),23),((8,9),(51,53))),(((((((((13,14),32),(33,34)),(45,46)),(((((19,20),35),(26,44)),27),(42,43))),38),((36,37),(40,41))),(30,31)),(55,140))),(((15,17),141),((((((((((((62,106),(110,114)),113),(((104,105),(127,128)),(111,112))),109),80),(((79,99),(98,120)),(118,(123,124)))),((((63,64),(68,(((85,86),87),125))),(((73,84),83),(107,108))),((((((70,71),121),72),126),81),((115,116),119)))),(((((65,(66,78)),((67,82),(100,(129,130)))),((91,93),(92,94))),(76,77)),((69,(75,(102,103))),(74,135)))),((88,89),132)),(96,97)),95))),10),(52,54))),(((3,4),134),56)),((((48,49),(50,133)),(61,137)),((57,58),(((101,131),(117,(122,136))),139)))),138),(2,59)),60);
 339: 1 -17489.58203 -16651.64915 (0,(((((((((1,90),((6,7),47)),(61,137)),((48,49),(50,133))),((((3,4),134),56),(28,29))),(((((((((5,((11,12),((16,18),39))),(21,22)),(24,25)),23),((8,9),(51,53))),(((((((((13,14),32),(33,34)),(45,46)),(((((19,20),35),(26,44)),27),(42,43))),38),((36,37),(40,41))),(30,31)),(55,140))),(((15,17),141),(((((((((((((62,106),(110,114)),113),(((104,105),(127,128)),(111,112))),109),80),(((((((70,71),72),121),126),81),((115,116),119)),(((79,99),(98,120)),(118,(123,124))))),(((63,64),(68,(((85,86),125),87))),(((73,84),83),(107,108)))),(((((65,78),66),((67,82),(100,(129,130)))),((91,93),(92,94))),(76,77))),((69,(75,(102,103))),(74,135))),((88,89),132)),(96,97)),95))),10),(52,54))),138),((57,58),(((101,131),(117,(122,136))),139))),(2,59)),60);
 340: 1 -15794.27148 -16651.99965 (0,(((((((1,90),(6,7)),((47,(48,49)),(61,137))),(50,133)),(((((3,4),134),138),(56,((57,58),(((101,131),(117,(122,136))),139)))),(((((((((5,((11,12),((16,18),39))),(24,25)),(21,22)),23),((8,9),(51,53))),(((((((((13,14),32),(33,34)),(45,46)),(42,43)),((((19,20),35),(26,44)),27)),(((36,37),38),(40,41))),(30,31)),(55,140))),(((15,17),141),((((((((((((62,106),(110,114)),113),(((104,105),(127,128)),(111,112))),109),80),(((((((70,71),72),121),126),81),((115,116),119)),((((79,99),98),120),(118,(123,124))))),((((63,64),(((85,86),125),87)),68),(((73,84),83),(107,108)))),(((((65,(66,78)),((67,82),(100,(129,130)))),((91,93),(92,94))),(76,77)),((69,(75,(102,103))),(74,135)))),((88,89),132)),(96,97)),95))),10),(52,54)))),(28,29)),(2,59)),60);
 341: 3 -16567.69531 -16661.073 (0,((((((((1,90),((6,7),47)),(28,29)),(((3,4),134),56)),(((((((((5,((11,12),((16,18),39))),(24,25)),(21,22)),23),((8,9),(51,53))),(((((((((13,14),32),(33,34)),(45,46)),(((((19,20),35),(26,44)),27),(42,43))),38),((36,37),(40,41))),(30,31)),(55,140))),(((15,17),141),((((((((((((62,106),(110,114)),113),(((104,105),(127,128)),(111,112))),109),80),(((((((70,71),72),121),126),81),((115,116),119)),(((79,99),(98,120)),(118,(123,124))))),((((63,64),(68,(((85,86),87),125))),((73,84),83)),(107,108))),(((((((65,(66,78)),82),(100,(129,130))),67),((91,93),(92,94))),(76,77)),((69,(75,(102,103))),(74,135)))),((88,89),132)),(96,97)),95))),10),(52,54))),((((48,49),(50,133)),(61,137)),((57,58),(((101,131),(117,(122,136))),139)))),138),(2,59)),60);
 342: 1 -16156.83691 -16654.64344 (0,(((((((((1,90),((6,7),47)),((61,((((((((((((62,106),(110,114)),113),(((104,105),(127,128)),(111,112))),109),80),(((((((70,71),121),72),126),81),((115,116),119)),(((79,99),(98,120)),(118,(123,124))))),((63,64),((68,((85,87),(86,125))),(((73,84),83),(107,108))))),(((((((65,(66,78)),(67,82)),(129,130)),100),((91,93),(92,94))),(76,77)),((69,(75,(102,103))),(74,135)))),((88,89),132)),(96,97)),95)),137)),((48,49),(50,133))),138),(56,((57,58),(((101,131),(117,(122,136))),139)))),(((((((((5,((11,12),((16,18),39))),(24,25)),(21,22)),23),((8,9),(51,53))),(((((((((13,14),32),(33,34)),(45,46)),(42,43)),((((19,20),35),(26,44)),27)),(((36,37),38),(40,41))),(30,31)),(55,140))),((15,17),141)),10),(52,54))),(((3,4),134),(28,29))),(2,59)),60);
 343: 1 -16030.9541 -16651.34069 (0,(((((((((1,90),((6,7),47)),(61,137)),((48,49),(50,133))),((((3,4),134),56),(28,29))),((((((((5,((11,12),((16,18),39))),(21,22)),(24,25)),((8,9),(51,53))),23),(((((((((13,14),32),(33,34)),(45,46)),(((((19,20),35),(26,44)),27),(42,43))),38),((36,37),(40,41))),(30,31)),(55,140))),(((15,141),17),(((((((((((62,106),(110,114)),113),(((104,105),(127,128)),(111,112))),109),80),(((((63,64),(((85,86),87),125)),68),(((73,84),83),(107,108))),(((((((70,71),72),121),126),81),((115,119),116)),(((79,99),(98,120)),(118,(123,124)))))),(((((65,(66,78)),((91,93),(92,94))),((67,82),(100,(129,130)))),(76,77)),((69,(75,(102,103))),(74,135)))),((88,89),132)),(96,97)),95))),(10,(52,54)))),138),((57,58),(((101,131),(117,(122,136))),139))),(2,59)),60);
 344: 1 -15269.08789 -16702.41407 (0,(((((((1,90),((6,7),47)),((48,49),(50,133))),(61,137)),((((3,4),134),138),((56,(57,58)),(((101,131),(117,(122,136))),139)))),(((((((((5,((11,12),((16,18),39))),(21,22)),(24,25)),23),((8,9),(51,53))),(55,140)),((((((13,14),32),(33,34)),(45,46)),((((((19,20),35),(26,44)),27),(42,43)),(((36,37),38),(40,41)))),(30,31))),(((15,17),141),((((((((((((62,106),(110,114)),113),(((104,105),(127,128)),(111,112))),109),(((((((((65,66),78),((91,93),(92,94))),100),(129,130)),67),82),(76,77)),((((((70,71),72),121),((115,119),116)),126),81))),((74,135),80)),((((63,64),(68,(((85,87),125),86))),(((73,84),83),(107,108))),((79,99),((98,120),(118,(123,124)))))),(69,(75,(102,103)))),((88,89),132)),(96,97)),95))),((10,(52,54)),(28,29)))),(2,59)),60);
 345: 2 -16675.4375 -16665.26159 (0,(((((((((1,90),((6,7),47)),(61,137)),((48,49),(50,133))),((((3,4),134),56),(28,29))),(((((((5,((11,12),((16,18),39))),(24,25)),(21,22)),23),((8,9),(51,53))),(((((((13,14),32),(33,34)),(45,46)),(((((19,20),35),(26,44)),27),((((36,37),38),(40,41)),(42,43)))),(30,31)),((((15,17),141),(((((((((((((((62,106),(110,114)),113),(((104,105),(127,128)),(111,112))),109),80),((((((70,71),121),72),126),81),((115,116),119))),((((79,99),98),120),(118,(123,124)))),((((63,64),68),((85,87),(86,125))),(((73,84),83),(107,108)))),(((((((65,66),78),((91,93),(92,94))),(129,130)),67),((76,77),100)),82)),(69,(75,(102,103)))),(74,135)),((88,89),132)),(96,97)),95)),(55,140)))),(10,(52,54)))),138),((57,58),(((101,131),(117,(122,136))),139))),(2,59)),60);
 346: 1 -15290.2002 -16664.65967 (0,((((((((1,90),(6,7)),(47,(((((((((((62,106),(110,114)),113),(((104,105),(127,128)),(111,112))),109),80),(((79,99),(98,120)),(118,(123,124)))),((((((65,(66,78)),((67,82),(100,(129,130)))),((91,93),(92,94))),(76,77)),((69,(75,(102,103))),(74,135))),(((88,89),132),(96,97)))),((((63,64),68),(((73,84),83),(107,108))),(((85,86),125),87))),((((((70,71),121),72),((115,116),119)),81),126)),95))),(61,137)),((48,49),(50,133))),((((((((((5,((11,12),((16,18),39))),(24,25)),(21,22)),23),((8,9),(51,53))),(((((((((13,14),32),(33,34)),(45,46)),(42,43)),((((19,20),35),(26,44)),27)),(((36,37),38),(40,41))),(30,31)),(55,140))),((15,17),141)),10),(52,54)),((56,((57,58),(((101,131),(117,(122,136))),139))),138))),(((3,4),134),(28,29))),(2,59)),60);
 347: 1 -17164.52539 -16656.59479 (0,((((((((1,90),(6,7)),(47,((((((((((((62,106),(110,114)),113),(((104,105),(127,128)),(111,112))),109),80),((((63,64),(68,((85,(86,87)),125))),(((73,84),83),(107,108))),(((((((70,71),121),72),((115,116),119)),81),126),((((79,99),98),120),(118,(123,124)))))),(((((((65,78),66),(67,82)),(129,130)),100),((91,93),(92,94))),(76,77))),((69,(75,(102,103))),(74,135))),((88,89),132)),(96,97)),95))),(61,137)),((48,49),(50,133))),((((((((((5,((11,12),((16,18),39))),(24,25)),(21,22)),23),((8,9),(51,53))),(((((((((13,14),32),(33,34)),(45,46)),(42,43)),((((19,20),35),(26,44)),27)),(((36,37),38),(40,41))),(30,31)),(55,140))),((15,17),141)),10),(52,54)),((56,((57,58),(((101,131),(117,(122,136))),139))),138))),(((3,4),134),(28,29))),(2,59)),60);
 348: 1 -18466.25 -16658.05191 (0,(((((((((1,90),((6,7),47)),(28,29)),(10,(52,54))),(((3,4),134),56)),((((((((5,((11,12),((16,18),39))),(24,25)),(21,22)),23),((8,9),(51,53))),(((((((((13,14),32),(33,34)),(45,46)),(42,43)),((((19,20),35),(26,44)),27)),(((36,37),38),(40,41))),(30,31)),(55,140))),(((15,141),17),((((((((((((62,106),(110,114)),113),(((104,105),(127,128)),(111,112))),109),80),(((((((70,71),121),72),126),81),((115,116),119)),(((79,99),(98,120)),(118,(123,124))))),((63,64),((68,(((85,86),87),125)),(((73,84),83),(107,108))))),((((((65,66),78),((67,82),(100,(129,130)))),((91,93),(92,94))),(76,77)),((69,(75,(102,103))),(74,135)))),((88,89),132)),(96,97)),95))),(48,49))),(((50,133),(61,137)),((57,58),(((101,131),(117,(122,136))),139)))),138),(2,59)),60);
 349: 1 -16093.25879 -16660.19416 (0,((((((1,90),((6,7),47)),(((48,49),(50,133)),(61,137))),((((((3,4),134),56),(((101,131),(117,(122,136))),139)),(57,58)),138)),((((((((5,((11,12),((16,18),39))),(24,25)),(21,22)),23),((8,9),(51,53))),(((((((13,14),32),(33,34)),(45,46)),(((((19,20),35),(26,44)),27),((((36,37),38),(40,41)),(42,43)))),(30,31)),(55,140))),(((15,141),17),((((((((((((62,106),(110,114)),113),(((104,105),(127,128)),(111,112))),109),80),((((79,99),98),120),(118,(123,124)))),(((((63,64),68),((85,87),(86,125))),(((73,84),83),(107,108))),((((((70,71),72),121),126),(115,(116,119))),81))),((((((65,78),66),((91,93),(92,94))),(67,((82,100),(129,130)))),(76,77)),((69,(75,(102,103))),(74,135)))),((88,89),132)),(96,97)),95))),((10,(52,54)),(28,29)))),(2,59)),60);
 350: 1 -17090.20312 -16653.82369 (0,(((((((1,90),((6,7),47)),(61,137)),((48,49),(50,133))),((((((3,4),134),56),((57,58),(((101,131),(117,(122,136))),139))),138),(((((((((5,((11,12),((16,18),39))),(24,25)),(21,22)),23),((8,9),(51,53))),(((((((((13,14),32),(33,34)),(45,46)),(42,43)),((((19,20),35),(26,44)),27)),(((36,37),38),(40,41))),(30,31)),(55,140))),(((15,17),141),(((((((((((62,106),(110,114)),113),(((104,105),(127,128)),(111,112))),109),80),(((((((70,71),121),72),126),81),((115,116),119)),(((79,99),(98,120)),(118,(123,124))))),((((((65,(66,78)),((67,82),(100,(129,130)))),((91,93),(92,94))),(76,77)),(74,135)),((69,(75,(102,103))),95))),(((63,64),(68,((85,87),(86,125)))),(((73,84),83),(107,108)))),((88,89),132)),(96,97)))),10),(52,54)))),(28,29)),(2,59)),60);
 351: 1 -16314.22754 -16647.43687 (0,((((((((1,90),((6,7),47)),(28,29)),(((3,4),134),56)),(((((((((5,((11,12),((16,18),39))),(24,25)),(21,22)),23),((8,9),(51,53))),(((((((13,14),32),(33,34)),(45,46)),(((((19,20),35),(26,44)),27),((((36,37),38),(40,41)),(42,43)))),(30,31)),(55,140))),(((15,17),141),((((((((((((62,106),(110,114)),113),(((104,105),(127,128)),(111,112))),109),80),(((79,99),(98,120)),(118,(123,124)))),(((63,64),((68,(((85,86),125),87)),(((73,84),83),(107,108)))),((((((70,71),72),121),126),81),((115,116),119)))),((((((65,66),78),((67,82),(100,(129,130)))),((91,93),(92,94))),(76,77)),((69,(75,(102,103))),(74,135)))),((88,89),132)),(96,97)),95))),10),(52,54))),((((48,49),(50,133)),(61,137)),((57,58),(((101,131),(117,(122,136))),139)))),138),(2,59)),60);
 352: 2 -16854.72656 -16659.66486 (0,(((((((((1,90),((6,7),47)),(61,137)),((48,49),(50,133))),138),((((3,4),134),56),((57,58),(((101,131),(117,(122,136))),139)))),((((((5,(((11,12),((16,18),39)),23)),(24,25)),(21,22)),((8,9),(51,53))),(((((((((13,14),32),(33,34)),(45,46)),(42,43)),((((19,20),35),(26,44)),27)),(((36,37),38),(40,41))),(30,31)),((((15,17),141),((((((((((((62,106),(110,114)),113),(((104,105),(127,128)),(111,112))),109),80),(((((((70,71),72),121),126),81),((115,116),119)),(((79,99),(98,120)),(118,(123,124))))),(((63,64),(68,(((85,86),125),87))),(((73,84),83),(107,108)))),((((((65,66),78),((91,93),(92,94))),((67,82),(100,(129,130)))),(76,77)),((69,(75,(102,103))),(74,135)))),((88,89),132)),(96,97)),95)),(55,140)))),(10,(52,54)))),(28,29)),(2,59)),60);
 353: 1 -16600.69531 -16655.67658 (0,(((((((((1,90),((6,7),47)),(61,137)),((48,49),(50,133))),((56,(57,58)),(((101,131),(117,(122,136))),139))),((((((((5,((11,12),((16,18),39))),(24,25)),(21,22)),23),((8,9),(51,53))),(((15,17),141),(55,140))),((((((13,14),32),(33,34)),(45,46)),(((((19,20),35),(26,44)),27),((((36,37),(40,41)),38),(42,43)))),(30,31))),((((((((((((62,106),(110,114)),113),(((104,105),(127,128)),(111,112))),109),80),(((79,99),(98,120)),(118,(123,124)))),(((((63,64),68),(((85,86),125),87)),(((73,84),83),(107,108))),((((((70,71),72),121),126),81),((115,119),116)))),((((((((65,(66,78)),(67,82)),(129,130)),100),((91,93),(92,94))),(76,77)),(74,135)),(69,(75,(102,103))))),((88,89),132)),(96,97)),95))),(((3,4),134),138)),((10,(52,54)),(28,29))),(2,59)),60);
 354: 1 -17288.60156 -16649.99499 (0,((((((((1,90),((6,7),47)),(28,29)),(((3,4),134),56)),(((((((((5,((11,12),((16,18),39))),(24,25)),(21,22)),23),((8,9),(51,53))),(((((((13,14),32),(33,34)),(45,46)),(((((19,20),35),(26,44)),27),((((36,37),(40,41)),38),(42,43)))),(30,31)),(55,140))),(((15,141),17),((((((((((((62,106),(110,114)),113),(((104,105),(127,128)),(111,112))),109),80),(((79,99),(98,120)),(118,(123,124)))),((((63,64),(68,((85,125),(86,87)))),(((73,84),83),(107,108))),((((((70,71),72),121),126),81),((115,116),119)))),((((((((65,66),78),82),((67,100),(129,130))),((91,93),(92,94))),(76,77)),(74,135)),(69,(75,(102,103))))),((88,89),132)),(96,97)),95))),10),(52,54))),((((48,49),(50,133)),(61,137)),((57,58),(((101,131),(117,(122,136))),139)))),138),(2,59)),60);
 355: 1 -16308.48828 -16670.23935 (0,((((((((1,90),((6,7),47)),(28,29)),(((3,4),134),56)),((((((((((5,((11,12),((16,18),39))),(24,25)),(21,22)),23),((8,9),(51,53))),(55,140)),((((((((13,14),32),(33,34)),(45,46)),(42,43)),((((19,20),35),(26,44)),27)),(((36,37),38),(40,41))),(30,31))),(((15,17),141),(((((((((((62,106),(110,114)),113),(((104,105),(127,128)),(111,112))),109),80),((88,89),132)),(((((((63,64),(68,(((85,86),125),87))),(((73,84),83),(107,108))),((((((((70,71),72),121),126),81),116),119),115)),((((65,(66,78)),((67,82),(100,(129,130)))),((91,93),(92,94))),(76,77))),(74,135)),(69,(75,(102,103))))),(96,97)),((79,99),((98,120),(118,(123,124))))),95))),10),(52,54))),(((48,49),(50,133)),(((57,58),(((101,131),(117,(122,136))),139)),(61,137)))),138),(2,59)),60);
 356: 1 -17379.74805 -16660.14385 (0,((((((1,90),((6,7),47)),((48,49),(50,133))),(61,137)),((((((3,4),134),56),((57,58),(((101,131),(117,(122,136))),139))),((((((((((5,((11,12),((16,18),39))),(24,25)),(21,22)),23),((8,9),(51,53))),(((((((((13,14),32),(33,34)),(45,46)),(42,43)),((((19,20),35),(26,44)),27)),(((36,37),38),(40,41))),(30,31)),(55,140))),(((15,17),141),((((((((((((62,106),(110,114)),113),(((104,105),(127,128)),(111,112))),109),80),(((((((70,71),121),72),126),81),(115,(116,119))),((((79,99),98),120),(118,(123,124))))),((((63,64),(68,((85,(86,87)),125))),((73,84),83)),(107,108))),(((((65,(66,78)),((67,82),(100,(129,130)))),((91,93),(92,94))),(76,77)),((69,(75,(102,103))),(74,135)))),((88,89),132)),(96,97)),95))),10),(52,54)),138)),(28,29))),(2,59)),60);
 357: 3 -17044.11719 -16659.84438 (0,((((((1,90),((6,7),47)),(61,137)),((48,49),(50,133))),(((((((3,4),134),56),((57,58),(((101,131),(117,(122,136))),139))),138),(((((((5,((11,12),((16,18),39))),(24,25)),(21,22)),23),((8,9),(51,53))),(((((((13,14),32),(33,34)),(45,46)),(((((19,20),35),(26,44)),27),((((36,37),38),(40,41)),(42,43)))),(30,31)),(55,140))),(((15,17),141),((((((((((((62,106),(110,114)),113),(((104,105),(127,128)),(111,112))),109),80),((((79,99),98),120),(118,(123,124)))),((((63,64),(68,(((85,87),86),125))),(((73,84),83),(107,108))),((((((70,71),72),121),126),81),((115,116),119)))),(((((65,(66,78)),((91,93),(92,94))),(67,((82,100),(129,130)))),(76,77)),((69,(75,(102,103))),(74,135)))),((88,89),132)),(96,97)),95)))),((10,(52,54)),(28,29)))),(2,59)),60);
 358: 1 -17094.69336 -16658.63127 (0,(((((((1,90),((6,7),47)),(28,29)),(((3,4),134),56)),((((((48,49),(50,133)),(61,137)),((57,58),(((101,131),(117,(122,136))),139))),138),(52,54))),((((((((5,(((11,12),((16,18),39)),23)),(21,22)),(24,25)),((8,9),(51,53))),((((((13,14),32),(45,46)),(33,34)),(((((19,20),35),(26,44)),27),((((36,37),38),(40,41)),(42,43)))),(30,31))),(55,140)),(((15,17),141),((((((((((((62,106),(110,114)),113),(((104,105),(127,128)),(111,112))),109),80),((((79,99),98),120),(118,(123,124)))),((((63,64),(68,((85,125),(86,87)))),(((73,84),83),(107,108))),((((((70,71),72),121),126),81),((115,116),119)))),((((((65,66),78),((67,82),(100,(129,130)))),((91,93),(92,94))),(76,77)),((69,(75,(102,103))),(74,135)))),((88,89),132)),(96,97)),95))),10)),(2,59)),60);
 359: 1 -16943.66211 -16658.62534 (0,(((((((((1,90),((6,7),47)),(28,29)),(10,(52,54))),(((3,4),134),56)),((((((((5,((11,12),((16,18),39))),(24,25)),(21,22)),23),((8,9),(51,53))),(((((((((13,14),32),(33,34)),(45,46)),(42,43)),((((19,20),35),(26,44)),27)),(((36,37),38),(40,41))),(30,31)),(55,140))),(((15,17),141),(((((((((((((62,106),(110,114)),113),(((104,105),(127,128)),(111,112))),109),80),(((((((70,71),121),72),126),81),((115,119),116)),(((79,99),(98,120)),(118,(123,124))))),((((63,64),68),(((85,86),125),87)),(((73,84),83),(107,108)))),((((65,(66,78)),((67,82),(100,(129,130)))),((91,93),(92,94))),(76,77))),((69,(75,(102,103))),(74,135))),((88,89),132)),(96,97)),95))),(48,49))),(((50,133),(61,137)),((57,58),(((101,131),(117,(122,136))),139)))),138),(2,59)),60);
 360: 2 -17607.46289 -16661.65851 (0,(((((((((1,90),((6,7),47)),(61,137)),((48,49),(50,133))),138),((((3,4),134),56),((57,58),(((101,131),(117,(122,136))),139)))),((((((5,(((11,12),((16,18),39)),23)),(24,25)),(21,22)),((8,9),(51,53))),(((((((((13,14),32),(33,34)),(45,46)),(42,43)),((((19,20),35),(26,44)),27)),(((36,37),38),(40,41))),(30,31)),((((15,17),141),((((((((((((62,106),(110,114)),113),(((104,105),(127,128)),(111,112))),109),80),(((((((70,71),72),121),126),81),((115,116),119)),(((79,99),(98,120)),(118,(123,124))))),((((((65,66),78),((67,82),(100,(129,130)))),((91,93),(92,94))),(76,77)),((69,(75,(102,103))),(74,135)))),(((63,64),(68,(((85,86),125),87))),(((73,84),83),(107,108)))),((88,89),132)),(96,97)),95)),(55,140)))),(10,(52,54)))),(28,29)),(2,59)),60);
 361: 1 -16920.8457 -16657.13793 (0,(((((((((1,90),((6,7),47)),(28,29)),(((3,4),134),56)),(((((((((5,((11,12),((16,18),39))),(24,25)),(21,22)),23),((8,9),(51,53))),(((((((((13,14),32),(33,34)),(45,46)),(42,43)),((((19,20),35),(26,44)),27)),(((36,37),38),(40,41))),(30,31)),(55,140))),(((15,141),17),((((((((((((62,106),(110,114)),113),(((104,105),(127,128)),(111,112))),109),80),(((((((70,71),121),72),126),81),((115,116),119)),(((79,99),(98,120)),(118,(123,124))))),((((63,64),68),(((85,87),86),125)),(((73,84),83),(107,108)))),((((((65,66),78),((91,93),(92,94))),((67,82),(100,(129,130)))),(76,77)),((69,(75,(102,103))),(74,135)))),((88,89),132)),(96,97)),95))),10),(52,54))),((((48,49),(50,133)),137),((57,58),(((101,131),(117,(122,136))),139)))),138),61),(2,59)),60);
 362: 1 -17123.10352 -16645.23368 (0,((((((((1,90),((6,7),47)),(((48,49),(50,133)),(61,137))),((((3,4),134),56),(28,29))),(((((((((5,((11,12),((16,18),39))),(24,25)),(21,22)),23),((8,9),(51,53))),(((((((((13,14),32),(33,34)),(45,46)),(42,43)),((((19,20),35),(26,44)),27)),(((36,37),38),(40,41))),(30,31)),(55,140))),(((15,17),141),((((((((((((62,106),(110,114)),113),(((104,105),(127,128)),(111,112))),109),80),(((((((70,71),72),121),126),81),((115,119),116)),((((79,99),98),120),(118,(123,124))))),((((63,64),68),(((85,86),125),87)),(((73,84),83),(107,108)))),((((((65,66),78),((67,82),(100,(129,130)))),((91,93),(92,94))),(76,77)),((69,(75,(102,103))),(74,135)))),((88,89),132)),(96,97)),95))),10),(52,54))),138),((57,58),(((101,131),(117,(122,136))),139))),(2,59)),60);
 363: 1 -17517.51953 -16663.79067 (0,((((((((1,90),(6,7)),(28,29)),((((3,4),134),47),56)),(((((((((5,((11,12),((16,18),39))),23),(21,22)),(24,25)),((8,9),(51,53))),((((((((((13,14),32),(33,34)),(45,46)),(42,43)),27),(((19,20),(26,44)),35)),(((36,37),38),(40,41))),(30,31)),(55,140))),(((15,141),17),((((((((((((62,106),(110,114)),113),(((104,105),(127,128)),(111,112))),109),80),((((79,99),98),120),(118,(123,124)))),(((((63,64),68),(((85,86),87),125)),(((73,84),83),(107,108))),((((((70,71),72),121),126),81),((115,119),116)))),((((((65,66),78),((91,93),(92,94))),((67,82),(100,(129,130)))),(76,77)),((69,(75,(102,103))),(74,135)))),((88,89),132)),(96,97)),95))),10),(52,54))),((((48,49),(50,133)),(61,137)),((57,58),(((101,131),(117,(122,136))),139)))),138),(2,59)),60);
 364: 1 -16447.67188 -16664.28396 (0,((((((((1,90),((6,7),47)),(28,29)),(((3,4),134),56)),(((((((((5,((11,12),((16,18),39))),(24,25)),(21,22)),23),((8,9),(51,53))),(((((((((13,14),32),(33,34)),(45,46)),(42,43)),((((19,20),35),(26,44)),27)),(((36,37),38),(40,41))),(30,31)),(55,140))),(((15,17),141),((((((((((((62,106),(110,114)),113),(((104,105),(127,128)),(111,112))),109),80),((((79,99),98),120),(118,(123,124)))),((((63,64),(68,(((85,86),125),87))),(((73,84),83),(107,108))),((((((70,71),121),72),((115,116),119)),81),126))),(((((65,(66,78)),82),((67,100),(129,130))),((91,93),(92,94))),(((69,(75,(102,103))),(74,135)),(76,77)))),((88,89),132)),(96,97)),95))),10),(52,54))),((((48,49),(50,133)),(61,137)),((57,58),(((101,131),(117,(122,136))),139)))),138),(2,59)),60);
 365: 1 -16445.4043 -16653.69754 (0,(((((((((1,90),((6,7),47)),(61,137)),((48,49),(50,133))),((((3,4),134),56),(28,29))),(((((((((5,((11,12),((16,18),39))),23),(21,22)),(24,25)),((8,9),(51,53))),(((((((((13,14),32),(33,34)),(45,46)),(42,43)),((((19,20),35),(26,44)),27)),(((36,37),38),(40,41))),(30,31)),(55,140))),(((15,141),17),((((((((((((62,106),(110,114)),113),(((104,105),(127,128)),(111,112))),109),80),(((((((70,71),72),121),((115,119),116)),81),126),(((79,99),(98,120)),(118,(123,124))))),(((((65,(66,78)),((67,82),(100,(129,130)))),((91,93),(92,94))),(76,77)),((69,(75,(102,103))),(74,135)))),(((63,64),(68,(((85,87),86),125))),(((73,84),83),(107,108)))),((88,89),132)),(96,97)),95))),10),(52,54))),138),((57,58),(((101,131),(117,(122,136))),139))),(2,59)),60);
 366: 2 -18224.57422 -16662.24214 (0,((((((((1,90),((6,7),47)),(28,29)),(((3,4),134),56)),((((((((((5,((11,12),((16,18),39))),(24,25)),(21,22)),((8,9),(51,53))),23),((((((13,14),32),(33,34)),(45,46)),(((((19,20),35),(26,44)),27),((((36,37),38),(40,41)),(42,43)))),(30,31))),(55,140)),(((15,141),17),((((((((((((((62,106),(110,114)),113),(((104,105),(127,128)),(111,112))),109),80),(((((((70,71),121),72),126),81),((115,119),116)),(((79,99),(98,120)),(118,(123,124))))),((63,64),((68,(((73,84),83),(107,108))),((85,(86,87)),125)))),(((((65,(66,78)),82),((67,100),(129,130))),((91,93),(92,94))),(76,77))),(74,135)),(69,(75,(102,103)))),((88,89),132)),(96,97)),95))),10),(52,54))),(((((48,49),(50,133)),(61,137)),(57,58)),(((101,131),(117,(122,136))),139))),138),(2,59)),60);
 367: 1 -15721.17383 -16678.24185 (0,((((((((1,90),((6,7),47)),(61,137)),((48,49),(50,133))),(56,((57,58),(((101,131),(117,(122,136))),139)))),(((3,4),134),138)),((((((((5,((11,12),((16,18),39))),(21,22)),(24,25)),23),((8,9),(51,53))),(((((((13,14),32),(33,34)),(45,46)),(((((19,20),35),(26,44)),27),((((36,37),38),(40,41)),(42,43)))),(30,31)),(55,140))),(((15,17),141),(((((((((((((62,106),(110,114)),113),(((104,105),(127,128)),(111,112))),109),80),((((((65,78),66),((91,93),(92,94))),((67,82),(100,(129,130)))),(76,77)),(74,135))),(((((63,64),(68,(((85,87),125),86))),((73,84),83)),(107,108)),((((((70,71),72),121),((115,119),116)),81),126))),(((79,99),(98,120)),(118,(123,124)))),(69,(75,(102,103)))),((88,89),132)),(96,97)),95))),((10,(52,54)),(28,29)))),(2,59)),60);
 368: 1 -16055.08984 -16652.66235 (0,((((((((1,90),((6,7),47)),(28,29)),(((3,4),134),56)),(((((((((5,((11,12),((16,18),39))),(24,25)),(21,22)),23),((8,9),(51,53))),(((((((((13,14),32),(33,34)),(45,46)),(42,43)),((((19,20),35),(26,44)),27)),(((36,37),38),(40,41))),(30,31)),(55,140))),(((15,17),141),(((((((((((62,106),(110,114)),113),(((104,105),(127,128)),(111,112))),109),80),(((((((70,71),121),72),((115,116),119)),81),126),(((79,99),(98,120)),(118,(123,124))))),((63,64),((68,((85,(86,87)),125)),(((73,84),83),(107,108))))),(((((((65,(66,78)),(67,82)),(129,130)),100),((91,93),(92,94))),(76,77)),(((69,(75,(102,103))),95),(74,135)))),((88,89),132)),(96,97)))),10),(52,54))),((((48,49),(50,133)),(61,137)),((57,58),(((101,131),(117,(122,136))),139)))),138),(2,59)),60);
 369: 2 -16361.70605 -16671.56154 (0,(((((((1,90),((6,7),47)),(3,4)),(28,29)),(((48,49),(50,133)),(61,137))),(((((((((((5,((11,12),((16,18),39))),23),(21,22)),(24,25)),((8,9),(51,53))),(((((((((13,14),32),(33,34)),(45,46)),(42,43)),((((19,20),35),(26,44)),27)),(((36,37),38),(40,41))),(30,31)),(55,140))),((((((((((((62,106),(110,114)),113),(((104,105),(127,128)),(111,112))),109),80),(((79,99),(98,120)),(118,(123,124)))),(((((63,64),68),((85,87),(86,125))),(((73,84),83),(107,108))),((((((70,71),121),72),((115,116),119)),81),126))),((((((65,(66,78)),((91,93),(92,94))),((67,100),(129,130))),82),(76,77)),((69,(75,(102,103))),(74,135)))),((88,89),132)),(96,97)),95)),((15,141),17)),10),(52,54)),(((56,134),((57,58),(((101,131),(117,(122,136))),139))),138))),(2,59)),60);
 370: 1 -17571.06445 -16672.52457 (0,(((((((((1,90),((6,7),47)),((((((((13,14),32),(33,34)),(45,46)),(42,43)),((((19,20),35),(26,44)),27)),(((36,37),38),(40,41))),(30,31))),(28,29)),(((3,4),134),56)),(((((((5,((11,12),((16,18),39))),(24,25)),(21,22)),23),((8,9),(51,53))),(10,((((15,17),141),((((((((((((62,106),(110,114)),113),(((104,105),(127,128)),(111,112))),109),80),(((((((70,71),121),72),126),81),((115,116),119)),((((79,99),98),120),(118,(123,124))))),(((63,64),(68,((85,87),(86,125)))),(((73,84),83),(107,108)))),((((((65,66),78),((67,82),(100,(129,130)))),((91,93),(92,94))),(76,77)),((69,(75,(102,103))),(74,135)))),((88,89),132)),(96,97)),95)),(55,140)))),(52,54))),((((48,49),(50,133)),(61,137)),((57,58),(((101,131),(117,(122,136))),139)))),138),(2,59)),60);
 371: 3 -16610.45898 -16651.89739 (0,((((((((1,90),((6,7),47)),(28,29)),(((3,4),134),56)),(((((((((5,((11,12),((16,18),39))),(24,25)),(21,22)),23),((8,9),(51,53))),(((((((((13,14),32),(33,34)),(45,46)),(42,43)),((((19,20),35),(26,44)),27)),(((36,37),38),(40,41))),(30,31)),(55,140))),((15,(17,141)),((((((((((((62,106),(110,114)),113),(((104,105),(127,128)),(111,112))),109),80),(((((((70,71),72),((115,119),116)),121),81),126),((((79,99),98),120),(118,(123,124))))),((((63,64),68),(((85,86),125),87)),(((73,84),83),(107,108)))),(((((65,(66,78)),((67,82),(100,(129,130)))),((91,93),(92,94))),(76,77)),((69,(75,(102,103))),(74,135)))),((88,89),132)),(96,97)),95))),10),(52,54))),((((48,49),(50,133)),(61,137)),((57,58),(((101,131),(117,(122,136))),139)))),138),(2,59)),60);
 372: 1 -16721.27344 -16674.21328 (0,(((((((((1,90),((6,7),47)),(61,137)),((48,49),(50,133))),((56,(57,58)),(((101,131),(117,(122,136))),139))),(((3,4),134),138)),(((((((((5,((11,12),((16,18),39))),(24,25)),(21,22)),23),((8,9),(51,53))),(((((((((13,14),32),(33,34)),(45,46)),(42,43)),((((19,20),35),(26,44)),27)),(((36,37),38),(40,41))),(30,31)),(55,140))),(((15,17),141),(((((((((((62,106),(110,114)),113),(((104,105),(127,128)),(111,112))),109),80),(((63,64),((68,(((73,84),83),(107,108))),(((85,86),125),87))),((((79,99),98),120),(118,(123,124))))),(((((((65,(66,78)),((91,93),(92,94))),(100,(129,130))),(76,77)),(67,82)),((((((70,71),72),121),126),((115,116),119)),81)),((69,(75,(102,103))),(74,135)))),((88,89),132)),(96,97)),95))),10),(52,54))),(28,29)),(2,59)),60);
 373: 6 -16156.65234 -16647.64153 (0,(((((((((1,90),((6,7),47)),(28,29)),10),(((3,4),134),56)),(52,54)),((((((((5,((11,12),((16,18),39))),(24,25)),(21,22)),23),((8,9),(51,53))),(((((((((13,14),32),(33,34)),(45,46)),(42,43)),((((19,20),35),(26,44)),27)),(((36,37),38),(40,41))),(30,31)),(55,140))),(((15,17),141),((((((((((((62,106),(110,114)),113),(((104,105),(127,128)),(111,112))),109),80),(((((((70,71),121),72),126),81),((115,116),119)),(((79,99),(98,120)),(118,(123,124))))),(((63,64),(68,((85,(86,87)),125))),(((73,84),83),(107,108)))),((((((65,78),66),((67,82),(100,(129,130)))),((91,93),(92,94))),(76,77)),((69,(75,(102,103))),(74,135)))),((88,89),132)),(96,97)),95))),((((48,49),(50,133)),(61,137)),((57,58),(((101,131),(117,(122,136))),139))))),138),(2,59)),60);
 374: 1 -17425.01172 -16662.25101 (0,((((((((1,90),((6,7),47)),(28,29)),(((3,4),134),56)),(((((((((5,((11,12),((16,18),39))),(24,25)),(21,22)),23),((8,9),(51,53))),(((((((((13,14),32),(33,34)),(45,46)),(42,43)),((((19,20),35),(26,44)),27)),(((36,37),38),(40,41))),(30,31)),(55,140))),(((15,17),141),((((((((((62,106),(110,114)),113),(((104,105),(127,128)),(111,112))),109),80),(((79,99),(98,120)),(118,(123,124)))),((((((63,64),(68,((85,(86,125)),87))),(((73,84),83),(107,108))),(96,97)),((((((65,66),78),(67,((82,100),(129,130)))),((91,93),(92,94))),(76,77)),((69,(75,(102,103))),(74,135)))),((88,89),132))),((((((70,71),121),72),((115,119),116)),126),81)),95))),10),(52,54))),((((48,49),(50,133)),(61,137)),((57,58),(((101,131),(117,(122,136))),139)))),138),(2,59)),60);
 375: 2 -16505.60352 -16656.99459 (0,(((((((((1,90),((6,7),47)),(61,137)),((48,49),(50,133))),((((3,4),134),56),(28,29))),(((((((((5,((11,12),((16,18),39))),(24,25)),(21,22)),23),((8,9),(51,53))),(((((((((13,14),32),(33,34)),(45,46)),(((((19,20),35),(26,44)),27),(42,43))),38),((36,37),(40,41))),(30,31)),(55,140))),(((15,141),17),((((((((((((62,106),(110,114)),113),(((104,105),(127,128)),(111,112))),109),80),(((((63,64),(68,(((85,86),87),125))),(((73,84),83),(107,108))),((((((70,71),121),72),126),81),((115,116),119))),((88,89),132))),(74,135)),((((((65,66),78),((67,82),(100,(129,130)))),((91,93),(92,94))),(76,77)),(69,(75,(102,103))))),(96,97)),((79,99),((98,120),(118,(123,124))))),95))),10),(52,54))),138),((57,58),(((101,131),(117,(122,136))),139))),(2,59)),60);
 376: 1 -15700.90625 -16676.60241 (0,(((((((((1,90),((6,7),47)),(61,137)),((48,49),(50,133))),(56,((57,58),(((101,131),(117,(122,136))),139)))),(((3,4),134),138)),(((((((5,(((11,12),((16,18),39)),23)),(24,25)),(21,22)),((8,9),(51,53))),(((((((((13,14),32),(33,34)),(45,46)),(42,43)),((((19,20),35),(26,44)),27)),(((36,37),38),(40,41))),(30,31)),(55,140))),(((15,17),141),((((((((((((((62,106),(110,114)),113),(((104,105),(127,128)),(111,112))),109),80),((63,64),((68,(((85,87),125),86)),(((73,84),83),(107,108))))),(((((((70,71),72),121),126),81),(115,(116,119))),((79,99),((98,120),(118,(123,124)))))),((((((65,(66,78)),82),(76,77)),(67,100)),(129,130)),((91,93),(92,94)))),(69,(75,(102,103)))),(74,135)),((88,89),132)),(96,97)),95))),(10,(52,54)))),(28,29)),(2,59)),60);
 377: 1 -16871.21094 -16677.31469 (0,(((((((1,90),(6,7)),(((47,(48,49)),(50,133)),(61,137))),(((3,4),134),(52,54))),(((((((((5,((11,12),((16,18),39))),(21,22)),(24,25)),23),((8,9),(51,53))),(((((((13,14),32),(33,34)),(45,46)),(((((19,20),35),(26,44)),27),((((36,37),38),(40,41)),(42,43)))),(30,31)),(55,140))),(((15,17),141),((((((((((((((62,106),(110,114)),113),(((104,105),(127,128)),(111,112))),109),80),(((79,99),(98,120)),(118,(123,124)))),(((((63,64),(68,(((85,86),125),87))),((73,84),83)),(107,108)),((((((70,71),121),72),(115,(116,119))),81),126))),(((((((65,66),78),(67,82)),(129,130)),100),((91,93),(92,94))),(76,77))),(69,(75,(102,103)))),(74,135)),((88,89),132)),(96,97)),95))),10),(28,29))),((56,((57,58),(((101,131),(117,(122,136))),139))),138)),(2,59)),60);
 378: 1 -17300.94727 -16655.67658 (0,(((((((((1,90),((6,7),47)),(61,137)),((48,49),(50,133))),((56,(57,58)),(((101,131),(117,(122,136))),139))),((((((((5,((11,12),((16,18),39))),(24,25)),(21,22)),23),((8,9),(51,53))),(((15,17),141),(55,140))),((((((13,14),32),(33,34)),(45,46)),(((((19,20),35),(26,44)),27),((((36,37),(40,41)),38),(42,43)))),(30,31))),((((((((((((62,106),(110,114)),113),(((104,105),(127,128)),(111,112))),109),80),(((79,99),(98,120)),(118,(123,124)))),(((((63,64),68),(((85,86),125),87)),(((73,84),83),(107,108))),((((((70,71),72),121),126),81),((115,119),116)))),((((((((65,(66,78)),(67,82)),(129,130)),100),((91,93),(92,94))),(76,77)),(74,135)),(69,(75,(102,103))))),((88,89),132)),(96,97)),95))),(((3,4),134),138)),((10,(52,54)),(28,29))),(2,59)),60);
 379: 5 -16275.86621 -16650.56659 (0,(((((((1,90),(6,7)),(((47,(48,49)),(50,133)),(61,137))),((((3,4),134),56),((57,58),(((101,131),(117,(122,136))),139)))),((((((((5,((11,12),((16,18),39))),(24,25)),(21,22)),23),((8,9),(51,53))),(((((((13,14),32),(33,34)),(45,46)),(((((19,20),35),(26,44)),27),((((36,37),38),(40,41)),(42,43)))),(30,31)),(55,140))),(((15,17),141),((((((((((((62,106),(110,114)),113),(((104,105),(127,128)),(111,112))),109),80),(((((((70,71),121),72),126),((115,116),119)),81),((((79,99),98),120),(118,(123,124))))),(((63,64),(68,(((85,86),125),87))),(((73,84),83),(107,108)))),(((((65,(66,78)),((67,82),(100,(129,130)))),((91,93),(92,94))),(76,77)),((69,(75,(102,103))),(74,135)))),((88,89),132)),(96,97)),95))),((10,(52,54)),(28,29)))),138),(2,59)),60);
 380: 1 -16125.88672 -16653.48155 (0,((((((((1,90),((6,7),47)),(28,29)),(((48,49),(50,133)),(61,137))),((((3,4),134),56),((57,58),(((101,131),(117,(122,136))),139)))),(((((((((5,((11,12),((16,18),39))),(24,25)),(21,22)),23),((8,9),(51,53))),((((((((((13,14),32),(33,34)),(45,46)),(42,43)),((((19,20),35),(26,44)),27)),(40,41)),((36,37),38)),(30,31)),(55,140))),(((15,141),17),(((((((((((62,106),(110,114)),113),(((104,105),(127,128)),(111,112))),109),80),((((((63,64),(((85,86),125),87)),68),(((73,84),83),(107,108))),((((((70,71),121),72),126),81),((115,119),116))),(((79,99),(98,120)),(118,(123,124))))),((((((65,66),78),((67,82),(100,(129,130)))),((91,93),(92,94))),(76,77)),((69,(75,(102,103))),(74,135)))),((88,89),132)),(96,97)),95))),10),(52,54))),138),(2,59)),60);
 381: 2 -16885.53906 -16656.78906 (0,((((((((1,90),(6,7)),(47,((((((((((((62,106),(110,114)),113),(((104,105),(127,128)),(111,112))),109),80),(((((((70,71),121),72),((115,119),116)),81),126),((((79,99),98),120),(118,(123,124))))),((63,64),((68,((85,125),(86,87))),(((73,84),83),(107,108))))),(((((((65,(66,78)),(67,82)),(129,130)),100),((91,93),(92,94))),(76,77)),((69,(75,(102,103))),(74,135)))),((88,89),132)),(96,97)),95))),(61,137)),((48,49),(50,133))),((((((((((5,((11,12),((16,18),39))),(24,25)),(21,22)),23),((8,9),(51,53))),(((((((((13,14),32),(33,34)),(45,46)),(42,43)),((((19,20),35),(26,44)),27)),(((36,37),38),(40,41))),(30,31)),(55,140))),((15,17),141)),10),(52,54)),((56,((57,58),(((101,131),(117,(122,136))),139))),138))),(((3,4),134),(28,29))),(2,59)),60);
 382: 2 -17137.20703 -16654.98235 (0,(((((((((1,90),((6,7),47)),(61,137)),((48,49),(50,133))),((((3,4),134),56),(28,29))),((((((((5,(((11,12),((16,18),39)),23)),(24,25)),(21,22)),((8,9),(51,53))),(((((((13,14),32),(33,34)),(45,46)),(((((19,20),35),(26,44)),27),((((36,37),38),(40,41)),(42,43)))),(30,31)),(55,140))),((15,(17,141)),((((((((((((62,106),(110,114)),113),(((104,105),(127,128)),(111,112))),109),80),(((((((70,71),72),121),126),81),((115,119),116)),((((79,99),98),120),(118,(123,124))))),(((63,64),(68,(((85,86),87),125))),(((73,84),83),(107,108)))),(((((((65,66),78),(67,82)),(100,(129,130))),((91,93),(92,94))),(76,77)),((69,(75,(102,103))),(74,135)))),((88,89),132)),(96,97)),95))),10),(52,54))),138),((57,58),(((101,131),(117,(122,136))),139))),(2,59)),60);
 383: 1 -16368.76562 -16669.00131 (0,(((((((1,90),((6,7),47)),(61,137)),((48,49),(50,133))),(((((3,4),134),56),((57,58),(((101,131),(117,(122,136))),139))),((((((((((5,((11,12),((16,18),39))),(21,22)),(24,25)),((8,9),(51,53))),23),(((((((((13,14),32),(33,34)),(45,46)),((((19,20),(26,44)),35),27)),(42,43)),(((36,37),38),(40,41))),(30,31)),(55,140))),(((15,17),141),((((((((((((62,106),(110,114)),113),(((104,105),(127,128)),(111,112))),109),80),(((((((70,71),121),72),126),81),((115,119),116)),(((79,99),(98,120)),(118,(123,124))))),((((63,64),68),((85,87),(86,125))),(((73,84),83),(107,108)))),((((((65,66),78),((67,82),(100,(129,130)))),((91,93),(92,94))),(76,77)),(((69,75),(102,103)),(74,135)))),((88,89),132)),(96,97)),95))),10),(52,54)),138))),(28,29)),(2,59)),60);
 384: 1 -17725.10156 -16674.0741 (0,((((((((1,90),(((6,7),47),(((((((((62,106),(110,114)),113),(((104,105),(127,128)),(111,112))),109),(((((63,64),((68,(((85,86),87),125)),(((73,84),83),(107,108)))),((((((70,71),72),121),((115,119),116)),81),126)),((((((((((65,66),78),(67,82)),(129,130)),100),((91,93),(92,94))),(76,77)),(69,(75,(102,103)))),(74,135)),80)),((79,99),((98,120),(118,(123,124)))))),((88,89),132)),(96,97)),95))),(61,137)),((48,49),(50,133))),((56,(57,58)),(((101,131),(117,(122,136))),139))),((((3,4),134),(28,29)),(((((((((5,((11,12),((16,18),39))),(24,25)),(21,22)),23),((8,9),(51,53))),(((((((((13,14),32),(33,34)),(45,46)),(42,43)),((((19,20),35),(26,44)),27)),(((36,37),38),(40,41))),(30,31)),(55,140))),((15,17),141)),10),(52,54)))),138),(2,59)),60);
 385: 1 -15909.76758 -16653.85299 (0,(((((((((1,90),((6,7),47)),(61,137)),((48,49),(50,133))),((((3,4),134),56),(28,29))),(((((((((5,((11,12),((16,18),39))),(24,25)),(21,22)),23),((8,9),(51,53))),(((((((((13,14),32),(33,34)),(45,46)),(42,43)),((((19,20),35),(26,44)),27)),(((36,37),38),(40,41))),(30,31)),(55,140))),(((15,17),141),((((((((((((62,106),(110,114)),113),(((104,105),(127,128)),(111,112))),109),80),(((79,99),(98,120)),(118,(123,124)))),(((((63,64),(68,((85,(86,87)),125))),(((73,84),83),(107,108))),((((((70,71),72),121),126),81),((115,116),119))),(((((65,(66,78)),((67,82),(100,(129,130)))),((91,93),(92,94))),(76,77)),(74,135)))),(69,(75,(102,103)))),((88,89),132)),(96,97)),95))),10),(52,54))),138),((57,58),(((101,131),(117,(122,136))),139))),(2,59)),60);
 386: 1 -16036.08887 -16653.34674 (0,((((((((1,90),((6,7),47)),(28,29)),(((3,4),134),56)),(((((((((5,((11,12),((16,18),39))),(21,22)),(24,25)),((8,9),23)),(51,53)),((((((((13,14),32),(33,34)),(45,46)),((((36,37),38),(40,41)),(42,43))),((((19,20),35),(26,44)),27)),(30,31)),(55,140))),(((15,17),141),((((((((((((62,106),(110,114)),113),(((104,105),(127,128)),(111,112))),109),80),(((79,99),(98,120)),(118,(123,124)))),(((((63,64),68),(((85,87),86),125)),(((73,84),83),(107,108))),((((((70,71),121),72),126),81),((115,116),119)))),((((((((65,66),78),(67,82)),(129,130)),100),((91,93),(92,94))),(76,77)),((69,(75,(102,103))),(74,135)))),((88,89),132)),(96,97)),95))),10),(52,54))),((((48,49),(50,133)),(61,137)),((57,58),(((101,131),(117,(122,136))),139)))),138),(2,59)),60);
 387: 2 -17758.4375 -16654.68261 (0,(((((((((1,90),((6,7),47)),(28,29)),(10,(52,54))),(((3,4),134),56)),((((((((5,((11,12),((16,18),39))),(24,25)),(21,22)),23),((8,9),(51,53))),(((((((((13,14),32),(33,34)),(45,46)),(42,43)),((((19,20),35),(26,44)),27)),(((36,37),38),(40,41))),(30,31)),(55,140))),(((15,17),141),((((((((((((62,106),(110,114)),113),(((104,105),(127,128)),(111,112))),109),80),(((((((70,71),121),72),126),81),((115,119),116)),(((79,99),(98,120)),(118,(123,124))))),(((63,64),(68,(((85,86),125),87))),(((73,84),83),(107,108)))),(((((65,(66,78)),((91,93),(92,94))),((67,82),(100,(129,130)))),(76,77)),((69,(75,(102,103))),(74,135)))),((88,89),132)),(96,97)),95))),(48,49))),(((50,133),(61,137)),((57,58),(((101,131),(117,(122,136))),139)))),138),(2,59)),60);
 388: 1 -17773.01562 -16653.52724 (0,((((((((1,90),((6,7),47)),(61,137)),((48,49),(50,133))),(56,((57,58),(((101,131),(117,(122,136))),139)))),(((3,4),134),138)),((((((((5,((11,12),((16,18),39))),(21,22)),(24,25)),((8,9),(51,53))),23),(((((((13,14),32),(33,34)),(45,46)),(((((19,20),35),(26,44)),27),((((36,37),38),(40,41)),(42,43)))),(30,31)),(55,140))),(((15,17),141),((((((((((((((62,106),(110,114)),113),(((104,105),(127,128)),(111,112))),109),80),(((79,99),(98,120)),(118,(123,124)))),((((63,64),(68,(((85,87),86),125))),(((73,84),83),(107,108))),((((((70,71),72),121),((115,116),119)),81),126))),((((65,(66,78)),((67,82),(100,(129,130)))),((91,93),(92,94))),(76,77))),(74,135)),(69,(75,(102,103)))),((88,89),132)),(96,97)),95))),((10,(52,54)),(28,29)))),(2,59)),60);
 389: 5 -16206.91211 -16659.72413 (0,((((((((((1,90),((6,7),47)),(61,137)),((48,49),(50,133))),(28,29)),(((3,4),134),56)),(((((((((5,((11,12),((16,18),39))),(24,25)),(21,22)),23),((8,9),(51,53))),(((((((((13,14),32),(33,34)),(45,46)),(((((19,20),35),(26,44)),27),(42,43))),38),((36,37),(40,41))),(30,31)),(55,140))),(((15,141),17),((((((((((((62,106),(110,114)),113),(((104,105),(127,128)),(111,112))),109),80),(((((((70,71),121),72),126),((115,119),116)),81),((((79,99),(98,120)),118),(123,124)))),((((65,(66,78)),((67,82),((((91,93),(92,94)),(129,130)),100))),(76,77)),((69,(75,(102,103))),(74,135)))),(((63,64),(68,(((85,86),87),125))),(((73,84),83),(107,108)))),((88,89),132)),(96,97)),95))),10),(52,54))),138),((57,58),(((101,131),(117,(122,136))),139))),(2,59)),60);
 390: 1 -15791.4502 -16677.07217 (0,((((((((1,90),((6,7),47)),(61,137)),((48,49),(50,133))),((56,(57,58)),(((101,131),(117,(122,136))),139))),((((((((5,(((11,12),((16,18),39)),23)),(24,25)),(21,22)),((8,9),(51,53))),(((((((((13,14),32),(33,34)),(45,46)),(42,43)),((((19,20),35),(26,44)),27)),(((36,37),38),(40,41))),(30,31)),(55,140))),(((15,141),17),(((((((((((((62,106),(110,114)),113),(((104,105),(127,128)),(111,112))),109),80),(((79,99),(98,120)),(118,(123,124)))),(((((63,64),68),((85,125),(86,87))),(((73,84),83),(107,108))),((((((70,71),72),121),126),81),((115,116),119)))),(((((((65,(66,78)),82),(76,77)),(67,100)),(129,130)),((91,93),(92,94))),(69,(75,(102,103))))),(74,135)),((88,89),132)),(96,97)),95))),10),138)),((((3,4),134),(28,29)),(52,54))),(2,59)),60);
 391: 3 -15721.0332 -16652.25003 (0,(((((((((1,90),((6,7),47)),(61,137)),((48,49),(50,133))),((((3,4),134),56),(28,29))),((((((((5,(((11,12),((16,18),39)),23)),(24,25)),(21,22)),((8,9),(51,53))),(((((((13,14),32),(33,34)),(45,46)),(((((19,20),35),(26,44)),27),((((36,37),38),(40,41)),(42,43)))),(30,31)),(55,140))),(((15,17),141),((((((((((((62,106),(110,114)),113),(((104,105),(127,128)),(111,112))),109),80),(((((((70,71),72),121),126),81),((115,116),119)),((((79,99),98),120),(118,(123,124))))),(((63,64),(68,(((85,86),125),87))),(((73,84),83),(107,108)))),(((((65,(66,78)),((91,93),(92,94))),((67,82),(100,(129,130)))),(76,77)),((69,(75,(102,103))),(74,135)))),((88,89),132)),(96,97)),95))),10),(52,54))),138),((57,58),(((101,131),(117,(122,136))),139))),(2,59)),60);
 392: 2 -16220.20312 -16651.89739 (0,((((((((1,90),((6,7),47)),(28,29)),(((3,4),134),56)),(((((((((5,((11,12),((16,18),39))),(24,25)),(21,22)),23),((8,9),(51,53))),(((((((((13,14),32),(33,34)),(45,46)),(42,43)),((((19,20),35),(26,44)),27)),(((36,37),38),(40,41))),(30,31)),(55,140))),((15,(17,141)),((((((((((((62,106),(110,114)),113),(((104,105),(127,128)),(111,112))),109),80),(((((((70,71),72),((115,119),116)),121),81),126),((((79,99),98),120),(118,(123,124))))),((((63,64),68),(((85,86),125),87)),(((73,84),83),(107,108)))),(((((65,(66,78)),((67,82),(100,(129,130)))),((91,93),(92,94))),(76,77)),((69,(75,(102,103))),(74,135)))),((88,89),132)),(96,97)),95))),10),(52,54))),((((48,49),(50,133)),(61,137)),((57,58),(((101,131),(117,(122,136))),139)))),138),(2,59)),60);
 393: 2 -15688.03125 -16651.53607 (0,((((((((1,90),(6,7)),(28,29)),((((3,4),134),47),56)),(((((((((5,((11,12),((16,18),39))),23),(21,22)),(24,25)),((8,9),(51,53))),(((((((((13,14),32),(33,34)),(45,46)),(42,43)),((((19,20),35),(26,44)),27)),(((36,37),38),(40,41))),(30,31)),(55,140))),(((15,17),141),((((((((((((62,106),(110,114)),113),(((104,105),(127,128)),(111,112))),109),80),((((79,99),98),120),(118,(123,124)))),((((63,64),(68,(((85,86),125),87))),(((73,84),83),(107,108))),((((((70,71),72),121),126),81),((115,116),119)))),(((((65,(66,78)),((91,93),(92,94))),((67,82),(100,(129,130)))),(76,77)),((69,(75,(102,103))),(74,135)))),((88,89),132)),(96,97)),95))),10),(52,54))),((((48,49),(50,133)),(61,137)),((57,58),(((101,131),(117,(122,136))),139)))),138),(2,59)),60);
 394: 3 -15707.1123 -16646.92014 (0,((((((((1,90),((6,7),47)),(28,29)),(((3,4),134),56)),(((((((((5,((11,12),((16,18),39))),(24,25)),(21,22)),23),((8,9),(51,53))),(((((((13,14),32),(33,34)),(45,46)),(((((19,20),35),(26,44)),27),((((36,37),38),(40,41)),(42,43)))),(30,31)),(55,140))),(((15,141),17),((((((((((((62,106),(110,114)),113),(((104,105),(127,128)),(111,112))),109),80),(((79,99),(98,120)),(118,(123,124)))),((((63,64),(68,((85,125),(86,87)))),(((73,84),83),(107,108))),(((((70,71),72),121),126),(81,((115,116),119))))),(((((((65,78),66),82),((67,100),(129,130))),((91,93),(92,94))),(76,77)),((69,(75,(102,103))),(74,135)))),((88,89),132)),(96,97)),95))),10),(52,54))),((((48,49),(50,133)),(61,137)),((57,58),(((101,131),(117,(122,136))),139)))),138),(2,59)),60);
 395: 4 -16364.87695 -16647.60307 (0,((((((((1,90),((6,7),47)),(28,29)),(((3,4),134),56)),(((((((((5,((11,12),((16,18),39))),(21,22)),(24,25)),23),((8,9),(51,53))),(((((((((13,14),32),(33,34)),(45,46)),(((((19,20),35),(26,44)),27),(42,43))),38),((36,37),(40,41))),(30,31)),(55,140))),(((15,17),141),((((((((((((((62,106),(110,114)),113),(((104,105),(127,128)),(111,112))),109),80),(((79,99),(98,120)),(118,(123,124)))),((((63,64),(68,(((85,87),86),125))),(((73,84),83),(107,108))),((((((70,71),72),121),126),81),((115,116),119)))),((((65,(66,78)),((91,93),(92,94))),((67,82),(100,(129,130)))),(76,77))),(69,(75,(102,103)))),(74,135)),((88,89),132)),(96,97)),95))),10),(52,54))),((((48,49),(50,133)),(61,137)),((57,58),(((101,131),(117,(122,136))),139)))),138),(2,59)),60);
 396: 2 -16456.10742 -16662.17149 (0,((((((((1,90),((6,7),47)),(61,137)),((48,49),(50,133))),(((((3,4),134),56),(((101,131),(117,(122,136))),139)),(57,58))),138),((((((5,(((11,12),((16,18),39)),23)),(24,25)),(21,22)),((8,9),(51,53))),(((((((((13,14),32),(33,34)),(45,46)),(42,43)),((((19,20),35),(26,44)),27)),(((36,37),38),(40,41))),(30,31)),((((15,17),141),((((((((((((62,106),(110,114)),113),(((104,105),(127,128)),(111,112))),109),80),((((79,99),98),120),(118,(123,124)))),((((63,64),(68,(((85,86),87),125))),(((73,84),83),(107,108))),((((((70,71),72),121),126),81),((115,116),119)))),(((((65,(66,78)),((67,82),(100,(129,130)))),((91,93),(92,94))),(76,77)),((69,(75,(102,103))),(74,135)))),((88,89),132)),(96,97)),95)),(55,140)))),((10,(52,54)),(28,29)))),(2,59)),60);
 397: 1 -17257.25391 -16661.73976 (0,(((((((1,90),((6,7),47)),((((((((5,(((11,12),((16,18),39)),23)),(24,25)),(21,22)),((8,9),(51,53))),((((((13,14),32),(33,34)),(45,46)),(((((19,20),35),(26,44)),27),((((36,37),38),(40,41)),(42,43)))),(30,31))),(55,140)),(((15,17),141),(((((((((((((62,106),(110,114)),113),(((104,105),(127,128)),(111,112))),109),80),(((79,99),(98,120)),(118,(123,124)))),((((63,64),(68,(((85,86),125),87))),(((73,84),83),(107,108))),((((((70,71),72),121),((115,116),119)),81),126))),(((((((65,66),78),(67,82)),(129,130)),100),((91,93),(92,94))),(76,77))),((69,(75,(102,103))),(74,135))),((88,89),132)),(96,97)),95))),56)),(((3,4),134),((10,(52,54)),(28,29)))),((((48,49),(50,133)),(61,137)),((57,58),(((101,131),(117,(122,136))),139)))),138),(2,59)),60);
 398: 4 -16753.74414 -16669.16446 (0,((((((((1,90),((6,7),47)),(28,29)),(((3,4),134),56)),(((((((((5,((11,12),((16,18),39))),(24,25)),(21,22)),23),((8,9),(51,53))),((((((((13,14),32),(33,34)),(45,46)),(((((19,20),35),(26,44)),27),(42,43))),(((36,37),(40,41)),38)),(30,31)),(55,140))),(((15,17),141),((((((((((((((62,106),(110,114)),113),(((104,105),(127,128)),(111,112))),109),80),(((((((70,71),121),72),((115,116),119)),81),126),((((79,99),98),120),(118,(123,124))))),((((63,64),(68,(((85,86),87),125))),((73,84),83)),(107,108))),((((65,(66,78)),((67,100),(129,130))),82),((76,77),((91,93),(92,94))))),(69,(75,(102,103)))),(74,135)),((88,89),132)),(96,97)),95))),10),(52,54))),((((48,49),(50,133)),(61,137)),((57,58),(((101,131),(117,(122,136))),139)))),138),(2,59)),60);
 399: 1 -17917.84375 -16660.87047 (0,((((((((1,90),(6,7)),(28,29)),((((3,4),134),47),56)),(((((((((5,((11,12),((16,18),39))),23),(21,22)),(24,25)),((8,9),(51,53))),(((((((((13,14),32),(33,34)),(45,46)),(42,43)),((((19,20),(26,44)),27),35)),(((36,37),38),(40,41))),(30,31)),(55,140))),(((15,17),141),((((((((((((62,106),(110,114)),113),(((104,105),(127,128)),(111,112))),109),80),((((79,99),98),120),(118,(123,124)))),((((63,64),(68,(((85,86),125),87))),(((73,84),83),(107,108))),((((((70,71),72),121),126),81),((115,116),119)))),(((((65,(66,78)),((67,82),(100,(129,130)))),((91,93),(92,94))),(76,77)),((69,(75,(102,103))),(74,135)))),((88,89),132)),(96,97)),95))),10),(52,54))),((((48,49),(50,133)),(61,137)),((57,58),(((101,131),(117,(122,136))),139)))),138),(2,59)),60);
 400: 5 -15959.8877 -16654.25591 (0,((((((((1,90),(28,29)),(((3,4),134),((6,7),47))),56),(((((((((5,((11,12),((16,18),39))),23),(21,22)),(24,25)),((8,9),(51,53))),(((((((((13,14),32),(33,34)),(45,46)),(42,43)),((((19,20),35),(26,44)),27)),(((36,37),38),(40,41))),(30,31)),(55,140))),(((15,17),141),((((((((((((62,106),(110,114)),113),(((104,105),(127,128)),(111,112))),109),80),(((((((70,71),72),121),126),81),((115,116),119)),(((79,99),(98,120)),(118,(123,124))))),(((63,64),(68,(((85,86),87),125))),(((73,84),83),(107,108)))),((((((65,78),66),((67,82),(100,(129,130)))),((91,93),(92,94))),(76,77)),((69,(75,(102,103))),(74,135)))),((88,89),132)),(96,97)),95))),10),(52,54))),((((48,49),(50,133)),(61,137)),((57,58),(((101,131),(117,(122,136))),139)))),138),(2,59)),60);
 401: 12 -16006.53613 -16654.8725 (0,((((((((1,90),((6,7),47)),56),(((3,4),134),(28,29))),(((((((((5,((11,12),((16,18),39))),23),(21,22)),(24,25)),((8,9),(51,53))),(((((((((13,14),32),(33,34)),(45,46)),(42,43)),((((19,20),35),(26,44)),27)),(((36,37),38),(40,41))),(30,31)),(55,140))),(((15,17),141),((((((((((((62,106),(110,114)),113),(((104,105),(127,128)),(111,112))),109),80),(((((((70,71),72),121),126),81),((115,116),119)),(((79,99),(98,120)),(118,(123,124))))),(((63,64),(68,(((85,86),87),125))),(((73,84),83),(107,108)))),(((((((65,(66,78)),(67,82)),(129,130)),100),((91,93),(92,94))),(76,77)),((69,(75,(102,103))),(74,135)))),((88,89),132)),(96,97)),95))),10),(52,54))),((((48,49),(50,133)),(61,137)),((57,58),(((101,131),(117,(122,136))),139)))),138),(2,59)),60);
 402: 1 -16846.22266 -16670.17978 (0,(((((((1,90),(6,7)),(((47,(48,49)),(50,133)),(61,137))),(((3,4),134),(52,54))),(((((((((5,((11,12),((16,18),39))),(21,22)),(24,25)),23),((8,9),(51,53))),(((((((13,14),32),(33,34)),(45,46)),(((((19,20),35),(26,44)),27),((((36,37),38),(40,41)),(42,43)))),(30,31)),(55,140))),(((15,17),141),((((((((((((((62,106),(110,114)),113),(((104,105),(127,128)),(111,112))),109),80),(((79,99),(98,120)),(118,(123,124)))),(((63,64),((68,(((85,86),125),87)),(((73,84),83),(107,108)))),((((((70,71),121),72),(115,(116,119))),81),126))),(((((((65,66),78),(67,82)),(129,130)),100),((91,93),(92,94))),(76,77))),(69,(75,(102,103)))),(74,135)),((88,89),132)),(96,97)),95))),10),(28,29))),((56,((57,58),(((101,131),(117,(122,136))),139))),138)),(2,59)),60);
 403: 3 -16350.98242 -16662.95229 (0,((((((((1,90),((6,7),47)),(28,29)),(10,(52,54))),(((3,4),134),((((((((5,((11,12),((16,18),39))),(21,22)),(24,25)),23),((8,9),(51,53))),((((15,17),141),((((((((((((62,106),(110,114)),113),(((104,105),(127,128)),(111,112))),109),80),(((((((70,71),72),121),126),81),((115,116),119)),(((79,99),(98,120)),(118,(123,124))))),((((63,64),(68,(((85,86),87),125))),((73,84),83)),(107,108))),(((((65,(66,78)),((67,82),(100,(129,130)))),((91,93),(92,94))),(76,77)),((69,(75,(102,103))),(74,135)))),((88,89),132)),(96,97)),95)),(55,140))),((((((((13,14),32),(33,34)),(45,46)),(42,43)),((((19,20),35),(26,44)),27)),(((36,37),38),(40,41))),(30,31))),56))),((((48,49),(50,133)),(61,137)),((57,58),(((101,131),(117,(122,136))),139)))),138),(2,59)),60);
 404: 1 -16843.93555 -16658.07283 (0,(((((((((1,90),((6,7),47)),(28,29)),(((3,4),134),56)),(((48,49),(50,133)),(61,137))),(((((((5,((11,12),((16,18),39))),(24,25)),(21,22)),23),((8,9),(51,53))),((((((((13,14),32),(33,34)),(45,46)),(((((19,20),35),(26,44)),27),((((36,37),(40,41)),38),(42,43)))),(30,31)),(((((((((((62,106),((110,114),113)),(((104,105),(127,128)),(111,112))),109),80),(((((((70,71),72),121),126),81),((115,119),116)),(((79,99),(98,120)),(118,(123,124))))),(((63,64),(68,(((85,86),125),87))),(((73,84),83),(107,108)))),((((((65,66),78),((67,82),(100,(129,130)))),((91,93),(92,94))),(76,77)),((69,(75,(102,103))),(74,135)))),((88,89),132)),(96,97)),95)),(((15,17),141),(55,140)))),(10,(52,54)))),138),((57,58),(((101,131),(117,(122,136))),139))),(2,59)),60);
 405: 8 -15613.74121 -16656.84604 (0,(((((((((1,90),((6,7),47)),(61,137)),((48,49),(50,133))),((((3,4),134),56),(28,29))),((((((((5,((11,12),((16,18),39))),(21,22)),(24,25)),23),((8,9),(51,53))),(((((((((13,14),32),(33,34)),(45,46)),(42,43)),((((19,20),35),(26,44)),27)),(((36,37),38),(40,41))),(30,31)),(((15,17),141),(55,140)))),((((((((((((((62,106),(110,114)),113),(((104,105),(127,128)),(111,112))),109),80),((((79,99),98),120),(118,(123,124)))),((((63,64),(68,(((85,86),87),125))),(((73,84),83),(107,108))),((((((70,71),72),121),126),81),((115,116),119)))),(((((((65,78),66),(67,82)),(129,130)),100),((91,93),(92,94))),(76,77))),(69,(75,(102,103)))),(74,135)),((88,89),132)),(96,97)),95)),(10,(52,54)))),138),((57,58),(((101,131),(117,(122,136))),139))),(2,59)),60);
 406: 1 -16581.98438 -16670.8843 (0,((((((1,90),((6,7),47)),(61,137)),((48,49),(50,133))),(((((3,4),134),138),((((((((5,((11,12),((16,18),39))),(24,25)),(21,22)),((8,9),(51,53))),23),(((((((((13,14),32),(33,34)),(45,46)),(42,43)),((((19,20),35),(26,44)),27)),(((36,37),38),(40,41))),(30,31)),(55,140))),(((15,141),17),(((((((((62,106),(110,114)),113),(((104,105),(127,128)),(111,112))),109),(((((((63,64),68),(((85,86),125),87)),(((73,84),83),(107,108))),((((((70,71),121),72),126),81),((115,116),119))),(((79,99),(98,120)),(118,(123,124)))),((((((((65,66),78),(67,82)),(129,130)),((91,93),(92,94))),100),(76,77)),((69,(75,(102,103))),((74,135),80))))),((88,89),132)),(96,97)),95))),(10,((28,29),(52,54))))),(56,((57,58),(((101,131),(117,(122,136))),139))))),(2,59)),60);
 407: 1 -15393.84473 -16690.33003 (0,((((((((1,90),((6,7),47)),(28,29)),(10,(52,54))),((((3,4),134),56),(((((((5,((11,12),((16,18),39))),(24,25)),(21,22)),23),((8,9),(51,53))),((((((((13,14),32),(33,34)),(45,46)),(((((19,20),35),(26,44)),27),(42,43))),(((36,37),(40,41)),38)),(((15,17),141),((((((((((((62,106),(110,114)),113),(((104,105),(127,128)),(111,112))),109),80),(((79,99),(98,120)),(118,(123,124)))),(((((63,64),(68,(((85,86),125),87))),(((73,84),83),(107,108))),((((((70,71),72),121),126),81),((115,116),119))),((((((((65,66),78),100),(67,82)),(129,130)),((91,93),(92,94))),(76,77)),(74,135)))),(69,(75,(102,103)))),((88,89),132)),(96,97)),95))),(55,140))),(30,31)))),((((48,49),(50,133)),(61,137)),((57,58),(((101,131),(117,(122,136))),139)))),138),(2,59)),60);
 408: 1 -17371.39844 -16669.19078 (0,(((((((((1,90),((6,7),47)),(28,29)),((((((((13,14),32),(33,34)),(45,46)),(42,43)),((((19,20),35),(26,44)),27)),(((36,37),38),(40,41))),(30,31))),(((3,4),134),56)),(((((((5,((11,12),((16,18),39))),(24,25)),(21,22)),23),((8,9),(51,53))),(10,((((15,17),141),((((((((((((62,106),(110,114)),113),(((104,105),(127,128)),(111,112))),109),80),(((((((70,71),121),72),126),81),((115,116),119)),((((79,99),98),120),(118,(123,124))))),(((63,64),(68,((85,87),(86,125)))),(((73,84),83),(107,108)))),((((((65,66),78),((91,93),(92,94))),((67,82),(100,(129,130)))),(76,77)),((69,(75,(102,103))),(74,135)))),((88,89),132)),(96,97)),95)),(55,140)))),(52,54))),((((48,49),(50,133)),(61,137)),((57,58),(((101,131),(117,(122,136))),139)))),138),(2,59)),60);
 409: 2 -17043.04297 -16656.29262 (0,(((((((((1,90),((6,7),47)),(28,29)),(((3,4),134),56)),(((48,49),(50,133)),(61,137))),(((((((((5,((11,12),((16,18),39))),(21,22)),(24,25)),((8,9),(51,53))),23),(((((((((13,14),32),(33,34)),(45,46)),(42,43)),((((19,20),35),(26,44)),27)),(((36,37),38),(40,41))),(30,31)),(55,140))),(((15,141),17),(((((((((((((62,106),(110,114)),113),(((104,105),(127,128)),(111,112))),109),80),(((((((70,71),121),72),126),81),((115,119),116)),(((79,99),(98,120)),(118,(123,124))))),((((63,64),68),(((85,86),87),125)),(((73,84),83),(107,108)))),((((((65,78),66),((91,93),(92,94))),((67,100),(129,130))),82),(76,77))),((69,(75,(102,103))),(74,135))),((88,89),132)),(96,97)),95))),10),(52,54))),138),((57,58),(((101,131),(117,(122,136))),139))),(2,59)),60);
 410: 2 -16692.44922 -16654.25129 (0,(((((((((1,90),((6,7),47)),(61,137)),((48,49),(50,133))),((((3,4),134),56),(28,29))),(((((((((5,((11,12),((16,18),39))),(24,25)),(21,22)),23),((8,9),(51,53))),(((((((13,14),32),(33,34)),(45,46)),(((((19,20),35),(26,44)),27),((((36,37),38),(40,41)),(42,43)))),(30,31)),(55,140))),(((15,141),17),((((((((((((((62,106),(110,114)),113),(((104,105),(127,128)),(111,112))),109),80),((((79,99),98),120),(118,(123,124)))),(((63,64),((68,((85,125),(86,87))),(((73,84),83),(107,108)))),((((((70,71),121),72),126),81),((115,119),116)))),((((65,(66,78)),((67,82),(100,(129,130)))),((91,93),(92,94))),(76,77))),(69,(75,(102,103)))),(74,135)),((88,89),132)),(96,97)),95))),10),(52,54))),138),((57,58),(((101,131),(117,(122,136))),139))),(2,59)),60);
 411: 3 -15961.48438 -16674.81831 (0,(((((((1,90),((6,7),(47,((((((((((62,106),(110,114)),113),(((104,105),(127,128)),(111,112))),109),(((79,99),((98,120),(118,(123,124)))),(96,97))),((((((((65,(66,78)),(67,82)),(129,130)),100),((91,93),(92,94))),(76,77)),((74,135),80)),((69,(75,(102,103))),95))),((88,89),132)),(((63,64),(68,(((85,86),125),87))),(((73,84),83),(107,108)))),((((((70,71),72),121),((115,116),119)),126),81))))),(61,137)),((48,49),(50,133))),(((((((((5,(((11,12),((16,18),39)),23)),(24,25)),(21,22)),((8,9),(51,53))),(((((((((13,14),32),(33,34)),(45,46)),(42,43)),((((19,20),35),(26,44)),27)),(((36,37),38),(40,41))),(30,31)),(55,140))),((15,17),141)),10),(52,54)),((56,((57,58),(((101,131),(117,(122,136))),139))),138))),(((3,4),134),(28,29))),(2,59)),60);
 412: 2 -17254.14453 -16656.94568 (0,((((((((1,90),((6,7),47)),(28,29)),(((3,4),134),56)),(((((((((5,((11,12),((16,18),39))),(24,25)),(21,22)),23),((8,9),(51,53))),(((((((((13,14),32),(33,34)),(45,46)),(42,43)),((((19,20),35),(26,44)),27)),(((36,37),38),(40,41))),(30,31)),(55,140))),(((15,17),141),((((((((((((((62,106),(110,114)),113),(((104,105),(127,128)),(111,112))),109),80),(((79,99),(98,120)),(118,(123,124)))),(((((63,64),68),(((85,86),87),125)),(((73,84),83),(107,108))),((((((70,71),72),121),126),81),((115,116),119)))),((((65,(66,78)),((67,82),(100,(129,130)))),((91,93),(92,94))),(76,77))),((69,75),(102,103))),(74,135)),((88,89),132)),(96,97)),95))),10),(52,54))),((((48,49),(50,133)),(61,137)),((57,58),(((101,131),(117,(122,136))),139)))),138),(2,59)),60);
 413: 2 -16339.04199 -16648.45082 (0,((((((((1,90),((6,7),47)),(28,29)),(((3,4),134),56)),(((((((((5,((11,12),((16,18),39))),23),(21,22)),(24,25)),((8,9),(51,53))),(((((((13,14),32),(33,34)),(45,46)),(((((19,20),35),(26,44)),27),((((36,37),38),(40,41)),(42,43)))),(30,31)),(55,140))),(((15,17),141),((((((((((((62,106),(110,114)),113),(((104,105),(127,128)),(111,112))),109),80),(((((((70,71),121),72),126),81),((115,116),119)),((((79,99),98),120),(118,(123,124))))),(((63,64),(68,(((85,86),87),125))),(((73,84),83),(107,108)))),(((((65,(66,78)),((91,93),(92,94))),((67,82),(100,(129,130)))),(76,77)),((69,(75,(102,103))),(74,135)))),((88,89),132)),(96,97)),95))),10),(52,54))),((((48,49),(50,133)),(61,137)),((57,58),(((101,131),(117,(122,136))),139)))),138),(2,59)),60);
 414: 1 -15923.47461 -16657.83882 (0,(((((((((1,90),47),(6,7)),(28,29)),(((3,4),134),56)),(((((((((5,((11,12),((16,18),39))),(24,25)),(21,22)),23),((8,9),(51,53))),((((((((((13,14),32),(33,34)),(45,46)),(((((19,20),35),(26,44)),27),(42,43))),38),(40,41)),(36,37)),(30,31)),(55,140))),(((15,141),17),((((((((((((62,106),(110,114)),113),(((104,105),(127,128)),(111,112))),109),80),(((((((70,71),72),121),126),81),((115,119),116)),((((79,99),98),120),(118,(123,124))))),((((63,64),68),((85,86),(87,125))),(((73,84),83),(107,108)))),((((((((65,66),78),82),(100,(129,130))),67),((91,93),(92,94))),(76,77)),((69,(75,(102,103))),(74,135)))),((88,89),132)),(96,97)),95))),10),(52,54))),((((48,49),(50,133)),(61,137)),((57,58),(((101,131),(117,(122,136))),139)))),138),(2,59)),60);
 415: 4 -15421.13477 -16662.2382 (0,((((((1,90),(6,7)),(47,(((((((((((62,106),(110,114)),113),(((104,105),(127,128)),(111,112))),109),80),((((79,99),98),120),(118,(123,124)))),(((((((65,66),78),((91,93),(92,94))),((67,82),(100,(129,130)))),(76,77)),((69,(75,(102,103))),(74,135))),(((88,89),132),(96,97)))),(((63,64),(68,((85,125),(86,87)))),(((73,84),83),(107,108)))),((((((70,71),72),121),((115,116),119)),81),126)),95))),(((48,49),(50,133)),(61,137))),((((((3,4),134),56),(28,29)),(((((((5,(((11,12),((16,18),39)),23)),(24,25)),(21,22)),((8,9),(51,53))),(((((((13,14),32),(33,34)),(45,46)),(((((19,20),35),(26,44)),27),((((36,37),38),(40,41)),(42,43)))),(30,31)),(((15,17),141),(55,140)))),10),(52,54))),(((57,58),(((101,131),(117,(122,136))),139)),138))),(2,59)),60);
 416: 2 -16111.11133 -16659.23759 (0,((((((((1,90),(6,7)),(47,((((((((((62,106),(110,114)),113),(((104,105),(127,128)),(111,112))),109),80),((((((((65,(66,78)),(129,130)),(67,82)),100),((91,93),(92,94))),(76,77)),((69,(75,(102,103))),(74,135))),(((88,89),132),(96,97)))),(((((63,64),68),(((85,86),125),87)),(((73,84),83),(107,108))),((((((70,71),121),72),((115,116),119)),81),126))),(((79,99),(98,120)),(118,(123,124)))),95))),(61,137)),((48,49),(50,133))),(((((((((5,((11,12),((16,18),39))),(24,25)),(21,22)),23),((8,9),(51,53))),(((((((((13,14),32),(33,34)),(45,46)),(42,43)),((((19,20),35),(26,44)),27)),(((36,37),38),(40,41))),(30,31)),(55,140))),((15,17),141)),(10,(52,54))),((56,((57,58),(((101,131),(117,(122,136))),139))),138))),(((3,4),134),(28,29))),(2,59)),60);
 417: 1 -15957.50195 -16664.89388 (0,(((((((((1,90),((6,7),47)),(61,137)),((48,49),(50,133))),(((3,4),134),56)),((((((((5,((11,12),((16,18),39))),(24,25)),(21,22)),23),((8,9),(51,53))),(((((((((13,14),32),(33,34)),(45,46)),(((((19,20),35),(26,44)),27),(42,43))),38),((36,37),(40,41))),(30,31)),(55,140))),(((15,17),141),((((((((((((62,106),(110,114)),113),(((104,105),(127,128)),(111,112))),109),80),(((79,99),(98,120)),(118,(123,124)))),(((((63,64),(68,(((85,86),125),87))),((73,84),83)),(107,108)),((((((70,71),72),121),126),81),((115,116),119)))),(((((((65,(66,78)),(67,82)),(129,130)),100),((91,93),(92,94))),(76,77)),((69,(75,(102,103))),(74,135)))),((88,89),132)),(96,97)),95))),((10,(52,54)),(28,29)))),138),((57,58),(((101,131),(117,(122,136))),139))),(2,59)),60);
 418: 3 -16270.51367 -16659.62223 (0,(((((((((1,90),((6,7),47)),(28,29)),(((3,4),134),56)),(((48,49),(50,133)),(61,137))),(((((((5,((11,12),((16,18),39))),(24,25)),(21,22)),23),((8,9),(51,53))),((((((((13,14),32),(33,34)),(45,46)),(((((19,20),35),(26,44)),27),((((36,37),38),(40,41)),(42,43)))),(30,31)),((((((((((((62,106),(110,114)),113),(((104,105),(127,128)),(111,112))),109),80),(((((((70,71),72),121),126),81),((115,116),119)),(((79,99),(98,120)),(118,(123,124))))),((((63,64),68),(((85,86),87),125)),(((73,84),83),(107,108)))),((((((65,(66,78)),(100,(129,130))),(67,82)),((91,93),(92,94))),(76,77)),((69,(75,(102,103))),(74,135)))),((88,89),132)),(96,97)),95)),(((15,17),141),(55,140)))),(10,(52,54)))),138),((57,58),(((101,131),(117,(122,136))),139))),(2,59)),60);
 419: 1 -17895.15234 -16675.35199 (0,((((((((1,90),((6,7),47)),(61,137)),((48,49),(50,133))),(56,((57,58),(((101,131),(117,(122,136))),139)))),(((3,4),134),138)),((((((((5,((11,12),((16,18),39))),(24,25)),(21,22)),((8,9),(51,53))),23),(((((((13,14),32),(33,34)),(45,46)),(((((19,20),35),(26,44)),27),((((36,37),38),(40,41)),(42,43)))),(30,31)),(55,140))),(((15,141),17),(((((((((((((((62,106),(110,114)),113),(((104,105),(127,128)),(111,112))),109),80),(74,135)),(((((65,(66,78)),((91,93),(92,94))),(100,(129,130))),(67,82)),(76,77))),((((((70,71),72),121),((115,116),119)),81),126)),((((63,64),68),(((85,87),86),125)),(((73,84),83),(107,108)))),(((79,99),(98,120)),(118,(123,124)))),((88,89),132)),(69,(75,(102,103)))),(96,97)),95))),((10,(52,54)),(28,29)))),(2,59)),60);
 420: 1 -16192.09961 -16653.97278 (0,((((((((1,90),((6,7),47)),(61,137)),((48,49),(50,133))),((56,(57,58)),(((101,131),(117,(122,136))),139))),(((3,4),134),138)),((((((((5,((11,12),((16,18),39))),(24,25)),(21,22)),23),((8,9),(51,53))),(((((((((13,14),32),(33,34)),(45,46)),(42,43)),((((19,20),35),(26,44)),27)),(((36,37),38),(40,41))),(30,31)),(55,140))),(((15,17),141),((((((((((((62,106),(110,114)),113),(((104,105),(127,128)),(111,112))),109),80),(((79,99),(98,120)),(118,(123,124)))),(((63,64),((68,((85,(86,125)),87)),(((73,84),83),(107,108)))),((((((70,71),72),121),((115,119),116)),81),126))),((((((65,66),78),((67,82),(100,(129,130)))),((91,93),(92,94))),(76,77)),((69,(75,(102,103))),(74,135)))),((88,89),132)),(96,97)),95))),((10,(52,54)),(28,29)))),(2,59)),60);
 421: 5 -17114.11719 -16647.32513 (0,((((((((1,90),((6,7),47)),(28,29)),(((3,4),134),56)),(((((((((5,((11,12),((16,18),39))),(24,25)),(21,22)),23),((8,9),(51,53))),(((((((((13,14),32),(33,34)),(45,46)),(42,43)),((((19,20),35),(26,44)),27)),(((36,37),38),(40,41))),(30,31)),(55,140))),(((15,17),141),((((((((((((62,106),(110,114)),113),(((104,105),(127,128)),(111,112))),109),80),((((79,99),98),120),(118,(123,124)))),((((63,64),(68,(((85,86),87),125))),(((73,84),83),(107,108))),((((((70,71),121),72),((115,116),119)),81),126))),((((((((65,66),78),82),((67,100),(129,130))),((91,93),(92,94))),(76,77)),(69,(75,(102,103)))),(74,135))),((88,89),132)),(96,97)),95))),10),(52,54))),((((48,49),(50,133)),(61,137)),((57,58),(((101,131),(117,(122,136))),139)))),138),(2,59)),60);
 422: 1 -15573.87988 -16651.87542 (0,((((((((1,90),((6,7),47)),(28,29)),(((3,4),134),56)),(((((((((5,((11,12),((16,18),39))),23),(21,22)),(24,25)),((8,9),(51,53))),(((((((((13,14),32),(33,34)),(45,46)),(42,43)),((((19,20),35),(26,44)),27)),(((36,37),38),(40,41))),(30,31)),(55,140))),(((15,17),141),((((((((((((62,106),(110,114)),113),(((104,105),(127,128)),(111,112))),109),80),(((((((70,71),72),121),126),81),((115,116),119)),(((79,99),(98,120)),(118,(123,124))))),(((63,64),(68,(((85,86),87),125))),(((73,84),83),(107,108)))),(((((65,66),78),((67,82),(100,(129,130)))),((76,77),((91,93),(92,94)))),((69,(75,(102,103))),(74,135)))),((88,89),132)),(96,97)),95))),10),(52,54))),((((48,49),(50,133)),(61,137)),((57,58),(((101,131),(117,(122,136))),139)))),138),(2,59)),60);
 423: 1 -15375.7832 -16676.90223 (0,(((((((((1,90),((6,7),47)),(50,133)),((((3,4),56),134),((57,58),(((101,131),(117,(122,136))),139)))),138),(((((((((5,((11,12),((16,18),39))),(24,25)),(21,22)),23),((8,9),(51,53))),(((((((((13,14),32),(33,34)),(45,46)),(42,43)),((((19,20),35),(26,44)),27)),(((36,37),38),(40,41))),(30,31)),(55,140))),((15,141),17)),10),(52,54))),((48,49),((61,137),((((((((((((62,106),(110,114)),113),(((104,105),(127,128)),(111,112))),109),80),(((79,99),(98,120)),(118,(123,124)))),((((63,64),(68,(85,((86,125),87)))),(((73,84),83),(107,108))),((((((70,71),72),121),126),81),((115,116),119)))),(((((((65,(66,78)),(67,82)),(129,130)),100),((91,93),(92,94))),(76,77)),((69,(75,(102,103))),(74,135)))),((88,89),132)),(96,97)),95)))),(28,29)),(2,59)),60);
 424: 2 -17541.40234 -16646.84078 (0,((((((((1,90),(6,7)),(28,29)),((((3,4),134),47),56)),(((((((((5,((11,12),((16,18),39))),(24,25)),(21,22)),23),((8,9),(51,53))),(((((((13,14),32),(33,34)),(45,46)),(((((19,20),35),(26,44)),27),((((36,37),38),(40,41)),(42,43)))),(30,31)),(55,140))),(((15,17),141),((((((((((((62,106),(110,114)),113),(((104,105),(127,128)),(111,112))),109),80),(((79,99),(98,120)),(118,(123,124)))),(((((63,64),68),(((85,86),125),87)),(((73,84),83),(107,108))),((((((70,71),72),121),126),81),((115,116),119)))),(((((65,(66,78)),((91,93),(92,94))),((67,82),(100,(129,130)))),(76,77)),((69,(75,(102,103))),(74,135)))),((88,89),132)),(96,97)),95))),10),(52,54))),((((48,49),(50,133)),(61,137)),((57,58),(((101,131),(117,(122,136))),139)))),138),(2,59)),60);
 425: 2 -17001.35547 -16656.95507 (0,(((((((((1,90),((6,7),47)),(61,137)),((48,49),(50,133))),((((3,4),134),56),(28,29))),(((((((((5,((11,12),((16,18),39))),(24,25)),(21,22)),23),((8,9),(51,53))),(((((((((13,14),32),(33,34)),(45,46)),(((((19,20),35),(26,44)),27),(42,43))),38),((36,37),(40,41))),(30,31)),(55,140))),(((15,141),17),((((((((((((62,106),(110,114)),113),(((104,105),(127,128)),(111,112))),109),80),(((((63,64),(68,(((85,86),87),125))),(((73,84),83),(107,108))),((((((70,71),121),72),126),81),((115,116),119))),((88,89),132))),((((((65,66),78),((67,82),(100,(129,130)))),((91,93),(92,94))),(76,77)),(69,(75,(102,103))))),(74,135)),(96,97)),((79,99),((98,120),(118,(123,124))))),95))),10),(52,54))),138),((57,58),(((101,131),(117,(122,136))),139))),(2,59)),60);
 426: 1 -17350.29688 -16646.54493 (0,((((((((1,90),((6,7),47)),(28,29)),(((3,4),134),56)),(((((((((5,((11,12),((16,18),39))),(24,25)),(21,22)),23),((8,9),(51,53))),(((((((((13,14),32),(33,34)),(45,46)),(42,43)),((((19,20),35),(26,44)),27)),(((36,37),38),(40,41))),(30,31)),(55,140))),(((15,17),141),((((((((((((62,106),(110,114)),113),(((104,105),(127,128)),(111,112))),109),80),((63,64),((68,(((73,84),83),(107,108))),(((85,87),86),125)))),(((((((70,71),72),121),126),81),((115,116),119)),((((79,99),98),120),(118,(123,124))))),((((((65,66),78),((67,82),(100,(129,130)))),((91,93),(92,94))),(76,77)),((69,(75,(102,103))),(74,135)))),((88,89),132)),(96,97)),95))),10),(52,54))),((((48,49),(50,133)),(61,137)),((57,58),(((101,131),(117,(122,136))),139)))),138),(2,59)),60);
 427: 1 -17988.09766 -16646.92267 (0,((((((((1,90),(6,7)),(28,29)),((((3,4),134),47),56)),(((((((((5,((11,12),((16,18),39))),(24,25)),(21,22)),23),((8,9),(51,53))),(((((((13,14),32),(33,34)),(45,46)),(((((19,20),35),(26,44)),27),((((36,37),38),(40,41)),(42,43)))),(30,31)),(55,140))),(((15,141),17),((((((((((((62,106),(110,114)),113),(((104,105),(127,128)),(111,112))),109),80),(((79,99),(98,120)),(118,(123,124)))),((((63,64),(68,(((85,86),87),125))),(((73,84),83),(107,108))),((((((70,71),72),121),126),81),((115,119),116)))),((((((65,78),66),((91,93),(92,94))),((67,82),(100,(129,130)))),(76,77)),((69,(75,(102,103))),(74,135)))),((88,89),132)),(96,97)),95))),10),(52,54))),((((48,49),(50,133)),(61,137)),((57,58),(((101,131),(117,(122,136))),139)))),138),(2,59)),60);
 428: 1 -17361.55273 -16660.68721 (0,((((((((1,90),((6,7),47)),(28,29)),(((3,4),134),56)),((((((((5,((11,12),((16,18),39))),23),(24,25)),(((8,9),(51,53)),(21,22))),((((((((13,14),32),(33,34)),(45,46)),((((19,20),(26,44)),35),27)),((((36,37),38),(40,41)),(42,43))),(30,31)),(55,140))),(((15,17),141),((((((((((((62,106),(110,114)),113),(((104,105),(127,128)),(111,112))),109),80),(((79,99),(98,120)),(118,(123,124)))),((((63,64),(68,((85,(86,87)),125))),(((73,84),83),(107,108))),((((((70,71),72),121),126),81),(115,(116,119))))),((((((65,66),78),((67,82),(100,(129,130)))),((91,93),(92,94))),(76,77)),((69,(75,(102,103))),(74,135)))),((88,89),132)),(96,97)),95))),10),(52,54))),((((48,49),(50,133)),(61,137)),((57,58),(((101,131),(117,(122,136))),139)))),138),(2,59)),60);
 429: 1 -17253.95312 -16655.82904 (0,(((((((((1,90),((6,7),47)),(61,137)),((48,49),(50,133))),((((3,4),134),56),(28,29))),((((((((5,(((11,12),((16,18),39)),23)),(21,22)),(24,25)),((8,9),(51,53))),(((((((13,14),32),(33,34)),(45,46)),(((((19,20),35),(26,44)),27),((((36,37),38),(40,41)),(42,43)))),(30,31)),(55,140))),(((15,17),141),(((((((((((((62,106),(110,114)),113),(((104,105),(127,128)),(111,112))),109),80),(((((((70,71),121),72),((115,116),119)),81),126),((((79,99),98),120),(118,(123,124))))),(((63,64),(68,(((85,86),87),125))),(((73,84),83),(107,108)))),((((65,(66,78)),((67,82),(100,(129,130)))),((91,93),(92,94))),(76,77))),((69,(75,(102,103))),(74,135))),((88,89),132)),(96,97)),95))),10),(52,54))),138),((57,58),(((101,131),(117,(122,136))),139))),(2,59)),60);
 430: 1 -16209.35254 -16671.85486 (0,(((((((((1,90),((6,7),47)),(28,29)),((((((((13,14),32),(33,34)),(45,46)),(42,43)),((((19,20),35),(26,44)),27)),(((36,37),38),(40,41))),(30,31))),(((3,4),134),56)),(((((((5,((11,12),((16,18),39))),(24,25)),(21,22)),23),((8,9),(51,53))),(10,((((15,17),141),((((((((((((62,106),(110,114)),113),(((104,105),(127,128)),(111,112))),109),80),(((((((70,71),121),72),126),81),((115,116),119)),((((79,99),98),120),(118,(123,124))))),(((63,64),(68,((85,87),(86,125)))),(((73,84),83),(107,108)))),(((((((65,66),78),(67,82)),(100,(129,130))),((91,93),(92,94))),(76,77)),((69,(75,(102,103))),(74,135)))),((88,89),132)),(96,97)),95)),(55,140)))),(52,54))),((((48,49),(50,133)),(61,137)),((57,58),(((101,131),(117,(122,136))),139)))),138),(2,59)),60);
 431: 1 -16244.10156 -16657.25585 (0,(((((((((1,90),((6,7),47)),(61,137)),((48,49),(50,133))),((((3,4),134),56),(28,29))),(((((((((5,((11,12),((16,18),39))),23),(21,22)),(24,25)),((8,9),(51,53))),(((((((((13,14),32),(33,34)),(45,46)),(42,43)),((((19,20),35),(26,44)),27)),(((36,37),(40,41)),38)),(30,31)),(55,140))),(((15,17),141),((((((((((((((62,106),(110,114)),113),(((104,105),(127,128)),(111,112))),109),80),(((79,99),(98,120)),(118,(123,124)))),(((((63,64),68),((85,87),(86,125))),(((73,84),83),(107,108))),((((((70,71),72),121),126),81),((115,119),116)))),(((((65,(66,78)),82),((67,100),(129,130))),((91,93),(92,94))),(76,77))),(69,(75,(102,103)))),(74,135)),((88,89),132)),(96,97)),95))),10),(52,54))),138),((57,58),(((101,131),(117,(122,136))),139))),(2,59)),60);
 432: 3 -15589.21875 -16654.83273 (0,(((((((((1,90),((6,7),47)),(61,137)),((48,49),(50,133))),((56,(57,58)),(((101,131),(117,(122,136))),139))),((((((((5,((11,12),((16,18),39))),(24,25)),(21,22)),23),((8,9),(51,53))),(((15,17),141),(55,140))),((((((13,14),32),(33,34)),(45,46)),(((((19,20),35),(26,44)),27),((((36,37),38),(40,41)),(42,43)))),(30,31))),((((((((((((62,106),(110,114)),113),(((104,105),(127,128)),(111,112))),109),80),(((79,99),(98,120)),(118,(123,124)))),(((((63,64),68),(((85,86),125),87)),(((73,84),83),(107,108))),((((((70,71),72),121),126),81),((115,119),116)))),(((((((65,(66,78)),((67,82),(129,130))),100),((91,93),(92,94))),(76,77)),(74,135)),(69,(75,(102,103))))),((88,89),132)),(96,97)),95))),(((3,4),134),138)),((10,(52,54)),(28,29))),(2,59)),60);
 433: 1 -15830.125 -16667.72854 (0,(((((((((1,90),((6,7),47)),(28,29)),((3,4),134)),56),(((((((5,((11,12),((16,18),39))),(24,25)),(21,22)),23),((8,9),(51,53))),((((((((((13,14),32),(33,34)),(45,46)),(42,43)),((((19,20),35),(26,44)),27)),(((36,37),38),(40,41))),(30,31)),(((15,17),141),(((((((((((62,106),(110,114)),113),((((104,105),(127,128)),(111,112)),109)),80),((((79,99),98),120),(118,(123,124)))),(((((63,64),68),(((85,86),87),125)),(((73,84),83),(107,108))),((((((70,71),72),121),126),81),(115,(116,119))))),((((((65,(66,78)),((67,82),(100,(129,130)))),((91,93),(92,94))),(76,77)),(74,135)),(69,(75,(102,103))))),((88,89),132)),(96,97)),95))),(55,140))),(10,(52,54)))),((((48,49),(50,133)),(61,137)),((57,58),(((101,131),(117,(122,136))),139)))),138),(2,59)),60);
 434: 1 -18046.80469 -16653.04544 (0,(((((((1,90),((6,7),47)),(28,29)),(((3,4),134),56)),((((48,49),(50,133)),(61,137)),((57,58),(((101,131),(117,(122,136))),139)))),(((((((((5,((11,12),((16,18),39))),(21,22)),(24,25)),((8,9),(51,53))),23),(((((((((13,14),32),(33,34)),(45,46)),(42,43)),((((19,20),35),(26,44)),27)),(((36,37),38),(40,41))),(30,31)),(55,140))),(((15,17),141),((((((((((((62,106),(110,114)),113),(((104,105),(127,128)),(111,112))),109),80),(((((((70,71),72),121),126),81),((115,116),119)),(((79,99),(98,120)),(118,(123,124))))),((((63,64),68),(((85,86),87),125)),(((73,84),83),(107,108)))),(((((((65,(66,78)),(129,130)),67),(82,100)),((91,93),(92,94))),(76,77)),((69,(75,(102,103))),(74,135)))),((88,89),132)),(96,97)),95))),(10,(52,54))),138)),(2,59)),60);
 435: 1 -16299.42773 -16668.41888 (0,(((((((((1,90),((6,7),47)),(50,133)),((((3,4),134),56),((57,58),(((101,131),(117,(122,136))),139)))),138),(((((((((5,((11,12),((16,18),39))),(24,25)),(21,22)),23),((8,9),(51,53))),(((((((((13,14),32),(33,34)),(45,46)),(42,43)),((((19,20),35),(26,44)),27)),(((36,37),38),(40,41))),(30,31)),(55,140))),((15,141),17)),10),(52,54))),((48,49),((61,137),((((((((((((62,106),(110,114)),113),(((104,105),(127,128)),(111,112))),109),80),(((79,99),(98,120)),(118,(123,124)))),((((63,64),(68,(85,((86,125),87)))),(((73,84),83),(107,108))),((((((70,71),72),121),126),81),((115,116),119)))),(((((((65,(66,78)),(67,82)),(129,130)),100),((91,93),(92,94))),(76,77)),((69,(75,(102,103))),(74,135)))),((88,89),132)),(96,97)),95)))),(28,29)),(2,59)),60);
 436: 1 -16492.62891 -16654.82089 (0,((((((((1,90),((6,7),47)),(61,137)),((48,49),(50,133))),((56,(57,58)),(((101,131),(117,(122,136))),139))),((((((((5,((11,12),((16,18),39))),(24,25)),(21,22)),23),((8,9),(51,53))),(((((((((13,14),32),(33,34)),(45,46)),(42,43)),((((19,20),35),(26,44)),27)),(((36,37),38),(40,41))),(30,31)),(55,140))),(((15,17),141),((((((((((((62,106),(110,114)),113),(((104,105),(127,128)),(111,112))),109),80),(((79,99),(98,120)),(118,(123,124)))),(((((63,64),68),((85,87),(86,125))),(((73,84),83),(107,108))),((((((70,71),72),121),((115,116),119)),81),126))),((((65,(66,78)),((67,82),(100,(129,130)))),((76,77),((91,93),(92,94)))),((69,(75,(102,103))),(74,135)))),((88,89),132)),(96,97)),95))),((10,(52,54)),(28,29)))),(((3,4),134),138)),(2,59)),60);
 437: 4 -15134.93457 -16648.02501 (0,((((((((1,90),((6,7),47)),(61,137)),((48,49),(50,133))),138),((((((((5,((11,12),((16,18),39))),(24,25)),(21,22)),23),((8,9),(51,53))),(((((((13,14),32),(33,34)),(45,46)),(((((19,20),35),(26,44)),27),((((36,37),38),(40,41)),(42,43)))),(30,31)),(55,140))),(((15,17),141),((((((((((((62,106),(110,114)),113),(((104,105),(127,128)),(111,112))),109),80),(((79,99),(98,120)),(118,(123,124)))),((((63,64),(68,(((85,86),87),125))),(((73,84),83),(107,108))),((((((70,71),72),121),126),81),((115,119),116)))),((((((65,66),78),((67,82),(100,(129,130)))),((91,93),(92,94))),(76,77)),((69,(75,(102,103))),(74,135)))),((88,89),132)),(96,97)),95))),(10,(52,54)))),(((((3,4),134),56),(28,29)),((57,58),(((101,131),(117,(122,136))),139)))),(2,59)),60);
 438: 1 -16044.60254 -16664.51804 (0,(((((((((1,90),((6,7),47)),(61,137)),((48,49),(50,133))),((56,(57,58)),(((101,131),(117,(122,136))),139))),(((3,4),134),138)),(((((((((5,((11,12),((16,18),39))),(24,25)),(21,22)),23),((8,9),(51,53))),(((((((((13,14),32),(33,34)),(45,46)),(42,43)),((((19,20),35),(26,44)),27)),(((36,37),38),(40,41))),(30,31)),(55,140))),(((15,17),141),(((((((((((62,106),(110,114)),113),(((104,105),(127,128)),(111,112))),109),80),(((63,64),((68,(((85,86),87),125)),(((73,84),83),(107,108)))),((((79,99),98),120),(118,(123,124))))),(((((65,(66,78)),((67,82),(100,(129,130)))),((76,77),((91,93),(92,94)))),((((((70,71),72),121),126),((115,116),119)),81)),((69,(75,(102,103))),(74,135)))),((88,89),132)),(96,97)),95))),10),(52,54))),(28,29)),(2,59)),60);
 439: 10 -15807.375 -16651.00125 (0,(((((((((1,90),((6,7),47)),(61,137)),((48,49),(50,133))),((((3,4),134),56),(28,29))),(((((((((5,((11,12),((16,18),39))),(24,25)),(21,22)),23),((8,9),(51,53))),((((((((((13,14),32),(33,34)),(45,46)),(42,43)),((((19,20),35),(26,44)),27)),(((36,37),38),(40,41))),(30,31)),((((((((((((62,106),(110,114)),113),(((104,105),(127,128)),(111,112))),109),80),(((79,99),(98,120)),(118,(123,124)))),((((63,64),(68,(((85,125),86),87))),(((73,84),83),(107,108))),((((((70,71),72),121),126),81),((115,116),119)))),((((((65,78),66),((67,82),(100,(129,130)))),((91,93),(92,94))),(76,77)),((69,(75,(102,103))),(74,135)))),((88,89),132)),(96,97)),95)),(55,140))),((15,17),141)),10),(52,54))),138),((57,58),(((101,131),(117,(122,136))),139))),(2,59)),60);
 440: 1 -15719.92969 -16693.44193 (0,(((((((((1,90),((6,7),(47,((((((((62,106),(110,114)),113),(((104,105),(127,128)),(111,112))),109),80),(((((63,64),(68,((85,87),(86,125)))),(((73,84),83),(107,108))),(((79,99),(98,120)),(118,(123,124)))),((((((((65,(66,78)),82),(76,77)),(67,100)),(129,130)),((91,93),(92,94))),((((((((70,71),72),121),((115,116),119)),81),126),((88,89),132)),(74,135))),((69,(75,(102,103))),(96,97))))),95)))),(61,137)),((48,49),(50,133))),((((3,4),134),(56,(57,58))),(28,29))),(((((((((5,((11,12),((16,18),39))),(21,22)),23),(24,25)),((8,9),(51,53))),(((((((((13,14),32),(33,34)),(45,46)),(42,43)),((((19,20),35),(26,44)),27)),(((36,37),38),(40,41))),(30,31)),(55,140))),((15,17),141)),10),(52,54))),138),(((101,131),(117,(122,136))),139)),(2,59)),60);
 441: 3 -16582.00781 -16676.20365 (0,(((((((1,90),((6,7),(47,((((((((((62,106),(110,114)),113),(((104,105),(127,128)),(111,112))),109),(((79,99),((98,120),(118,(123,124)))),(96,97))),((((((((65,(66,78)),(67,82)),(129,130)),100),((91,93),(92,94))),(76,77)),((74,135),80)),((69,(75,(102,103))),95))),((88,89),132)),(((63,64),(68,(((85,86),125),87))),(((73,84),83),(107,108)))),(((((70,71),72),121),(((115,116),119),126)),81))))),(61,137)),((48,49),(50,133))),(((((((((5,(((11,12),((16,18),39)),23)),(24,25)),(21,22)),((8,9),(51,53))),(((((((((13,14),32),(33,34)),(45,46)),(42,43)),((((19,20),35),(26,44)),27)),(((36,37),38),(40,41))),(30,31)),(55,140))),((15,17),141)),10),(52,54)),((56,((57,58),(((101,131),(117,(122,136))),139))),138))),(((3,4),134),(28,29))),(2,59)),60);
 442: 1 -17605.86719 -16667.12702 (0,((((((((((1,90),(6,7)),(47,((((((((((62,106),(110,114)),113),(((104,105),(127,128)),(111,112))),109),(((79,99),(98,120)),(118,(123,124)))),(((((((((65,(66,78)),(67,82)),(129,130)),100),((91,93),(92,94))),(76,77)),((69,(75,(102,103))),(74,135))),(((88,89),132),(96,97))),80)),((((63,64),68),(((85,87),125),86)),(((73,84),83),(107,108)))),((((((70,71),121),72),126),81),((115,116),119))),95))),(61,137)),((48,49),(50,133))),((((((5,((11,12),((16,18),39))),(21,22)),(24,25)),((8,9),(51,53))),23),(((((((((13,14),32),(33,34)),(45,46)),(42,43)),((((19,20),35),(26,44)),27)),(((36,37),38),(40,41))),(30,31)),(((15,17),141),(55,140))))),((((3,4),134),56),((57,58),(((101,131),(117,(122,136))),139)))),138),((10,(52,54)),(28,29))),(2,59)),60);
 443: 2 -16451.60742 -16677.61209 (0,(((((((((1,90),((6,7),47)),(61,137)),((48,49),(50,133))),(56,((57,58),(((101,131),(117,(122,136))),139)))),(((3,4),134),138)),(((((((5,(((11,12),((16,18),39)),23)),(24,25)),(21,22)),((8,9),(51,53))),(((((((((13,14),32),(33,34)),(45,46)),(42,43)),((((19,20),35),(26,44)),27)),(((36,37),38),(40,41))),(30,31)),(55,140))),(((15,17),141),((((((((((((62,106),(110,114)),113),(((104,105),(127,128)),(111,112))),109),80),(((63,64),(68,(((85,86),87),125))),(((73,84),83),(107,108)))),(((((((65,(66,78)),82),(76,77)),(67,100)),(129,130)),((91,93),(92,94))),((69,(75,(102,103))),(74,135)))),(((((((70,71),72),121),126),81),((115,116),119)),((79,99),((98,120),(118,(123,124)))))),((88,89),132)),(96,97)),95))),(10,(52,54)))),(28,29)),(2,59)),60);
 444: 2 -16483.74414 -16649.71856 (0,(((((((((1,90),((6,7),47)),(61,137)),((48,49),(50,133))),((((3,4),134),56),(28,29))),(((((((((5,((11,12),((16,18),39))),(24,25)),(21,22)),23),((8,9),(51,53))),(((((((13,14),32),(33,34)),(45,46)),(((((19,20),35),(26,44)),27),((((36,37),38),(40,41)),(42,43)))),(30,31)),(55,140))),(((15,17),141),((((((((((((62,106),(110,114)),113),(((104,105),(127,128)),(111,112))),109),80),(((79,99),(98,120)),(118,(123,124)))),(((63,64),((68,(((85,86),87),125)),(((73,84),83),(107,108)))),((((((70,71),121),72),126),81),((115,116),119)))),((((((65,66),78),((67,82),(100,(129,130)))),((91,93),(92,94))),(76,77)),((69,(75,(102,103))),(74,135)))),((88,89),132)),(96,97)),95))),10),(52,54))),138),((57,58),(((101,131),(117,(122,136))),139))),(2,59)),60);
 445: 1 -15391.16211 -16660.32236 (0,((((((((1,90),((6,7),47)),(28,29)),(((3,4),134),56)),(((((((((5,((11,12),((16,18),39))),(24,25)),(21,22)),23),((8,9),(51,53))),(((((((((13,14),32),(33,34)),(45,46)),(42,43)),((((19,20),35),(26,44)),27)),(((36,37),38),(40,41))),(30,31)),(55,140))),(((15,17),141),((((((((((((62,106),(110,114)),113),(((104,105),(127,128)),(111,112))),109),80),((((79,99),98),120),(118,(123,124)))),(((((63,64),(68,(((85,86),87),125))),((73,84),83)),(107,108)),((((((70,71),121),72),((115,116),119)),81),126))),((((((((65,78),66),82),((67,100),(129,130))),((91,93),(92,94))),(76,77)),(69,(75,(102,103)))),(74,135))),((88,89),132)),(96,97)),95))),10),(52,54))),((((48,49),(50,133)),(61,137)),((57,58),(((101,131),(117,(122,136))),139)))),138),(2,59)),60);
 446: 1 -15810.72461 -16672.95489 (0,(((((((1,90),((6,7),47)),(61,137)),((48,49),(50,133))),(((((3,4),134),138),(56,((57,58),(((101,131),(117,(122,136))),139)))),(((((((((5,((11,12),((16,18),39))),23),(21,22)),(24,25)),((8,9),(51,53))),(((((((13,14),32),(33,34)),(45,46)),(((((19,20),35),(26,44)),((((36,37),38),(40,41)),(42,43))),27)),(30,31)),(55,140))),(((15,17),141),((((((((((((62,106),(110,114)),113),(((104,105),(127,128)),(111,112))),109),80),(((79,99),(98,120)),(118,(123,124)))),((((63,64),(68,(85,((86,87),125)))),(((73,84),83),(107,108))),((((((70,71),121),72),((115,116),119)),81),126))),(((((((65,(66,78)),(67,82)),(129,130)),100),((91,93),(92,94))),(76,77)),((69,(75,(102,103))),(74,135)))),((88,89),132)),(96,97)),95))),10),(52,54)))),(28,29)),(2,59)),60);
 447: 1 -17811.32227 -16651.86825 (0,((((((((1,90),((6,7),47)),(28,29)),(((3,4),134),56)),(((((((((5,((11,12),((16,18),39))),23),(21,22)),(24,25)),((8,9),(51,53))),(((((((((13,14),32),(33,34)),(45,46)),(42,43)),((((19,20),35),(26,44)),27)),(((36,37),38),(40,41))),(30,31)),(55,140))),(((15,17),141),((((((((((((((62,106),(110,114)),113),(((104,105),(127,128)),(111,112))),109),80),((((79,99),98),120),(118,(123,124)))),((((63,64),(68,(((85,86),125),87))),(((73,84),83),(107,108))),((((((70,71),121),72),126),81),((115,116),119)))),(((((65,(66,78)),(67,82)),(100,(129,130))),((91,93),(92,94))),(76,77))),(69,(75,(102,103)))),(74,135)),((88,89),132)),(96,97)),95))),10),(52,54))),((((48,49),(50,133)),(61,137)),((57,58),(((101,131),(117,(122,136))),139)))),138),(2,59)),60);
 448: 1 -17511.00391 -16658.62534 (0,(((((((((1,90),((6,7),47)),(28,29)),(10,(52,54))),(((3,4),134),56)),((((((((5,((11,12),((16,18),39))),(24,25)),(21,22)),23),((8,9),(51,53))),(((((((((13,14),32),(33,34)),(45,46)),(42,43)),((((19,20),35),(26,44)),27)),(((36,37),38),(40,41))),(30,31)),(55,140))),(((15,17),141),(((((((((((((62,106),(110,114)),113),(((104,105),(127,128)),(111,112))),109),80),(((((((70,71),121),72),126),81),((115,119),116)),(((79,99),(98,120)),(118,(123,124))))),((((63,64),68),(((85,86),125),87)),(((73,84),83),(107,108)))),((((65,(66,78)),((67,82),(100,(129,130)))),((91,93),(92,94))),(76,77))),((69,(75,(102,103))),(74,135))),((88,89),132)),(96,97)),95))),(48,49))),(((50,133),(61,137)),((57,58),(((101,131),(117,(122,136))),139)))),138),(2,59)),60);
 449: 1 -16704.05078 -16653.72624 (0,(((((((((1,90),((6,7),47)),(61,137)),((48,49),(50,133))),((((3,4),134),56),(28,29))),(((((((((5,((11,12),((16,18),39))),(24,25)),(21,22)),23),((8,9),(51,53))),(((((((((13,14),32),(33,34)),(45,46)),(42,43)),((((19,20),35),(26,44)),27)),(((36,37),(40,41)),38)),(30,31)),(55,140))),(((15,141),17),((((((((((((62,106),(110,114)),113),(((104,105),(127,128)),(111,112))),109),80),(((((((70,71),121),72),((115,116),119)),81),126),(((79,99),(98,120)),(118,(123,124))))),(((63,64),(68,(((85,86),87),125))),(((73,84),83),(107,108)))),((((65,(66,78)),((67,82),((((91,93),(92,94)),100),(129,130)))),(76,77)),((69,(75,(102,103))),(74,135)))),((88,89),132)),(96,97)),95))),10),(52,54))),138),((57,58),(((101,131),(117,(122,136))),139))),(2,59)),60);
 450: 1 -16330.22559 -16669.79394 (0,((((((((((1,90),(6,7)),(47,((((((((((62,106),(110,114)),113),(((104,105),(127,128)),(111,112))),109),(((79,99),(98,120)),(118,(123,124)))),((((((((65,(66,78)),(67,82)),(129,130)),100),((76,77),((91,93),(92,94)))),((69,(75,(102,103))),(74,135))),(((88,89),132),(96,97))),80)),((((63,64),68),(((85,87),125),86)),(((73,84),83),(107,108)))),((((((70,71),121),72),126),81),((115,116),119))),95))),(61,137)),((48,49),(50,133))),(((((((5,((11,12),((16,18),39))),(21,22)),(24,25)),((8,9),(51,53))),23),(((15,17),141),(55,140))),((((((((13,14),32),(33,34)),(45,46)),(42,43)),((((19,20),35),(26,44)),27)),(((36,37),38),(40,41))),(30,31)))),((((3,4),134),56),((57,58),(((101,131),(117,(122,136))),139)))),138),((10,(52,54)),(28,29))),(2,59)),60);
 451: 1 -17839.16406 -16655.08175 (0,(((((((1,90),((6,7),47)),(28,29)),(((3,4),134),56)),((((48,49),(50,133)),(61,137)),((57,58),(((101,131),(117,(122,136))),139)))),((((((((((5,((11,12),((16,18),39))),23),(21,22)),(24,25)),((8,9),(51,53))),(((((((((13,14),32),(33,34)),(45,46)),(42,43)),((((19,20),35),(26,44)),27)),(((36,37),38),(40,41))),(30,31)),(55,140))),(((15,17),141),((((((((((((62,106),(110,114)),113),(((104,105),(127,128)),(111,112))),109),80),(((((((70,71),72),121),126),81),((115,119),116)),(((79,99),(98,120)),(118,(123,124))))),(((63,64),(68,((85,(86,87)),125))),(((73,84),83),(107,108)))),((((65,(66,78)),((67,82),(100,(129,130)))),((76,77),((91,93),(92,94)))),((69,(75,(102,103))),(74,135)))),((88,89),132)),(96,97)),95))),10),(52,54)),138)),(2,59)),60);
 452: 1 -16533.46484 -16657.10955 (0,((((((((1,90),((6,7),47)),(28,29)),(((3,4),134),56)),(((((((((5,((11,12),((16,18),39))),(24,25)),(21,22)),23),((8,9),(51,53))),(((((((((13,14),32),(33,34)),(45,46)),(42,43)),((((19,20),35),(26,44)),27)),(((36,37),38),(40,41))),(30,31)),(55,140))),(((15,17),141),((((((((((62,106),(110,114)),113),(((104,105),(127,128)),(111,112))),109),80),(((79,99),(98,120)),(118,(123,124)))),((((63,64),((68,(((85,87),86),125)),(((73,84),83),(107,108)))),(((88,89),132),(96,97))),((((((65,66),78),(((67,82),100),(129,130))),((91,93),(92,94))),(76,77)),((69,(75,(102,103))),(74,135))))),((((((70,71),121),72),126),((115,116),119)),81)),95))),10),(52,54))),((((48,49),(50,133)),(61,137)),((57,58),(((101,131),(117,(122,136))),139)))),138),(2,59)),60);
 453: 2 -17302.9375 -16662.23618 (0,((((((1,90),(6,7)),(47,(((((((((((62,106),(110,114)),113),(((104,105),(127,128)),(111,112))),109),80),((((79,99),98),120),(118,(123,124)))),((((((65,(66,78)),((91,93),(92,94))),((67,82),(100,(129,130)))),(76,77)),((69,(75,(102,103))),(74,135))),(((88,89),132),(96,97)))),(((63,64),(68,((85,(86,87)),125))),(((73,84),83),(107,108)))),((((((70,71),72),121),((115,116),119)),81),126)),95))),(((48,49),(50,133)),(61,137))),((((((3,4),134),56),(28,29)),(((((((5,(((11,12),((16,18),39)),23)),(24,25)),(21,22)),((8,9),(51,53))),(((((((13,14),32),(33,34)),(45,46)),(((((19,20),35),(26,44)),27),((((36,37),38),(40,41)),(42,43)))),(30,31)),(((15,17),141),(55,140)))),10),(52,54))),(((57,58),(((101,131),(117,(122,136))),139)),138))),(2,59)),60);
 454: 1 -17115.93945 -16659.87519 (0,((((((((((1,90),((6,7),47)),(61,137)),((48,49),(50,133))),((57,58),(((101,131),(117,(122,136))),139))),((((((5,(((11,12),((16,18),39)),23)),(24,25)),(21,22)),((8,9),(51,53))),(55,140)),((((((13,14),32),(33,34)),(45,46)),(((((19,20),35),(26,44)),27),((((36,37),38),(40,41)),(42,43)))),(30,31)))),(((15,17),141),((((((((((((62,106),(110,114)),113),(((104,105),(127,128)),(111,112))),109),80),(((((((70,71),121),72),126),81),((115,116),119)),(((79,99),(98,120)),(118,(123,124))))),((((63,64),68),(((85,86),125),87)),(((73,84),83),(107,108)))),(((((65,(66,78)),((67,82),(100,(129,130)))),((91,93),(92,94))),(76,77)),((69,(75,(102,103))),(74,135)))),((88,89),132)),(96,97)),95))),(((((3,4),134),56),(28,29)),(10,(52,54)))),138),(2,59)),60);
 455: 1 -17687.52148 -16666.73176 (0,((((((((1,90),((6,7),47)),(61,137)),((48,49),(50,133))),(((((3,4),134),56),((10,(52,54)),(28,29))),(((((((5,((11,12),((16,18),39))),(24,25)),(21,22)),23),((8,9),(51,53))),(((((((((13,14),32),(33,34)),(45,46)),(((((19,20),35),(26,44)),27),(42,43))),38),((36,37),(40,41))),(30,31)),(55,140))),(((15,17),141),((((((((((((62,106),(110,114)),113),(((104,105),(127,128)),(111,112))),109),80),(((79,99),(98,120)),(118,(123,124)))),(((((((63,64),125),87),(85,86)),68),(((73,84),83),(107,108))),((((((70,71),72),121),126),81),((115,116),119)))),(((((((65,(66,78)),(67,82)),(129,130)),100),((91,93),(92,94))),(76,77)),((69,(75,(102,103))),(74,135)))),((88,89),132)),(96,97)),95))))),138),((57,58),(((101,131),(117,(122,136))),139))),(2,59)),60);
 456: 1 -15776.22266 -16649.91639 (0,((((((((((1,90),((6,7),47)),(28,29)),(((((((((5,((11,12),((16,18),39))),(24,25)),(21,22)),((8,9),(51,53))),23),((((((((13,14),32),(33,34)),(45,46)),(42,43)),((((19,20),35),(26,44)),27)),(((36,37),38),(40,41))),(30,31))),(55,140)),(((15,17),141),((((((((((((62,106),(110,114)),113),(((104,105),(127,128)),(111,112))),109),80),(((79,99),(98,120)),(118,(123,124)))),(((((63,64),68),(((85,86),87),125)),(((73,84),83),(107,108))),((((((70,71),72),121),126),81),((115,119),116)))),((((((65,66),78),((67,82),(100,(129,130)))),((91,93),(92,94))),(76,77)),((69,(75,(102,103))),(74,135)))),((88,89),132)),(96,97)),95))),10)),((3,4),134)),56),(52,54)),((((48,49),(50,133)),(61,137)),((57,58),(((101,131),(117,(122,136))),139)))),138),(2,59)),60);
 457: 3 -15192.4209 -16660.4175 (0,(((((((((1,90),((6,7),47)),61),(((48,49),(50,133)),137)),((((3,4),134),56),(28,29))),((((((((((5,((11,12),((16,18),39))),23),(21,22)),(24,25)),((8,9),(51,53))),(((((((((13,14),32),(33,34)),(45,46)),(42,43)),((((19,20),35),(26,44)),27)),(((36,37),38),(40,41))),(30,31)),(55,140))),((((((((((((62,106),(110,114)),113),(((104,105),(127,128)),(111,112))),109),80),(((((((70,71),121),72),126),81),((115,116),119)),((((79,99),98),120),(118,(123,124))))),(((63,64),(68,((85,87),(86,125)))),(((73,84),83),(107,108)))),(((((65,(66,78)),((67,82),(100,(129,130)))),((91,93),(92,94))),(76,77)),((69,(75,(102,103))),(74,135)))),((88,89),132)),(96,97)),95)),((15,141),17)),10),(52,54))),138),((57,58),(((101,131),(117,(122,136))),139))),(2,59)),60);
 458: 2 -16715.51953 -16654.62578 (0,(((((((((1,90),((6,7),47)),(61,137)),((48,49),(50,133))),((((3,4),134),56),(28,29))),(((((((((5,((11,12),((16,18),39))),(24,25)),(21,22)),23),((8,9),(51,53))),(((((((((13,14),32),(33,34)),(45,46)),(((((19,20),35),(26,44)),27),(42,43))),38),((36,37),(40,41))),(30,31)),(55,140))),(((15,17),141),(((((((((((62,106),(110,114)),113),(((104,105),(127,128)),(111,112))),109),80),(((((63,64),(68,(((85,86),125),87))),(((73,84),83),(107,108))),((((((70,71),121),72),126),81),((115,116),119))),((88,89),132))),((((((65,(66,78)),((91,93),(92,94))),((67,82),(100,(129,130)))),(76,77)),(69,(75,(102,103)))),(74,135))),(96,97)),((79,99),((98,120),(118,(123,124))))),95))),10),(52,54))),138),((57,58),(((101,131),(117,(122,136))),139))),(2,59)),60);
 459: 1 -16155.33203 -16653.81431 (0,(((((((((1,90),((6,7),47)),(61,137)),((48,49),(50,133))),((((3,4),134),56),(28,29))),(((((((((5,((11,12),((16,18),39))),(24,25)),(21,22)),23),((8,9),(51,53))),(((((((((13,14),32),(33,34)),(45,46)),(((((19,20),35),(26,44)),27),(42,43))),38),((36,37),(40,41))),(30,31)),(55,140))),(((15,141),17),(((((((((((62,106),(110,114)),113),(((104,105),(127,128)),(111,112))),109),80),(((((((65,66),78),((67,82),(100,(129,130)))),((91,93),(92,94))),(76,77)),(69,(75,(102,103)))),(74,135))),(((((63,64),(68,(((85,86),87),125))),(((73,84),83),(107,108))),((((((70,71),121),72),126),81),((115,116),119))),((88,89),132))),(96,97)),((79,99),((98,120),(118,(123,124))))),95))),10),(52,54))),138),((57,58),(((101,131),(117,(122,136))),139))),(2,59)),60);
 460: 1 -17417.42383 -16658.04702 (0,(((((((((1,90),((6,7),47)),(28,29)),(10,(52,54))),(((3,4),134),56)),((((((((5,((11,12),((16,18),39))),(24,25)),(21,22)),23),((8,9),(51,53))),(((((((((13,14),32),(33,34)),(45,46)),(42,43)),((((19,20),35),(26,44)),27)),(((36,37),38),(40,41))),(30,31)),(55,140))),(((15,17),141),((((((((((((62,106),(110,114)),113),(((104,105),(127,128)),(111,112))),109),80),(((((((70,71),121),72),126),81),((115,119),116)),(((79,99),(98,120)),(118,(123,124))))),(((((65,(66,78)),((67,82),(100,(129,130)))),((91,93),(92,94))),(76,77)),((69,(75,(102,103))),(74,135)))),((((63,64),68),(((85,86),125),87)),(((73,84),83),(107,108)))),((88,89),132)),(96,97)),95))),(48,49))),(((50,133),(61,137)),((57,58),(((101,131),(117,(122,136))),139)))),138),(2,59)),60);
 461: 1 -16207.31641 -16661.29331 (0,((((((((1,90),((6,7),47)),(28,29)),(((3,4),134),56)),((((((((((5,((11,12),((16,18),39))),(24,25)),(21,22)),23),((8,9),(51,53))),(((((((((13,14),32),(33,34)),(45,46)),(42,43)),(((19,20),35),(26,44))),27),(((36,37),38),(40,41))),(30,31))),(55,140)),((15,(17,141)),((((((((((((62,106),(110,114)),113),(((104,105),(127,128)),(111,112))),109),80),(((((70,71),121),72),((81,((115,119),116)),126)),((((79,99),98),120),(118,(123,124))))),(((63,64),(68,(((85,86),125),87))),(((73,84),83),(107,108)))),((((((65,66),78),((91,93),(92,94))),((67,82),(100,(129,130)))),(76,77)),((69,(75,(102,103))),(74,135)))),((88,89),132)),(96,97)),95))),10),(52,54))),((((48,49),(50,133)),(61,137)),((57,58),(((101,131),(117,(122,136))),139)))),138),(2,59)),60);
 462: 1 -16469.91016 -16654.45353 (0,((((((((1,90),(6,7)),(28,29)),((((3,4),134),47),56)),(((((((((5,((11,12),((16,18),39))),(24,25)),(21,22)),23),((8,9),(51,53))),(((((((13,14),32),(33,34)),(45,46)),(((((19,20),35),(26,44)),27),((((36,37),38),(40,41)),(42,43)))),(30,31)),(55,140))),(((15,141),17),(((((((((((62,106),(110,114)),113),((((104,105),(127,128)),(111,112)),109)),80),(((79,99),(98,120)),(118,(123,124)))),((((63,64),(68,(((85,86),87),125))),(((73,84),83),(107,108))),((((((70,71),72),121),126),81),((115,119),116)))),((((((65,78),66),((67,82),(100,(129,130)))),((91,93),(92,94))),(76,77)),((69,(75,(102,103))),(74,135)))),((88,89),132)),(96,97)),95))),10),(52,54))),((((48,49),(50,133)),(61,137)),((57,58),(((101,131),(117,(122,136))),139)))),138),(2,59)),60);
 463: 1 -16677.10938 -16646.36007 (0,((((((((1,90),((6,7),47)),(28,29)),(((3,4),134),56)),(((((((((5,((11,12),((16,18),39))),(24,25)),(21,22)),23),((8,9),(51,53))),(((((((((13,14),32),(33,34)),(45,46)),(42,43)),((((19,20),35),(26,44)),27)),(((36,37),38),(40,41))),(30,31)),(55,140))),(((15,17),141),((((((((((((62,106),(110,114)),113),(((104,105),(127,128)),(111,112))),109),80),(((((((70,71),72),121),((115,116),119)),81),126),(((79,99),(98,120)),(118,(123,124))))),((63,64),((68,(((85,86),125),87)),(((73,84),83),(107,108))))),((((((65,78),66),((67,82),(100,(129,130)))),((91,93),(92,94))),(76,77)),((69,(75,(102,103))),(74,135)))),((88,89),132)),(96,97)),95))),10),(52,54))),((((48,49),(50,133)),(61,137)),((57,58),(((101,131),(117,(122,136))),139)))),138),(2,59)),60);
 464: 1 -16188.94141 -16652.76808 (0,(((((1,90),((6,7),47)),(((48,49),(50,133)),(61,137))),((((((3,4),134),56),((57,58),(((101,131),(117,(122,136))),139))),138),((((((((5,((11,12),((16,18),39))),(21,22)),(24,25)),((8,9),(51,53))),23),(((((((13,14),32),(33,34)),(45,46)),(((((19,20),35),(26,44)),27),((((36,37),38),(40,41)),(42,43)))),(30,31)),(55,140))),(((15,17),141),((((((((((((62,106),(110,114)),113),(((104,105),(127,128)),(111,112))),109),80),(((((((70,71),121),72),126),81),((115,119),116)),((((79,99),98),120),(118,(123,124))))),((63,64),((68,((85,87),(86,125))),(((73,84),83),(107,108))))),((((((65,66),78),((67,82),(100,(129,130)))),((91,93),(92,94))),(76,77)),((69,(75,(102,103))),(74,135)))),((88,89),132)),(96,97)),95))),((10,(52,54)),(28,29))))),(2,59)),60);
 465: 1 -16966.69531 -16668.11354 (0,(((((((1,90),(6,7)),(47,(((((((((((62,106),(110,114)),113),(((104,105),(127,128)),(111,112))),109),80),((((79,99),98),120),(118,(123,124)))),(((((((65,78),66),((67,82),(100,(129,130)))),((91,93),(92,94))),(76,77)),((69,(75,(102,103))),(74,135))),(((88,89),132),(96,97)))),((((63,64),68),(85,((86,87),125))),(((73,84),83),(107,108)))),((((((70,71),72),121),((115,119),116)),81),126)),95))),(((48,49),(50,133)),(61,137))),(((((3,4),56),134),(28,29)),(((((((5,(((11,12),((16,18),39)),23)),(24,25)),(21,22)),((8,9),(51,53))),(((((((13,14),32),(33,34)),(45,46)),(((((19,20),35),(26,44)),27),((((36,37),38),(40,41)),(42,43)))),(30,31)),(((15,17),141),(55,140)))),10),(52,54)))),(((57,58),(((101,131),(117,(122,136))),139)),138)),(2,59)),60);
 466: 2 -16459.65625 -16647.95415 (0,((((((((1,90),((6,7),47)),(28,29)),(((3,4),134),56)),(((((((((5,((11,12),((16,18),39))),(21,22)),(24,25)),23),((8,9),(51,53))),(((((((((13,14),32),(33,34)),(45,46)),(42,43)),((((19,20),35),(26,44)),27)),(((36,37),38),(40,41))),(30,31)),(55,140))),(((15,17),141),((((((((((((((62,106),(110,114)),113),(((104,105),(127,128)),(111,112))),109),80),(((79,99),(98,120)),(118,(123,124)))),((((63,64),(68,(((85,86),125),87))),(((73,84),83),(107,108))),((((((70,71),121),72),126),81),((115,116),119)))),((((((65,66),78),(67,82)),(100,(129,130))),((91,93),(92,94))),(76,77))),(69,(75,(102,103)))),(74,135)),((88,89),132)),(96,97)),95))),10),(52,54))),((((48,49),(50,133)),(61,137)),((57,58),(((101,131),(117,(122,136))),139)))),138),(2,59)),60);
 467: 1 -16802.83594 -16667.76827 (0,(((((((((1,90),((6,7),47)),(28,29)),(((3,4),134),56)),(((((((((5,((11,12),((16,18),39))),(24,25)),(21,22)),23),((8,9),(51,53))),(((((((((13,14),32),(33,34)),(45,46)),(42,43)),((((19,20),35),(26,44)),27)),(((36,37),38),(40,41))),(30,31)),(55,140))),(((15,141),17),((((((((((((62,106),(110,114)),113),(((104,105),(127,128)),(111,112))),109),80),(((((((70,71),121),72),126),81),((115,116),119)),(((79,99),(98,120)),(118,(123,124))))),(((((63,64),68),(((85,87),86),125)),((73,84),83)),(107,108))),((((((65,66),78),((67,82),(100,(129,130)))),((91,93),(92,94))),(76,77)),((69,(75,(102,103))),(74,135)))),((88,89),132)),(96,97)),95))),10),(52,54))),((((48,49),(50,133)),137),((57,58),(((101,131),(117,(122,136))),139)))),138),61),(2,59)),60);
 468: 2 -17248.8457 -16656.03179 (0,((((((1,90),(6,7)),(((47,(48,49)),(50,133)),(61,137))),(((((((((((5,((11,12),((16,18),39))),(24,25)),(21,22)),23),((8,9),(51,53))),(((((((13,14),32),(33,34)),(45,46)),(((((19,20),35),(26,44)),27),((((36,37),38),(40,41)),(42,43)))),(30,31)),(55,140))),(((15,17),141),((((((((((((((62,106),(110,114)),113),(((104,105),(127,128)),(111,112))),109),80),(((79,99),(98,120)),(118,(123,124)))),((((63,64),(68,(((85,86),125),87))),(((73,84),83),(107,108))),((((((70,71),121),72),((115,116),119)),81),126))),(((((((65,66),78),(67,82)),(129,130)),100),((91,93),(92,94))),(76,77))),(69,(75,(102,103)))),(74,135)),((88,89),132)),(96,97)),95))),10),(52,54)),(56,((57,58),(((101,131),(117,(122,136))),139)))),138)),(((3,4),134),(28,29))),(2,59)),60);
 469: 1 -16638.79492 -16646.40882 (0,(((((((((1,90),((6,7),47)),(61,137)),((48,49),(50,133))),((((3,4),134),56),(28,29))),(((((((((5,((11,12),((16,18),39))),(24,25)),(21,22)),23),((8,9),(51,53))),(((((((13,14),32),(33,34)),(45,46)),(((((19,20),35),(26,44)),27),((((36,37),38),(40,41)),(42,43)))),(30,31)),(55,140))),(((15,17),141),((((((((((((62,106),(110,114)),113),(((104,105),(127,128)),(111,112))),109),80),(((((((70,71),72),121),126),81),((115,116),119)),((((79,99),98),120),(118,(123,124))))),(((63,64),(68,(((85,86),87),125))),(((73,84),83),(107,108)))),(((((65,(66,78)),((91,93),(92,94))),((67,82),(100,(129,130)))),(76,77)),((69,(75,(102,103))),(74,135)))),((88,89),132)),(96,97)),95))),10),(52,54))),138),((57,58),(((101,131),(117,(122,136))),139))),(2,59)),60);
 470: 1 -16853.26172 -16650.51689 (0,((((((((1,90),((6,7),47)),(28,29)),(((3,4),134),56)),((((((((5,((11,12),((16,18),39))),(24,25)),(21,22)),23),((8,9),(51,53))),(((((((((13,14),32),(33,34)),(45,46)),(42,43)),((((19,20),35),(26,44)),27)),(((36,37),38),(40,41))),(30,31)),(55,140))),(((15,17),141),((((((((((((62,106),(110,114)),113),(((104,105),(127,128)),(111,112))),109),80),((((79,99),98),120),(118,(123,124)))),(((((63,64),68),(((85,86),87),125)),(((73,84),83),(107,108))),((((((70,71),72),121),126),81),((115,119),116)))),(((((((65,(66,78)),82),((67,100),(129,130))),((91,93),(92,94))),(76,77)),(74,135)),(69,(75,(102,103))))),((88,89),132)),(96,97)),95))),(10,(52,54)))),((((48,49),(50,133)),(61,137)),((57,58),(((101,131),(117,(122,136))),139)))),138),(2,59)),60);
 471: 1 -15784.9043 -16664.38742 (0,(((((((((1,90),((6,7),47)),(28,29)),(((48,49),(50,133)),(61,137))),(((3,4),134),56)),(((((((((5,((11,12),((16,18),39))),(24,25)),(21,22)),23),((8,9),(51,53))),(((((((13,14),32),(33,34)),(45,46)),(((((19,20),35),(26,44)),27),((((36,37),38),(40,41)),(42,43)))),(30,31)),(55,140))),(((15,17),141),(((((((((((62,106),(110,114)),113),109),(((104,105),(127,128)),(111,112))),80),((((63,64),(68,(((85,87),86),125))),(((73,84),83),(107,108))),((((((70,71),121),72),126),81),((115,119),116)))),((((79,99),98),120),(118,(123,124)))),((((((65,(66,78)),(((67,82),100),(129,130))),((91,93),(92,94))),(76,77)),((69,(75,(102,103))),(74,135))),((88,89),132))),(96,97)),95))),10),(52,54))),138),((57,58),(((101,131),(117,(122,136))),139))),(2,59)),60);
 472: 1 -17960.19531 -16660.92335 (0,((((((((1,90),((6,7),47)),(28,29)),(((3,4),134),56)),((((((((5,(((11,12),((16,18),39)),23)),(21,22)),(24,25)),((8,9),(51,53))),(((((((13,14),32),(33,34)),(45,46)),((((19,20),35),((26,44),27)),((((36,37),38),(40,41)),(42,43)))),(30,31)),(55,140))),(((15,17),141),((((((((((((62,106),(110,114)),113),(((104,105),(127,128)),(111,112))),109),80),(((79,99),(98,120)),(118,(123,124)))),(((((63,64),68),((85,125),(86,87))),(((73,84),83),(107,108))),((((((70,71),72),121),126),81),((115,116),119)))),(((((65,(66,78)),((67,82),(100,(129,130)))),((91,93),(92,94))),(76,77)),((69,(75,(102,103))),(74,135)))),((88,89),132)),(96,97)),95))),10),(52,54))),((((48,49),(50,133)),(61,137)),((57,58),(((101,131),(117,(122,136))),139)))),138),(2,59)),60);
 473: 2 -16087.00977 -16652.48501 (0,((((((((1,90),((6,7),47)),(61,137)),((48,49),(50,133))),(56,((57,58),(((101,131),(117,(122,136))),139)))),(((3,4),134),138)),((((((((5,((11,12),((16,18),39))),(24,25)),(21,22)),23),((8,9),(51,53))),(((((((13,14),32),(33,34)),(45,46)),(((((19,20),35),(26,44)),27),((((36,37),38),(40,41)),(42,43)))),(30,31)),(55,140))),(((15,17),141),((((((((((((62,106),(110,114)),113),(((104,105),(127,128)),(111,112))),109),80),(((79,99),(98,120)),(118,(123,124)))),((((63,64),(68,(((85,87),125),86))),(((73,84),83),(107,108))),((((((70,71),72),121),((115,119),116)),81),126))),(((((((65,78),66),((67,82),(100,(129,130)))),((91,93),(92,94))),(76,77)),(74,135)),(69,(75,(102,103))))),((88,89),132)),(96,97)),95))),((10,(52,54)),(28,29)))),(2,59)),60);
 474: 2 -17101.33398 -16659.47089 (0,((((((((1,90),(28,29)),((6,7),47)),(((3,4),134),56)),(((((((((5,((11,12),((16,18),39))),23),(21,22)),(24,25)),((8,9),(51,53))),((((((((13,14),32),(45,46)),(33,34)),(42,43)),(((((19,20),35),(26,44)),27),(((36,37),38),(40,41)))),(30,31)),(55,140))),(((15,17),141),(((((((((((62,106),(110,114)),113),(((104,105),(127,128)),(111,112))),109),80),((((((63,64),(((85,87),86),125)),68),(((73,84),83),(107,108))),((((((70,71),121),72),126),81),((115,119),116))),((((79,99),98),120),(118,(123,124))))),((((((65,66),78),((67,82),(100,(129,130)))),((91,93),(92,94))),(76,77)),((69,(75,(102,103))),(74,135)))),((88,89),132)),(96,97)),95))),10),(52,54))),((((48,49),(50,133)),(61,137)),((57,58),(((101,131),(117,(122,136))),139)))),138),(2,59)),60);
 475: 1 -17292.32422 -16649.37243 (0,((((((((1,90),((6,7),47)),(28,29)),(((3,4),134),56)),((((((((5,(((11,12),((16,18),39)),23)),(21,22)),(24,25)),((8,9),(51,53))),(((((((13,14),32),(33,34)),(45,46)),((((((19,20),35),(26,44)),27),(42,43)),(((36,37),38),(40,41)))),(30,31)),(55,140))),(((15,17),141),((((((((((((62,106),(110,114)),113),(((104,105),(127,128)),(111,112))),109),80),(((79,99),(98,120)),(118,(123,124)))),(((((63,64),68),((85,125),(86,87))),(((73,84),83),(107,108))),((((((70,71),72),121),126),81),((115,116),119)))),(((((65,(66,78)),((67,82),(100,(129,130)))),((91,93),(92,94))),(76,77)),((69,(75,(102,103))),(74,135)))),((88,89),132)),(96,97)),95))),10),(52,54))),((((48,49),(50,133)),(61,137)),((57,58),(((101,131),(117,(122,136))),139)))),138),(2,59)),60);
 476: 1 -17518.06836 -16657.18529 (0,((((((((((1,90),((6,7),47)),(28,29)),10),(((3,4),134),56)),(52,54)),((((((((5,((11,12),((16,18),39))),(24,25)),(21,22)),23),((8,9),(51,53))),(55,140)),((((((((13,14),32),(33,34)),(45,46)),(42,43)),((((19,20),35),(26,44)),27)),(((36,37),38),(40,41))),(30,31))),((15,(17,141)),((((((((((((62,106),(110,114)),113),(((104,105),(127,128)),(111,112))),109),80),(((((((70,71),121),72),126),81),((115,116),119)),(((79,99),(98,120)),(118,(123,124))))),((((63,64),68),(((85,86),125),87)),(((73,84),83),(107,108)))),(((((65,(66,78)),((67,82),(100,(129,130)))),((91,93),(92,94))),(76,77)),((69,(75,(102,103))),(74,135)))),((88,89),132)),(96,97)),95)))),(((((48,49),(50,133)),137),61),((57,58),(((101,131),(117,(122,136))),139)))),138),(2,59)),60);
 477: 1 -16818.51562 -16678.80744 (0,((((((((1,90),((6,7),(47,((((((((((62,106),(110,114)),113),(((104,105),(127,128)),(111,112))),109),(((79,99),((98,120),(118,(123,124)))),(96,97))),(((((((((65,66),78),(67,82)),(129,130)),100),((91,93),(92,94))),(76,77)),((74,135),80)),((69,(75,(102,103))),95))),((88,89),132)),(((63,64),(68,(((85,86),87),125))),(((73,84),83),(107,108)))),((((((70,71),72),121),126),((115,119),116)),81))))),(61,137)),((48,49),(50,133))),((56,((57,58),(((101,131),(117,(122,136))),139))),138)),(((((((5,(((11,12),((16,18),39)),23)),(24,25)),(21,22)),((8,9),(51,53))),(((((((((13,14),32),(33,34)),(45,46)),(42,43)),((((19,20),35),(26,44)),27)),(((36,37),38),(40,41))),(30,31)),(55,140))),((15,17),141)),(10,(52,54)))),(((3,4),134),(28,29))),(2,59)),60);
 478: 12 -16393.80859 -16658.46276 (0,((((((((1,90),((6,7),47)),(28,29)),(((3,4),134),56)),((((((((((5,((11,12),((16,18),39))),(24,25)),(21,22)),23),((8,9),(51,53))),(55,140)),((((((((13,14),32),(33,34)),(45,46)),(42,43)),((((19,20),35),(26,44)),27)),(((36,37),38),(40,41))),(30,31))),(((15,17),141),(((((((((((62,106),(110,114)),113),(((104,105),(127,128)),(111,112))),109),80),((88,89),132)),(((((((63,64),(68,(((85,86),87),125))),(((73,84),83),(107,108))),(((((((70,71),72),121),126),81),(115,116)),119)),(((((65,66),78),((67,82),(100,(129,130)))),((91,93),(92,94))),(76,77))),(74,135)),(69,(75,(102,103))))),(96,97)),((79,99),((98,120),(118,(123,124))))),95))),10),(52,54))),((((48,49),(50,133)),(61,137)),((57,58),(((101,131),(117,(122,136))),139)))),138),(2,59)),60);
 479: 1 -18128.23047 -16655.67068 (0,((((((((1,90),(6,7)),(61,137)),(50,133)),(47,(48,49))),((((((((((5,((11,12),((16,18),39))),(24,25)),(21,22)),23),((8,9),(51,53))),(((((((13,14),32),(33,34)),(45,46)),(((((19,20),35),(26,44)),27),((((36,37),38),(40,41)),(42,43)))),(30,31)),(55,140))),(((15,17),141),((((((((((((((62,106),(110,114)),113),(((104,105),(127,128)),(111,112))),109),80),(((79,99),(98,120)),(118,(123,124)))),((((63,64),(68,(((85,86),87),125))),(((73,84),83),(107,108))),((((((70,71),121),72),((115,116),119)),81),126))),((((((65,(66,78)),(67,82)),(129,130)),100),((91,93),(92,94))),(76,77))),(69,(75,(102,103)))),(74,135)),((88,89),132)),(96,97)),95))),10),(52,54)),((56,((57,58),(((101,131),(117,(122,136))),139))),138))),(((3,4),134),(28,29))),(2,59)),60);
 480: 2 -16645.75195 -16659.82152 (0,((((((((1,90),((6,7),47)),(61,137)),((48,49),(50,133))),(56,((57,58),(((101,131),(117,(122,136))),139)))),(((3,4),134),138)),((((((((5,((11,12),((16,18),39))),(21,22)),(24,25)),23),((8,9),(51,53))),(((((((13,14),32),(33,34)),(45,46)),(((((19,20),35),(26,44)),27),((((36,37),38),(40,41)),(42,43)))),(30,31)),(55,140))),(((15,17),141),((((((((((((62,106),(110,114)),113),(((104,105),(127,128)),(111,112))),109),80),(((79,99),(98,120)),(118,(123,124)))),((((63,64),(68,(((85,87),86),125))),(((73,84),83),(107,108))),((((((70,71),72),((115,116),119)),121),81),126))),(((((65,(66,78)),((67,82),(100,(129,130)))),((91,93),(92,94))),(76,77)),((69,(75,(102,103))),(74,135)))),((88,89),132)),(96,97)),95))),((10,(52,54)),(28,29)))),(2,59)),60);
 481: 2 -17178.83984 -16650.41616 (0,((((((((1,90),((6,7),47)),(28,29)),(((3,4),134),56)),(((((((((5,((11,12),((16,18),39))),(24,25)),(21,22)),23),((8,9),(51,53))),((((((((13,14),32),(33,34)),46),45),(((((19,20),35),(26,44)),27),((((36,37),(40,41)),38),(42,43)))),(30,31)),(55,140))),(((15,17),141),(((((((((((62,106),(110,114)),113),(((104,105),(127,128)),(111,112))),109),80),(((79,99),(98,120)),(118,(123,124)))),((((63,64),(68,(((85,86),87),125))),(((73,84),83),(107,108))),((((((70,71),121),72),126),81),((115,119),116)))),((((((65,78),66),((67,82),(100,(129,130)))),((91,93),(92,94))),(76,77)),((69,(75,(102,103))),(74,135)))),(((88,89),132),(96,97))),95))),10),(52,54))),((((48,49),(50,133)),(61,137)),((57,58),(((101,131),(117,(122,136))),139)))),138),(2,59)),60);
 482: 1 -16464.34766 -16670.62728 (0,(((((((((1,90),((6,7),47)),(61,137)),((48,49),(50,133))),((((3,4),134),56),(28,29))),(((((((((5,((11,12),((16,18),39))),(24,25)),(21,22)),23),((8,9),(51,53))),(((((((13,14),32),(33,34)),(45,46)),(((((19,20),35),(26,44)),((((36,37),(40,41)),38),(42,43))),27)),(30,31)),(55,140))),(((15,17),141),((((((((((62,106),(110,114)),113),(((104,105),(127,128)),(111,112))),109),(((((63,64),68),((85,87),(86,125))),(((73,84),83),(107,108))),((((((((70,71),121),72),126),((115,119),116)),81),((((79,99),98),120),(118,(123,124)))),80))),(((((65,(66,78)),(((67,82),100),(129,130))),((91,93),(92,94))),(76,77)),((69,(75,(102,103))),(74,135)))),((88,89),132)),(96,97)),95))),10),(52,54))),138),((57,58),(((101,131),(117,(122,136))),139))),(2,59)),60);
 483: 1 -17026.23047 -16665.48069 (0,(((((((((1,90),((6,7),47)),(28,29)),10),(((3,4),134),56)),(52,54)),((((((((5,((11,12),((16,18),39))),(24,25)),(21,22)),23),((8,9),(51,53))),(((((((((13,14),32),(33,34)),(45,46)),(42,43)),((((19,20),35),(26,44)),27)),(((36,37),38),(40,41))),(30,31)),(55,140))),((((15,17),141),95),(((((((((((62,106),(110,114)),113),(((104,105),(127,128)),(111,112))),109),80),(((((((70,71),121),72),126),81),(115,(116,119))),(((79,99),(98,120)),(118,(123,124))))),(((63,64),(68,(((85,86),87),125))),(((73,84),83),(107,108)))),((((((65,78),66),((67,82),(100,(129,130)))),((91,93),(92,94))),(76,77)),((69,(75,(102,103))),(74,135)))),((88,89),132)),(96,97)))),((((48,49),(50,133)),(61,137)),((57,58),(((101,131),(117,(122,136))),139))))),138),(2,59)),60);
 484: 1 -15578.89258 -16660.84592 (0,(((((((((1,90),((6,7),47)),61),(((48,49),(50,133)),137)),((((3,4),134),56),(28,29))),((((((((5,((11,12),((16,18),39))),23),(21,22)),(24,25)),((8,9),(51,53))),(((((((((13,14),32),(33,34)),(45,46)),(42,43)),((((19,20),35),(26,44)),27)),(((36,37),38),(40,41))),(30,31)),(55,140))),(((15,141),17),((((((((((((62,106),(110,114)),113),(((104,105),(127,128)),(111,112))),109),80),(((((((70,71),121),72),126),81),((115,116),119)),((((79,99),98),120),(118,(123,124))))),(((63,64),(68,((85,87),(86,125)))),(((73,84),83),(107,108)))),(((((65,(66,78)),((67,82),(100,(129,130)))),((91,93),(92,94))),(76,77)),((69,(75,(102,103))),(74,135)))),((88,89),132)),(96,97)),95))),(10,(52,54)))),138),((57,58),(((101,131),(117,(122,136))),139))),(2,59)),60);
 485: 1 -16750.33594 -16666.14787 (0,((((((((1,90),((6,7),47)),((48,49),(50,133))),(61,137)),((57,58),(((101,131),(117,(122,136))),139))),138),((((((3,4),134),56),(10,(28,29))),(52,54)),(((((5,(((11,12),((16,18),39)),23)),(21,22)),(24,25)),((8,9),(51,53))),(((((((((13,14),32),(33,34)),(45,46)),(42,43)),((((19,20),35),(26,44)),27)),(((36,37),38),(40,41))),(30,31)),((((15,141),17),(((((((((((((62,106),(110,114)),113),(((104,105),(127,128)),(111,112))),109),80),(((79,99),(98,120)),(118,(123,124)))),((((((70,71),72),121),126),81),((115,116),119))),(((63,64),(68,(((85,86),87),125))),(((73,84),83),(107,108)))),((((((65,66),78),((67,82),(100,(129,130)))),((91,93),(92,94))),(76,77)),((69,(75,(102,103))),(74,135)))),((88,89),132)),(96,97)),95)),(55,140)))))),(2,59)),60);
 486: 1 -15717.4209 -16653.70948 (0,((((((((1,90),((6,7),47)),(28,29)),(((3,4),56),134)),(((((((((5,((11,12),((16,18),39))),(24,25)),(21,22)),23),((8,9),(51,53))),(((((((((13,14),32),(33,34)),(45,46)),(42,43)),((((19,20),35),(26,44)),27)),(((36,37),38),(40,41))),(30,31)),(55,140))),(((15,141),17),((((((((((((((62,106),(110,114)),113),(((104,105),(127,128)),(111,112))),109),80),(((((((70,71),121),72),126),81),((115,119),116)),(((79,99),(98,120)),(118,(123,124))))),((((63,64),68),((85,87),(86,125))),(((73,84),83),(107,108)))),(69,(75,(102,103)))),((((65,(66,78)),((67,82),(100,(129,130)))),((91,93),(92,94))),(76,77))),(74,135)),((88,89),132)),(96,97)),95))),10),(52,54))),((((48,49),(50,133)),(61,137)),((57,58),(((101,131),(117,(122,136))),139)))),138),(2,59)),60);
 487: 1 -18603.94727 -16658.95279 (0,(((((((((1,90),((6,7),47)),(61,137)),((48,49),(50,133))),(((3,4),(56,134)),(28,29))),(((((((((5,((11,12),((16,18),39))),23),(21,22)),(24,25)),((8,9),(51,53))),(((((((13,14),32),(33,34)),(45,46)),(((((19,20),35),(26,44)),27),((((36,37),38),(40,41)),(42,43)))),(30,31)),(55,140))),((15,(17,141)),((((((((((((62,106),(110,114)),113),(((104,105),(127,128)),(111,112))),109),80),(((((((70,71),72),121),126),81),(115,(116,119))),(((79,99),(98,120)),(118,(123,124))))),((((63,64),68),(((85,86),87),125)),(((73,84),83),(107,108)))),((((((65,66),78),((67,82),(100,(129,130)))),((91,93),(92,94))),(76,77)),((69,(75,(102,103))),(74,135)))),((88,89),132)),(96,97)),95))),10),(52,54))),138),((57,58),(((101,131),(117,(122,136))),139))),(2,59)),60);
 488: 1 -16555.48828 -16670.09185 (0,(((((((1,90),((6,7),47)),(28,29)),(((3,4),134),56)),((((((((((5,((11,12),((16,18),39))),(24,25)),(21,22)),((((((((13,14),32),(33,34)),(45,46)),(42,43)),((((19,20),35),(26,44)),27)),(((36,37),38),(40,41))),(30,31))),(55,140)),23),((8,9),(51,53))),(((15,17),141),((((((((((((62,106),(110,114)),113),(((104,105),(127,128)),(111,112))),109),80),(((79,99),(98,120)),(118,(123,124)))),((((63,64),(68,(((85,86),87),125))),(((73,84),83),(107,108))),((((((70,71),72),121),126),81),((115,119),116)))),(((((65,(66,78)),((67,82),(100,(129,130)))),((91,93),(92,94))),(76,77)),((69,(75,(102,103))),(74,135)))),((88,89),132)),(96,97)),95))),10),(52,54))),(((((48,49),(50,133)),(61,137)),((57,58),(((101,131),(117,(122,136))),139))),138)),(2,59)),60);
 489: 1 -17558.39844 -16660.73644 (0,((((((((1,90),((6,7),47)),(28,29)),(((3,4),134),56)),(((((((((5,((11,12),((16,18),39))),(24,25)),(21,22)),23),((8,9),(51,53))),(((((((13,14),32),(33,34)),(45,46)),((((19,20),35),((26,44),27)),((((36,37),38),(40,41)),(42,43)))),(30,31)),(55,140))),(((15,141),17),((((((((((((62,106),(110,114)),113),(((104,105),(127,128)),(111,112))),109),80),(((79,99),(98,120)),(118,(123,124)))),((((63,64),(68,((85,125),(86,87)))),(((73,84),83),(107,108))),((((((70,71),72),121),126),81),((115,116),119)))),((((((((65,66),78),82),((67,100),(129,130))),((91,93),(92,94))),(76,77)),(74,135)),(69,(75,(102,103))))),((88,89),132)),(96,97)),95))),10),(52,54))),((((48,49),(50,133)),(61,137)),((57,58),(((101,131),(117,(122,136))),139)))),138),(2,59)),60);
 490: 2 -16175.97559 -16657.00227 (0,((((((((((1,90),((6,7),47)),(((48,49),(50,133)),(61,137))),(28,29)),(((3,4),134),56)),(10,(52,54))),((((((5,((11,12),((16,18),39))),(21,22)),(24,25)),((8,9),(51,53))),23),(((((((((13,14),32),(33,34)),(45,46)),(((((19,20),35),(26,44)),27),(42,43))),38),((36,37),(40,41))),(30,31)),(((15,(17,141)),((((((((((((62,106),(110,114)),113),(((104,105),(127,128)),(111,112))),109),80),(((((((70,71),121),72),126),81),((115,116),119)),((((79,99),98),120),(118,(123,124))))),(((63,64),(68,(((85,86),87),125))),(((73,84),83),(107,108)))),((((((65,78),66),((67,82),(100,(129,130)))),((91,93),(92,94))),(76,77)),((69,(75,(102,103))),(74,135)))),((88,89),132)),(96,97)),95)),(55,140))))),138),((57,58),(((101,131),(117,(122,136))),139))),(2,59)),60);
 491: 1 -16872.19141 -16652.82174 (0,(((((((((1,90),((6,7),47)),(61,137)),((48,49),(50,133))),((56,(57,58)),(((101,131),(117,(122,136))),139))),(((((((5,((11,12),((16,18),39))),(24,25)),(21,22)),23),((8,9),(51,53))),(((((((((13,14),32),(33,34)),(45,46)),(42,43)),((((19,20),35),(26,44)),27)),(((36,37),38),(40,41))),(30,31)),(55,140))),(((15,17),141),((((((((((((62,106),(110,114)),113),(((104,105),(127,128)),(111,112))),109),80),(((79,99),(98,120)),(118,(123,124)))),(((((63,64),68),((85,87),(86,125))),(((73,84),83),(107,108))),((((((70,71),72),121),((115,116),119)),81),126))),(((((65,(66,78)),((67,82),(100,(129,130)))),((91,93),(92,94))),(76,77)),((69,(75,(102,103))),(74,135)))),((88,89),132)),(96,97)),95)))),((10,(52,54)),(28,29))),(((3,4),134),138)),(2,59)),60);
 492: 2 -14898.82227 -16651.6536 (0,((((((1,90),((6,7),47)),((48,49),(50,133))),(61,137)),((((((3,4),134),56),((57,58),(((101,131),(117,(122,136))),139))),((((((((((5,((11,12),((16,18),39))),(24,25)),(21,22)),23),((8,9),(51,53))),(((((((((13,14),32),(33,34)),(45,46)),(42,43)),((((19,20),35),(26,44)),27)),(((36,37),38),(40,41))),(30,31)),(55,140))),(((15,17),141),((((((((((((62,106),(110,114)),113),(((104,105),(127,128)),(111,112))),109),80),((((((70,71),121),72),(81,126)),(115,(116,119))),((((79,99),98),120),(118,(123,124))))),(((63,64),(68,((85,(86,87)),125))),(((73,84),83),(107,108)))),(((((65,(66,78)),((67,82),(100,(129,130)))),((91,93),(92,94))),(76,77)),((69,(75,(102,103))),(74,135)))),((88,89),132)),(96,97)),95))),10),(52,54)),138)),(28,29))),(2,59)),60);
 493: 1 -17959.54102 -16661.86955 (0,(((((((1,90),((6,7),47)),((48,49),(50,133))),(61,137)),(((((3,4),134),56),((57,58),(((101,131),(117,(122,136))),139))),((((((((((5,((11,12),((16,18),39))),(24,25)),(21,22)),23),((8,9),(51,53))),(((((((((13,14),32),(33,34)),(45,46)),(42,43)),(((((19,20),35),44),26),27)),(((36,37),38),(40,41))),(30,31)),(55,140))),(((15,17),141),((((((((((((62,106),(110,114)),113),(((104,105),(127,128)),(111,112))),109),80),(((((((70,71),121),72),126),81),((115,119),116)),(((79,99),(98,120)),(118,(123,124))))),(((63,64),(68,(((85,86),87),125))),(((73,84),83),(107,108)))),((((((65,(66,78)),(67,82)),((91,93),(92,94))),(100,(129,130))),(76,77)),((69,(75,(102,103))),(74,135)))),((88,89),132)),(96,97)),95))),10),(52,54)),138))),(28,29)),(2,59)),60);
 494: 2 -16943.08984 -16658.71985 (0,((((((((1,90),((6,7),47)),(28,29)),(((3,4),134),56)),(((((((((5,((11,12),((16,18),39))),(24,25)),(21,22)),23),((8,9),(51,53))),(((((((13,14),32),(33,34)),(45,46)),(((((19,20),35),(26,44)),27),((((36,37),38),(40,41)),(42,43)))),(30,31)),(55,140))),(((15,17),141),((((((((((((62,106),(110,114)),113),(((104,105),(127,128)),(111,112))),109),(((63,64),((68,((85,125),(86,87))),(((73,84),83),(107,108)))),80)),(((((((70,71),121),72),126),81),((115,116),119)),(((79,99),(98,120)),(118,(123,124))))),((((((65,78),66),82),((67,100),(129,130))),((91,93),(92,94))),(76,77))),((69,(75,(102,103))),(74,135))),((88,89),132)),(96,97)),95))),10),(52,54))),((((48,49),(50,133)),(61,137)),((57,58),(((101,131),(117,(122,136))),139)))),138),(2,59)),60);
 495: 1 -16908.92578 -16677.15093 (0,(((((((((1,90),(6,7)),(47,(((((((((((62,106),(110,114)),113),(((104,105),(127,128)),(111,112))),109),(((88,89),132),(96,97))),(((((((65,66),78),((91,93),(92,94))),(((67,82),100),(129,130))),(76,77)),((74,135),80)),(69,(75,(102,103))))),(((79,99),(98,120)),(118,(123,124)))),(((63,64),(68,((85,(86,87)),125))),(((73,84),83),(107,108)))),((((((70,71),121),72),((115,116),119)),81),126)),95))),(61,137)),((48,49),(50,133))),((56,((57,58),(((101,131),(117,(122,136))),139))),138)),((((((((5,((11,12),((16,18),39))),(24,25)),(21,22)),23),((8,9),(51,53))),((((((((13,14),32),(33,34)),(45,46)),(((((19,20),35),(26,44)),27),((((36,37),38),(40,41)),(42,43)))),(30,31)),(55,140)),((15,141),17))),10),(52,54))),(((3,4),134),(28,29))),(2,59)),60);
 496: 1 -16375.34473 -16665.25992 (0,(((((((((1,90),(6,7)),(28,29)),(((3,4),134),56)),((47,(48,49)),((50,133),(61,137)))),(((((((5,((11,12),((16,18),39))),(24,25)),(21,22)),23),((8,9),(51,53))),(((((((((13,14),32),(33,34)),(45,46)),(42,43)),((((19,20),35),(26,44)),27)),(((36,37),38),(40,41))),(30,31)),((((15,17),141),((((((((((((62,106),(110,114)),113),(((104,105),(127,128)),(111,112))),109),80),((((79,99),98),120),(118,(123,124)))),(((((63,64),68),(((73,84),83),(107,108))),(((85,86),87),125)),((((((70,71),72),121),126),81),((115,116),119)))),(((((65,(66,78)),((67,82),(100,(129,130)))),((91,93),(92,94))),(76,77)),((69,(75,(102,103))),(74,135)))),((88,89),132)),(96,97)),95)),(55,140)))),(10,(52,54)))),138),((57,58),(((101,131),(117,(122,136))),139))),(2,59)),60);
 497: 3 -16223.89258 -16669.33026 (0,((((((((1,90),((6,7),47)),(61,137)),(28,29)),(((3,4),134),56)),((((((((((5,((11,12),((16,18),39))),23),(21,22)),(24,25)),((8,9),(51,53))),(((((((13,14),32),(33,34)),(45,46)),(((((19,20),35),(26,44)),27),((((36,37),38),(40,41)),(42,43)))),(30,31)),(55,140))),(((15,17),141),(((((((((((62,106),(110,114)),113),(((104,105),(127,128)),(111,112))),109),80),(((((63,64),68),(((85,86),87),125)),(((73,84),83),(107,108))),(((((((70,71),72),121),126),81),((115,119),116)),((88,89),132)))),(((((((65,66),78),((67,82),(100,(129,130)))),((91,93),(92,94))),(76,77)),(69,(75,(102,103)))),(74,135))),(96,97)),((79,99),((98,120),(118,(123,124))))),95))),10),(52,54)),(((48,49),(50,133)),138))),((57,58),(((101,131),(117,(122,136))),139))),(2,59)),60);
 498: 2 -16311.39844 -16656.28443 (0,(((((((((1,90),((6,7),47)),((61,((((((((((((62,106),(110,114)),113),(((104,105),(127,128)),(111,112))),109),80),(((((((70,71),121),72),126),81),((115,119),116)),(((79,99),(98,120)),(118,(123,124))))),((((63,64),68),(((85,87),86),125)),(((73,84),83),(107,108)))),(((((((((65,66),78),82),67),(129,130)),100),((91,93),(92,94))),(76,77)),((69,(75,(102,103))),(74,135)))),((88,89),132)),(96,97)),95)),137)),((48,49),(50,133))),138),(56,((57,58),(((101,131),(117,(122,136))),139)))),(((((((((5,((11,12),((16,18),39))),(21,22)),(24,25)),23),((8,9),(51,53))),(((((((((13,14),32),(33,34)),(45,46)),(42,43)),((((19,20),35),(26,44)),27)),(((36,37),38),(40,41))),(30,31)),(55,140))),((15,141),17)),10),(52,54))),(((3,4),134),(28,29))),(2,59)),60);
 499: 1 -17286.92969 -16658.92198 (0,(((((((((1,90),((6,7),47)),(28,29)),((3,4),134)),56),(((((((((5,((11,12),((16,18),39))),23),(21,22)),(24,25)),((8,9),(51,53))),((((((((((13,14),32),(33,34)),(45,46)),(42,43)),((((19,20),35),(26,44)),27)),(40,41)),((36,37),38)),(30,31)),(55,140))),(((15,17),141),((((((((((((62,106),(110,114)),113),(((104,105),(127,128)),(111,112))),109),80),(((79,99),(98,120)),(118,(123,124)))),(((((63,64),68),(((85,86),87),125)),(((73,84),83),(107,108))),((((((70,71),121),72),126),81),((115,119),116)))),((((((65,(66,78)),82),((67,100),(129,130))),((91,93),(92,94))),(76,77)),((69,(75,(102,103))),(74,135)))),((88,89),132)),(96,97)),95))),10),(52,54))),((((48,49),(50,133)),(61,137)),((57,58),(((101,131),(117,(122,136))),139)))),138),(2,59)),60);
 500: 1 -16864.10352 -16666.92538 (0,(((((((((1,90),((6,7),47)),(28,29)),(((3,4),134),56)),((((((((5,(((11,12),((16,18),39)),23)),(24,25)),(21,22)),((8,9),(51,53))),(((((((((13,14),32),(33,34)),(45,46)),(42,43)),((((19,20),35),(26,44)),27)),(((36,37),38),(40,41))),(30,31)),(55,140))),(((15,17),141),((((((((((((62,106),(110,114)),113),(((104,105),(127,128)),(111,112))),109),80),(((((((70,71),72),121),126),81),((115,119),116)),(((79,99),(98,120)),(118,(123,124))))),((63,64),((68,(((85,87),86),125)),(((73,84),83),(107,108))))),(((((65,(66,78)),((67,82),(100,(129,130)))),((91,93),(92,94))),(76,77)),((69,(75,(102,103))),(74,135)))),((88,89),132)),(96,97)),95))),10),(52,54))),((((48,49),(50,133)),137),((57,58),(((101,131),(117,(122,136))),139)))),138),61),(2,59)),60);
 501: 2 -17600.27734 -16649.1736 (0,(((((((((1,90),((6,7),47)),(61,137)),((48,49),(50,133))),(((3,4),134),((28,29),56))),(((((((((5,((11,12),((16,18),39))),(24,25)),(21,22)),23),((8,9),(51,53))),(((((((13,14),32),(33,34)),(45,46)),(((((19,20),35),(26,44)),27),((((36,37),38),(40,41)),(42,43)))),(30,31)),(55,140))),(((15,17),141),((((((((((((62,106),(110,114)),113),(((104,105),(127,128)),(111,112))),109),80),(((((((70,71),72),121),126),81),((115,116),119)),(((79,99),(98,120)),(118,(123,124))))),(((63,64),(68,(((85,86),125),87))),(((73,84),83),(107,108)))),(((((((65,(66,78)),(67,82)),(129,130)),100),((91,93),(92,94))),(76,77)),((69,(75,(102,103))),(74,135)))),((88,89),132)),(96,97)),95))),10),(52,54))),138),((57,58),(((101,131),(117,(122,136))),139))),(2,59)),60);
 502: 1 -17635.69141 -16659.5064 (0,((((((((1,90),((6,7),47)),61),(((48,49),(50,133)),137)),((56,(57,58)),(((101,131),(117,(122,136))),139))),(((3,4),134),138)),((((((((5,((11,12),((16,18),39))),(24,25)),(21,22)),23),((8,9),(51,53))),(((((((((13,14),32),(33,34)),(45,46)),(42,43)),((((19,20),35),(26,44)),27)),(((36,37),38),(40,41))),(30,31)),(55,140))),(((15,17),141),((((((((((((62,106),(110,114)),113),(((104,105),(127,128)),(111,112))),109),80),(((((((70,71),72),121),126),81),((115,116),119)),((((79,99),98),120),(118,(123,124))))),((((63,64),68),(((85,86),87),125)),(((73,84),83),(107,108)))),((((((65,66),78),((91,93),(92,94))),(((67,82),100),(129,130))),(76,77)),((69,(75,(102,103))),(74,135)))),((88,89),132)),(96,97)),95))),((10,(52,54)),(28,29)))),(2,59)),60);
 503: 1 -15954.33594 -16663.09595 (0,((((((((1,90),((6,7),47)),(61,137)),((48,49),(50,133))),(56,((57,58),(((101,131),(117,(122,136))),139)))),(((3,4),134),138)),(((((((((5,((11,12),((16,18),39))),(21,22)),(24,25)),(51,53)),(8,9)),23),(((((((13,14),32),(33,34)),(45,46)),(((((19,20),35),(26,44)),27),((((36,37),38),(40,41)),(42,43)))),(30,31)),(55,140))),(((15,17),141),(((((((((((((62,106),(110,114)),113),(((104,105),(127,128)),(111,112))),109),80),(((79,99),(98,120)),(118,(123,124)))),((((63,64),(68,(((85,87),86),125))),(((73,84),83),(107,108))),((((((70,71),72),121),((115,116),119)),81),126))),(((((65,(66,78)),((67,82),(100,(129,130)))),((91,93),(92,94))),(76,77)),(74,135))),(69,(75,(102,103)))),((88,89),132)),(96,97)),95))),((10,(52,54)),(28,29)))),(2,59)),60);
 504: 5 -17447.9043 -16645.35062 (0,((((((((1,90),((6,7),47)),(28,29)),(((3,4),134),56)),(((((((((5,((11,12),((16,18),39))),(24,25)),(21,22)),23),((8,9),(51,53))),(((((((((13,14),32),(33,34)),(45,46)),(42,43)),((((19,20),35),(26,44)),27)),(((36,37),38),(40,41))),(30,31)),(55,140))),(((15,17),141),(((((((((((62,106),(110,114)),113),(((104,105),(127,128)),(111,112))),109),80),(((((((70,71),121),72),126),81),((115,116),119)),(((79,99),(98,120)),(118,(123,124))))),(((63,64),(68,(((85,86),87),125))),(((73,84),83),(107,108)))),((((((65,78),66),((67,82),(100,(129,130)))),((91,93),(92,94))),(76,77)),(((69,(75,(102,103))),95),(74,135)))),((88,89),132)),(96,97)))),10),(52,54))),((((48,49),(50,133)),(61,137)),((57,58),(((101,131),(117,(122,136))),139)))),138),(2,59)),60);
 505: 1 -16684.99609 -16668.85937 (0,(((((((((1,90),((6,7),47)),(61,137)),((48,49),(50,133))),(56,((57,58),(((101,131),(117,(122,136))),139)))),(((3,4),134),138)),((((((((((5,((11,12),((16,18),39))),(24,25)),(21,22)),23),((8,9),(51,53))),(((((((((13,14),32),(33,34)),(45,46)),(42,43)),((((19,20),35),(26,44)),27)),(((36,37),38),(40,41))),(30,31)),(55,140))),((((((((((((((62,106),(110,114)),113),(((104,105),(127,128)),(111,112))),109),80),(((((((70,71),72),121),126),81),((115,116),119)),(((79,99),(98,120)),(118,(123,124))))),((((63,64),68),(((85,86),87),125)),(((73,84),83),(107,108)))),((((65,(66,78)),((91,93),(92,94))),((67,82),(100,(129,130)))),(76,77))),((69,75),(102,103))),(74,135)),((88,89),132)),(96,97)),95)),((15,17),141)),10),(52,54))),(28,29)),(2,59)),60);
 506: 1 -16368.07227 -16658.85625 (0,(((((((((1,90),(6,7)),(((47,(48,49)),(50,133)),(61,137))),(28,29)),(((3,4),134),56)),(((((((((5,((11,12),((16,18),39))),((21,22),(24,25))),23),((8,9),(51,53))),((((((13,14),32),(33,34)),(45,46)),(((((19,20),35),(26,44)),27),((((36,37),38),(40,41)),(42,43)))),(30,31))),(55,140)),(((15,17),141),((((((((((((62,106),(110,114)),113),(((104,105),(127,128)),(111,112))),109),80),(((((((70,71),121),72),126),81),((115,116),119)),((((79,99),98),120),(118,(123,124))))),((63,64),((68,(((85,86),125),87)),(((73,84),83),(107,108))))),((((((65,66),78),((67,82),(100,(129,130)))),((91,93),(92,94))),(76,77)),((69,(75,(102,103))),(74,135)))),((88,89),132)),(96,97)),95))),10),(52,54))),138),((57,58),(((101,131),(117,(122,136))),139))),(2,59)),60);
 507: 1 -17114.12109 -16661.39638 (0,((((((((1,90),(6,7)),(28,29)),((((3,4),134),47),56)),(((((((((5,((11,12),((16,18),39))),23),(21,22)),(24,25)),((8,9),(51,53))),(((((((((13,14),32),(33,34)),(45,46)),(42,43)),(((19,20),35),((26,44),27))),(((36,37),38),(40,41))),(30,31)),(55,140))),(((15,17),141),((((((((((((62,106),(110,114)),113),(((104,105),(127,128)),(111,112))),109),80),((((79,99),98),120),(118,(123,124)))),(((((63,64),68),(((85,86),87),125)),(((73,84),83),(107,108))),((((((70,71),72),121),126),81),((115,119),116)))),((((((65,78),66),((67,82),(100,(129,130)))),((91,93),(92,94))),(76,77)),((69,(75,(102,103))),(74,135)))),((88,89),132)),(96,97)),95))),10),(52,54))),((((48,49),(50,133)),(61,137)),((57,58),(((101,131),(117,(122,136))),139)))),138),(2,59)),60);
 508: 6 -16225.50586 -16651.47909 (0,(((((((1,90),((6,7),47)),(61,137)),((48,49),(50,133))),(((((3,4),134),56),((57,58),(((101,131),(117,(122,136))),139))),((((((((((5,((11,12),((16,18),39))),(21,22)),(24,25)),23),((8,9),(51,53))),(((((((13,14),32),(33,34)),(45,46)),(((((19,20),35),(26,44)),27),((((36,37),38),(40,41)),(42,43)))),(30,31)),(55,140))),(((15,17),141),((((((((((((62,106),(110,114)),113),(((104,105),(127,128)),(111,112))),109),80),(((((((70,71),72),121),126),81),((115,119),116)),(((79,99),(98,120)),(118,(123,124))))),(((63,64),(68,(((85,86),87),125))),(((73,84),83),(107,108)))),((((((((65,(66,78)),(67,82)),(129,130)),100),((91,93),(92,94))),(76,77)),(69,(75,(102,103)))),(74,135))),((88,89),132)),(96,97)),95))),10),(52,54)),138))),(28,29)),(2,59)),60);
 509: 1 -15979.75977 -16653.57159 (0,((((((((1,90),(28,29)),((6,7),47)),(((3,4),134),56)),(((((((((5,((11,12),((16,18),39))),(21,22)),(24,25)),23),((8,9),(51,53))),(((((((((13,14),32),(33,34)),(45,46)),(((((19,20),35),(26,44)),27),(42,43))),38),((36,37),(40,41))),(30,31)),(55,140))),(((15,17),141),((((((((((((((62,106),(110,114)),113),(((104,105),(127,128)),(111,112))),109),80),(((79,99),(98,120)),(118,(123,124)))),(((((63,64),68),((85,(86,125)),87)),(((73,84),83),(107,108))),((((((70,71),72),121),126),81),(115,(116,119))))),((((65,(66,78)),((67,82),(100,(129,130)))),((91,93),(92,94))),(76,77))),(69,(75,(102,103)))),(74,135)),((88,89),132)),(96,97)),95))),10),(52,54))),((((48,49),(50,133)),(61,137)),((57,58),(((101,131),(117,(122,136))),139)))),138),(2,59)),60);
 510: 2 -16114.75293 -16660.87047 (0,((((((((1,90),(6,7)),(28,29)),((((3,4),134),47),56)),(((((((((5,((11,12),((16,18),39))),23),(21,22)),(24,25)),((8,9),(51,53))),(((((((((13,14),32),(33,34)),(45,46)),(42,43)),((((19,20),(26,44)),27),35)),(((36,37),38),(40,41))),(30,31)),(55,140))),(((15,17),141),((((((((((((62,106),(110,114)),113),(((104,105),(127,128)),(111,112))),109),80),((((79,99),98),120),(118,(123,124)))),((((63,64),(68,(((85,86),125),87))),(((73,84),83),(107,108))),((((((70,71),72),121),126),81),((115,116),119)))),(((((65,(66,78)),((67,82),(100,(129,130)))),((91,93),(92,94))),(76,77)),((69,(75,(102,103))),(74,135)))),((88,89),132)),(96,97)),95))),10),(52,54))),((((48,49),(50,133)),(61,137)),((57,58),(((101,131),(117,(122,136))),139)))),138),(2,59)),60);
 511: 1 -17306.97266 -16662.01454 (0,(((((((1,90),(6,7)),47),((48,49),(50,133))),(61,137)),((((((3,4),134),56),(28,29)),(((((((5,((11,12),((16,18),39))),23),(21,22)),(24,25)),((8,9),(51,53))),(((((((((13,14),32),(33,34)),(45,46)),(42,43)),(((36,37),38),(40,41))),((((19,20),35),(26,44)),27)),(30,31)),((((15,17),141),((((((((((((62,106),(110,114)),113),(((104,105),(127,128)),(111,112))),109),80),(((((((70,71),121),72),126),81),((115,116),119)),(((79,99),(98,120)),(118,(123,124))))),(((63,64),(68,(((85,86),87),125))),(((73,84),83),(107,108)))),(((((65,(66,78)),((67,82),(100,(129,130)))),((91,93),(92,94))),(76,77)),((69,(75,(102,103))),(74,135)))),((88,89),132)),(96,97)),95)),(55,140)))),(10,(52,54)))),(((57,58),(((101,131),(117,(122,136))),139)),138))),(2,59)),60);
 512: 2 -17617.62891 -16650.31233 (0,((((((((1,90),(6,7)),(28,29)),((((3,4),134),47),56)),(((((((((5,((11,12),((16,18),39))),(24,25)),(21,22)),23),((8,9),(51,53))),(((((((((13,14),32),(33,34)),(45,46)),(42,43)),((((19,20),35),(26,44)),27)),(((36,37),38),(40,41))),(30,31)),(55,140))),(((15,17),141),((((((((((((((62,106),(110,114)),113),(((104,105),(127,128)),(111,112))),109),80),(((79,99),(98,120)),(118,(123,124)))),((((63,64),(68,((85,(86,87)),125))),(((73,84),83),(107,108))),((((((70,71),121),72),126),81),((115,116),119)))),(((65,(66,78)),(((67,82),(100,(129,130))),((91,93),(92,94)))),(76,77))),(69,(75,(102,103)))),(74,135)),((88,89),132)),(96,97)),95))),10),(52,54))),((((48,49),(50,133)),(61,137)),((57,58),(((101,131),(117,(122,136))),139)))),138),(2,59)),60);
 513: 1 -17086.71094 -16656.58111 (0,(((((((((1,90),((6,7),47)),(28,29)),(((3,4),134),56)),((((((((5,((11,12),((16,18),39))),(24,25)),(21,22)),23),((8,9),(51,53))),(((((((((13,14),32),(33,34)),(45,46)),(42,43)),((((19,20),35),(26,44)),27)),(((36,37),38),(40,41))),(30,31)),(55,140))),(((15,17),141),((((((((((((62,106),(110,114)),113),(((104,105),(127,128)),(111,112))),109),80),(((79,99),(98,120)),(118,(123,124)))),((((63,64),(68,(((85,87),86),125))),(((73,84),83),(107,108))),((((70,71),72),121),(81,(((115,116),119),126))))),(((((((65,(66,78)),67),(129,130)),(82,100)),((91,93),(92,94))),(76,77)),((69,(75,(102,103))),(74,135)))),((88,89),132)),(96,97)),95))),10)),(52,54)),((((48,49),(50,133)),(61,137)),((57,58),(((101,131),(117,(122,136))),139)))),138),(2,59)),60);
 514: 1 -15590.48145 -16670.47346 (0,(((((((((1,90),((6,7),47)),(61,137)),((48,49),(50,133))),((((3,4),134),56),(28,29))),(((((((5,((11,12),((16,18),39))),(24,25)),(21,22)),23),((8,9),(51,53))),(((((((13,14),32),(33,34)),(45,46)),(((((19,20),35),(26,44)),27),((((36,37),38),(40,41)),(42,43)))),(30,31)),((((15,141),17),((((((((((((62,106),(110,114)),113),(((104,105),(127,128)),(111,112))),109),(((((63,64),(68,(((85,87),86),125))),(((73,84),83),(107,108))),(((((((70,71),121),72),126),81),(115,(116,119))),((((79,99),98),120),(118,(123,124))))),80)),((((((65,(66,78)),((91,93),(92,94))),(129,130)),67),((76,77),100)),82)),(69,(75,(102,103)))),(74,135)),((88,89),132)),(96,97)),95)),(55,140)))),(10,(52,54)))),138),((57,58),(((101,131),(117,(122,136))),139))),(2,59)),60);
 515: 1 -16854.33594 -16642.13067 (0,((((((((1,90),((6,7),47)),(28,29)),(((3,4),134),56)),((((((((((5,((11,12),((16,18),39))),(24,25)),(21,22)),23),((8,9),(51,53))),((((((((13,14),32),(33,34)),(45,46)),(42,43)),((((19,20),35),(26,44)),27)),(((36,37),38),(40,41))),(30,31))),(55,140)),(((15,17),141),((((((((((((62,106),(110,114)),113),(((104,105),(127,128)),(111,112))),109),80),(((79,99),(98,120)),(118,(123,124)))),(((((63,64),68),(((85,87),125),86)),(((73,84),83),(107,108))),((((((70,71),121),72),126),81),((115,116),119)))),(((((65,(66,78)),((67,82),(100,(129,130)))),((91,93),(92,94))),(76,77)),((69,(75,(102,103))),(74,135)))),((88,89),132)),(96,97)),95))),10),(52,54))),((((48,49),(50,133)),(61,137)),((57,58),(((101,131),(117,(122,136))),139)))),138),(2,59)),60);
 516: 2 -16409.72656 -16675.99307 (0,((((((((((1,90),(6,7)),(47,(((((((((((62,106),(110,114)),113),(((104,105),(127,128)),(111,112))),109),(((88,89),132),(96,97))),(((((((65,66),78),((91,93),(92,94))),(((67,82),100),(129,130))),(76,77)),((74,135),80)),(69,(75,(102,103))))),(((79,99),(98,120)),(118,(123,124)))),(((63,64),(68,((85,(86,87)),125))),(((73,84),83),(107,108)))),((((((70,71),121),72),((115,116),119)),81),126)),95))),(61,137)),((48,49),(50,133))),((56,((57,58),(((101,131),(117,(122,136))),139))),138)),(((((((((5,((11,12),((16,18),39))),(24,25)),(21,22)),23),((8,9),(51,53))),(((((((13,14),32),(33,34)),(45,46)),(((((19,20),35),(26,44)),27),((((36,37),38),(40,41)),(42,43)))),(30,31)),(55,140))),((15,141),17)),10),(52,54))),(28,29)),((3,4),134)),(2,59)),60);
 517: 2 -16856.07422 -16656.58946 (0,((((((((1,90),((6,7),47)),(28,29)),(((3,4),134),56)),(((((((((5,((11,12),((16,18),39))),(24,25)),(21,22)),23),((8,9),(51,53))),(((((((((13,14),32),(33,34)),(45,46)),(((((19,20),35),(26,44)),27),(42,43))),38),((36,37),(40,41))),(30,31)),(55,140))),(((15,17),141),((((((((((((62,106),(110,114)),113),(((104,105),(127,128)),(111,112))),109),80),(((79,99),(98,120)),(118,(123,124)))),((((((63,64),68),((85,(86,87)),125)),((73,84),83)),(107,108)),((((((70,71),72),121),126),81),((115,119),116)))),((((((65,66),78),((67,82),(100,(129,130)))),((91,93),(92,94))),(76,77)),((69,(75,(102,103))),(74,135)))),((88,89),132)),(96,97)),95))),10),(52,54))),((((48,49),(50,133)),(61,137)),((57,58),(((101,131),(117,(122,136))),139)))),138),(2,59)),60);
 518: 1 -17348.74414 -16656.17877 (0,((((((((1,90),((6,7),47)),(28,29)),(((3,4),134),56)),(((((((((5,((11,12),((16,18),39))),(21,22)),(24,25)),23),((8,9),(51,53))),(((((((13,14),32),(33,34)),(45,46)),(((((19,20),35),(26,44)),27),((((36,37),38),(40,41)),(42,43)))),(30,31)),(55,140))),(((15,17),141),(((((((((((((62,106),(110,114)),113),(((104,105),(127,128)),(111,112))),109),80),((63,64),((68,((85,125),(86,87))),(((73,84),83),(107,108))))),(((((((70,71),121),72),126),81),((115,116),119)),(((79,99),(98,120)),(118,(123,124))))),((((((65,78),66),82),((67,100),(129,130))),((91,93),(92,94))),(76,77))),((69,(75,(102,103))),(74,135))),((88,89),132)),(96,97)),95))),10),(52,54))),((((48,49),(50,133)),(61,137)),((57,58),(((101,131),(117,(122,136))),139)))),138),(2,59)),60);
 519: 2 -15980.45508 -16656.13425 (0,(((((((((1,90),((6,7),47)),(((48,49),(50,133)),(61,137))),(28,29)),(((3,4),134),56)),(((((((((5,((11,12),((16,18),39))),(24,25)),(21,22)),23),((8,9),(51,53))),(((((((((13,14),32),(33,34)),(45,46)),(42,43)),((((19,20),35),(26,44)),27)),(((36,37),38),(40,41))),(30,31)),(55,140))),(((15,17),141),((((((((((62,106),(110,114)),113),(((104,105),(127,128)),(111,112))),109),80),((((((63,64),(68,((85,87),(86,125)))),(((73,84),83),(107,108))),((((((70,71),121),72),126),81),((115,119),116))),((((((65,78),66),((91,93),(92,94))),((67,82),(100,(129,130)))),(76,77)),((69,(75,(102,103))),(74,135)))),(96,97))),((88,89),132)),((79,99),((98,120),(118,(123,124))))),95))),10),(52,54))),138),((57,58),(((101,131),(117,(122,136))),139))),(2,59)),60);
 520: 1 -15839.47559 -16668.12255 (0,((((((((1,90),((6,7),47)),((48,49),(50,133))),(61,137)),((57,58),(((101,131),(117,(122,136))),139))),138),(((((3,4),134),56),(28,29)),(((((((((5,((11,12),((16,18),39))),(24,25)),(21,22)),23),((8,9),(51,53))),(((((((13,14),32),(33,34)),(45,46)),((((((19,20),(26,44)),35),(42,43)),(((36,37),38),(40,41))),27)),(30,31)),(55,140))),(((15,17),141),(((((((((((62,106),(110,114)),113),((((104,105),(127,128)),(111,112)),109)),80),(((79,99),(98,120)),(118,(123,124)))),(((((63,64),68),(((85,87),86),125)),(((73,84),83),(107,108))),((((((70,71),121),72),((115,119),116)),81),126))),(((((((65,(66,78)),(67,82)),(129,130)),100),((91,93),(92,94))),(76,77)),((69,(75,(102,103))),(74,135)))),((88,89),132)),(96,97)),95))),10),(52,54)))),(2,59)),60);
 521: 4 -15942.20508 -16655.20577 (0,(((((((1,90),(6,7)),(((47,(48,49)),(50,133)),(61,137))),(((((3,4),134),56),(57,58)),(((101,131),(117,(122,136))),139))),((((((((5,((11,12),((16,18),39))),(24,25)),(21,22)),23),((8,9),(51,53))),(((((((13,14),32),(33,34)),(45,46)),(((((19,20),35),(26,44)),27),((((36,37),38),(40,41)),(42,43)))),(30,31)),(55,140))),(((15,17),141),((((((((((((62,106),(110,114)),113),(((104,105),(127,128)),(111,112))),109),80),(((((((70,71),121),72),126),81),((115,116),119)),((((79,99),98),120),(118,(123,124))))),(((63,64),(68,(((85,86),125),87))),(((73,84),83),(107,108)))),(((((65,(66,78)),((67,82),(100,(129,130)))),((91,93),(92,94))),(76,77)),((69,(75,(102,103))),(74,135)))),((88,89),132)),(96,97)),95))),((10,(52,54)),(28,29)))),138),(2,59)),60);
 522: 1 -15648.58789 -16660.11291 (0,((((((((1,90),((6,7),47)),(28,29)),(((3,4),134),56)),((((((((5,(((11,12),((16,18),39)),23)),(21,22)),(24,25)),((8,9),(51,53))),(((((((13,14),32),(33,34)),(45,46)),(((((19,20),35),(26,44)),27),((((36,37),38),(42,43)),(40,41)))),(30,31)),(55,140))),(((15,17),141),((((((((((((62,106),(110,114)),113),(((104,105),(127,128)),(111,112))),109),80),(((79,99),(98,120)),(118,(123,124)))),(((((63,64),68),((85,125),(86,87))),(((73,84),83),(107,108))),((((((70,71),72),121),126),81),((115,116),119)))),(((((65,(66,78)),((67,82),(100,(129,130)))),((91,93),(92,94))),(76,77)),((69,(75,(102,103))),(74,135)))),((88,89),132)),(96,97)),95))),10),(52,54))),((((48,49),(50,133)),(61,137)),((57,58),(((101,131),(117,(122,136))),139)))),138),(2,59)),60);
 523: 1 -15839.11523 -16657.21173 (0,((((((((1,90),((6,7),47)),(61,137)),((48,49),(50,133))),((((((((5,((11,12),((16,18),39))),(24,25)),(21,22)),23),((8,9),(51,53))),(((((((13,14),32),(33,34)),(45,46)),(((((19,20),35),(26,44)),27),((((36,37),38),(40,41)),(42,43)))),(30,31)),(55,140))),(((15,17),141),((((((((((((((62,106),(110,114)),113),(((104,105),(127,128)),(111,112))),109),80),(((79,99),(98,120)),(118,(123,124)))),(((63,64),((68,(((85,86),87),125)),(((73,84),83),(107,108)))),((((((70,71),121),72),126),81),((115,116),119)))),((((65,(66,78)),((67,82),(100,(129,130)))),((91,93),(92,94))),(76,77))),(69,(75,(102,103)))),(74,135)),((88,89),132)),(96,97)),95))),((10,(52,54)),(28,29)))),((((3,4),134),56),((57,58),(((101,131),(117,(122,136))),139)))),138),(2,59)),60);
 524: 1 -15963.70801 -16661.5727 (0,((((((1,90),((6,7),47)),(61,137)),((28,29),((48,49),(50,133)))),(((((3,4),134),56),((57,58),(((101,131),(117,(122,136))),139))),((((((((((5,((11,12),((16,18),39))),(21,22)),(24,25)),((8,9),(51,53))),23),(((((((((13,14),32),(33,34)),(45,46)),(42,43)),((((19,20),35),(26,44)),27)),(((36,37),38),(40,41))),(30,31)),(55,140))),((15,(17,141)),((((((((((((62,106),(110,114)),113),(((104,105),(127,128)),(111,112))),109),80),(((79,99),(98,120)),(118,(123,124)))),((((((65,66),78),((67,82),(100,(129,130)))),((91,93),(92,94))),(76,77)),((69,(75,(102,103))),(74,135)))),(((((63,64),68),((85,(86,87)),125)),(((73,84),83),(107,108))),((((((70,71),72),121),126),81),((115,116),119)))),((88,89),132)),(96,97)),95))),10),(52,54)),138))),(2,59)),60);
 525: 1 -16050.75879 -16647.73317 (0,((((((((1,90),((6,7),47)),(28,29)),(((3,4),134),56)),(((((((((5,((11,12),((16,18),39))),(24,25)),(21,22)),23),((8,9),(51,53))),(((((((((13,14),32),(33,34)),(45,46)),(42,43)),((((19,20),35),(26,44)),27)),(((36,37),38),(40,41))),(30,31)),(55,140))),(((15,17),141),(((((((((((62,106),(110,114)),113),(((104,105),(127,128)),(111,112))),109),80),(((((((70,71),121),72),126),81),((115,119),116)),(((79,99),(98,120)),(118,(123,124))))),(((((65,(66,78)),((67,82),(100,(129,130)))),((91,93),(92,94))),(76,77)),(((69,(75,(102,103))),95),(74,135)))),(((63,64),(68,(((85,86),87),125))),(((73,84),83),(107,108)))),((88,89),132)),(96,97)))),10),(52,54))),((((48,49),(50,133)),(61,137)),((57,58),(((101,131),(117,(122,136))),139)))),138),(2,59)),60);
 526: 1 -16963.33984 -16662.83898 (0,((((((((1,90),((6,7),47)),(28,29)),(((3,4),134),56)),(((((((((5,((11,12),((16,18),39))),(24,25)),(21,22)),23),((8,9),(51,53))),(((((((((13,14),32),(33,34)),(45,46)),(42,43)),((((19,20),35),(26,44)),27)),(((36,37),38),(40,41))),(30,31)),(55,140))),(((15,17),141),(((((((((((62,106),(110,114)),113),(((104,105),(127,128)),(111,112))),109),80),(((((((70,71),121),72),((115,116),119)),81),126),(((79,99),(98,120)),(118,(123,124))))),(((63,64),(68,((85,(86,87)),125))),(((73,84),83),(107,108)))),((((((((65,(66,78)),(67,82)),(129,130)),100),((91,93),(92,94))),(76,77)),(74,135)),((69,(75,(102,103))),95))),((88,89),132)),(96,97)))),10),(52,54))),((48,49),(((50,133),(61,137)),((57,58),(((101,131),(117,(122,136))),139))))),138),(2,59)),60);
 527: 3 -17222.50781 -16652.49001 (0,(((((((((1,90),((6,7),47)),(28,29)),(10,(52,54))),(((3,4),134),56)),((((48,49),(50,133)),(61,137)),((57,58),(((101,131),(117,(122,136))),139)))),((((((((5,((11,12),((16,18),39))),(21,22)),(24,25)),23),((8,9),(51,53))),(((15,17),141),(55,140))),((((((((13,14),32),(33,34)),(45,46)),(42,43)),((((19,20),35),(26,44)),27)),(((36,37),38),(40,41))),(30,31))),((((((((((((62,106),113),(110,114)),(((104,105),(127,128)),(111,112))),109),80),((((79,99),98),120),(118,(123,124)))),((((63,64),(68,(((85,87),86),125))),(((73,84),83),(107,108))),((((((70,71),72),121),126),81),((115,116),119)))),(((((((65,78),66),(67,82)),(100,(129,130))),((91,93),(92,94))),(76,77)),((69,(75,(102,103))),(74,135)))),((88,89),132)),(96,97)),95))),138),(2,59)),60);
 528: 1 -15701.85156 -16674.0741 (0,((((((((1,90),(((6,7),47),(((((((((62,106),(110,114)),113),(((104,105),(127,128)),(111,112))),109),(((((63,64),((68,(((85,86),87),125)),(((73,84),83),(107,108)))),((((((70,71),72),121),((115,119),116)),81),126)),((((((((((65,66),78),(67,82)),(129,130)),100),((91,93),(92,94))),(76,77)),(69,(75,(102,103)))),(74,135)),80)),((79,99),((98,120),(118,(123,124)))))),((88,89),132)),(96,97)),95))),(61,137)),((48,49),(50,133))),((56,(57,58)),(((101,131),(117,(122,136))),139))),((((3,4),134),(28,29)),(((((((((5,((11,12),((16,18),39))),(24,25)),(21,22)),23),((8,9),(51,53))),(((((((((13,14),32),(33,34)),(45,46)),(42,43)),((((19,20),35),(26,44)),27)),(((36,37),38),(40,41))),(30,31)),(55,140))),((15,17),141)),10),(52,54)))),138),(2,59)),60);
 529: 2 -15508.41406 -16660.57874 (0,((((((((1,90),((6,7),47)),61),(((48,49),(50,133)),137)),((56,(57,58)),(((101,131),(117,(122,136))),139))),(((3,4),134),138)),(((((((((5,((11,12),((16,18),39))),(24,25)),(21,22)),23),((8,9),(51,53))),(((((((((13,14),32),(33,34)),(45,46)),(42,43)),((((19,20),35),(26,44)),27)),(((36,37),38),(40,41))),(30,31)),(55,140))),(((15,17),141),((((((((((((62,106),(110,114)),113),(((104,105),(127,128)),(111,112))),109),80),(((((((70,71),72),121),126),81),((115,116),119)),((((79,99),98),120),(118,(123,124))))),((((63,64),68),(((85,86),87),125)),(((73,84),83),(107,108)))),((((((65,66),78),(((67,82),100),(129,130))),((91,93),(92,94))),(76,77)),((69,(75,(102,103))),(74,135)))),((88,89),132)),(96,97)),95))),(10,(52,54))),(28,29))),(2,59)),60);
 530: 1 -16830.04688 -16662.52032 (0,(((((((((1,90),((6,7),47)),(61,137)),((48,49),(50,133))),138),(((((3,4),134),56),(57,58)),(((101,131),(117,(122,136))),139))),((((((5,(((11,12),((16,18),39)),23)),(24,25)),(21,22)),((8,9),(51,53))),(((((((((13,14),32),(33,34)),(45,46)),(42,43)),((((19,20),35),(26,44)),27)),(((36,37),38),(40,41))),(30,31)),((((15,17),141),((((((((((((62,106),(110,114)),113),(((104,105),(127,128)),(111,112))),109),80),(((((((70,71),72),121),126),81),((115,116),119)),(((79,99),(98,120)),(118,(123,124))))),(((63,64),(68,(((85,86),125),87))),(((73,84),83),(107,108)))),((((((65,66),78),((67,82),(100,(129,130)))),((91,93),(92,94))),(76,77)),((69,(75,(102,103))),(74,135)))),((88,89),132)),(96,97)),95)),(55,140)))),(10,(52,54)))),(28,29)),(2,59)),60);
 531: 1 -17491.61328 -16666.87135 (0,(((((1,90),((6,7),47)),(((48,49),(50,133)),(61,137))),(((((3,4),134),138),(56,((57,58),(((101,131),(117,(122,136))),139)))),((((((((5,((11,12),((16,18),39))),(21,22)),(24,25)),23),((8,9),(51,53))),(((((((((13,14),32),(33,34)),(45,46)),(42,43)),((((19,20),35),(26,44)),27)),(((36,37),38),(40,41))),(30,31)),(55,140))),(((15,17),141),(((((((((62,106),(110,114)),113),(((104,105),(127,128)),(111,112))),109),((88,89),132)),(((((63,64),(68,(((85,86),87),125))),(((73,84),83),(107,108))),(((((((70,71),121),72),126),81),((115,119),116)),(((79,99),(98,120)),(118,(123,124))))),((((((((65,(66,78)),(67,82)),(129,130)),100),((91,93),(92,94))),(76,77)),((74,135),80)),(69,(75,(102,103)))))),(96,97)),95))),(10,((28,29),(52,54)))))),(2,59)),60);
 532: 1 -16111.23633 -16656.35129 (0,(((((((((1,90),((6,7),47)),(61,137)),((48,49),(50,133))),(((((((5,((11,12),((16,18),39))),(24,25)),(21,22)),23),((8,9),(51,53))),(((((((13,14),32),(33,34)),(45,46)),(((((19,20),35),(26,44)),27),((((36,37),38),(40,41)),(42,43)))),(30,31)),(55,140))),(((15,17),141),((((((((((((((62,106),(110,114)),113),(((104,105),(127,128)),(111,112))),109),80),(((79,99),(98,120)),(118,(123,124)))),((((63,64),(68,(((85,86),87),125))),(((73,84),83),(107,108))),((((((70,71),121),72),126),81),((115,116),119)))),((((65,(66,78)),((67,82),(100,(129,130)))),((91,93),(92,94))),(76,77))),(69,(75,(102,103)))),(74,135)),((88,89),132)),(96,97)),95)))),((10,(52,54)),(28,29))),((((3,4),134),56),((57,58),(((101,131),(117,(122,136))),139)))),138),(2,59)),60);
 533: 1 -17838.59766 -16654.0806 (0,(((((((1,90),(6,7)),(((47,(48,49)),(50,133)),(61,137))),((((((((5,((11,12),((16,18),39))),(24,25)),(21,22)),23),((8,9),(51,53))),(((((((13,14),32),(33,34)),(45,46)),(((((19,20),35),(26,44)),27),((((36,37),38),(40,41)),(42,43)))),(30,31)),(55,140))),(((15,17),141),((((((((((((62,106),(110,114)),113),(((104,105),(127,128)),(111,112))),109),80),(((((((70,71),121),72),126),81),((115,119),116)),((((79,99),98),120),(118,(123,124))))),((((((65,66),78),((67,82),(100,(129,130)))),((91,93),(92,94))),(76,77)),((69,(75,(102,103))),(74,135)))),(((63,64),(68,(((85,86),87),125))),(((73,84),83),(107,108)))),((88,89),132)),(96,97)),95))),((10,(52,54)),(28,29)))),((((3,4),134),56),((57,58),(((101,131),(117,(122,136))),139)))),138),(2,59)),60);
 534: 1 -16177.26758 -16660.32371 (0,((((((((1,90),((6,7),47)),(28,29)),(((3,4),134),56)),(((((((((5,((11,12),((16,18),39))),23),(21,22)),(24,25)),((8,9),(51,53))),(((((((((13,14),32),(33,34)),(45,46)),(42,43)),((((19,20),35),(26,44)),27)),(((36,37),38),(40,41))),(30,31)),(55,140))),(((15,17),141),((((((((((((62,106),(110,114)),113),(((104,105),(127,128)),(111,112))),109),80),(((79,99),(98,120)),(118,(123,124)))),(((((63,64),68),(((85,86),125),87)),(((73,84),83),(107,108))),((((((70,71),72),121),126),81),((115,116),119)))),(((((65,(66,78)),(((67,100),(129,130)),82)),((91,93),(92,94))),(76,77)),((69,(75,(102,103))),(74,135)))),((88,89),132)),(96,97)),95))),10),(52,54))),(((((48,49),(50,133)),137),61),((57,58),(((101,131),(117,(122,136))),139)))),138),(2,59)),60);
 535: 1 -16144.40625 -16681.99874 (0,((((((((1,90),(((6,7),47),(((((((((62,106),(110,114)),113),(((104,105),(127,128)),(111,112))),109),(((((((63,64),68),(((73,84),83),(107,108))),(((85,86),125),87)),((((((((65,(66,78)),(67,82)),(129,130)),100),((91,93),(92,94))),(76,77)),(69,(75,(102,103)))),((74,135),80))),((((((70,71),72),121),((115,116),119)),81),126)),((79,99),((98,120),(118,(123,124)))))),((88,89),132)),(96,97)),95))),(61,137)),((48,49),(50,133))),((56,(57,58)),(((101,131),(117,(122,136))),139))),((((3,4),134),(28,29)),(((((((((5,((11,12),((16,18),39))),(24,25)),(21,22)),23),((8,9),(51,53))),(((((((((13,14),32),(33,34)),(45,46)),(42,43)),((((19,20),35),(26,44)),27)),(((36,37),38),(40,41))),(30,31)),(55,140))),((15,17),141)),10),(52,54)))),138),(2,59)),60);
 536: 1 -16532.04492 -16684.06059 (0,(((((((1,90),((6,7),47)),((((((((5,(((11,12),((16,18),39)),23)),(24,25)),(21,22)),((8,9),(51,53))),((((((13,14),32),(33,34)),(45,46)),(((((19,20),35),(26,44)),27),((((36,37),38),(40,41)),(42,43)))),(30,31))),(55,140)),(((15,17),141),(((((((((((((62,106),(110,114)),113),(((104,105),(127,128)),(111,112))),109),80),(((79,99),(98,120)),(118,(123,124)))),((69,75),(102,103))),(((((63,64),68),(((85,86),87),125)),(((73,84),83),(107,108))),((((((70,71),72),121),((115,119),116)),81),126))),(((((((65,(66,78)),(67,82)),(129,130)),100),((91,93),(92,94))),(76,77)),(74,135))),((88,89),132)),(96,97)),95))),56)),(((3,4),134),((10,(52,54)),(28,29)))),((((48,49),(50,133)),(61,137)),((57,58),(((101,131),(117,(122,136))),139)))),138),(2,59)),60);
 537: 2 -15906.39453 -16661.08321 (0,(((((((((1,90),((6,7),47)),(61,137)),((48,49),(50,133))),((56,(57,58)),(((101,131),(117,(122,136))),139))),(((3,4),134),138)),(((((((((5,((11,12),((16,18),39))),(24,25)),(21,22)),23),((8,9),(51,53))),(((((((((13,14),32),(33,34)),(45,46)),(42,43)),((((19,20),35),(26,44)),27)),(((36,37),38),(40,41))),(30,31)),(55,140))),(((15,17),141),(((((((((((62,106),(110,114)),113),(((104,105),(127,128)),(111,112))),109),80),(((63,64),((68,(((85,86),87),125)),(((73,84),83),(107,108)))),((((79,99),98),120),(118,(123,124))))),(((((((65,66),78),((91,93),(92,94))),(((67,82),(129,130)),100)),(76,77)),((((((70,71),72),121),126),((115,119),116)),81)),((69,(75,(102,103))),(74,135)))),((88,89),132)),(96,97)),95))),10),(52,54))),(28,29)),(2,59)),60);
 538: 1 -15604.88672 -16661.22338 (0,(((((((((1,90),((6,7),47)),(28,29)),(((3,4),134),56)),(10,(52,54))),(((((((5,(((11,12),((16,18),39)),23)),(21,22)),(24,25)),((8,9),(51,53))),(55,140)),((((((((13,14),32),(33,34)),(45,46)),(42,43)),((((19,20),35),(26,44)),27)),(((36,37),38),(40,41))),(30,31))),(((15,17),141),(((((((((((62,106),(110,114)),113),(((104,105),(127,128)),(111,112))),109),((((63,64),(68,(((85,86),125),87))),(((73,84),83),(107,108))),80)),(((((((70,71),121),72),126),81),((115,119),116)),(((79,99),(98,120)),(118,(123,124))))),(((((65,(66,78)),((91,93),(92,94))),((67,82),(100,(129,130)))),(76,77)),((69,(75,(102,103))),(74,135)))),((88,89),132)),(96,97)),95)))),((((48,49),(50,133)),(61,137)),((57,58),(((101,131),(117,(122,136))),139)))),138),(2,59)),60);
 539: 1 -16561.34375 -16680.26251 (0,((((((((((1,90),((6,7),47)),(28,29)),(((3,4),134),56)),(10,(52,54))),((((((5,(((11,12),((16,18),39)),23)),(24,25)),(21,22)),((8,9),(51,53))),(((((((((13,14),32),(33,34)),(45,46)),(42,43)),((((19,20),35),(26,44)),27)),(((36,37),38),(40,41))),(30,31)),(55,140))),(((15,17),141),((((((((((((62,106),(110,114)),113),(((104,105),(127,128)),(111,112))),109),80),(((((((70,71),72),121),126),81),((115,116),119)),(((79,99),(98,120)),(118,(123,124))))),(((63,64),((68,125),((85,86),87))),(((73,84),83),(107,108)))),((((((65,78),66),((67,82),(100,(129,130)))),((91,93),(92,94))),(76,77)),((69,(75,(102,103))),(74,135)))),((88,89),132)),(96,97)),95)))),((((48,49),(50,133)),137),((57,58),(((101,131),(117,(122,136))),139)))),138),61),(2,59)),60);
 540: 1 -16660.44531 -16653.47524 (0,((((((1,90),(6,7)),(((47,(48,49)),(50,133)),(61,137))),(((((3,4),134),138),(56,((57,58),(((101,131),(117,(122,136))),139)))),((((((((5,((11,12),((16,18),39))),(24,25)),(21,22)),23),((8,9),(51,53))),(((((((((13,14),32),(33,34)),(45,46)),(42,43)),((((19,20),35),(26,44)),27)),(((36,37),38),(40,41))),(30,31)),(55,140))),(((15,17),141),((((((((((((62,106),(110,114)),113),(((104,105),(127,128)),(111,112))),109),80),(((((((70,71),72),121),126),81),((115,116),119)),(((79,99),(98,120)),(118,(123,124))))),((((63,64),68),(((85,86),125),87)),(((73,84),83),(107,108)))),(((((65,(66,78)),((67,82),(100,(129,130)))),((91,93),(92,94))),(76,77)),((69,(75,(102,103))),(74,135)))),((88,89),132)),(96,97)),95))),(10,(52,54))))),(28,29)),(2,59)),60);
 541: 1 -15888.03516 -16651.84213 (0,((((((((1,90),((6,7),47)),(28,29)),(((3,4),134),56)),(((((((((5,((11,12),((16,18),39))),(24,25)),(21,22)),23),((8,9),(51,53))),(((((((13,14),32),(33,34)),(45,46)),(((((19,20),35),(26,44)),27),((((36,37),38),(40,41)),(42,43)))),(30,31)),(55,140))),(((15,17),141),((((((((((((62,106),(110,114)),113),(((104,105),(127,128)),(111,112))),109),80),((63,64),((68,(((85,86),87),125)),(((73,84),83),(107,108))))),(((((((70,71),121),72),126),81),((115,116),119)),(((79,99),(98,120)),(118,(123,124))))),((((((65,(66,78)),((91,93),(92,94))),((67,100),(129,130))),82),(76,77)),((69,(75,(102,103))),(74,135)))),((88,89),132)),(96,97)),95))),10),(52,54))),((((48,49),(50,133)),(61,137)),((57,58),(((101,131),(117,(122,136))),139)))),138),(2,59)),60);
 542: 2 -16290.52344 -16652.81853 (0,(((((((((1,90),((6,7),47)),(61,137)),((48,49),(50,133))),((((3,4),134),56),(28,29))),((((((((5,(((11,12),((16,18),39)),23)),(21,22)),(24,25)),((8,9),(51,53))),(((((((13,14),32),(33,34)),(45,46)),(((((19,20),35),(26,44)),27),((((36,37),38),(40,41)),(42,43)))),(30,31)),(55,140))),(((15,17),141),((((((((((((62,106),(110,114)),113),(((104,105),(127,128)),(111,112))),109),80),(((((((70,71),121),72),((115,116),119)),81),126),((((79,99),98),120),(118,(123,124))))),(((63,64),(68,(((85,86),87),125))),(((73,84),83),(107,108)))),(((((65,(66,78)),((91,93),(92,94))),((67,82),(100,(129,130)))),(76,77)),((69,(75,(102,103))),(74,135)))),((88,89),132)),(96,97)),95))),10),(52,54))),138),((57,58),(((101,131),(117,(122,136))),139))),(2,59)),60);
 543: 1 -17538.7207 -16655.67658 (0,(((((((((1,90),((6,7),47)),(61,137)),((48,49),(50,133))),((56,(57,58)),(((101,131),(117,(122,136))),139))),((((((((5,((11,12),((16,18),39))),(24,25)),(21,22)),23),((8,9),(51,53))),(((15,17),141),(55,140))),((((((13,14),32),(33,34)),(45,46)),(((((19,20),35),(26,44)),27),((((36,37),(40,41)),38),(42,43)))),(30,31))),((((((((((((62,106),(110,114)),113),(((104,105),(127,128)),(111,112))),109),80),(((79,99),(98,120)),(118,(123,124)))),(((((63,64),68),(((85,86),125),87)),(((73,84),83),(107,108))),((((((70,71),72),121),126),81),((115,119),116)))),((((((((65,(66,78)),(67,82)),(129,130)),100),((91,93),(92,94))),(76,77)),(74,135)),(69,(75,(102,103))))),((88,89),132)),(96,97)),95))),(((3,4),134),138)),((10,(52,54)),(28,29))),(2,59)),60);
 544: 2 -17282.80078 -16661.04166 (0,((((((((1,90),((6,7),47)),61),(((48,49),(50,133)),137)),((56,(((101,131),(117,(122,136))),139)),(57,58))),(((3,4),134),138)),((((((((5,((11,12),((16,18),39))),(24,25)),(21,22)),23),((8,9),(51,53))),(((((((((13,14),32),(33,34)),(45,46)),(42,43)),((((19,20),35),(26,44)),27)),(((36,37),38),(40,41))),(30,31)),(55,140))),(((15,17),141),((((((((((((62,106),(110,114)),113),(((104,105),(127,128)),(111,112))),109),80),(((((((70,71),72),121),126),81),((115,116),119)),((((79,99),98),120),(118,(123,124))))),((((63,64),68),(((85,86),87),125)),(((73,84),83),(107,108)))),((((((65,66),78),(((67,82),100),(129,130))),((91,93),(92,94))),(76,77)),((69,(75,(102,103))),(74,135)))),((88,89),132)),(96,97)),95))),((10,(52,54)),(28,29)))),(2,59)),60);
 545: 1 -17119.32227 -16650.45935 (0,((((((((1,90),((6,7),47)),(28,29)),(((3,4),134),56)),(((((((((5,((11,12),((16,18),39))),23),(21,22)),(24,25)),((8,9),(51,53))),((((((((((13,14),32),(33,34)),(45,46)),(42,43)),((((19,20),35),(26,44)),27)),(40,41)),((36,37),38)),(30,31)),(55,140))),(((15,141),17),((((((((((((62,106),(110,114)),113),(((104,105),(127,128)),(111,112))),109),80),(((79,99),(98,120)),(118,(123,124)))),((((63,64),(68,((85,87),(86,125)))),(((73,84),83),(107,108))),((((((70,71),121),72),126),81),((115,116),119)))),(((((65,(66,78)),((67,82),(100,(129,130)))),((91,93),(92,94))),(76,77)),((69,(75,(102,103))),(74,135)))),((88,89),132)),(96,97)),95))),10),(52,54))),((((48,49),(50,133)),(61,137)),((57,58),(((101,131),(117,(122,136))),139)))),138),(2,59)),60);
 546: 1 -17461.59961 -16669.35863 (0,((((((((1,90),((6,7),47)),((48,49),(50,133))),(61,137)),((57,58),(((101,131),(117,(122,136))),139))),138),(((((3,4),134),56),(28,29)),(((((((((5,((11,12),((16,18),39))),(24,25)),(21,22)),23),((8,9),(51,53))),(((((((13,14),32),(33,34)),(45,46)),((((((19,20),(26,44)),35),(42,43)),(((36,37),38),(40,41))),27)),(30,31)),(55,140))),(((15,17),141),((((((((((((62,106),(110,114)),113),(((104,105),(127,128)),(111,112))),109),80),(((79,99),(98,120)),(118,(123,124)))),(((((63,64),68),(((73,84),83),(107,108))),(((85,87),86),125)),((((((70,71),121),72),((115,119),116)),81),126))),(((((((65,(66,78)),(67,82)),(129,130)),100),((91,93),(92,94))),(76,77)),((69,(75,(102,103))),(74,135)))),((88,89),132)),(96,97)),95))),10),(52,54)))),(2,59)),60);
 547: 1 -15792.8252 -16653.82369 (0,(((((((1,90),((6,7),47)),(61,137)),((48,49),(50,133))),((((((3,4),134),56),((57,58),(((101,131),(117,(122,136))),139))),138),(((((((((5,((11,12),((16,18),39))),(24,25)),(21,22)),23),((8,9),(51,53))),(((((((((13,14),32),(33,34)),(45,46)),(42,43)),((((19,20),35),(26,44)),27)),(((36,37),38),(40,41))),(30,31)),(55,140))),(((15,17),141),(((((((((((62,106),(110,114)),113),(((104,105),(127,128)),(111,112))),109),80),(((((((70,71),121),72),126),81),((115,116),119)),(((79,99),(98,120)),(118,(123,124))))),((((((65,(66,78)),((67,82),(100,(129,130)))),((91,93),(92,94))),(76,77)),(74,135)),((69,(75,(102,103))),95))),(((63,64),(68,((85,87),(86,125)))),(((73,84),83),(107,108)))),((88,89),132)),(96,97)))),10),(52,54)))),(28,29)),(2,59)),60);
 548: 1 -16282.33398 -16660.87047 (0,((((((((1,90),(6,7)),(28,29)),((((3,4),134),47),56)),(((((((((5,((11,12),((16,18),39))),23),(21,22)),(24,25)),((8,9),(51,53))),(((((((((13,14),32),(33,34)),(45,46)),(42,43)),((((19,20),(26,44)),27),35)),(((36,37),38),(40,41))),(30,31)),(55,140))),(((15,17),141),((((((((((((62,106),(110,114)),113),(((104,105),(127,128)),(111,112))),109),80),((((79,99),98),120),(118,(123,124)))),((((63,64),(68,(((85,86),125),87))),(((73,84),83),(107,108))),((((((70,71),72),121),126),81),((115,116),119)))),(((((65,(66,78)),((67,82),(100,(129,130)))),((91,93),(92,94))),(76,77)),((69,(75,(102,103))),(74,135)))),((88,89),132)),(96,97)),95))),10),(52,54))),((((48,49),(50,133)),(61,137)),((57,58),(((101,131),(117,(122,136))),139)))),138),(2,59)),60);
 549: 1 -16111.11133 -16688.44343 (0,(((((((((1,90),(6,7)),(47,((((((((((62,106),(110,114)),113),(((104,105),(127,128)),(111,112))),109),((79,99),((98,120),(118,(123,124))))),(((((((((((65,66),78),(67,82)),(129,130)),100),((91,93),(92,94))),(76,77)),(74,135)),80),(69,(75,(102,103)))),(((88,89),132),(96,97)))),((((63,64),68),(((85,125),86),87)),(((73,84),83),(107,108)))),((((((70,71),121),72),126),81),((115,116),119))),95))),(61,137)),((48,49),(50,133))),((56,(57,58)),(((101,131),(117,(122,136))),139))),138),((((3,4),134),(28,29)),((((((((5,(((11,12),((16,18),39)),23)),(24,25)),(21,22)),((8,9),(51,53))),((((((((((13,14),32),(33,34)),(45,46)),(42,43)),((((19,20),35),(26,44)),27)),38),((36,37),(40,41))),(30,31)),(55,140))),((15,17),141)),10),(52,54)))),(2,59)),60);
 550: 1 -17101.375 -16652.01778 (0,((((((((1,90),((6,7),47)),(28,29)),(((3,4),134),56)),((((((((5,((11,12),((16,18),39))),(24,25)),(21,22)),((8,9),(51,53))),23),(((((((((13,14),32),(33,34)),(45,46)),(42,43)),((((19,20),(26,44)),35),27)),(((36,37),(40,41)),38)),(30,31)),(55,140))),(((15,17),141),((((((((((((62,106),(110,114)),113),(((104,105),(127,128)),(111,112))),109),80),(((79,99),(98,120)),(118,(123,124)))),(((((63,64),68),((85,86),(87,125))),(((73,84),83),(107,108))),((((((70,71),121),72),126),81),((115,119),116)))),((((((65,66),78),((91,93),(92,94))),((67,82),(100,(129,130)))),(76,77)),((69,(75,(102,103))),(74,135)))),((88,89),132)),(96,97)),95))),(10,(52,54)))),((((48,49),(50,133)),(61,137)),((57,58),(((101,131),(117,(122,136))),139)))),138),(2,59)),60);
 551: 1 -16660.35547 -16659.22261 (0,(((((((((1,90),((6,7),47)),(28,29)),(((3,4),134),56)),(((((((((5,((11,12),((16,18),39))),(24,25)),(21,22)),23),((8,9),(51,53))),(((((((((13,14),32),(33,34)),(45,46)),(42,43)),((((19,20),35),(26,44)),27)),(((36,37),38),(40,41))),(30,31)),(55,140))),(((15,17),141),((((((((((((62,106),(110,114)),113),(((104,105),(127,128)),(111,112))),109),80),((((((70,71),72),121),(81,126)),((115,119),116)),(((79,99),(98,120)),(118,(123,124))))),(((63,64),(68,((85,87),(86,125)))),(((73,84),83),(107,108)))),(((((65,(66,78)),((67,82),(100,(129,130)))),((91,93),(92,94))),(76,77)),((69,(75,(102,103))),(74,135)))),((88,89),132)),(96,97)),95))),10),(52,54))),((((48,49),(50,133)),137),((57,58),(((101,131),(117,(122,136))),139)))),138),61),(2,59)),60);
 552: 3 -15557.00195 -16647.60747 (0,((((((((1,90),((6,7),47)),(28,29)),(((3,4),134),56)),(((((((((5,((11,12),((16,18),39))),(21,22)),(24,25)),23),((8,9),(51,53))),(((((((((13,14),32),(33,34)),(45,46)),(((((19,20),35),(26,44)),27),(42,43))),38),((36,37),(40,41))),(30,31)),(55,140))),(((15,17),141),((((((((((((((62,106),(110,114)),113),(((104,105),(127,128)),(111,112))),109),80),(((79,99),(98,120)),(118,(123,124)))),(((((63,64),68),(((85,87),86),125)),(((73,84),83),(107,108))),((((((70,71),72),121),126),81),(115,(116,119))))),((((65,(66,78)),((91,93),(92,94))),((67,82),(100,(129,130)))),(76,77))),(69,(75,(102,103)))),(74,135)),((88,89),132)),(96,97)),95))),10),(52,54))),((((48,49),(50,133)),(61,137)),((57,58),(((101,131),(117,(122,136))),139)))),138),(2,59)),60);
 553: 1 -16234.29688 -16648.8757 (0,((((((((1,90),(6,7)),(28,29)),((((3,4),134),47),56)),(((((((((5,((11,12),((16,18),39))),(24,25)),(21,22)),23),((8,9),(51,53))),(((((((((13,14),32),(33,34)),(45,46)),(42,43)),((((19,20),35),(26,44)),27)),(((36,37),38),(40,41))),(30,31)),(55,140))),(((15,141),17),((((((((((((((62,106),(110,114)),113),(((104,105),(127,128)),(111,112))),109),80),(((79,99),(98,120)),(118,(123,124)))),((((63,64),(68,((85,125),(86,87)))),(((73,84),83),(107,108))),((((((70,71),121),72),126),81),((115,116),119)))),(((((65,66),78),((91,93),(92,94))),((67,82),(100,(129,130)))),(76,77))),(74,135)),(69,(75,(102,103)))),((88,89),132)),(96,97)),95))),10),(52,54))),((((48,49),(50,133)),(61,137)),((57,58),(((101,131),(117,(122,136))),139)))),138),(2,59)),60);
 554: 1 -15806.125 -16661.1325 (0,(((((((1,90),(((6,7),47),(((48,49),(50,133)),(61,137)))),(((3,4),134),((28,29),56))),(((((((((5,((11,12),((16,18),39))),23),(21,22)),(24,25)),((8,9),(51,53))),(((((((13,14),32),(33,34)),(45,46)),(((((19,20),35),(26,44)),27),((((36,37),38),(40,41)),(42,43)))),(30,31)),(55,140))),(((15,17),141),(((((((((((((62,106),(110,114)),113),(((104,105),(127,128)),(111,112))),109),80),((((((70,71),121),72),126),81),((115,116),119))),(((79,99),(98,120)),(118,(123,124)))),(((63,64),(68,((85,86),(87,125)))),(((73,84),83),(107,108)))),(((((65,(66,78)),((67,82),(100,(129,130)))),((91,93),(92,94))),(76,77)),((69,(75,(102,103))),(74,135)))),((88,89),132)),(96,97)),95))),10),(52,54))),138),((57,58),(((101,131),(117,(122,136))),139))),(2,59)),60);
 555: 1 -15563.73438 -16650.85192 (0,(((((((((1,90),((6,7),47)),(((48,49),(50,133)),(61,137))),(28,29)),(((3,4),134),56)),(((((((((5,((11,12),((16,18),39))),(24,25)),(21,22)),23),((8,9),(51,53))),(((((((((13,14),32),(33,34)),(45,46)),(42,43)),((((19,20),35),(26,44)),27)),(((36,37),38),(40,41))),(30,31)),(55,140))),(((15,17),141),(((((((((((((62,106),(110,114)),113),(((104,105),(127,128)),(111,112))),109),80),(((((((70,71),72),121),126),81),((115,119),116)),((((79,99),98),120),(118,(123,124))))),((((63,64),(68,((85,87),(86,125)))),(((73,84),83),(107,108))),(((((65,66),78),((67,82),(100,(129,130)))),((91,93),(92,94))),(76,77)))),(69,(75,(102,103)))),(74,135)),((88,89),132)),(96,97)),95))),10),(52,54))),138),((57,58),(((101,131),(117,(122,136))),139))),(2,59)),60);
 556: 1 -15966.60547 -16674.69839 (0,((((((((((1,90),(6,7)),(47,((((((((((62,106),(110,114)),113),(((104,105),(127,128)),(111,112))),109),((79,99),((98,120),(118,(123,124))))),((((((((((((65,78),66),82),67),(129,130)),100),((91,93),(92,94))),(76,77)),(74,135)),(69,(75,(102,103)))),80),(((88,89),132),(96,97)))),(((63,64),(68,(((85,87),86),125))),(((73,84),83),(107,108)))),((((((70,71),121),72),126),81),((115,119),116))),95))),(61,137)),((48,49),(50,133))),(((((((5,((11,12),((16,18),39))),(21,22)),(24,25)),23),((8,9),(51,53))),(((15,141),17),(55,140))),((((((((13,14),32),(33,34)),(45,46)),(42,43)),((((19,20),35),(26,44)),27)),(((36,37),38),(40,41))),(30,31)))),((((3,4),134),56),((57,58),(((101,131),(117,(122,136))),139)))),138),((10,(52,54)),(28,29))),(2,59)),60);
 557: 2 -16611.99219 -16655.24261 (0,(((((((((1,90),((6,7),47)),(28,29)),(10,(52,54))),(((3,4),134),56)),((((((((5,((11,12),((16,18),39))),(24,25)),(21,22)),23),((8,9),(51,53))),(((((((((13,14),32),(33,34)),(45,46)),(42,43)),((((19,20),35),(26,44)),27)),(((36,37),38),(40,41))),(30,31)),(55,140))),(((15,17),141),((((((((((((62,106),(110,114)),113),(((104,105),(127,128)),(111,112))),109),80),((((63,64),68),(((85,86),125),87)),(((73,84),83),(107,108)))),(((((((70,71),121),72),126),81),((115,119),116)),(((79,99),(98,120)),(118,(123,124))))),(((((65,(66,78)),((67,82),(100,(129,130)))),((91,93),(92,94))),(76,77)),((69,(75,(102,103))),(74,135)))),((88,89),132)),(96,97)),95))),(48,49))),(((50,133),(61,137)),((57,58),(((101,131),(117,(122,136))),139)))),138),(2,59)),60);
 558: 1 -16724.57812 -16688.24737 (0,((((((((1,90),(6,7)),((47,((((((((((62,106),(110,114)),113),(((104,105),(127,128)),(111,112))),109),((79,99),((98,120),(118,(123,124))))),(((((((((((65,66),78),(67,82)),(129,130)),100),((91,93),(92,94))),(76,77)),(74,135)),80),(69,(75,(102,103)))),(((88,89),132),(96,97)))),((((63,64),68),(((85,125),86),87)),(((73,84),83),(107,108)))),((((((70,71),121),72),126),81),((115,116),119))),95)),(61,137))),((48,49),(50,133))),(56,((57,58),(((101,131),(117,(122,136))),139)))),138),((((3,4),134),(28,29)),((((((((5,(((11,12),((16,18),39)),23)),(24,25)),(21,22)),((8,9),(51,53))),((((((((((13,14),32),(33,34)),(45,46)),(42,43)),((((19,20),35),(26,44)),27)),38),((36,37),(40,41))),(30,31)),(55,140))),((15,17),141)),10),(52,54)))),(2,59)),60);
 559: 1 -16619.95703 -16657.46636 (0,(((((((((1,90),((6,7),47)),(61,137)),((48,49),(50,133))),((57,58),(((101,131),(117,(122,136))),139))),(((((((5,(((11,12),((16,18),39)),23)),(24,25)),(21,22)),((8,9),(51,53))),(55,140)),((((((13,14),32),(33,34)),(45,46)),(((((19,20),35),(26,44)),27),((((36,37),38),(40,41)),(42,43)))),(30,31))),(((15,17),141),((((((((((((62,106),(110,114)),113),(((104,105),(127,128)),(111,112))),109),80),(((((((70,71),121),72),126),81),((115,116),119)),(((79,99),(98,120)),(118,(123,124))))),((((63,64),68),(((85,86),125),87)),(((73,84),83),(107,108)))),(((((65,(66,78)),((67,82),(100,(129,130)))),((91,93),(92,94))),(76,77)),((69,(75,(102,103))),(74,135)))),((88,89),132)),(96,97)),95)))),((((((3,4),134),56),(28,29)),10),(52,54))),138),(2,59)),60);
 560: 2 -16413.00195 -16658.74312 (0,((((((((((1,90),((6,7),47)),(((48,49),(50,133)),(61,137))),(28,29)),(((3,4),134),56)),(10,(52,54))),(((((((5,((11,12),((16,18),39))),(21,22)),(24,25)),23),((8,9),(51,53))),((((15,17),141),((((((((((((62,106),(110,114)),113),(((104,105),(127,128)),(111,112))),109),80),(((((((70,71),121),72),126),81),((115,116),119)),((((79,99),98),120),(118,(123,124))))),(((63,64),(68,(((85,86),125),87))),(((73,84),83),(107,108)))),((((((65,(66,78)),(67,82)),(100,(129,130))),((91,93),(92,94))),(76,77)),((69,(75,(102,103))),(74,135)))),((88,89),132)),(96,97)),95)),(55,140))),((((((((13,14),32),(33,34)),(45,46)),(((((19,20),35),(26,44)),27),(42,43))),38),((36,37),(40,41))),(30,31)))),138),((57,58),(((101,131),(117,(122,136))),139))),(2,59)),60);
 561: 1 -16380.94336 -16660.38562 (0,(((((((1,90),((6,7),47)),(61,137)),((48,49),(50,133))),(((((3,4),134),138),(((((((((5,((11,12),((16,18),39))),23),(21,22)),(24,25)),((8,9),(51,53))),(((((((13,14),32),(33,34)),(45,46)),(((((19,20),35),(26,44)),27),((((36,37),38),(40,41)),(42,43)))),(30,31)),(55,140))),(((15,141),17),((((((((((((62,106),(110,114)),113),(((104,105),(127,128)),(111,112))),109),80),(((79,99),(98,120)),(118,(123,124)))),(((((63,64),68),((85,(86,87)),125)),(((73,84),83),(107,108))),((((((70,71),121),72),((115,119),116)),81),126))),(((((((((65,66),78),82),67),(129,130)),100),((91,93),(92,94))),(76,77)),((69,(75,(102,103))),(74,135)))),((88,89),132)),(96,97)),95))),10),(52,54))),(56,((57,58),(((101,131),(117,(122,136))),139))))),(28,29)),(2,59)),60);
 562: 1 -16611.87695 -16656.04438 (0,(((((((1,90),((6,7),47)),(61,137)),((48,49),(50,133))),(((((3,4),134),56),((57,58),(((101,131),(117,(122,136))),139))),((((((((((5,((11,12),((16,18),39))),(21,22)),(24,25)),23),((8,9),(51,53))),(((((((13,14),32),(33,34)),(45,46)),(((((19,20),35),(26,44)),27),((((36,37),38),(40,41)),(42,43)))),(30,31)),(55,140))),(((15,17),141),(((((((((((62,106),(110,114)),113),(((104,105),(127,128)),(111,112))),109),80),(((((((70,71),72),121),126),81),((115,116),119)),(((79,99),(98,120)),(118,(123,124))))),((((63,64),(68,((85,125),(86,87)))),(((73,84),83),(107,108))),((((((((65,(66,78)),(67,82)),(129,130)),100),((91,93),(92,94))),(76,77)),(69,(75,(102,103)))),(74,135)))),((88,89),132)),(96,97)),95))),10),(52,54)),138))),(28,29)),(2,59)),60);
 563: 1 -15622.19824 -16657.86472 (0,(((((((1,90),(6,7)),(((47,(48,49)),(50,133)),(61,137))),((((((((5,((11,12),((16,18),39))),(24,25)),(21,22)),23),((8,9),(51,53))),(((((((13,14),32),(33,34)),(45,46)),(((((19,20),35),(26,44)),27),((((36,37),38),(40,41)),(42,43)))),(30,31)),(55,140))),(((15,17),141),((((((((((((62,106),(110,114)),113),(((104,105),(127,128)),(111,112))),109),80),(((((((70,71),121),72),126),81),((115,119),116)),((((79,99),98),120),(118,(123,124))))),(((63,64),(68,(((85,86),87),125))),(((73,84),83),(107,108)))),((((((65,66),78),((67,82),(100,(129,130)))),((91,93),(92,94))),(76,77)),((69,(75,(102,103))),(74,135)))),((88,89),132)),(96,97)),95))),((10,(52,54)),(28,29)))),((((3,4),56),134),((57,58),(((101,131),(117,(122,136))),139)))),138),(2,59)),60);
 564: 1 -16677.875 -16672.81482 (0,((((((((1,90),((6,7),47)),(61,137)),((48,49),(50,133))),(56,((57,58),(((101,131),(117,(122,136))),139)))),(((3,4),134),138)),((((((((5,((11,12),((16,18),39))),(21,22)),(24,25)),23),((8,9),(51,53))),(((((((13,14),32),(33,34)),(45,46)),(((((19,20),35),(26,44)),27),((((36,37),38),(40,41)),(42,43)))),(30,31)),(55,140))),(((15,17),141),((((((((((((62,106),(110,114)),113),(((104,105),(127,128)),(111,112))),109),80),(((79,99),(98,120)),(118,(123,124)))),((((((63,64),(68,((85,87),(86,125)))),((73,84),83)),(107,108)),((((((70,71),72),121),((115,119),116)),81),126)),((((((65,78),66),((67,82),(100,(129,130)))),((91,93),(92,94))),(76,77)),(74,135)))),(69,(75,(102,103)))),((88,89),132)),(96,97)),95))),((10,(52,54)),(28,29)))),(2,59)),60);
 565: 1 -15495.79102 -16656.53036 (0,(((((((((1,90),((6,7),47)),(28,29)),(((3,4),134),56)),(((((((((5,((11,12),((16,18),39))),(24,25)),(21,22)),23),((8,9),(51,53))),(((((((((13,14),32),(33,34)),(45,46)),(42,43)),((((19,20),35),(26,44)),27)),(((36,37),38),(40,41))),(30,31)),(55,140))),(((15,141),17),((((((((((((62,106),(110,114)),113),(((104,105),(127,128)),(111,112))),109),80),((((63,64),68),(((85,87),86),125)),(((73,84),83),(107,108)))),(((((((70,71),121),72),126),81),((115,116),119)),(((79,99),(98,120)),(118,(123,124))))),((((((65,66),78),((67,82),(100,(129,130)))),((91,93),(92,94))),(76,77)),((69,(75,(102,103))),(74,135)))),((88,89),132)),(96,97)),95))),10),(52,54))),((((48,49),(50,133)),137),((57,58),(((101,131),(117,(122,136))),139)))),138),61),(2,59)),60);
 566: 1 -15831.07715 -16662.61362 (0,(((((((1,90),((6,7),47)),56),(((3,4),134),(28,29))),((((((((5,((11,12),((16,18),39))),(24,25)),(21,22)),23),((8,9),(51,53))),(((((((((13,14),32),(33,34)),(45,46)),(42,43)),((((19,20),35),(26,44)),27)),(((36,37),38),(40,41))),(30,31)),((((15,17),141),(((((((((((((62,106),(110,114)),113),(((104,105),(127,128)),(111,112))),109),80),(((79,99),(98,120)),(118,(123,124)))),(((((63,64),68),(((85,86),87),125)),(((73,84),83),(107,108))),((((((70,71),121),72),126),81),((115,116),119)))),((((((65,66),78),82),((67,100),(129,130))),((91,93),(92,94))),(76,77))),((69,(75,(102,103))),(74,135))),((88,89),132)),(96,97)),95)),(55,140)))),10),(52,54))),(((((48,49),(50,133)),(61,137)),((57,58),(((101,131),(117,(122,136))),139))),138)),(2,59)),60);
 567: 1 -15909.43262 -16688.06989 (0,(((((((((1,90),((6,7),47)),(61,137)),((48,49),(50,133))),(56,((57,58),(((101,131),(117,(122,136))),139)))),(((3,4),134),138)),((((((5,(((11,12),((16,18),39)),23)),(24,25)),(21,22)),((8,9),(51,53))),((((((((((13,14),32),(33,34)),(45,46)),(42,43)),((((19,20),35),(26,44)),27)),(((36,37),38),(40,41))),(30,31)),(55,140)),(((15,141),17),(((((((((((62,106),(110,114)),113),(((104,105),(127,128)),(111,112))),109),80),(((((((((((65,66),78),82),(76,77)),67),100),(129,130)),((91,93),(92,94))),((79,99),((98,120),(118,(123,124))))),(74,135)),(69,(75,(102,103))))),(((((63,64),68),((85,(86,125)),87)),(((73,84),83),(107,108))),((((((70,71),72),121),126),81),((115,116),119)))),((88,89),132)),(96,97)),95)))),(10,(52,54)))),(28,29)),(2,59)),60);
 568: 1 -17046.57031 -16654.68632 (0,(((((((1,90),(6,7)),(((47,(48,49)),(50,133)),(61,137))),((((((((5,((11,12),((16,18),39))),(24,25)),(21,22)),23),((8,9),(51,53))),(((((((13,14),32),(33,34)),(45,46)),(((((19,20),35),(26,44)),27),((((36,37),38),(40,41)),(42,43)))),(30,31)),(55,140))),(((15,17),141),(((((((((((((62,106),(110,114)),113),(((104,105),(127,128)),(111,112))),109),80),(((((((70,71),121),72),126),81),((115,119),116)),((((79,99),98),120),(118,(123,124))))),(((63,64),(68,(((85,86),87),125))),(((73,84),83),(107,108)))),(((((65,66),78),((67,82),(100,(129,130)))),((91,93),(92,94))),(76,77))),((69,(75,(102,103))),(74,135))),((88,89),132)),(96,97)),95))),((10,(52,54)),(28,29)))),((((3,4),134),56),((57,58),(((101,131),(117,(122,136))),139)))),138),(2,59)),60);
 569: 1 -17284.46875 -16660.68721 (0,((((((((1,90),((6,7),47)),(28,29)),(((3,4),134),56)),((((((((5,((11,12),((16,18),39))),23),(24,25)),(((8,9),(51,53)),(21,22))),((((((((13,14),32),(33,34)),(45,46)),((((19,20),(26,44)),35),27)),((((36,37),38),(40,41)),(42,43))),(30,31)),(55,140))),(((15,17),141),((((((((((((62,106),(110,114)),113),(((104,105),(127,128)),(111,112))),109),80),(((79,99),(98,120)),(118,(123,124)))),((((63,64),(68,((85,(86,87)),125))),(((73,84),83),(107,108))),((((((70,71),72),121),126),81),(115,(116,119))))),((((((65,66),78),((67,82),(100,(129,130)))),((91,93),(92,94))),(76,77)),((69,(75,(102,103))),(74,135)))),((88,89),132)),(96,97)),95))),10),(52,54))),((((48,49),(50,133)),(61,137)),((57,58),(((101,131),(117,(122,136))),139)))),138),(2,59)),60);
 570: 3 -17369.77734 -16658.05191 (0,(((((((((1,90),((6,7),47)),(28,29)),(10,(52,54))),(((3,4),134),56)),((((((((5,((11,12),((16,18),39))),(24,25)),(21,22)),23),((8,9),(51,53))),(((((((((13,14),32),(33,34)),(45,46)),(42,43)),((((19,20),35),(26,44)),27)),(((36,37),38),(40,41))),(30,31)),(55,140))),(((15,141),17),((((((((((((62,106),(110,114)),113),(((104,105),(127,128)),(111,112))),109),80),(((((((70,71),121),72),126),81),((115,116),119)),(((79,99),(98,120)),(118,(123,124))))),((63,64),((68,(((85,86),87),125)),(((73,84),83),(107,108))))),((((((65,66),78),((67,82),(100,(129,130)))),((91,93),(92,94))),(76,77)),((69,(75,(102,103))),(74,135)))),((88,89),132)),(96,97)),95))),(48,49))),(((50,133),(61,137)),((57,58),(((101,131),(117,(122,136))),139)))),138),(2,59)),60);
 571: 1 -17087.95312 -16659.47839 (0,((((((1,90),(6,7)),(((47,(48,49)),(50,133)),(61,137))),(((((((((5,((11,12),((16,18),39))),(24,25)),(21,22)),23),((8,9),(51,53))),(((((((13,14),32),(33,34)),(45,46)),(((((19,20),35),(26,44)),27),((((36,37),38),(40,41)),(42,43)))),(30,31)),(55,140))),(((15,17),141),((((((((((((((62,106),(110,114)),113),(((104,105),(127,128)),(111,112))),109),80),(((79,99),(98,120)),(118,(123,124)))),((((63,64),(68,(((85,86),125),87))),(((73,84),83),(107,108))),((((((70,71),121),72),((115,116),119)),81),126))),(((((((65,66),78),(67,82)),(129,130)),100),((91,93),(92,94))),(76,77))),(69,(75,(102,103)))),(74,135)),((88,89),132)),(96,97)),95))),10),((52,54),((56,((57,58),(((101,131),(117,(122,136))),139))),138)))),(((3,4),134),(28,29))),(2,59)),60);
 572: 2 -16006.04395 -16658.99408 (0,((((((((1,90),(6,7)),(28,29)),((((3,4),134),47),56)),(((((((((5,((11,12),((16,18),39))),(24,25)),(21,22)),23),((8,9),(51,53))),(((((((13,14),32),(33,34)),(45,46)),(((((19,20),35),(26,44)),27),((((36,37),38),(40,41)),(42,43)))),(30,31)),(55,140))),(((15,17),141),((((((((((((62,106),(110,114)),113),(((104,105),(127,128)),(111,112))),109),80),(((79,99),(98,120)),(118,(123,124)))),((((((63,64),68),(((85,86),125),87)),((73,84),83)),(107,108)),((((((70,71),72),121),126),81),((115,116),119)))),(((((65,(66,78)),((67,82),(100,(129,130)))),((91,93),(92,94))),(76,77)),((69,(75,(102,103))),(74,135)))),((88,89),132)),(96,97)),95))),10),(52,54))),((((48,49),(50,133)),(61,137)),((57,58),(((101,131),(117,(122,136))),139)))),138),(2,59)),60);
 573: 1 -15892.63672 -16650.45128 (0,((((((((1,90),((6,7),47)),(28,29)),(((3,4),134),56)),(((((((((5,((11,12),((16,18),39))),(24,25)),(21,22)),23),((8,9),(51,53))),(((((((13,14),32),(33,34)),(45,46)),(((((19,20),35),(26,44)),27),((((36,37),38),(40,41)),(42,43)))),(30,31)),(55,140))),(((15,17),141),((((((((((((62,106),(110,114)),113),(((104,105),(127,128)),(111,112))),109),80),(((((((70,71),121),72),126),81),((115,116),119)),(((79,99),(98,120)),(118,(123,124))))),(((((((65,78),66),82),((67,100),(129,130))),((91,93),(92,94))),(76,77)),((69,(75,(102,103))),(74,135)))),((((63,64),68),((85,125),(86,87))),(((73,84),83),(107,108)))),((88,89),132)),(96,97)),95))),10),(52,54))),((((48,49),(50,133)),(61,137)),((57,58),(((101,131),(117,(122,136))),139)))),138),(2,59)),60);
 574: 3 -16598.33594 -16655.41406 (0,((((((((1,90),(28,29)),(((3,4),134),((6,7),47))),56),(((((((((5,((11,12),((16,18),39))),23),(21,22)),(24,25)),((8,9),(51,53))),(((((((((13,14),32),(33,34)),(45,46)),(42,43)),((((19,20),35),(26,44)),27)),(((36,37),38),(40,41))),(30,31)),(55,140))),(((15,17),141),((((((((((((62,106),(110,114)),113),(((104,105),(127,128)),(111,112))),109),80),(((((((70,71),72),121),126),81),((115,116),119)),(((79,99),(98,120)),(118,(123,124))))),(((63,64),(68,(((85,86),125),87))),(((73,84),83),(107,108)))),((((((65,66),78),((91,93),(92,94))),((67,82),(100,(129,130)))),(76,77)),((69,(75,(102,103))),(74,135)))),((88,89),132)),(96,97)),95))),10),(52,54))),((((48,49),(50,133)),(61,137)),((57,58),(((101,131),(117,(122,136))),139)))),138),(2,59)),60);
 575: 1 -16379.93945 -16662.13037 (0,(((((((((1,90),((6,7),47)),(28,29)),(10,(52,54))),(((3,4),134),56)),(((((((5,((11,12),((16,18),39))),(24,25)),(21,22)),23),((8,9),(51,53))),(((((((((13,14),32),(33,34)),(45,46)),(42,43)),((((19,20),35),(26,44)),27)),(((36,37),38),(40,41))),(30,31)),(55,140))),((((15,17),141),((((((((((((62,106),(110,114)),113),(((104,105),(127,128)),(111,112))),109),80),(((((((70,71),121),72),126),81),((115,119),116)),(((79,99),(98,120)),(118,(123,124))))),((((63,64),68),(((85,86),125),87)),(((73,84),83),(107,108)))),(((((65,(66,78)),((67,82),(100,(129,130)))),((91,93),(92,94))),(76,77)),((69,(75,(102,103))),(74,135)))),((88,89),132)),(96,97)),95)),(48,49)))),(((50,133),(61,137)),((57,58),(((101,131),(117,(122,136))),139)))),138),(2,59)),60);
 576: 1 -16295.49707 -16662.2378 (0,(((((((1,90),((6,7),47)),(61,137)),((48,49),(50,133))),(((((((3,4),134),56),((57,58),(((101,131),(117,(122,136))),139))),138),(52,54)),((((((((5,((11,12),((16,18),39))),(24,25)),(21,22)),23),((8,9),(51,53))),(((((((((13,14),32),(33,34)),(45,46)),(42,43)),((((19,20),35),(26,44)),27)),(((36,37),38),(40,41))),(30,31)),(55,140))),(((15,17),141),((((((((((62,106),(110,114)),113),(((104,105),(127,128)),(111,112))),109),(96,97)),((((((63,64),(68,(((85,87),86),125))),(((73,84),83),(107,108))),((((((70,71),72),121),126),81),((115,116),119))),80),((((((65,78),66),((67,82),(100,(129,130)))),((91,93),(92,94))),(76,77)),((69,(75,(102,103))),(74,135))))),((88,89),132)),((79,99),((98,120),(118,(123,124))))),95))),10))),(28,29)),(2,59)),60);
 577: 2 -17450.61328 -16660.38562 (0,(((((((1,90),((6,7),47)),(61,137)),((48,49),(50,133))),(((((3,4),134),138),(((((((((5,((11,12),((16,18),39))),23),(21,22)),(24,25)),((8,9),(51,53))),(((((((13,14),32),(33,34)),(45,46)),(((((19,20),35),(26,44)),27),((((36,37),38),(40,41)),(42,43)))),(30,31)),(55,140))),(((15,141),17),((((((((((((62,106),(110,114)),113),(((104,105),(127,128)),(111,112))),109),80),(((79,99),(98,120)),(118,(123,124)))),(((((63,64),68),((85,(86,87)),125)),(((73,84),83),(107,108))),((((((70,71),121),72),((115,119),116)),81),126))),(((((((((65,66),78),82),67),(129,130)),100),((91,93),(92,94))),(76,77)),((69,(75,(102,103))),(74,135)))),((88,89),132)),(96,97)),95))),10),(52,54))),(56,((57,58),(((101,131),(117,(122,136))),139))))),(28,29)),(2,59)),60);
 578: 2 -16876.35742 -16654.68399 (0,(((((((((1,90),((6,7),47)),(28,29)),(10,(52,54))),(((3,4),134),56)),((((((((5,((11,12),((16,18),39))),(24,25)),(21,22)),23),((8,9),(51,53))),(((((((((13,14),32),(33,34)),(45,46)),(42,43)),((((19,20),35),(26,44)),27)),(((36,37),38),(40,41))),(30,31)),(55,140))),(((15,17),141),((((((((((((62,106),(110,114)),113),(((104,105),(127,128)),(111,112))),109),80),(((((((70,71),121),72),126),81),((115,116),119)),(((79,99),(98,120)),(118,(123,124))))),(((63,64),(68,(((85,86),87),125))),(((73,84),83),(107,108)))),((((((65,66),78),((91,93),(92,94))),((67,82),(100,(129,130)))),(76,77)),((69,(75,(102,103))),(74,135)))),((88,89),132)),(96,97)),95))),(48,49))),(((50,133),(61,137)),((57,58),(((101,131),(117,(122,136))),139)))),138),(2,59)),60);
 579: 1 -17146.59766 -16655.66748 (0,((((((((1,90),((6,7),47)),(28,29)),(10,(52,54))),(((3,4),134),((((((((5,((11,12),((16,18),39))),(21,22)),(24,25)),((8,9),(51,53))),23),((((15,17),141),((((((((((((62,106),(110,114)),113),(((104,105),(127,128)),(111,112))),109),80),(((((((70,71),72),121),126),81),(115,(116,119))),(((79,99),(98,120)),(118,(123,124))))),(((63,64),(68,((85,87),(86,125)))),(((73,84),83),(107,108)))),(((((65,(66,78)),((67,82),(100,(129,130)))),((91,93),(92,94))),(76,77)),((69,(75,(102,103))),(74,135)))),((88,89),132)),(96,97)),95)),(55,140))),(((((((((13,14),32),(33,34)),(45,46)),(42,43)),((((19,20),35),(26,44)),27)),(40,41)),((36,37),38)),(30,31))),56))),((((48,49),(50,133)),(61,137)),((57,58),(((101,131),(117,(122,136))),139)))),138),(2,59)),60);
 580: 1 -16204.27246 -16658.66047 (0,((((((((1,90),((6,7),47)),(61,137)),((48,49),(50,133))),((((3,4),56),134),(((((((((((5,((11,12),((16,18),39))),(21,22)),(24,25)),23),((8,9),(51,53))),((((((((13,14),32),(33,34)),(45,46)),(42,43)),((((19,20),35),(26,44)),27)),(((36,37),38),(40,41))),(30,31))),(55,140)),(((15,141),17),((((((((((((((62,106),(110,114)),113),(((104,105),(127,128)),(111,112))),109),80),(((((((70,71),72),121),126),81),((115,116),119)),(((79,99),(98,120)),(118,(123,124))))),(((63,64),(68,(((85,86),125),87))),(((73,84),83),(107,108)))),(((((65,66),78),((67,82),(100,(129,130)))),((91,93),(92,94))),(76,77))),(69,(75,(102,103)))),(74,135)),((88,89),132)),(96,97)),95))),10),(52,54)),(28,29)))),138),((57,58),(((101,131),(117,(122,136))),139))),(2,59)),60);
 581: 2 -17233.61719 -16661.26022 (0,((((((((((1,90),(6,7)),(47,(((((((((((62,106),(110,114)),113),(((104,105),(127,128)),(111,112))),109),80),(((79,99),(98,120)),(118,(123,124)))),((((((((((65,78),66),82),67),(129,130)),100),((91,93),(92,94))),(76,77)),((69,(75,(102,103))),(74,135))),(((88,89),132),(96,97)))),(((63,64),(68,(((85,87),125),86))),(((73,84),83),(107,108)))),((((((70,71),121),72),((115,119),116)),81),126)),95))),(61,137)),((48,49),(50,133))),138),((((3,4),134),56),((57,58),(((101,131),(117,(122,136))),139)))),(((((((((5,((11,12),((16,18),39))),(24,25)),(21,22)),23),((8,9),(51,53))),(((((((((13,14),32),(33,34)),(45,46)),(42,43)),((((19,20),35),(26,44)),27)),(((36,37),38),(40,41))),(30,31)),(55,140))),((15,17),141)),10),(52,54))),(28,29)),(2,59)),60);
 582: 2 -16055.36133 -16661.47736 (0,(((((((((1,90),((6,7),47)),((48,49),(50,133))),(61,137)),(((3,4),134),56)),((((((((5,((11,12),((16,18),39))),23),(21,22)),(24,25)),((8,9),(51,53))),(((((((13,14),32),(33,34)),(45,46)),(((((19,20),35),(26,44)),27),((((36,37),38),(40,41)),(42,43)))),(30,31)),(55,140))),(((15,141),17),((((((((((((62,106),(110,114)),113),(((104,105),(127,128)),(111,112))),109),80),(((79,99),(98,120)),(118,(123,124)))),(((((((65,78),66),((67,82),(100,(129,130)))),((91,93),(92,94))),(76,77)),((69,(75,(102,103))),(74,135))),((((((70,71),72),121),126),((115,116),119)),81))),(((63,64),(68,(((85,86),87),125))),(((73,84),83),(107,108)))),((88,89),132)),(96,97)),95))),(10,((28,29),(52,54))))),138),((57,58),(((101,131),(117,(122,136))),139))),(2,59)),60);
 583: 1 -16468.96094 -16656.54248 (0,((((((((1,90),(6,7)),(47,((((((((((62,106),(110,114)),113),(((104,105),(127,128)),(111,112))),109),80),((((((((65,(66,78)),(67,82)),(129,130)),100),((91,93),(92,94))),(76,77)),((69,(75,(102,103))),(74,135))),(((88,89),132),(96,97)))),(((((63,64),68),(((85,86),125),87)),(((73,84),83),(107,108))),((((((70,71),121),72),((115,116),119)),81),126))),(((79,99),(98,120)),(118,(123,124)))),95))),(61,137)),((48,49),(50,133))),((((((((((5,((11,12),((16,18),39))),(24,25)),(21,22)),23),((8,9),(51,53))),(((((((((13,14),32),(33,34)),(45,46)),(42,43)),((((19,20),35),(26,44)),27)),(((36,37),38),(40,41))),(30,31)),(55,140))),((15,17),141)),10),(52,54)),((56,((57,58),(((101,131),(117,(122,136))),139))),138))),(((3,4),134),(28,29))),(2,59)),60);
 584: 2 -18157.42969 -16676.63093 (0,(((((((((1,90),((6,7),47)),(((48,49),(50,133)),(61,137))),(28,29)),(((3,4),134),56)),(((((((((5,((11,12),((16,18),39))),(24,25)),(21,22)),23),((8,9),(51,53))),(((((((((13,14),32),(33,34)),(45,46)),(((((19,20),35),(26,44)),27),(42,43))),38),((36,37),(40,41))),(30,31)),(55,140))),((15,17),(((((((((((((62,106),(110,114)),113),(((104,105),(127,128)),(111,112))),109),80),(((((((70,71),121),72),126),81),((115,116),119)),((((79,99),98),120),(118,(123,124))))),(((63,64),(68,(((85,86),125),87))),(((73,84),83),(107,108)))),(((((65,66),78),((67,82),((((91,93),(92,94)),(129,130)),100))),(76,77)),((69,(75,(102,103))),(74,135)))),((88,89),132)),(96,97)),95),141))),10),(52,54))),138),((57,58),(((101,131),(117,(122,136))),139))),(2,59)),60);
 585: 1 -15877.19336 -16660.87047 (0,((((((((1,90),(6,7)),(28,29)),((((3,4),134),47),56)),(((((((((5,((11,12),((16,18),39))),23),(21,22)),(24,25)),((8,9),(51,53))),(((((((((13,14),32),(33,34)),(45,46)),(42,43)),((((19,20),(26,44)),27),35)),(((36,37),38),(40,41))),(30,31)),(55,140))),(((15,17),141),((((((((((((62,106),(110,114)),113),(((104,105),(127,128)),(111,112))),109),80),((((79,99),98),120),(118,(123,124)))),((((63,64),(68,(((85,86),125),87))),(((73,84),83),(107,108))),((((((70,71),72),121),126),81),((115,116),119)))),(((((65,(66,78)),((67,82),(100,(129,130)))),((91,93),(92,94))),(76,77)),((69,(75,(102,103))),(74,135)))),((88,89),132)),(96,97)),95))),10),(52,54))),((((48,49),(50,133)),(61,137)),((57,58),(((101,131),(117,(122,136))),139)))),138),(2,59)),60);
 586: 1 -16299.36133 -16661.39638 (0,((((((((1,90),(6,7)),(28,29)),((((3,4),134),47),56)),(((((((((5,((11,12),((16,18),39))),23),(21,22)),(24,25)),((8,9),(51,53))),(((((((((13,14),32),(33,34)),(45,46)),(42,43)),(((19,20),35),((26,44),27))),(((36,37),38),(40,41))),(30,31)),(55,140))),(((15,17),141),((((((((((((62,106),(110,114)),113),(((104,105),(127,128)),(111,112))),109),80),((((79,99),98),120),(118,(123,124)))),(((((63,64),68),(((85,86),87),125)),(((73,84),83),(107,108))),((((((70,71),72),121),126),81),((115,119),116)))),((((((65,78),66),((67,82),(100,(129,130)))),((91,93),(92,94))),(76,77)),((69,(75,(102,103))),(74,135)))),((88,89),132)),(96,97)),95))),10),(52,54))),((((48,49),(50,133)),(61,137)),((57,58),(((101,131),(117,(122,136))),139)))),138),(2,59)),60);
 587: 3 -17448.46875 -16673.55439 (0,(((((((((1,90),((6,7),47)),(61,137)),((48,49),(50,133))),(56,((57,58),(((101,131),(117,(122,136))),139)))),(((3,4),134),138)),(((((((5,(((11,12),((16,18),39)),23)),(24,25)),(21,22)),((8,9),(51,53))),(((((((((13,14),32),(33,34)),(45,46)),(42,43)),((((19,20),35),(26,44)),27)),(((36,37),38),(40,41))),(30,31)),(55,140))),(((15,17),141),(((((((((((((62,106),(110,114)),113),(((104,105),(127,128)),(111,112))),109),80),(((63,64),(68,(((85,87),125),86))),(((73,84),83),(107,108)))),(((((((65,(66,78)),82),(76,77)),(67,100)),(129,130)),((91,93),(92,94))),(((((((70,71),72),121),126),81),(115,(116,119))),((79,99),((98,120),(118,(123,124))))))),(69,(75,(102,103)))),(74,135)),((88,89),132)),(96,97)),95))),(10,(52,54)))),(28,29)),(2,59)),60);
 588: 1 -16142.72266 -16657.33642 (0,((((((((((1,90),(28,29)),((6,7),47)),10),(((3,4),134),56)),(52,54)),((((((((5,((11,12),((16,18),39))),(24,25)),(21,22)),23),((8,9),(51,53))),(55,140)),((((((((13,14),32),(33,34)),(45,46)),(42,43)),((((19,20),35),(26,44)),27)),(((36,37),38),(40,41))),(30,31))),((15,(17,141)),((((((((((((62,106),(110,114)),113),(((104,105),(127,128)),(111,112))),109),80),(((((((70,71),121),72),126),81),((115,116),119)),(((79,99),(98,120)),(118,(123,124))))),((((63,64),68),(((85,86),125),87)),(((73,84),83),(107,108)))),(((((65,(66,78)),((67,82),(100,(129,130)))),((91,93),(92,94))),(76,77)),((69,(75,(102,103))),(74,135)))),((88,89),132)),(96,97)),95)))),((((48,49),(50,133)),(61,137)),((57,58),(((101,131),(117,(122,136))),139)))),138),(2,59)),60);
 589: 3 -15622.32812 -16662.00822 (0,(((((1,90),(6,7)),((47,(61,137)),((48,49),(50,133)))),((((((3,4),134),56),((57,58),(((101,131),(117,(122,136))),139))),138),((((((((5,((11,12),((16,18),39))),23),(21,22)),(24,25)),((8,9),(51,53))),(((((((((13,14),32),(33,34)),(45,46)),(42,43)),((((19,20),35),(26,44)),27)),(((36,37),38),(40,41))),(30,31)),(55,140))),(((15,17),141),((((((((((((((62,106),(110,114)),113),(((104,105),(127,128)),(111,112))),109),80),(((79,99),(98,120)),(118,(123,124)))),((((63,64),(68,((85,125),(86,87)))),(((73,84),83),(107,108))),((((((70,71),121),72),126),81),((115,119),116)))),((((((65,66),78),((67,82),(129,130))),100),((91,93),(92,94))),(76,77))),(69,(75,(102,103)))),(74,135)),((88,89),132)),(96,97)),95))),((10,(52,54)),(28,29))))),(2,59)),60);
 590: 1 -15891.4502 -16650.04733 (0,((((((((1,90),((6,7),47)),(28,29)),(((3,4),134),56)),(((((((((5,((11,12),((16,18),39))),(24,25)),(21,22)),23),((8,9),(51,53))),((((((((13,14),32),(33,34)),(45,46)),(42,43)),((((19,20),35),(26,44)),27)),(((36,37),38),(40,41))),(30,31))),(55,140)),((15,(17,141)),((((((((((((62,106),(110,114)),113),(((104,105),(127,128)),(111,112))),109),80),(((((70,71),121),72),((81,((115,119),116)),126)),((((79,99),98),120),(118,(123,124))))),(((63,64),(68,(((85,86),125),87))),(((73,84),83),(107,108)))),((((((65,66),78),((91,93),(92,94))),((67,82),(100,(129,130)))),(76,77)),((69,(75,(102,103))),(74,135)))),((88,89),132)),(96,97)),95))),(10,(52,54)))),((((48,49),(50,133)),(61,137)),((57,58),(((101,131),(117,(122,136))),139)))),138),(2,59)),60);
 591: 1 -15841.19141 -16656.52054 (0,((((((((1,90),(6,7)),(47,(((((((((((62,106),(110,114)),113),(((104,105),(127,128)),(111,112))),109),80),((79,99),((98,120),(118,(123,124))))),((((((65,(66,78)),((67,82),(100,(129,130)))),((91,93),(92,94))),(76,77)),((69,(75,(102,103))),(74,135))),(((88,89),132),(96,97)))),((((63,64),68),(((85,86),125),87)),(((73,84),83),(107,108)))),((((((70,71),121),72),((115,116),119)),81),126)),95))),(61,137)),((48,49),(50,133))),((((((((((5,((11,12),((16,18),39))),(24,25)),(21,22)),23),((8,9),(51,53))),(((((((((13,14),32),(33,34)),(45,46)),(42,43)),((((19,20),35),(26,44)),27)),(((36,37),38),(40,41))),(30,31)),(55,140))),((15,17),141)),10),(52,54)),((56,((57,58),(((101,131),(117,(122,136))),139))),138))),(((3,4),134),(28,29))),(2,59)),60);
 592: 1 -15372.50586 -16653.22494 (0,((((((((1,90),(6,7)),(((47,(48,49)),(50,133)),(61,137))),((((3,4),134),56),(28,29))),(((((((((5,((11,12),((16,18),39))),(24,25)),(21,22)),23),((8,9),(51,53))),(((((((13,14),32),(33,34)),(45,46)),(((((19,20),35),(26,44)),27),((((36,37),38),(40,41)),(42,43)))),(30,31)),(55,140))),((15,(17,141)),((((((((((((62,106),(110,114)),113),(((104,105),(127,128)),(111,112))),109),80),(((79,99),(98,120)),(118,(123,124)))),(((63,64),((68,((85,87),(86,125))),(((73,84),83),(107,108)))),((((((70,71),121),72),126),81),((115,119),116)))),((((((65,78),66),((67,82),(100,(129,130)))),((91,93),(92,94))),(76,77)),((69,(75,(102,103))),(74,135)))),((88,89),132)),(96,97)),95))),10),(52,54))),138),((57,58),(((101,131),(117,(122,136))),139))),(2,59)),60);
 593: 1 -15512.31055 -16652.42082 (0,((((((((1,90),(28,29)),((6,7),47)),(((3,4),134),56)),(((((((((5,((11,12),((16,18),39))),(21,22)),(24,25)),23),((8,9),(51,53))),(((((((13,14),32),(33,34)),(45,46)),(((((19,20),35),(26,44)),27),((((36,37),38),(40,41)),(42,43)))),(30,31)),(55,140))),(((15,17),141),((((((((((((62,106),(110,114)),113),(((104,105),(127,128)),(111,112))),109),80),(((((((70,71),72),121),126),81),(115,(116,119))),((((79,99),98),120),(118,(123,124))))),(((63,64),(68,(((85,86),125),87))),(((73,84),83),(107,108)))),(((((((65,78),66),((67,82),(100,(129,130)))),((91,93),(92,94))),(76,77)),(74,135)),(69,(75,(102,103))))),((88,89),132)),(96,97)),95))),10),(52,54))),((((48,49),(50,133)),(61,137)),((57,58),(((101,131),(117,(122,136))),139)))),138),(2,59)),60);
 594: 1 -15614.10059 -16679.95059 (0,(((((((((((1,90),((6,7),47)),(50,133)),(((3,4),134),56)),(57,58)),(((101,131),(117,(122,136))),139)),138),(((((((((5,((11,12),((16,18),39))),(24,25)),(21,22)),23),((8,9),(51,53))),(((((((((13,14),32),(33,34)),(45,46)),(42,43)),((((19,20),35),(26,44)),27)),(((36,37),38),(40,41))),(30,31)),(55,140))),((15,141),17)),10),(52,54))),((48,49),((61,137),((((((((((((62,106),(110,114)),113),(((104,105),(127,128)),(111,112))),109),80),(((79,99),(98,120)),(118,(123,124)))),((((63,64),(68,(85,((86,125),87)))),(((73,84),83),(107,108))),((((((70,71),72),121),126),81),((115,116),119)))),((((((65,(66,78)),(67,82)),(129,130)),100),((76,77),((91,93),(92,94)))),((69,(75,(102,103))),(74,135)))),((88,89),132)),(96,97)),95)))),(28,29)),(2,59)),60);
 595: 1 -17101.79688 -16654.69041 (0,((((((1,90),((6,7),47)),(61,137)),((48,49),(50,133))),((((((3,4),134),56),(10,(52,54))),(28,29)),(((((((((5,((11,12),((16,18),39))),(24,25)),(21,22)),23),((8,9),(51,53))),(55,140)),((((((13,14),32),(33,34)),(45,46)),(((((19,20),35),(26,44)),27),((((36,37),38),(40,41)),(42,43)))),(30,31))),(((15,17),141),((((((((((((62,106),(110,114)),113),(((104,105),(127,128)),(111,112))),109),80),(((79,99),(98,120)),(118,(123,124)))),((((63,64),(68,(((85,125),86),87))),(((73,84),83),(107,108))),((((((70,71),72),121),126),81),((115,116),119)))),((((((65,66),78),((67,82),(100,(129,130)))),((91,93),(92,94))),(76,77)),((69,(75,(102,103))),(74,135)))),((88,89),132)),(96,97)),95))),(((57,58),(((101,131),(117,(122,136))),139)),138)))),(2,59)),60);
 596: 1 -16889.875 -16667.0743 (0,(((((((1,90),((6,7),47)),56),(((3,4),134),(28,29))),((((((((5,((11,12),((16,18),39))),(24,25)),(21,22)),23),((8,9),(51,53))),(((((((((13,14),32),(33,34)),(45,46)),(42,43)),((((19,20),35),(26,44)),27)),(((36,37),38),(40,41))),(30,31)),((((15,17),141),(((((((((((62,106),(110,114)),113),(((104,105),(127,128)),(111,112))),109),80),((((63,64),((68,(((85,86),125),87)),(((73,84),83),(107,108)))),((((((70,71),121),72),126),81),((115,119),116))),(((79,99),(98,120)),(118,(123,124))))),((((((65,(66,78)),82),((67,100),(129,130))),((91,93),(92,94))),(76,77)),((69,(75,(102,103))),(74,135)))),((88,89),132)),(96,97)),95)),(55,140)))),10),(52,54))),(((((48,49),(50,133)),(61,137)),138),((57,58),(((101,131),(117,(122,136))),139)))),(2,59)),60);
 597: 1 -16344.12598 -16646.38076 (0,((((((((1,90),((6,7),47)),(28,29)),(((((((((5,((11,12),((16,18),39))),(24,25)),(21,22)),23),((8,9),(51,53))),(((((((((13,14),32),(33,34)),(45,46)),(((((19,20),35),(26,44)),27),(42,43))),38),((36,37),(40,41))),(30,31)),(55,140))),(((15,17),141),((((((((((((62,106),(110,114)),113),(((104,105),(127,128)),(111,112))),109),80),(((79,99),(98,120)),(118,(123,124)))),((((63,64),(68,(((85,86),87),125))),(((73,84),83),(107,108))),((((((70,71),121),72),126),81),((115,116),119)))),(((((65,(66,78)),((67,82),(100,(129,130)))),((91,93),(92,94))),(76,77)),((69,(75,(102,103))),(74,135)))),((88,89),132)),(96,97)),95))),10),(52,54))),(((3,4),134),56)),((((48,49),(50,133)),(61,137)),((57,58),(((101,131),(117,(122,136))),139)))),138),(2,59)),60);
 598: 1 -15685.34863 -16657.31884 (0,((((((((1,90),((6,7),47)),(28,29)),(((3,4),134),56)),(((((((((5,((11,12),((16,18),39))),(21,22)),(24,25)),((8,9),23)),(51,53)),(((((((((13,14),32),(33,34)),(45,46)),(42,43)),((((19,20),35),(26,44)),27)),((36,37),(38,(40,41)))),(30,31)),(55,140))),(((15,17),141),((((((((((((62,106),(110,114)),113),(((104,105),(127,128)),(111,112))),109),80),(((79,99),(98,120)),(118,(123,124)))),((((63,64),(68,((85,87),(86,125)))),(((73,84),83),(107,108))),((((((70,71),121),72),126),81),((115,119),116)))),(((((((65,(66,78)),(67,82)),(129,130)),100),((91,93),(92,94))),(76,77)),((69,(75,(102,103))),(74,135)))),((88,89),132)),(96,97)),95))),10),(52,54))),((((48,49),(50,133)),(61,137)),((57,58),(((101,131),(117,(122,136))),139)))),138),(2,59)),60);
 599: 1 -17429.21094 -16654.66541 (0,((((((((((1,90),(28,29)),((6,7),47)),(((((((((5,((11,12),((16,18),39))),(21,22)),(24,25)),((8,9),(51,53))),23),((((((((13,14),32),(33,34)),(45,46)),(42,43)),((((19,20),35),(26,44)),27)),(((36,37),38),(40,41))),(30,31))),(55,140)),(((15,17),141),((((((((((((62,106),(110,114)),113),(((104,105),(127,128)),(111,112))),109),80),(((79,99),(98,120)),(118,(123,124)))),(((((63,64),68),(((85,86),87),125)),(((73,84),83),(107,108))),((((((70,71),72),121),126),81),((115,119),116)))),((((((65,66),78),((67,82),(100,(129,130)))),((91,93),(92,94))),(76,77)),((69,(75,(102,103))),(74,135)))),((88,89),132)),(96,97)),95))),10)),((3,4),134)),56),(52,54)),((((48,49),(50,133)),(61,137)),((57,58),(((101,131),(117,(122,136))),139)))),138),(2,59)),60);
 600: 1 -15420.5332 -16677.33059 (0,(((((((1,90),(6,7)),(47,((((((((((((62,106),(110,114)),113),(((104,105),(127,128)),(111,112))),109),80),((((79,99),98),120),(118,(123,124)))),(((((65,(66,78)),((67,82),(100,(129,130)))),((91,93),(92,94))),(76,77)),((69,(75,(102,103))),(74,135)))),(((88,89),132),(96,97))),(((63,64),(68,((85,(86,87)),125))),(((73,84),83),(107,108)))),((((((70,71),72),121),((115,116),119)),81),126)),95))),(61,137)),((48,49),(50,133))),((((3,4),56),((28,29),134)),((((((((5,(((11,12),((16,18),39)),23)),(24,25)),(21,22)),((8,9),(51,53))),(((((((13,14),32),(33,34)),(45,46)),(((((19,20),35),(26,44)),27),((((36,37),38),(40,41)),(42,43)))),(30,31)),(((15,141),17),(55,140)))),10),(52,54)),(((57,58),(((101,131),(117,(122,136))),139)),138)))),(2,59)),60);
 601: 1 -16527.98047 -16658.3803 (0,(((((((1,90),((6,7),47)),(61,137)),((48,49),(50,133))),(((((3,4),134),56),((57,58),(((101,131),(117,(122,136))),139))),((((((((5,((11,12),((16,18),39))),(24,25)),(21,22)),23),((8,9),(51,53))),(((((((((13,14),32),(33,34)),(45,46)),(42,43)),((((19,20),35),(26,44)),27)),(((36,37),38),(40,41))),(30,31)),((((15,141),17),(55,140)),((((((((((((62,106),(110,114)),113),(((104,105),(127,128)),(111,112))),109),80),(((((((70,71),72),121),126),81),((115,116),119)),((((79,99),98),120),(118,(123,124))))),(((63,64),(68,((85,125),(86,87)))),(((73,84),83),(107,108)))),((((((65,78),66),((67,82),(100,(129,130)))),((91,93),(92,94))),(76,77)),((69,(75,(102,103))),(74,135)))),((88,89),132)),(96,97)),95)))),(10,(52,54))),138))),(28,29)),(2,59)),60);
 602: 1 -15115.72266 -16655.75059 (0,((((((((1,90),((6,7),47)),(28,29)),(((3,4),134),56)),(((((((((5,((11,12),((16,18),39))),23),(21,22)),(24,25)),((8,9),(51,53))),(((((((13,14),32),(33,34)),(45,46)),(((((19,20),35),(26,44)),27),((((36,37),38),(40,41)),(42,43)))),(30,31)),(55,140))),(((15,17),141),((((((((((((((62,106),(110,114)),113),(((104,105),(127,128)),(111,112))),109),80),(((79,99),(98,120)),(118,(123,124)))),((((65,(66,78)),((67,82),(100,(129,130)))),((91,93),(92,94))),(76,77))),(((((63,64),68),(((85,86),87),125)),(((73,84),83),(107,108))),((((((70,71),121),72),126),81),((115,119),116)))),(69,(75,(102,103)))),(74,135)),((88,89),132)),(96,97)),95))),10),(52,54))),((((48,49),(50,133)),(61,137)),((57,58),(((101,131),(117,(122,136))),139)))),138),(2,59)),60);
 603: 2 -16480.71094 -16653.22105 (0,((((((((1,90),((6,7),47)),(28,29)),(((3,4),134),56)),(((((((((5,((11,12),((16,18),39))),(24,25)),(21,22)),23),((8,9),(51,53))),((((((((13,14),32),(33,34)),(45,46)),(((((19,20),35),(26,44)),27),(42,43))),(((36,37),38),(40,41))),(30,31)),(55,140))),(((15,17),141),((((((((((((((62,106),(110,114)),113),(((104,105),(127,128)),(111,112))),109),80),((((79,99),98),120),(118,(123,124)))),((((((70,71),121),72),((115,116),119)),81),126)),((((63,64),68),(((85,86),125),87)),(((73,84),83),(107,108)))),((((((65,(66,78)),82),((67,100),(129,130))),((91,93),(92,94))),(76,77)),(69,(75,(102,103))))),(74,135)),((88,89),132)),(96,97)),95))),10),(52,54))),((((48,49),(50,133)),(61,137)),((57,58),(((101,131),(117,(122,136))),139)))),138),(2,59)),60);
 604: 2 -17465.25 -16659.04901 (0,(((((((((1,90),((6,7),47)),(28,29)),10),(((3,4),134),56)),(52,54)),((((((((5,((11,12),((16,18),39))),(24,25)),(21,22)),23),((8,9),(51,53))),(((((((((13,14),32),(33,34)),(45,46)),(42,43)),((((19,20),35),(26,44)),27)),(((36,37),38),(40,41))),(30,31)),(55,140))),(((15,17),141),((((((((((((62,106),(110,114)),113),(((104,105),(127,128)),(111,112))),109),80),(((((((70,71),121),72),126),81),(115,(116,119))),(((79,99),(98,120)),(118,(123,124))))),((((63,64),(68,(((85,86),87),125))),((73,84),83)),(107,108))),((((((65,78),66),((67,82),(100,(129,130)))),((91,93),(92,94))),(76,77)),((69,(75,(102,103))),(74,135)))),((88,89),132)),(96,97)),95))),((((48,49),(50,133)),(61,137)),((57,58),(((101,131),(117,(122,136))),139))))),138),(2,59)),60);
 605: 1 -15806.48242 -16663.8023 (0,(((((((1,90),(6,7)),(((47,(48,49)),(50,133)),(61,137))),(((3,4),134),((56,(57,58)),(((101,131),(117,(122,136))),139)))),((((((((5,((11,12),((16,18),39))),(24,25)),(21,22)),23),((8,9),(51,53))),(((((((13,14),32),(33,34)),(45,46)),(((((19,20),35),(26,44)),27),((((36,37),38),(40,41)),(42,43)))),(30,31)),(55,140))),(((15,17),141),(((((((((((62,106),(110,114)),113),(((104,105),(127,128)),(111,112))),109),80),(((63,64),((68,(((85,86),125),87)),(((73,84),83),(107,108)))),(((((((70,71),121),72),126),81),((115,116),119)),((((79,99),98),120),(118,(123,124)))))),(((((65,(66,78)),((67,82),(100,(129,130)))),((91,93),(92,94))),(76,77)),((69,(75,(102,103))),(74,135)))),((88,89),132)),(96,97)),95))),((10,(52,54)),(28,29)))),138),(2,59)),60);
 606: 1 -15953.08008 -16675.17924 (0,((((((((1,90),((6,7),47)),(28,29)),(((3,4),134),56)),(((((((((5,((11,12),((16,18),39))),(24,25)),(21,22)),23),((8,9),(51,53))),((((((((((13,14),32),(33,34)),(45,46)),(42,43)),((((19,20),35),(26,44)),27)),38),((36,37),(40,41))),(30,31)),(55,140))),(((15,17),141),((((((((((62,106),(110,114)),113),(((104,105),(127,128)),(111,112))),109),80),((((79,99),(98,120)),(118,(123,124))),95)),((((((63,64),(68,((85,87),(86,125)))),((73,84),83)),(107,108)),((((((70,71),121),72),126),81),((115,119),116))),(((((65,(66,78)),((67,82),(100,(129,130)))),((91,93),(92,94))),(76,77)),((69,(75,(102,103))),(74,135))))),((88,89),132)),(96,97)))),10),(52,54))),((((48,49),(50,133)),(61,137)),((57,58),(((101,131),(117,(122,136))),139)))),138),(2,59)),60);
 607: 2 -16304.56738 -16662.23971 (0,((((((((1,90),((6,7),47)),(28,29)),(((3,4),134),56)),((((((((5,((11,12),((16,18),39))),((21,22),(24,25))),23),((8,9),(51,53))),(((((((((13,14),32),(33,34)),(45,46)),(42,43)),((((19,20),35),(26,44)),27)),(((36,37),38),(40,41))),(30,31)),(55,140))),10),(((15,17),141),(((((((((((((62,106),(110,114)),113),(((104,105),(127,128)),(111,112))),109),80),(((((((70,71),72),121),126),81),((115,116),119)),((((79,99),98),120),(118,(123,124))))),(((((65,(66,78)),82),((67,100),(129,130))),((91,93),(92,94))),(76,77))),((69,(75,(102,103))),(74,135))),(((63,64),(68,((85,87),(86,125)))),(((73,84),83),(107,108)))),((88,89),132)),(96,97)),95))),(52,54))),((((48,49),(50,133)),(61,137)),((57,58),(((101,131),(117,(122,136))),139)))),138),(2,59)),60);
 608: 1 -17045.75195 -16653.95823 (0,(((((((1,90),((6,7),47)),(28,29)),(((3,4),134),56)),((((48,49),(50,133)),(61,137)),((57,58),(((101,131),(117,(122,136))),139)))),((((((((((5,((11,12),((16,18),39))),23),(21,22)),(24,25)),((8,9),(51,53))),(((((((((13,14),32),(33,34)),(45,46)),(42,43)),((((19,20),35),(26,44)),27)),(((36,37),38),(40,41))),(30,31)),(55,140))),(((15,17),141),((((((((((((62,106),(110,114)),113),(((104,105),(127,128)),(111,112))),109),80),(((((((70,71),72),121),126),81),((115,119),116)),(((79,99),(98,120)),(118,(123,124))))),((63,64),((68,((85,(86,87)),125)),(((73,84),83),(107,108))))),(((((65,(66,78)),((67,82),(100,(129,130)))),((91,93),(92,94))),(76,77)),((69,(75,(102,103))),(74,135)))),((88,89),132)),(96,97)),95))),10),(52,54)),138)),(2,59)),60);
 609: 1 -17338.7168 -16662.13037 (0,(((((((((1,90),((6,7),47)),(28,29)),(10,(52,54))),(((3,4),134),56)),(((((((5,((11,12),((16,18),39))),(24,25)),(21,22)),23),((8,9),(51,53))),(((((((((13,14),32),(33,34)),(45,46)),(42,43)),((((19,20),35),(26,44)),27)),(((36,37),38),(40,41))),(30,31)),(55,140))),((((15,17),141),((((((((((((62,106),(110,114)),113),(((104,105),(127,128)),(111,112))),109),80),(((((((70,71),121),72),126),81),((115,119),116)),(((79,99),(98,120)),(118,(123,124))))),((((63,64),68),(((85,86),125),87)),(((73,84),83),(107,108)))),(((((65,(66,78)),((67,82),(100,(129,130)))),((91,93),(92,94))),(76,77)),((69,(75,(102,103))),(74,135)))),((88,89),132)),(96,97)),95)),(48,49)))),(((50,133),(61,137)),((57,58),(((101,131),(117,(122,136))),139)))),138),(2,59)),60);
 610: 1 -17094.61328 -16696.56136 (0,(((((((1,90),((6,7),47)),(28,29)),(((3,4),134),56)),((((((((((5,((11,12),((16,18),39))),(24,25)),(21,22)),23),(8,9)),(51,53)),(((((((((13,14),32),(33,34)),(45,46)),((((19,20),(26,44)),35),(42,43))),27),(((36,37),38),(40,41))),(30,31)),(55,140))),(((15,141),17),(((((((((((62,106),(((((104,105),(127,128)),(111,112)),109),113)),(110,114)),80),((79,99),((98,120),(118,(123,124))))),((((63,64),(68,(((85,87),86),125))),(((73,84),83),(107,108))),((((((70,71),72),121),126),81),((115,116),119)))),(((((65,(66,78)),((91,93),(92,94))),((67,100),(129,130))),82),(76,77))),((69,(75,(102,103))),(74,135))),((88,89),132)),(96,97)),95))),10),(52,54))),(((((48,49),(50,133)),(61,137)),((57,58),(((101,131),(117,(122,136))),139))),138)),(2,59)),60);
 611: 2 -16859.13672 -16648.16111 (0,((((((((1,90),(6,7)),((47,(48,49)),(50,133))),(61,137)),(((((3,4),134),56),(28,29)),(((((((((5,((11,12),((16,18),39))),(24,25)),(21,22)),23),((8,9),(51,53))),(((((((13,14),32),(33,34)),(45,46)),(((((19,20),35),(26,44)),27),((((36,37),38),(40,41)),(42,43)))),(30,31)),(55,140))),(((15,17),141),((((((((((((62,106),(110,114)),113),(((104,105),(127,128)),(111,112))),109),80),(((79,99),(98,120)),(118,(123,124)))),(((((63,64),68),(((85,87),86),125)),(((73,84),83),(107,108))),((((((70,71),121),72),126),81),((115,116),119)))),(((((65,(66,78)),((67,82),(100,(129,130)))),((91,93),(92,94))),(76,77)),((69,(75,(102,103))),(74,135)))),((88,89),132)),(96,97)),95))),10),(52,54)))),138),((57,58),(((101,131),(117,(122,136))),139))),(2,59)),60);
 612: 2 -17329.82031 -16687.82208 (0,((((((((1,90),((6,7),(47,((((((((((62,106),(110,114)),113),(((104,105),(127,128)),(111,112))),109),(((79,((98,120),(118,(123,124)))),99),(96,97))),(((((((((65,66),78),(67,82)),(129,130)),100),((91,93),(92,94))),(76,77)),((74,135),80)),((69,(75,(102,103))),95))),((88,89),132)),(((63,64),(68,(((85,86),87),125))),(((73,84),83),(107,108)))),((((((70,71),72),121),126),((115,119),116)),81))))),(61,137)),((48,49),(50,133))),((56,((57,58),(((101,131),(117,(122,136))),139))),138)),((((((((5,(((11,12),((16,18),39)),23)),(24,25)),(21,22)),((8,9),(51,53))),(((((((((13,14),32),(33,34)),(45,46)),(42,43)),((((19,20),35),(26,44)),27)),(((36,37),38),(40,41))),(30,31)),(55,140))),((15,17),141)),10),(52,54))),(((3,4),134),(28,29))),(2,59)),60);
 613: 3 -16822.35742 -16669.31952 (0,((((((((1,90),((6,7),47)),(61,137)),(28,29)),(((3,4),134),56)),((((((((((5,((11,12),((16,18),39))),23),(21,22)),(24,25)),((8,9),(51,53))),(((((((13,14),32),(33,34)),(45,46)),(((((19,20),35),(26,44)),27),((((36,37),38),(40,41)),(42,43)))),(30,31)),(55,140))),(((15,17),141),(((((((((((62,106),(110,114)),113),(((104,105),(127,128)),(111,112))),109),80),((((63,64),(68,(((85,86),125),87))),(((73,84),83),(107,108))),(((((((70,71),72),121),126),81),((115,116),119)),((88,89),132)))),((((((65,(66,78)),((67,82),(100,(129,130)))),((91,93),(92,94))),(76,77)),(69,(75,(102,103)))),(74,135))),(96,97)),((79,99),((98,120),(118,(123,124))))),95))),10),(52,54)),(((48,49),(50,133)),138))),((57,58),(((101,131),(117,(122,136))),139))),(2,59)),60);
 614: 1 -16647.59375 -16656.42294 (0,((((((1,90),(6,7)),(((47,(48,49)),(50,133)),(61,137))),((((((3,4),134),138),(56,((57,58),(((101,131),(117,(122,136))),139)))),(52,54)),((((((((5,((11,12),((16,18),39))),(24,25)),(21,22)),23),((8,9),(51,53))),(((((((((13,14),32),(33,34)),(45,46)),(42,43)),((((19,20),35),(26,44)),27)),(((36,37),38),(40,41))),(30,31)),(55,140))),(((15,17),141),((((((((((((62,106),(110,114)),113),(((104,105),(127,128)),(111,112))),109),80),(((((((70,71),72),121),126),81),((115,116),119)),(((79,99),(98,120)),(118,(123,124))))),((((63,64),68),(((85,86),125),87)),(((73,84),83),(107,108)))),(((((65,(66,78)),((67,82),(100,(129,130)))),((91,93),(92,94))),(76,77)),((69,(75,(102,103))),(74,135)))),((88,89),132)),(96,97)),95))),10))),(28,29)),(2,59)),60);
 615: 2 -15636.59766 -16657.9846 (0,(((((((1,90),(6,7)),(61,137)),((47,(48,49)),(50,133))),((((((((((5,((11,12),((16,18),39))),(24,25)),(21,22)),23),((8,9),(51,53))),(((((((13,14),32),(33,34)),(45,46)),(((((19,20),35),(26,44)),27),((((36,37),38),(40,41)),(42,43)))),(30,31)),(55,140))),(((15,17),141),((((((((((((((62,106),(110,114)),113),(((104,105),(127,128)),(111,112))),109),80),(((79,99),(98,120)),(118,(123,124)))),((((63,64),(68,(((85,86),125),87))),(((73,84),83),(107,108))),((((((70,71),121),72),((115,116),119)),81),126))),((((((((65,66),78),82),67),(129,130)),100),((91,93),(92,94))),(76,77))),(69,(75,(102,103)))),(74,135)),((88,89),132)),(96,97)),95))),10),(52,54)),((56,((57,58),(((101,131),(117,(122,136))),139))),138))),(((3,4),134),(28,29))),(2,59)),60);
 616: 8 -16133.81641 -16643.14648 (0,((((((((1,90),((6,7),47)),(28,29)),(((3,4),134),56)),(((((((((5,((11,12),((16,18),39))),(24,25)),(21,22)),23),((8,9),(51,53))),(((((((((13,14),32),(33,34)),(45,46)),(((((19,20),35),(26,44)),27),(42,43))),38),((36,37),(40,41))),(30,31)),(55,140))),(((15,17),141),((((((((((((62,106),(110,114)),113),(((104,105),(127,128)),(111,112))),109),80),(((79,99),(98,120)),(118,(123,124)))),((((63,64),(68,((85,(86,87)),125))),(((73,84),83),(107,108))),((((((70,71),72),121),126),81),((115,116),119)))),((((((65,78),66),((67,82),(100,(129,130)))),((91,93),(92,94))),(76,77)),((69,(75,(102,103))),(74,135)))),((88,89),132)),(96,97)),95))),10),(52,54))),((((48,49),(50,133)),(61,137)),((57,58),(((101,131),(117,(122,136))),139)))),138),(2,59)),60);
 617: 1 -15934.25293 -16647.50265 (0,((((((((1,90),((6,7),47)),(28,29)),(((3,4),134),56)),(((((((((5,((11,12),((16,18),39))),(24,25)),(21,22)),23),((8,9),(51,53))),(((((((((13,14),32),(33,34)),(45,46)),(42,43)),((((19,20),35),(26,44)),27)),(((36,37),38),(40,41))),(30,31)),(55,140))),(((15,17),141),((((((((((((62,106),(110,114)),113),(((104,105),(127,128)),(111,112))),109),80),(((((((70,71),72),121),126),81),((115,116),119)),((((79,99),98),120),(118,(123,124))))),((63,64),((68,(((85,87),86),125)),(((73,84),83),(107,108))))),(((((((65,(66,78)),(67,82)),(129,130)),100),((91,93),(92,94))),(76,77)),((69,(75,(102,103))),(74,135)))),((88,89),132)),(96,97)),95))),10),(52,54))),((((48,49),(50,133)),(61,137)),((57,58),(((101,131),(117,(122,136))),139)))),138),(2,59)),60);
 618: 1 -17943.92969 -16663.89338 (0,(((((((((1,90),((6,7),47)),(28,29)),(((3,4),134),56)),(10,(52,54))),((((((((5,((11,12),((16,18),39))),(24,25)),(21,22)),23),((8,9),(51,53))),(55,140)),((((((13,14),32),(33,34)),(45,46)),(((((19,20),35),(26,44)),27),((((36,37),38),(40,41)),(42,43)))),(30,31))),(((15,17),141),(((((((((((((62,106),(110,114)),113),(((104,105),(127,128)),(111,112))),109),80),(((79,99),(98,120)),(118,(123,124)))),(69,(75,(102,103)))),(((((65,(66,78)),((67,82),(100,(129,130)))),((91,93),(92,94))),(76,77)),(74,135))),((((63,64),(68,(((85,87),86),125))),(((73,84),83),(107,108))),((((((((70,71),72),121),126),81),116),119),115))),((88,89),132)),(96,97)),95)))),((((48,49),(50,133)),(61,137)),((57,58),(((101,131),(117,(122,136))),139)))),138),(2,59)),60);
 619: 1 -16360.49805 -16652.8764 (0,((((((((1,90),((6,7),47)),(28,29)),(((3,4),134),56)),(((((((((5,((11,12),((16,18),39))),23),(21,22)),(24,25)),((8,9),(51,53))),(((((((((13,14),32),(33,34)),(45,46)),(42,43)),((((19,20),35),(26,44)),27)),(((36,37),(40,41)),38)),(30,31)),(55,140))),(((15,17),141),((((((((((((62,106),(110,114)),113),(((104,105),(127,128)),(111,112))),109),80),(((79,99),(98,120)),(118,(123,124)))),((((63,64),(68,(((85,86),125),87))),(((73,84),83),(107,108))),((((((70,71),121),72),126),81),((115,116),119)))),(((((((65,78),66),82),((67,100),(129,130))),((91,93),(92,94))),(76,77)),((69,(75,(102,103))),(74,135)))),((88,89),132)),(96,97)),95))),10),(52,54))),((((48,49),(50,133)),(61,137)),((57,58),(((101,131),(117,(122,136))),139)))),138),(2,59)),60);
 620: 1 -17179.75586 -16664.46138 (0,((((((((((1,90),((6,7),47)),(((48,49),(50,133)),(61,137))),(28,29)),(((3,4),134),56)),(10,(52,54))),(((((((5,((11,12),((16,18),39))),(21,22)),23),(24,25)),((8,9),(51,53))),((((15,17),141),((((((((((((62,106),(110,114)),113),(((104,105),(127,128)),(111,112))),109),80),(((((((70,71),121),72),126),81),((115,119),116)),((((79,99),98),120),(118,(123,124))))),((((63,64),68),(((85,86),125),87)),(((73,84),83),(107,108)))),(((((65,(66,78)),((67,82),(100,(129,130)))),((91,93),(92,94))),(76,77)),((69,(75,(102,103))),(74,135)))),((88,89),132)),(96,97)),95)),(55,140))),((((((((13,14),32),(33,34)),(45,46)),(((((19,20),35),(26,44)),27),(42,43))),38),((36,37),(40,41))),(30,31)))),138),((57,58),(((101,131),(117,(122,136))),139))),(2,59)),60);
 621: 3 -17365.29688 -16651.36211 (0,(((((((((1,90),((6,7),47)),(28,29)),10),(((3,4),134),56)),(52,54)),((((((((5,((11,12),((16,18),39))),(24,25)),(21,22)),23),((8,9),(51,53))),(((((((((13,14),32),(33,34)),(45,46)),(42,43)),((((19,20),35),(26,44)),27)),(((36,37),38),(40,41))),(30,31)),(55,140))),(((15,17),141),((((((((((((62,106),(110,114)),113),(((104,105),(127,128)),(111,112))),109),80),(((((((70,71),121),72),126),81),((115,116),119)),(((79,99),(98,120)),(118,(123,124))))),(((63,64),(68,(((85,86),125),87))),(((73,84),83),(107,108)))),((((((65,(66,78)),(67,82)),(100,(129,130))),((91,93),(92,94))),(76,77)),((69,(75,(102,103))),(74,135)))),((88,89),132)),(96,97)),95))),((((48,49),(50,133)),(61,137)),((57,58),(((101,131),(117,(122,136))),139))))),138),(2,59)),60);
 622: 10 -17506.00781 -16648.20995 (0,((((((((1,90),((6,7),47)),(((48,49),(50,133)),(61,137))),(52,54)),((((3,4),134),56),((((((((((5,((11,12),((16,18),39))),(24,25)),(21,22)),23),((8,9),(51,53))),((((((((13,14),32),(33,34)),(45,46)),(42,43)),((((19,20),35),(26,44)),27)),(((36,37),38),(40,41))),(30,31))),(55,140)),(((15,17),141),((((((((((((62,106),(110,114)),113),(((104,105),(127,128)),(111,112))),109),80),((((79,99),98),120),(118,(123,124)))),((((63,64),(68,((85,87),(86,125)))),(((73,84),83),(107,108))),((((((70,71),72),121),126),81),((115,116),119)))),((((((65,78),66),((67,82),(100,(129,130)))),((91,93),(92,94))),(76,77)),((69,(75,(102,103))),(74,135)))),((88,89),132)),(96,97)),95))),10),(28,29)))),138),((57,58),(((101,131),(117,(122,136))),139))),(2,59)),60);
 623: 1 -16546.92969 -16660.68315 (0,((((((((((1,90),(6,7)),(47,(((((((((((62,106),(110,114)),113),(((104,105),(127,128)),(111,112))),109),80),(((79,99),(98,120)),(118,(123,124)))),(((((((((65,(66,78)),82),67),(129,130)),100),((91,93),(92,94))),(76,77)),((69,(75,(102,103))),(74,135))),(((88,89),132),(96,97)))),(((63,64),(68,(((85,87),125),86))),(((73,84),83),(107,108)))),((((((70,71),121),72),126),81),((115,116),119))),95))),(61,137)),((48,49),(50,133))),(((((((5,((11,12),((16,18),39))),(21,22)),(24,25)),23),((8,9),(51,53))),(((15,17),141),(55,140))),((((((((13,14),32),(33,34)),(45,46)),(42,43)),((((19,20),35),(26,44)),27)),(((36,37),38),(40,41))),(30,31)))),((((3,4),134),56),((57,58),(((101,131),(117,(122,136))),139)))),138),((10,(52,54)),(28,29))),(2,59)),60);
 624: 2 -14942.68359 -16665.63212 (0,(((((((1,90),((6,7),47)),((((((((5,(((11,12),((16,18),39)),23)),(24,25)),(21,22)),((8,9),(51,53))),((((((13,14),32),(33,34)),(45,46)),(((((19,20),35),(26,44)),27),((((36,37),38),(40,41)),(42,43)))),(30,31))),(55,140)),(((15,17),141),((((((((((((62,106),(110,114)),113),(((104,105),(127,128)),(111,112))),109),80),(((79,99),(98,120)),(118,(123,124)))),((((63,64),(68,(((85,86),125),87))),(((73,84),83),(107,108))),((((((70,71),72),121),((115,116),119)),81),126))),(((((((((65,66),78),67),82),(129,130)),100),((91,93),(92,94))),(76,77)),((69,(75,(102,103))),(74,135)))),((88,89),132)),(96,97)),95))),56)),(((3,4),134),((10,(52,54)),(28,29)))),((((48,49),(50,133)),(61,137)),((57,58),(((101,131),(117,(122,136))),139)))),138),(2,59)),60);
 625: 1 -17010.52148 -16655.67658 (0,(((((((((1,90),((6,7),47)),(61,137)),((48,49),(50,133))),((56,(57,58)),(((101,131),(117,(122,136))),139))),((((((((5,((11,12),((16,18),39))),(24,25)),(21,22)),23),((8,9),(51,53))),(((15,17),141),(55,140))),((((((13,14),32),(33,34)),(45,46)),(((((19,20),35),(26,44)),27),((((36,37),(40,41)),38),(42,43)))),(30,31))),((((((((((((62,106),(110,114)),113),(((104,105),(127,128)),(111,112))),109),80),(((79,99),(98,120)),(118,(123,124)))),(((((63,64),68),(((85,86),125),87)),(((73,84),83),(107,108))),((((((70,71),72),121),126),81),((115,119),116)))),((((((((65,(66,78)),(67,82)),(129,130)),100),((91,93),(92,94))),(76,77)),(74,135)),(69,(75,(102,103))))),((88,89),132)),(96,97)),95))),(((3,4),134),138)),((10,(52,54)),(28,29))),(2,59)),60);
 626: 1 -15881.04883 -16659.53059 (0,(((((((1,90),((6,7),47)),(61,137)),((48,49),(50,133))),(((((3,4),134),56),((57,58),(((101,131),(117,(122,136))),139))),((((((((((5,((11,12),((16,18),39))),(21,22)),(24,25)),((8,9),(51,53))),23),(((((((((13,14),32),(33,34)),(45,46)),((((19,20),(26,44)),27),35)),(42,43)),(((36,37),38),(40,41))),(30,31)),(55,140))),(((15,17),141),((((((((((((62,106),(110,114)),113),(((104,105),(127,128)),(111,112))),109),80),(((((((70,71),121),72),126),81),((115,119),116)),(((79,99),(98,120)),(118,(123,124))))),((((63,64),68),((85,87),(86,125))),(((73,84),83),(107,108)))),((((((65,66),78),((67,82),(100,(129,130)))),((91,93),(92,94))),(76,77)),((69,(75,(102,103))),(74,135)))),((88,89),132)),(96,97)),95))),10),(52,54)),138))),(28,29)),(2,59)),60);
 627: 3 -16822.81445 -16660.01034 (0,((((((((1,90),(6,7)),(47,((((((((((62,106),(110,114)),113),(((104,105),(127,128)),(111,112))),109),80),((((((((((65,78),66),82),67),(129,130)),100),((91,93),(92,94))),(76,77)),((69,(75,(102,103))),(74,135))),(((88,89),132),(96,97)))),((((63,64),(68,(((85,86),87),125))),(((73,84),83),(107,108))),((((((70,71),121),72),((115,116),119)),81),126))),(((79,99),(98,120)),(118,(123,124)))),95))),(61,137)),((48,49),(50,133))),((((((((((5,((11,12),((16,18),39))),(24,25)),(21,22)),23),((8,9),(51,53))),(((((((((13,14),32),(33,34)),(45,46)),(42,43)),((((19,20),35),(26,44)),27)),(((36,37),38),(40,41))),(30,31)),(55,140))),((15,17),141)),10),(52,54)),((56,((57,58),(((101,131),(117,(122,136))),139))),138))),(((3,4),134),(28,29))),(2,59)),60);
 628: 1 -17041.3125 -16663.38491 (0,(((((((((1,90),((6,7),47)),(61,137)),((48,49),(50,133))),((((3,4),134),56),(28,29))),(((((((((5,((11,12),((16,18),39))),(24,25)),(21,22)),23),((8,9),(51,53))),(((((((13,14),32),(33,34)),(45,46)),(((((19,20),35),(26,44)),27),((((36,37),38),(40,41)),(42,43)))),(30,31)),((55,140),(((((((((((62,106),(110,114)),113),(((104,105),(127,128)),(111,112))),109),80),((((((70,71),121),72),126),(81,(115,(116,119)))),(((79,99),(98,120)),(118,(123,124))))),(((63,64),(68,(((85,125),86),87))),(((73,84),83),(107,108)))),((((65,(66,78)),((67,82),(100,(129,130)))),((76,77),((91,93),(92,94)))),(((69,(75,(102,103))),95),(74,135)))),((88,89),132)),(96,97))))),((15,17),141)),10),(52,54))),138),((57,58),(((101,131),(117,(122,136))),139))),(2,59)),60);
 629: 1 -16761.42969 -16672.00086 (0,((((((((1,90),((6,7),47)),(61,137)),((48,49),(50,133))),(((((3,4),134),56),(28,29)),(52,54))),(((((((((5,((11,12),((16,18),39))),(24,25)),(21,22)),23),((8,9),(51,53))),((((((((13,14),32),(33,34)),46),45),(((((19,20),(26,44)),35),((((36,37),(40,41)),38),(42,43))),27)),(30,31)),(55,140))),(((15,141),17),((((((((((((62,106),(110,114)),113),(((104,105),(127,128)),(111,112))),109),80),((((79,99),(118,(123,124))),98),120)),((((63,64),(68,(((85,86),87),125))),(((73,84),83),(107,108))),((((((70,71),121),72),126),81),((115,116),119)))),(((((65,(66,78)),((67,82),(100,(129,130)))),((91,93),(92,94))),(76,77)),((69,(75,(102,103))),(74,135)))),((88,89),132)),(96,97)),95))),10),138)),((57,58),(((101,131),(117,(122,136))),139))),(2,59)),60);
 630: 2 -16584.35156 -16671.69488 (0,(((((((((1,90),((6,7),47)),(61,137)),((48,49),(50,133))),((((3,4),134),56),(28,29))),(((((((5,((11,12),((16,18),39))),(24,25)),(21,22)),(51,53)),((8,9),23)),(((((((13,14),32),(33,34)),(45,46)),(((((19,20),35),(26,44)),27),((((36,37),38),(40,41)),(42,43)))),(30,31)),((((15,17),141),((((((((((((((62,106),(110,114)),113),(((104,105),(127,128)),(111,112))),109),80),(((79,99),(98,120)),(118,(123,124)))),((((63,64),(68,((85,125),(86,87)))),(((73,84),83),(107,108))),((((((70,71),72),121),126),81),((115,116),119)))),(((((65,(66,78)),100),(67,82)),(129,130)),((76,77),((91,93),(92,94))))),(69,(75,(102,103)))),(74,135)),((88,89),132)),(96,97)),95)),(55,140)))),(10,(52,54)))),138),((57,58),(((101,131),(117,(122,136))),139))),(2,59)),60);
 631: 5 -17225.86523 -16651.58556 (0,(((((((((1,90),((6,7),47)),(61,137)),((48,49),(50,133))),(((3,4),134),56)),((((((((5,((11,12),((16,18),39))),(24,25)),(21,22)),23),((8,9),(51,53))),(((((((((13,14),32),(33,34)),(45,46)),(((((19,20),35),(26,44)),27),(42,43))),38),((36,37),(40,41))),(30,31)),(55,140))),(((15,17),141),((((((((((((62,106),(110,114)),113),(((104,105),(127,128)),(111,112))),109),80),(((79,99),(98,120)),(118,(123,124)))),((((63,64),(68,(((85,86),87),125))),(((73,84),83),(107,108))),((((((70,71),72),121),126),81),((115,116),119)))),(((((((65,(66,78)),(67,82)),(129,130)),100),((91,93),(92,94))),(76,77)),((69,(75,(102,103))),(74,135)))),((88,89),132)),(96,97)),95))),((10,(52,54)),(28,29)))),138),((57,58),(((101,131),(117,(122,136))),139))),(2,59)),60);
 632: 1 -16287.42969 -16656.02277 (0,(((((((1,90),((6,7),47)),(61,137)),((48,49),(50,133))),((((((3,4),134),56),((57,58),(((101,131),(117,(122,136))),139))),138),(((((((((5,((11,12),((16,18),39))),(24,25)),(21,22)),23),((8,9),(51,53))),(((((((((13,14),32),(33,34)),(45,46)),(42,43)),((((19,20),35),(26,44)),27)),(((36,37),38),(40,41))),(30,31)),(55,140))),(((15,17),141),(((((((((((62,106),(110,114)),113),(((104,105),(127,128)),(111,112))),109),80),(((((((70,71),121),72),126),81),((115,119),116)),(((79,99),(98,120)),(118,(123,124))))),(((63,64),(68,(((85,87),86),125))),(((73,84),83),(107,108)))),((88,89),132)),((((((65,66),78),((67,82),(100,(129,130)))),((91,93),(92,94))),(76,77)),(((69,(75,(102,103))),95),(74,135)))),(96,97)))),10),(52,54)))),(28,29)),(2,59)),60);
 633: 2 -16751.67383 -16656.3894 (0,(((((((((1,90),((6,7),47)),(28,29)),(((3,4),134),56)),((48,49),(50,133))),(((((((((5,((11,12),((16,18),39))),(24,25)),(21,22)),23),((8,9),(51,53))),(((((((((13,14),32),(33,34)),(45,46)),(42,43)),((((19,20),35),(26,44)),27)),(((36,37),38),(40,41))),(30,31)),(55,140))),(((15,17),141),((((((((((((62,106),(110,114)),113),(((104,105),(127,128)),(111,112))),109),80),(((79,99),(98,120)),(118,(123,124)))),(((63,64),((68,((85,87),(86,125))),(((73,84),83),(107,108)))),((((((70,71),121),72),126),81),((115,116),119)))),((((((65,66),78),((67,82),(100,(129,130)))),((91,93),(92,94))),(76,77)),((69,(75,(102,103))),(74,135)))),((88,89),132)),(96,97)),95))),10),(52,54))),138),(((57,58),(((101,131),(117,(122,136))),139)),(61,137))),(2,59)),60);
 634: 1 -16913.74414 -16662.15802 (0,(((((1,90),(6,7)),(((47,(48,49)),(50,133)),(61,137))),(((((3,4),134),(52,54)),(((((((((5,((11,12),((16,18),39))),(21,22)),(24,25)),((8,9),(51,53))),23),(((((((13,14),32),(33,34)),(45,46)),(((((19,20),35),(26,44)),27),((((36,37),38),(40,41)),(42,43)))),(30,31)),(55,140))),(((15,141),17),((((((((((((((62,106),(110,114)),113),(((104,105),(127,128)),(111,112))),109),80),(((79,99),(98,120)),(118,(123,124)))),(((((63,64),68),(((85,86),87),125)),(((73,84),83),(107,108))),((((((70,71),121),72),((115,116),119)),81),126))),((((((65,(66,78)),(67,82)),(129,130)),100),((91,93),(92,94))),(76,77))),(69,(75,(102,103)))),(74,135)),((88,89),132)),(96,97)),95))),10),(28,29))),((56,((57,58),(((101,131),(117,(122,136))),139))),138))),(2,59)),60);
 635: 6 -15831.23828 -16655.02026 (0,((((((((((1,90),((6,7),47)),(((48,49),(50,133)),(61,137))),(28,29)),(((3,4),134),56)),(10,(52,54))),(((((((5,((11,12),((16,18),39))),(21,22)),(24,25)),23),((8,9),(51,53))),((((15,17),141),((((((((((((62,106),(110,114)),113),(((104,105),(127,128)),(111,112))),109),80),(((((((70,71),121),72),126),81),((115,116),119)),((((79,99),98),120),(118,(123,124))))),((((63,64),(((85,86),87),125)),68),(((73,84),83),(107,108)))),((((((65,78),66),((67,82),(100,(129,130)))),((91,93),(92,94))),(76,77)),((69,(75,(102,103))),(74,135)))),((88,89),132)),(96,97)),95)),(55,140))),((((((((13,14),32),(33,34)),(45,46)),(((((19,20),35),(26,44)),27),(42,43))),38),((36,37),(40,41))),(30,31)))),138),((57,58),(((101,131),(117,(122,136))),139))),(2,59)),60);
 636: 2 -16503.30469 -16652.66692 (0,((((((1,90),(6,7)),(((47,(48,49)),(50,133)),(61,137))),(((((3,4),134),138),((56,(57,58)),(((101,131),(117,(122,136))),139))),(((((((((5,((11,12),((16,18),39))),(24,25)),(21,22)),23),((8,9),(51,53))),(((((((((13,14),32),(33,34)),(45,46)),(42,43)),((((19,20),35),(26,44)),27)),(((36,37),38),(40,41))),(30,31)),(55,140))),(((15,17),141),((((((((((((62,106),(110,114)),113),(((104,105),(127,128)),(111,112))),109),80),(((((((70,71),72),121),126),81),((115,116),119)),(((79,99),(98,120)),(118,(123,124))))),((((63,64),68),(((85,86),125),87)),(((73,84),83),(107,108)))),(((((65,(66,78)),((67,82),(100,(129,130)))),((91,93),(92,94))),(76,77)),((69,(75,(102,103))),(74,135)))),((88,89),132)),(96,97)),95))),10),(52,54)))),(28,29)),(2,59)),60);
 637: 1 -15837.07812 -16648.07532 (0,(((((((((1,90),((6,7),47)),(61,137)),((48,49),(50,133))),((((3,4),134),56),(28,29))),(((((((((5,((11,12),((16,18),39))),(24,25)),(21,22)),23),((8,9),(51,53))),(((((((13,14),32),(33,34)),(45,46)),(((((19,20),35),(26,44)),27),((((36,37),(40,41)),38),(42,43)))),(30,31)),(55,140))),(((15,17),141),((((((((((((62,106),(110,114)),113),(((104,105),(127,128)),(111,112))),109),80),(((((((70,71),72),121),126),81),((115,119),116)),((((79,99),98),120),(118,(123,124))))),(((63,64),(68,((85,87),(86,125)))),(((73,84),83),(107,108)))),(((((65,(66,78)),((91,93),(92,94))),((67,82),(100,(129,130)))),(76,77)),((69,(75,(102,103))),(74,135)))),((88,89),132)),(96,97)),95))),10),(52,54))),138),((57,58),(((101,131),(117,(122,136))),139))),(2,59)),60);
 638: 3 -17204.52344 -16651.13737 (0,((((((((1,90),((6,7),47)),(28,29)),(((3,4),134),56)),(((((((((5,((11,12),((16,18),39))),(24,25)),(21,22)),23),((8,9),(51,53))),(((((((13,14),32),(33,34)),(45,46)),(((((19,20),35),(26,44)),27),((((36,37),38),(40,41)),(42,43)))),(30,31)),(55,140))),(((15,17),141),((((((((((((62,106),(110,114)),113),(((104,105),(127,128)),(111,112))),109),80),(((63,64),(68,(((85,86),125),87))),(((73,84),83),(107,108)))),(((((((70,71),121),72),126),81),((115,116),119)),(((79,99),(98,120)),(118,(123,124))))),((((((65,66),78),(((67,100),(129,130)),((91,93),(92,94)))),82),(76,77)),((69,(75,(102,103))),(74,135)))),((88,89),132)),(96,97)),95))),10),(52,54))),((((48,49),(50,133)),(61,137)),((57,58),(((101,131),(117,(122,136))),139)))),138),(2,59)),60);
 639: 1 -16941.24219 -16669.34925 (0,(((((((((1,90),(6,7)),47),61),(((48,49),(50,133)),137)),(56,(57,58))),(((101,131),(117,(122,136))),139)),((((3,4),134),138),((((((((5,((11,12),((16,18),39))),(24,25)),(21,22)),23),((8,9),(51,53))),(((((((((13,14),32),(33,34)),(45,46)),(42,43)),((((19,20),35),(26,44)),27)),(((36,37),38),(40,41))),(30,31)),(55,140))),(((15,141),17),((((((((((((62,106),(110,114)),113),(((104,105),(127,128)),(111,112))),109),80),(((((((70,71),72),121),126),81),((115,119),116)),((((79,99),98),120),(118,(123,124))))),(((63,64),(68,(((85,86),125),87))),(((73,84),83),(107,108)))),(((((65,(66,78)),((67,(82,100)),(129,130))),((91,93),(92,94))),(76,77)),((69,(75,(102,103))),(74,135)))),((88,89),132)),(96,97)),95))),(10,((28,29),(52,54)))))),(2,59)),60);
 640: 1 -16729.64062 -16658.56902 (0,((((((((1,90),(28,29)),((6,7),47)),(((3,4),134),56)),((((((((5,((11,12),((16,18),39))),(24,25)),(21,22)),23),((8,9),(51,53))),(((((((13,14),32),(33,34)),(45,46)),(((((19,20),35),(26,44)),27),((((36,37),38),(40,41)),(42,43)))),(30,31)),(55,140))),(((15,17),141),((((((((((((62,106),(110,114)),113),(((104,105),(127,128)),(111,112))),109),80),(((63,64),(68,(((85,86),87),125))),(((73,84),83),(107,108)))),(((((((70,71),121),72),126),81),((115,119),116)),(((79,99),(98,120)),(118,(123,124))))),((((((65,(66,78)),((91,93),(92,94))),((67,100),(129,130))),82),(76,77)),((69,(75,(102,103))),(74,135)))),((88,89),132)),(96,97)),95))),(10,(52,54)))),((((48,49),(50,133)),(61,137)),((57,58),(((101,131),(117,(122,136))),139)))),138),(2,59)),60);
 641: 1 -16943.32812 -16677.80493 (0,((((((((((1,90),(6,7)),(47,((((((((((((62,106),(110,114)),113),((((104,105),(127,128)),(111,112)),109)),80),(74,135)),(((((((65,(66,78)),67),(129,130)),82),100),((91,93),(92,94))),(76,77))),(((69,(75,(102,103))),(96,97)),((88,89),132))),(((79,99),(98,120)),(118,(123,124)))),((((63,64),68),(((85,86),125),87)),(((73,84),83),(107,108)))),((((((70,71),121),72),((115,116),119)),81),126)),95))),(61,137)),((48,49),(50,133))),138),(56,((57,58),(((101,131),(117,(122,136))),139)))),(((((((((5,((11,12),((16,18),39))),(24,25)),(21,22)),23),((8,9),(51,53))),(((((((((13,14),32),(33,34)),(45,46)),(42,43)),((((19,20),35),(26,44)),27)),(((36,37),38),(40,41))),(30,31)),(55,140))),((15,17),141)),10),(52,54))),(((3,4),134),(28,29))),(2,59)),60);
 642: 1 -16234.19727 -16666.93319 (0,((((((((1,90),(6,7)),(28,29)),((((3,4),134),47),56)),(((((((((5,((11,12),((16,18),39))),(24,25)),(21,22)),23),((8,9),(51,53))),(((((((((13,14),32),(33,34)),(45,46)),(42,43)),((((19,20),35),(26,44)),27)),(((36,37),38),(40,41))),(30,31)),(55,140))),(((15,17),141),((((((((((62,106),(110,114)),113),(((104,105),(127,128)),(111,112))),109),80),((((((63,64),68),((85,(86,87)),125)),(((73,84),83),(107,108))),((((((70,71),121),72),126),81),((115,119),116))),(((79,99),(98,120)),(118,(123,124))))),(((((65,(66,78)),((67,82),(100,(129,130)))),((91,93),(92,94))),(76,77)),(((69,(75,(102,103))),((88,89),132)),(74,135)))),95),(96,97)))),10),(52,54))),((((48,49),(50,133)),(61,137)),((57,58),(((101,131),(117,(122,136))),139)))),138),(2,59)),60);
 643: 1 -18434.59766 -16668.28054 (0,((((((((1,90),(28,29)),(6,7)),((((3,4),134),47),56)),(((((((((5,((11,12),((16,18),39))),23),(21,22)),(24,25)),((8,9),(51,53))),((((((((((13,14),32),(33,34)),(45,46)),(42,43)),27),(((19,20),(26,44)),35)),(((36,37),38),(40,41))),(30,31)),(55,140))),(((15,141),17),((((((((((((62,106),(110,114)),113),(((104,105),(127,128)),(111,112))),109),80),((((79,99),98),120),(118,(123,124)))),(((((63,64),68),(((85,86),87),125)),(((73,84),83),(107,108))),((((((70,71),72),121),126),81),((115,119),116)))),((((((65,66),78),((67,82),(100,(129,130)))),((91,93),(92,94))),(76,77)),((69,(75,(102,103))),(74,135)))),((88,89),132)),(96,97)),95))),10),(52,54))),((((48,49),(50,133)),(61,137)),((57,58),(((101,131),(117,(122,136))),139)))),138),(2,59)),60);
 644: 1 -16671.69922 -16654.10173 (0,(((((((1,90),((6,7),47)),(61,137)),((48,49),(50,133))),(((((3,4),134),56),((57,58),(((101,131),(117,(122,136))),139))),((((((((((5,((11,12),((16,18),39))),(21,22)),(24,25)),((8,9),(51,53))),23),(((((((((13,14),32),(33,34)),(45,46)),((((19,20),(26,44)),35),27)),(42,43)),(((36,37),38),(40,41))),(30,31)),(55,140))),(((15,17),141),((((((((((((62,106),(110,114)),113),(((104,105),(127,128)),(111,112))),109),80),((((63,64),68),((85,87),(86,125))),(((73,84),83),(107,108)))),(((((((70,71),121),72),126),81),((115,119),116)),(((79,99),(98,120)),(118,(123,124))))),((((((65,66),78),((67,82),(100,(129,130)))),((91,93),(92,94))),(76,77)),((69,(75,(102,103))),(74,135)))),((88,89),132)),(96,97)),95))),10),(52,54)),138))),(28,29)),(2,59)),60);
 645: 1 -17105.06641 -16655.68068 (0,((((((1,90),((6,7),47)),(28,29)),(((48,49),(50,133)),(61,137))),(((((3,4),134),56),((57,58),(((101,131),(117,(122,136))),139))),(((((((((((5,((11,12),((16,18),39))),23),(21,22)),(24,25)),((8,9),(51,53))),((((((((13,14),32),(33,34)),(45,46)),(42,43)),((((19,20),35),(26,44)),27)),(((36,37),38),(40,41))),(30,31))),(55,140)),(((15,17),141),((((((((((((62,106),(110,114)),113),(((104,105),(127,128)),(111,112))),109),80),(((63,64),(68,(((85,86),87),125))),(((73,84),83),(107,108)))),(((((((70,71),121),72),126),81),((115,116),119)),(((79,99),(98,120)),(118,(123,124))))),((((((((65,66),78),(67,82)),(129,130)),100),((91,93),(92,94))),(76,77)),((69,(75,(102,103))),(74,135)))),((88,89),132)),(96,97)),95))),10),(52,54)),138))),(2,59)),60);
 646: 2 -16003.60352 -16656.5854 (0,((((((((1,90),((6,7),47)),(28,29)),(((3,4),134),56)),(((((((((5,((11,12),((16,18),39))),(24,25)),(21,22)),23),((8,9),(51,53))),(((((((((13,14),32),(33,34)),(45,46)),(((((19,20),35),(26,44)),27),(42,43))),38),((36,37),(40,41))),(30,31)),(55,140))),(((15,17),141),((((((((((((62,106),(110,114)),113),(((104,105),(127,128)),(111,112))),109),80),(((79,99),(98,120)),(118,(123,124)))),(((((63,64),(68,(((85,86),87),125))),((73,84),83)),(107,108)),((((((70,71),121),72),126),81),((115,116),119)))),(((((65,(66,78)),((67,82),(100,(129,130)))),((91,93),(92,94))),(76,77)),((69,(75,(102,103))),(74,135)))),((88,89),132)),(96,97)),95))),10),(52,54))),((((48,49),(50,133)),(61,137)),((57,58),(((101,131),(117,(122,136))),139)))),138),(2,59)),60);
 647: 1 -17726.54688 -16653.67596 (0,(((((((((1,90),(28,29)),((6,7),47)),(((3,4),134),56)),(((48,49),(50,133)),(61,137))),(((((((((5,((11,12),((16,18),39))),(24,25)),(21,22)),23),((8,9),(51,53))),(((((((13,14),32),(33,34)),(45,46)),(((((19,20),35),(26,44)),27),((((36,37),38),(40,41)),(42,43)))),(30,31)),(55,140))),(((15,17),141),((((((((((((62,106),(110,114)),113),(((104,105),(127,128)),(111,112))),109),80),((((79,99),98),120),(118,(123,124)))),((((63,64),(68,(((85,87),86),125))),(((73,84),83),(107,108))),((((((70,71),121),72),126),81),((115,116),119)))),((((((65,66),78),((67,82),(100,(129,130)))),((91,93),(92,94))),(76,77)),((69,(75,(102,103))),(74,135)))),((88,89),132)),(96,97)),95))),10),(52,54))),138),((57,58),(((101,131),(117,(122,136))),139))),(2,59)),60);
 648: 1 -17032.96094 -16665.67806 (0,(((((1,90),((6,7),47)),((((48,49),(50,133)),137),61)),((((((3,4),134),56),((57,58),(((101,131),(117,(122,136))),139))),138),((((((((5,((11,12),((16,18),39))),23),(21,22)),(24,25)),((8,9),(51,53))),(((((((((13,14),32),(33,34)),(45,46)),(42,43)),((((19,20),35),(26,44)),27)),(((36,37),38),(40,41))),(30,31)),(55,140))),(((15,17),141),((((((((((((62,106),(110,114)),113),(((104,105),(127,128)),(111,112))),109),80),(((79,99),(98,120)),(118,(123,124)))),((((63,64),(68,(((85,86),125),87))),(((73,84),83),(107,108))),((((((70,71),121),72),126),81),((115,119),116)))),((88,89),132)),(((((65,(66,78)),((67,82),(100,(129,130)))),((91,93),(92,94))),(76,77)),((69,(75,(102,103))),(74,135)))),(96,97)),95))),(10,((28,29),(52,54)))))),(2,59)),60);
 649: 1 -16091.24121 -16659.61555 (0,((((((((1,90),((6,7),47)),(28,29)),(10,(52,54))),(((3,4),134),56)),((((48,49),(50,133)),(61,137)),((57,58),(((101,131),(117,(122,136))),139)))),(((((((((5,((11,12),((16,18),39))),(21,22)),(24,25)),23),((8,9),(51,53))),(((15,17),141),(55,140))),((((((((13,14),32),(33,34)),(45,46)),(42,43)),((((19,20),35),(26,44)),27)),(((36,37),38),(40,41))),(30,31))),((((((((((((62,106),113),(110,114)),(((104,105),(127,128)),(111,112))),109),80),((((79,99),98),120),(118,(123,124)))),(((((63,64),68),(((73,84),83),(107,108))),(((85,87),86),125)),((((((70,71),72),121),126),81),((115,116),119)))),((((((65,78),66),((67,82),(100,(129,130)))),((91,93),(92,94))),(76,77)),((69,(75,(102,103))),(74,135)))),((88,89),132)),(96,97)),95)),138)),(2,59)),60);
 650: 1 -16251.91797 -16642.73542 (0,((((((((1,90),((6,7),47)),(28,29)),(((3,4),134),56)),(((((((((5,((11,12),((16,18),39))),(24,25)),(21,22)),23),((8,9),(51,53))),(((((((((13,14),32),(33,34)),(45,46)),(42,43)),((((19,20),35),(26,44)),27)),(((36,37),(40,41)),38)),(30,31)),(55,140))),(((15,17),141),((((((((((((62,106),(110,114)),113),(((104,105),(127,128)),(111,112))),109),80),(((((((70,71),121),72),126),81),((115,119),116)),(((79,99),(98,120)),(118,(123,124))))),(((63,64),(68,(((85,86),125),87))),(((73,84),83),(107,108)))),(((((65,(66,78)),((67,82),(100,(129,130)))),((91,93),(92,94))),(76,77)),((69,(75,(102,103))),(74,135)))),((88,89),132)),(96,97)),95))),10),(52,54))),((((48,49),(50,133)),(61,137)),((57,58),(((101,131),(117,(122,136))),139)))),138),(2,59)),60);
 651: 1 -17192.49219 -16658.20049 (0,(((((((((1,90),((6,7),47)),(((48,49),(50,133)),(61,137))),(28,29)),(((3,4),134),56)),(((((((((5,((11,12),((16,18),39))),(24,25)),(21,22)),23),((8,9),(51,53))),(((((((((13,14),32),(33,34)),(45,46)),(42,43)),((((19,20),35),(26,44)),27)),(((36,37),38),(40,41))),(30,31)),(55,140))),(((15,17),141),((((((((((((62,106),(110,114)),113),(((104,105),(127,128)),(111,112))),109),80),(((63,64),((68,((85,87),(86,125))),(((73,84),83),(107,108)))),((((((70,71),121),72),126),81),((115,119),116)))),((((((65,78),66),((67,82),(100,(129,130)))),((91,93),(92,94))),(76,77)),((69,(75,(102,103))),(74,135)))),(96,97)),((88,89),132)),((79,99),((98,120),(118,(123,124))))),95))),10),(52,54))),138),((57,58),(((101,131),(117,(122,136))),139))),(2,59)),60);
 652: 1 -15941.64648 -16650.3311 (0,((((((((1,90),((6,7),47)),(28,29)),((((((((((5,((11,12),((16,18),39))),23),(21,22)),(24,25)),((8,9),(51,53))),((((((13,14),32),(33,34)),(45,46)),(((((19,20),35),(26,44)),27),((((36,37),38),(40,41)),(42,43)))),(30,31))),(55,140)),(((15,17),141),((((((((((((62,106),(110,114)),113),(((104,105),(127,128)),(111,112))),109),80),((((79,99),98),120),(118,(123,124)))),((((63,64),(68,((85,125),(86,87)))),(((73,84),83),(107,108))),((((((70,71),72),121),126),81),((115,116),119)))),((((((65,66),78),((67,82),(100,(129,130)))),((91,93),(92,94))),(76,77)),((69,(75,(102,103))),(74,135)))),((88,89),132)),(96,97)),95))),10),(52,54))),(((3,4),134),56)),((((48,49),(50,133)),(61,137)),((57,58),(((101,131),(117,(122,136))),139)))),138),(2,59)),60);
 653: 3 -16747.17773 -16685.32415 (0,((((((((1,90),((6,7),47)),(61,137)),((48,49),(50,133))),(((((3,4),134),56),(28,29)),(52,54))),(((((((((5,((11,12),((16,18),39))),(24,25)),(21,22)),23),((8,9),(51,53))),((((((((13,14),32),(33,34)),46),45),(((((19,20),(26,44)),((((36,37),38),(40,41)),(42,43))),35),27)),(30,31)),(55,140))),(((15,141),17),((((((((((((62,106),(110,114)),113),(((104,105),(127,128)),(111,112))),109),80),((((79,99),(118,(123,124))),98),120)),((((63,64),(68,(((85,86),87),125))),(((73,84),83),(107,108))),((((((70,71),121),72),126),81),((115,116),119)))),(((((65,(66,78)),((67,82),(100,(129,130)))),((91,93),(92,94))),(76,77)),((69,(75,(102,103))),(74,135)))),((88,89),132)),(96,97)),95))),10),138)),((57,58),(((101,131),(117,(122,136))),139))),(2,59)),60);
 654: 1 -16783.79492 -16660.14669 (0,(((((((((1,90),((6,7),47)),(61,137)),((48,49),(50,133))),((57,58),(((101,131),(117,(122,136))),139))),(((((((5,(((11,12),((16,18),39)),23)),(24,25)),(21,22)),((8,9),(51,53))),(55,140)),((((((13,14),32),(33,34)),(45,46)),(((((19,20),35),(26,44)),27),((((36,37),38),(40,41)),(42,43)))),(30,31))),(((15,17),141),((((((((((((62,106),(110,114)),113),(((104,105),(127,128)),(111,112))),109),80),(((((((70,71),121),72),126),81),((115,116),119)),(((79,99),(98,120)),(118,(123,124))))),((((63,64),68),(((85,86),125),87)),(((73,84),83),(107,108)))),(((((65,(66,78)),((67,82),(100,(129,130)))),((91,93),(92,94))),(76,77)),((69,(75,(102,103))),(74,135)))),((88,89),132)),(96,97)),95)))),(((((3,4),56),134),(28,29)),(10,(52,54)))),138),(2,59)),60);
 655: 2 -15760.25684 -16661.60784 (0,((((((((1,90),((6,7),47)),(28,29)),(10,(52,54))),(((3,4),134),((((((((5,((11,12),((16,18),39))),(21,22)),(24,25)),((8,9),(51,53))),23),((((15,17),141),((((((((((((62,106),(110,114)),113),(((104,105),(127,128)),(111,112))),109),80),(((((((70,71),72),121),126),81),(115,(116,119))),(((79,99),(98,120)),(118,(123,124))))),(((63,64),(68,((85,87),(86,125)))),(((73,84),83),(107,108)))),(((((65,(66,78)),((67,82),(100,(129,130)))),((91,93),(92,94))),(76,77)),((69,(75,(102,103))),(74,135)))),((88,89),132)),(96,97)),95)),(55,140))),56),((((((((13,14),32),(33,34)),(45,46)),(42,43)),((((19,20),35),(26,44)),27)),(((36,37),38),(40,41))),(30,31))))),((((48,49),(50,133)),(61,137)),((57,58),(((101,131),(117,(122,136))),139)))),138),(2,59)),60);
 656: 1 -17110.40234 -16654.08118 (0,((((((1,90),(6,7)),((47,(48,49)),(61,137))),(50,133)),((((((3,4),134),138),(56,((57,58),(((101,131),(117,(122,136))),139)))),(((((((((5,((11,12),((16,18),39))),(24,25)),(21,22)),23),((8,9),(51,53))),(((((((((13,14),32),(33,34)),(45,46)),(42,43)),((((19,20),35),(26,44)),27)),(((36,37),38),(40,41))),(30,31)),(55,140))),(((15,17),141),((((((((((((62,106),(110,114)),113),(((104,105),(127,128)),(111,112))),109),80),(((((((70,71),72),121),126),81),((115,116),119)),((((79,99),98),120),(118,(123,124))))),((((63,64),(((85,86),125),87)),68),(((73,84),83),(107,108)))),(((((65,(66,78)),((67,82),(100,(129,130)))),((91,93),(92,94))),(76,77)),((69,(75,(102,103))),(74,135)))),((88,89),132)),(96,97)),95))),10),(52,54))),(28,29))),(2,59)),60);
 657: 1 -15850.79785 -16660.01706 (0,(((((((((1,90),((6,7),47)),(61,137)),((48,49),(50,133))),((56,(57,58)),(((101,131),(117,(122,136))),139))),(((3,4),134),138)),(((((((((5,((11,12),((16,18),39))),(24,25)),(21,22)),23),((8,9),(51,53))),(((((((((13,14),32),(33,34)),(45,46)),(42,43)),((((19,20),35),(26,44)),27)),(((36,37),38),(40,41))),(30,31)),(55,140))),(((15,17),141),(((((((((((62,106),(110,114)),113),(((104,105),(127,128)),(111,112))),109),80),(((63,64),((68,(((85,86),87),125)),(((73,84),83),(107,108)))),((((79,99),98),120),(118,(123,124))))),((((((65,(66,78)),(((67,82),100),(129,130))),((91,93),(92,94))),(76,77)),((((((70,71),72),121),126),((115,116),119)),81)),((69,(75,(102,103))),(74,135)))),((88,89),132)),(96,97)),95))),10),(52,54))),(28,29)),(2,59)),60);
 658: 1 -16919.08594 -16646.04057 (0,((((((((1,90),(6,7)),(28,29)),((((3,4),134),47),56)),(((((((((5,((11,12),((16,18),39))),(24,25)),(21,22)),23),((8,9),(51,53))),(((((((13,14),32),(33,34)),(45,46)),(((((19,20),35),(26,44)),27),((((36,37),38),(40,41)),(42,43)))),(30,31)),(55,140))),(((15,141),17),((((((((((((62,106),(110,114)),113),(((104,105),(127,128)),(111,112))),109),80),((((79,99),98),120),(118,(123,124)))),((((63,64),(68,(((85,86),87),125))),(((73,84),83),(107,108))),((((((70,71),72),121),126),81),((115,119),116)))),((((((65,78),66),((67,82),(100,(129,130)))),((91,93),(92,94))),(76,77)),((69,(75,(102,103))),(74,135)))),((88,89),132)),(96,97)),95))),10),(52,54))),((((48,49),(50,133)),(61,137)),((57,58),(((101,131),(117,(122,136))),139)))),138),(2,59)),60);
 659: 2 -14870.2168 -16650.641 (0,((((((((1,90),(6,7)),(28,29)),((((3,4),134),47),56)),(((((((((5,((11,12),((16,18),39))),(24,25)),(21,22)),23),((8,9),(51,53))),(((((((((13,14),32),(33,34)),(45,46)),(42,43)),((((19,20),35),(26,44)),27)),(((36,37),38),(40,41))),(30,31)),(55,140))),(((15,141),17),((((((((((((((62,106),(110,114)),113),(((104,105),(127,128)),(111,112))),109),80),(((79,99),(98,120)),(118,(123,124)))),((((63,64),(68,((85,125),(86,87)))),(((73,84),83),(107,108))),((((((70,71),121),72),126),81),((115,116),119)))),(((((65,66),78),((67,82),(100,(129,130)))),((91,93),(92,94))),(76,77))),(74,135)),((88,89),132)),(69,(75,(102,103)))),(96,97)),95))),10),(52,54))),((((48,49),(50,133)),(61,137)),((57,58),(((101,131),(117,(122,136))),139)))),138),(2,59)),60);
 660: 2 -16035.4209 -16657.13793 (0,(((((((((1,90),((6,7),47)),(28,29)),(((3,4),134),56)),(((((((((5,((11,12),((16,18),39))),(24,25)),(21,22)),23),((8,9),(51,53))),(((((((((13,14),32),(33,34)),(45,46)),(42,43)),((((19,20),35),(26,44)),27)),(((36,37),38),(40,41))),(30,31)),(55,140))),(((15,141),17),((((((((((((62,106),(110,114)),113),(((104,105),(127,128)),(111,112))),109),80),(((((((70,71),121),72),126),81),((115,116),119)),(((79,99),(98,120)),(118,(123,124))))),((((63,64),68),(((85,87),86),125)),(((73,84),83),(107,108)))),((((((65,66),78),((91,93),(92,94))),((67,82),(100,(129,130)))),(76,77)),((69,(75,(102,103))),(74,135)))),((88,89),132)),(96,97)),95))),10),(52,54))),((((48,49),(50,133)),137),((57,58),(((101,131),(117,(122,136))),139)))),138),61),(2,59)),60);
 661: 1 -18073.21289 -16678.54283 (0,(((((((((1,90),(6,7)),(47,(((((((((((62,106),(110,114)),113),(((104,105),(127,128)),(111,112))),109),(((88,89),132),(96,97))),((((((((65,(66,78)),(67,82)),(129,130)),100),((91,93),(92,94))),(76,77)),((74,135),80)),(69,(75,(102,103))))),(((79,99),(98,120)),(118,(123,124)))),((((((70,71),72),121),((115,116),119)),81),126)),((((63,64),68),((85,86),(87,125))),(((73,84),83),(107,108)))),95))),(61,137)),((48,49),(50,133))),((56,(57,58)),(((101,131),(117,(122,136))),139))),138),((((3,4),134),(28,29)),(((((((((5,((11,12),((16,18),39))),(24,25)),(21,22)),23),((8,9),(51,53))),(((((((((13,14),32),(33,34)),(45,46)),(42,43)),((((19,20),35),(26,44)),27)),(((36,37),38),(40,41))),(30,31)),(55,140))),((15,141),17)),10),(52,54)))),(2,59)),60);
 662: 1 -16676.01367 -16660.16326 (0,((((((((1,90),(6,7)),(47,((((((((((62,106),(110,114)),113),(((104,105),(127,128)),(111,112))),109),80),(((((((((65,66),78),(67,82)),(129,130)),100),((91,93),(92,94))),(76,77)),((69,(75,(102,103))),(74,135))),(((88,89),132),(96,97)))),(((63,64),((68,(((85,86),87),125)),(((73,84),83),(107,108)))),((((((70,71),121),72),(115,(116,119))),81),126))),(((79,99),(98,120)),(118,(123,124)))),95))),(61,137)),((48,49),(50,133))),((((((((((5,((11,12),((16,18),39))),(24,25)),(21,22)),23),((8,9),(51,53))),(((((((((13,14),32),(33,34)),(45,46)),(42,43)),((((19,20),35),(26,44)),27)),(((36,37),38),(40,41))),(30,31)),(55,140))),((15,17),141)),10),(52,54)),((56,((57,58),(((101,131),(117,(122,136))),139))),138))),(((3,4),134),(28,29))),(2,59)),60);
 663: 1 -16375.03516 -16653.72624 (0,(((((((((1,90),((6,7),47)),(61,137)),((48,49),(50,133))),((((3,4),134),56),(28,29))),(((((((((5,((11,12),((16,18),39))),(24,25)),(21,22)),23),((8,9),(51,53))),(((((((((13,14),32),(33,34)),(45,46)),(42,43)),((((19,20),35),(26,44)),27)),(((36,37),(40,41)),38)),(30,31)),(55,140))),(((15,141),17),((((((((((((62,106),(110,114)),113),(((104,105),(127,128)),(111,112))),109),80),(((((((70,71),121),72),((115,116),119)),81),126),(((79,99),(98,120)),(118,(123,124))))),(((63,64),(68,(((85,86),87),125))),(((73,84),83),(107,108)))),((((65,(66,78)),((67,82),((((91,93),(92,94)),100),(129,130)))),(76,77)),((69,(75,(102,103))),(74,135)))),((88,89),132)),(96,97)),95))),10),(52,54))),138),((57,58),(((101,131),(117,(122,136))),139))),(2,59)),60);
 664: 1 -16494.79297 -16658.8949 (0,(((((1,90),(6,7)),(((47,(48,49)),(50,133)),(61,137))),((((3,4),134),(28,29)),((((((((((5,((11,12),((16,18),39))),(24,25)),(21,22)),23),((8,9),(51,53))),(((((((13,14),32),(33,34)),(45,46)),(((((19,20),35),(26,44)),27),((((36,37),38),(40,41)),(42,43)))),(30,31)),(55,140))),(((15,17),141),((((((((((((((62,106),(110,114)),113),(((104,105),(127,128)),(111,112))),109),80),(((79,99),(98,120)),(118,(123,124)))),((((63,64),(68,(((85,86),87),125))),(((73,84),83),(107,108))),((((((70,71),121),72),((115,116),119)),81),126))),(((((((65,(66,78)),82),67),(129,130)),100),((91,93),(92,94))),(76,77))),(69,(75,(102,103)))),(74,135)),((88,89),132)),(96,97)),95))),10),(52,54)),((56,((57,58),(((101,131),(117,(122,136))),139))),138)))),(2,59)),60);
 665: 1 -17358.91992 -16686.0922 (0,(((((((((1,90),((6,7),(47,((((((((62,106),(110,114)),113),(((104,105),(127,128)),(111,112))),109),80),(((((63,64),(68,((85,87),(86,125)))),(((73,84),83),(107,108))),(((79,99),(98,120)),(118,(123,124)))),(((((((((65,(66,78)),82),(76,77)),(67,100)),(129,130)),((91,93),(92,94))),((((((((70,71),72),121),((115,116),119)),81),126),((88,89),132)),(74,135))),(69,(75,(102,103)))),(96,97)))),95)))),(61,137)),((48,49),(50,133))),((((3,4),134),(56,(57,58))),(28,29))),(((((((((5,((11,12),((16,18),39))),(21,22)),(24,25)),23),((8,9),(51,53))),(((((((((13,14),32),(33,34)),(45,46)),(42,43)),((((19,20),35),(26,44)),27)),(((36,37),38),(40,41))),(30,31)),(55,140))),((15,17),141)),10),(52,54))),138),(((101,131),(117,(122,136))),139)),(2,59)),60);
 666: 1 -15746.57031 -16665.48355 (0,((((((1,90),(6,7)),(47,(((((((((((62,106),(110,114)),113),(((104,105),(127,128)),(111,112))),109),80),((((79,99),98),120),(118,(123,124)))),((((((65,(66,78)),((67,82),(100,(129,130)))),((91,93),(92,94))),(76,77)),((69,(75,(102,103))),(74,135))),(((88,89),132),(96,97)))),((63,64),((68,((85,(86,87)),125)),(((73,84),83),(107,108))))),((((((70,71),72),121),((115,116),119)),81),126)),95))),(((48,49),(50,133)),(61,137))),((((((3,4),134),56),(28,29)),(((((((5,(((11,12),((16,18),39)),23)),(24,25)),(21,22)),((8,9),(51,53))),(((((((13,14),32),(33,34)),(45,46)),(((((19,20),35),(26,44)),27),((((36,37),38),(40,41)),(42,43)))),(30,31)),(((15,17),141),(55,140)))),10),(52,54))),(((57,58),(((101,131),(117,(122,136))),139)),138))),(2,59)),60);
 667: 2 -17496.63867 -16661.15178 (0,((((((((1,90),((6,7),47)),(61,137)),((48,49),(50,133))),(56,((57,58),(((101,131),(117,(122,136))),139)))),(((3,4),134),138)),((((((((5,((11,12),((16,18),39))),(21,22)),(24,25)),23),((8,9),(51,53))),(((((((13,14),32),(33,34)),(45,46)),(((((19,20),35),(26,44)),27),((((36,37),38),(40,41)),(42,43)))),(30,31)),(55,140))),(((15,17),141),((((((((((((62,106),(110,114)),113),(((104,105),(127,128)),(111,112))),109),80),((79,99),((98,120),(118,(123,124))))),(((((63,64),(68,((85,87),(86,125)))),(((73,84),83),(107,108))),((((((70,71),72),121),((115,119),116)),81),126)),((((((65,78),66),((67,82),(100,(129,130)))),((91,93),(92,94))),(76,77)),(74,135)))),(69,(75,(102,103)))),((88,89),132)),(96,97)),95))),((10,(52,54)),(28,29)))),(2,59)),60);
 668: 1 -16177.0625 -16660.05642 (0,((((((((1,90),((6,7),47)),(28,29)),(((3,4),134),56)),(((((((((5,((11,12),((16,18),39))),(24,25)),(21,22)),23),((8,9),(51,53))),(((((((((13,14),32),(33,34)),(45,46)),(42,43)),((((19,20),35),(26,44)),27)),(((36,37),38),(40,41))),(30,31)),(55,140))),(((15,17),141),(((((((((((62,106),(110,114)),113),(((104,105),(127,128)),(111,112))),109),80),(((((((70,71),121),72),((115,116),119)),81),126),(((79,99),(98,120)),(118,(123,124))))),((63,64),((68,((85,(86,87)),125)),(((73,84),83),(107,108))))),((((((((65,(66,78)),(67,82)),(129,130)),100),((91,93),(92,94))),(76,77)),(74,135)),((69,(75,(102,103))),95))),((88,89),132)),(96,97)))),10),(52,54))),(((48,49),((50,133),(61,137))),((57,58),(((101,131),(117,(122,136))),139)))),138),(2,59)),60);
 669: 1 -17475.66016 -16664.20136 (0,((((((((((1,90),(6,7)),(47,(((((((((((62,106),(110,114)),113),(((104,105),(127,128)),(111,112))),109),80),(((((((((65,78),66),(67,82)),(129,130)),100),((91,93),(92,94))),(76,77)),((69,(75,(102,103))),(74,135))),(((88,89),132),(96,97)))),(((79,99),(98,120)),(118,(123,124)))),((((((70,71),121),72),((115,119),116)),81),126)),((63,64),((68,(((85,87),125),86)),(((73,84),83),(107,108))))),95))),(61,137)),((48,49),(50,133))),138),((((3,4),134),56),((57,58),(((101,131),(117,(122,136))),139)))),(((((((((5,((11,12),((16,18),39))),(24,25)),(21,22)),23),((8,9),(51,53))),(((((((((13,14),32),(33,34)),(45,46)),(42,43)),((((19,20),35),(26,44)),27)),(((36,37),38),(40,41))),(30,31)),(55,140))),((15,17),141)),10),(52,54))),(28,29)),(2,59)),60);
 670: 8 -17264.20312 -16645.71957 (0,((((((((1,90),(6,7)),(28,29)),((((3,4),134),47),56)),(((((((((5,((11,12),((16,18),39))),(24,25)),(21,22)),23),((8,9),(51,53))),(((((((13,14),32),(33,34)),(45,46)),(((((19,20),35),(26,44)),27),((((36,37),38),(40,41)),(42,43)))),(30,31)),(55,140))),(((15,17),141),((((((((((((62,106),(110,114)),113),(((104,105),(127,128)),(111,112))),109),80),(((79,99),(98,120)),(118,(123,124)))),(((((63,64),68),(((85,86),125),87)),(((73,84),83),(107,108))),((((((70,71),72),121),126),81),((115,116),119)))),(((((65,(66,78)),((67,82),(100,(129,130)))),((91,93),(92,94))),(76,77)),((69,(75,(102,103))),(74,135)))),((88,89),132)),(96,97)),95))),10),(52,54))),((((48,49),(50,133)),(61,137)),((57,58),(((101,131),(117,(122,136))),139)))),138),(2,59)),60);
 671: 1 -15587.02246 -16664.40243 (0,(((((((((1,90),((6,7),47)),(61,137)),((48,49),(50,133))),((56,(57,58)),(((101,131),(117,(122,136))),139))),(((3,4),134),138)),(((((((((5,((11,12),((16,18),39))),(24,25)),(21,22)),23),((8,9),(51,53))),(((((((((13,14),32),(33,34)),(45,46)),(42,43)),((((19,20),35),(26,44)),27)),(((36,37),38),(40,41))),(30,31)),(55,140))),(((15,17),141),(((((((((((62,106),(110,114)),113),(((104,105),(127,128)),(111,112))),109),80),(((63,64),((68,(((73,84),83),(107,108))),(((85,86),125),87))),((((79,99),98),120),(118,(123,124))))),(((((((65,(66,78)),((91,93),(92,94))),(100,(129,130))),(67,82)),(76,77)),(((((70,71),72),121),(((115,116),119),126)),81)),((69,(75,(102,103))),(74,135)))),((88,89),132)),(96,97)),95))),10),(52,54))),(28,29)),(2,59)),60);
 672: 1 -17269.79297 -16669.93333 (0,(((((((1,90),((6,7),47)),((((((((5,(((11,12),((16,18),39)),23)),(24,25)),(21,22)),((8,9),(51,53))),((((((13,14),32),(33,34)),(45,46)),(((((19,20),35),(26,44)),27),((((36,37),38),(40,41)),(42,43)))),(30,31))),(55,140)),(((15,17),141),(((((((((((((62,106),(110,114)),113),(((104,105),(127,128)),(111,112))),109),80),(((79,99),(98,120)),(118,(123,124)))),(69,(75,(102,103)))),(((((63,64),68),(((85,86),87),125)),(((73,84),83),(107,108))),((((((70,71),72),121),((115,119),116)),81),126))),((((((((65,(66,78)),82),67),(129,130)),100),((91,93),(92,94))),(76,77)),(74,135))),((88,89),132)),(96,97)),95))),56)),(((3,4),134),((10,(52,54)),(28,29)))),((((48,49),(50,133)),(61,137)),((57,58),(((101,131),(117,(122,136))),139)))),138),(2,59)),60);
 673: 2 -15731.30371 -16648.12017 (0,(((((((1,90),((6,7),47)),(61,137)),((48,49),(50,133))),(((((3,4),134),56),((57,58),(((101,131),(117,(122,136))),139))),((((((((((5,((11,12),((16,18),39))),(24,25)),(21,22)),23),((8,9),(51,53))),(((((((((13,14),32),(33,34)),(45,46)),(42,43)),((((19,20),35),(26,44)),27)),(((36,37),38),(40,41))),(30,31)),(55,140))),(((15,17),141),((((((((((((62,106),(110,114)),113),(((104,105),(127,128)),(111,112))),109),80),(((((((70,71),121),72),126),81),((115,116),119)),((((79,99),98),120),(118,(123,124))))),(((63,64),(68,((85,125),(86,87)))),(((73,84),83),(107,108)))),(((((65,(66,78)),(((67,82),100),(129,130))),((91,93),(92,94))),(76,77)),((69,(75,(102,103))),(74,135)))),((88,89),132)),(96,97)),95))),10),(52,54)),138))),(28,29)),(2,59)),60);
 674: 1 -16060.18457 -16647.8895 (0,(((((((((1,90),((6,7),47)),(28,29)),(((3,4),134),56)),(52,54)),((((((((5,((11,12),((16,18),39))),(24,25)),(21,22)),23),((8,9),(51,53))),(((((((((13,14),32),(33,34)),(45,46)),(((((19,20),35),(26,44)),27),(42,43))),38),((36,37),(40,41))),(30,31)),(55,140))),(((15,17),141),((((((((((((62,106),(110,114)),113),(((104,105),(127,128)),(111,112))),109),80),(((79,99),(98,120)),(118,(123,124)))),((((63,64),(68,(((85,86),87),125))),(((73,84),83),(107,108))),((((((70,71),121),72),126),81),((115,116),119)))),(((((65,(66,78)),((67,82),(100,(129,130)))),((91,93),(92,94))),(76,77)),((69,(75,(102,103))),(74,135)))),((88,89),132)),(96,97)),95))),10)),((((48,49),(50,133)),(61,137)),((57,58),(((101,131),(117,(122,136))),139)))),138),(2,59)),60);
 675: 3 -16829.22656 -16654.99534 (0,((((((((1,90),((6,7),47)),(28,29)),(((3,4),56),134)),(((((((((5,((11,12),((16,18),39))),(21,22)),(24,25)),23),((8,9),(51,53))),(((((((((13,14),32),(33,34)),(45,46)),(((((19,20),35),(26,44)),27),(42,43))),38),((36,37),(40,41))),(30,31)),(55,140))),(((15,17),141),((((((((((((((62,106),(110,114)),113),(((104,105),(127,128)),(111,112))),109),80),(((79,99),(98,120)),(118,(123,124)))),(((((63,64),68),((85,(86,125)),87)),(((73,84),83),(107,108))),((((((70,71),72),121),126),81),(115,(116,119))))),((((65,(66,78)),((67,82),(100,(129,130)))),((91,93),(92,94))),(76,77))),(69,(75,(102,103)))),(74,135)),((88,89),132)),(96,97)),95))),10),(52,54))),((((48,49),(50,133)),(61,137)),((57,58),(((101,131),(117,(122,136))),139)))),138),(2,59)),60);
 676: 1 -16763.54688 -16654.45353 (0,((((((((1,90),(6,7)),(28,29)),((((3,4),134),47),56)),(((((((((5,((11,12),((16,18),39))),(24,25)),(21,22)),23),((8,9),(51,53))),(((((((13,14),32),(33,34)),(45,46)),(((((19,20),35),(26,44)),27),((((36,37),38),(40,41)),(42,43)))),(30,31)),(55,140))),(((15,141),17),(((((((((((62,106),(110,114)),113),((((104,105),(127,128)),(111,112)),109)),80),(((79,99),(98,120)),(118,(123,124)))),((((63,64),(68,(((85,86),87),125))),(((73,84),83),(107,108))),((((((70,71),72),121),126),81),((115,119),116)))),((((((65,78),66),((67,82),(100,(129,130)))),((91,93),(92,94))),(76,77)),((69,(75,(102,103))),(74,135)))),((88,89),132)),(96,97)),95))),10),(52,54))),((((48,49),(50,133)),(61,137)),((57,58),(((101,131),(117,(122,136))),139)))),138),(2,59)),60);
 677: 9 -15263.31641 -16650.83001 (0,(((((((((1,90),((6,7),47)),((61,((((((((((((62,106),(110,114)),113),(((104,105),(127,128)),(111,112))),109),80),(((((((70,71),121),72),126),81),((115,116),119)),(((79,99),(98,120)),(118,(123,124))))),(((63,64),(68,(((85,87),86),125))),(((73,84),83),(107,108)))),((((((((65,66),78),(67,82)),(129,130)),100),((91,93),(92,94))),(76,77)),((69,(75,(102,103))),(74,135)))),((88,89),132)),(96,97)),95)),137)),((48,49),(50,133))),138),(56,((57,58),(((101,131),(117,(122,136))),139)))),(((((((((5,((11,12),((16,18),39))),(24,25)),(21,22)),23),((8,9),(51,53))),(((((((((13,14),32),(33,34)),(45,46)),(42,43)),((((19,20),35),(26,44)),27)),(((36,37),38),(40,41))),(30,31)),(55,140))),((15,17),141)),10),(52,54))),(((3,4),134),(28,29))),(2,59)),60);
 678: 1 -16647.0625 -16656.78906 (0,((((((((1,90),(6,7)),(47,((((((((((((62,106),(110,114)),113),(((104,105),(127,128)),(111,112))),109),80),(((((((70,71),121),72),((115,119),116)),81),126),((((79,99),98),120),(118,(123,124))))),((63,64),((68,((85,125),(86,87))),(((73,84),83),(107,108))))),(((((((65,(66,78)),(67,82)),(129,130)),100),((91,93),(92,94))),(76,77)),((69,(75,(102,103))),(74,135)))),((88,89),132)),(96,97)),95))),(61,137)),((48,49),(50,133))),((((((((((5,((11,12),((16,18),39))),(24,25)),(21,22)),23),((8,9),(51,53))),(((((((((13,14),32),(33,34)),(45,46)),(42,43)),((((19,20),35),(26,44)),27)),(((36,37),38),(40,41))),(30,31)),(55,140))),((15,17),141)),10),(52,54)),((56,((57,58),(((101,131),(117,(122,136))),139))),138))),(((3,4),134),(28,29))),(2,59)),60);
 679: 2 -16650.11328 -16653.56238 (0,(((((((((1,90),((6,7),47)),((61,((((((((((((62,106),(110,114)),113),(((104,105),(127,128)),(111,112))),109),80),(((((((70,71),121),72),126),81),((115,116),119)),(((79,99),(98,120)),(118,(123,124))))),(((63,64),(68,((85,87),(86,125)))),(((73,84),83),(107,108)))),(((((((65,(66,78)),(67,82)),(129,130)),100),((91,93),(92,94))),(76,77)),((69,(75,(102,103))),(74,135)))),((88,89),132)),(96,97)),95)),137)),((48,49),(50,133))),138),(56,((57,58),(((101,131),(117,(122,136))),139)))),(((((((((5,((11,12),((16,18),39))),(24,25)),(21,22)),((8,9),(51,53))),23),(((((((((13,14),32),(33,34)),(45,46)),(42,43)),((((19,20),35),(26,44)),27)),(((36,37),38),(40,41))),(30,31)),(55,140))),((15,17),141)),10),(52,54))),(((3,4),134),(28,29))),(2,59)),60);
 680: 2 -17957.07422 -16663.25527 (0,(((((((((1,90),((6,7),47)),(61,137)),((48,49),(50,133))),138),((((3,4),134),56),((57,58),(((101,131),(117,(122,136))),139)))),((((((5,(((11,12),((16,18),39)),23)),(24,25)),(21,22)),((8,9),(51,53))),(((((((((13,14),32),(33,34)),(45,46)),(42,43)),((((19,20),35),(26,44)),27)),(((36,37),38),(40,41))),(30,31)),((((15,17),141),((((((((((((62,106),(110,114)),113),(((104,105),(127,128)),(111,112))),109),80),(((((((70,71),72),121),126),81),((115,116),119)),(((79,99),(98,120)),(118,(123,124))))),((63,64),((68,(((85,86),125),87)),(((73,84),83),(107,108))))),((((((65,66),78),((67,82),(100,(129,130)))),((91,93),(92,94))),(76,77)),((69,(75,(102,103))),(74,135)))),((88,89),132)),(96,97)),95)),(55,140)))),(10,(52,54)))),(28,29)),(2,59)),60);
 681: 1 -16622.9082 -16658.04702 (0,(((((((((1,90),((6,7),47)),(28,29)),(10,(52,54))),(((3,4),134),56)),((((((((5,((11,12),((16,18),39))),(24,25)),(21,22)),23),((8,9),(51,53))),(((((((((13,14),32),(33,34)),(45,46)),(42,43)),((((19,20),35),(26,44)),27)),(((36,37),38),(40,41))),(30,31)),(55,140))),(((15,17),141),((((((((((((62,106),(110,114)),113),(((104,105),(127,128)),(111,112))),109),80),(((((((70,71),121),72),126),81),((115,119),116)),(((79,99),(98,120)),(118,(123,124))))),(((((65,(66,78)),((67,82),(100,(129,130)))),((91,93),(92,94))),(76,77)),((69,(75,(102,103))),(74,135)))),((((63,64),68),(((85,86),125),87)),(((73,84),83),(107,108)))),((88,89),132)),(96,97)),95))),(48,49))),(((50,133),(61,137)),((57,58),(((101,131),(117,(122,136))),139)))),138),(2,59)),60);
 682: 1 -16410.94531 -16657.97286 (0,(((((((((1,90),((6,7),47)),(61,137)),((48,49),(50,133))),((((3,4),134),56),(28,29))),(((((((((5,((11,12),((16,18),39))),23),(21,22)),(24,25)),((8,9),(51,53))),(((((((((13,14),32),(33,34)),(45,46)),(42,43)),((((19,20),35),(26,44)),27)),(((36,37),38),(40,41))),(30,31)),(55,140))),(((15,17),141),((((((((((((((62,106),(110,114)),113),(((104,105),(127,128)),(111,112))),109),80),(((79,99),(98,120)),(118,(123,124)))),(((((63,64),68),((85,87),(86,125))),(((73,84),83),(107,108))),((((((70,71),72),121),126),81),((115,119),116)))),(((((65,(66,78)),82),((91,93),(92,94))),((67,100),(129,130))),(76,77))),(69,(75,(102,103)))),(74,135)),((88,89),132)),(96,97)),95))),10),(52,54))),138),((57,58),(((101,131),(117,(122,136))),139))),(2,59)),60);
 683: 2 -16259.89844 -16659.04009 (0,((((((1,90),((6,7),47)),(61,137)),((48,49),(50,133))),((((((3,4),134),56),((57,58),(((101,131),(117,(122,136))),139))),138),((((((((5,((11,12),((16,18),39))),(24,25)),(21,22)),23),((8,9),(51,53))),(((((((13,14),32),(33,34)),(45,46)),(((((19,20),35),(26,44)),27),((((36,37),38),(40,41)),(42,43)))),(30,31)),(55,140))),(((15,17),141),((((((((((((62,106),(110,114)),113),(((104,105),(127,128)),(111,112))),109),80),((((79,99),98),120),(118,(123,124)))),(((63,64),((68,(((85,87),86),125)),(((73,84),83),(107,108)))),((((((70,71),72),121),126),81),((115,116),119)))),(((((65,(66,78)),((91,93),(92,94))),(67,((82,100),(129,130)))),(76,77)),((69,(75,(102,103))),(74,135)))),((88,89),132)),(96,97)),95))),((10,(52,54)),(28,29))))),(2,59)),60);
 684: 1 -15859.74707 -16662.29516 (0,((((((((1,90),((6,7),47)),(28,29)),(((3,4),134),56)),(((((((((5,((11,12),((16,18),39))),23),(21,22)),(24,25)),((8,9),(51,53))),(((((((((13,14),32),(33,34)),(45,46)),(42,43)),((((19,20),35),(26,44)),27)),(((36,37),38),(40,41))),(30,31)),(55,140))),(((15,17),141),((((((((((((((62,106),(110,114)),113),(((104,105),(127,128)),(111,112))),109),80),((((79,99),98),120),(118,(123,124)))),((((((63,64),68),(((85,86),87),125)),((73,84),83)),(107,108)),((((((70,71),121),72),126),81),((115,119),116)))),(((((65,66),78),((91,93),(92,94))),((67,82),(100,(129,130)))),(76,77))),(69,(75,(102,103)))),(74,135)),((88,89),132)),(96,97)),95))),10),(52,54))),((((48,49),(50,133)),(61,137)),((57,58),(((101,131),(117,(122,136))),139)))),138),(2,59)),60);
 685: 1 -17073.45312 -16670.51157 (0,(((((((1,90),((6,7),47)),(28,29)),((3,4),56)),((((((((((5,((11,12),((16,18),39))),(24,25)),(21,22)),23),((8,9),(51,53))),(((((((((13,14),32),(33,34)),(45,46)),(42,43)),((((19,20),35),(26,44)),27)),(((36,37),38),(40,41))),(30,31)),(55,140))),(((15,17),141),((((((((((((62,106),(110,114)),113),(((104,105),(127,128)),(111,112))),109),80),(((79,99),(98,120)),(118,(123,124)))),((((63,64),((68,(86,125)),(85,87))),(((73,84),83),(107,108))),((((((70,71),72),121),126),81),((115,119),116)))),((((((65,66),78),((67,82),(100,(129,130)))),((91,93),(92,94))),(76,77)),((69,(75,(102,103))),(74,135)))),((88,89),132)),(96,97)),95))),10),(134,138)),(52,54))),((((48,49),(50,133)),(61,137)),((57,58),(((101,131),(117,(122,136))),139)))),(2,59)),60);
 686: 2 -16197.45117 -16657.97673 (0,((((((((((1,90),(6,7)),(47,(((((((((((62,106),(110,114)),113),(((104,105),(127,128)),(111,112))),109),80),(((79,99),(98,120)),(118,(123,124)))),((((((((65,(66,78)),(67,82)),(129,130)),100),((91,93),(92,94))),(76,77)),((69,(75,(102,103))),(74,135))),(((88,89),132),(96,97)))),(((63,64),(68,(((85,87),86),125))),(((73,84),83),(107,108)))),(((((70,71),121),72),(81,((115,116),119))),126)),95))),(61,137)),((48,49),(50,133))),138),((((3,4),134),56),((57,58),(((101,131),(117,(122,136))),139)))),(((((((((5,((11,12),((16,18),39))),(24,25)),(21,22)),23),((8,9),(51,53))),(((((((((13,14),32),(33,34)),(45,46)),(42,43)),((((19,20),35),(26,44)),27)),(((36,37),38),(40,41))),(30,31)),(55,140))),((15,17),141)),10),(52,54))),(28,29)),(2,59)),60);
 687: 1 -16995.07812 -16653.48646 (0,((((((((((1,90),((6,7),47)),(28,29)),10),(((3,4),134),56)),(52,54)),((((((((5,((11,12),((16,18),39))),(24,25)),(21,22)),23),((8,9),(51,53))),(55,140)),((((((((13,14),32),(33,34)),(45,46)),(42,43)),((((19,20),35),(26,44)),27)),(((36,37),38),(40,41))),(30,31))),((15,(17,141)),(((((((((((((62,106),(110,114)),113),(((104,105),(127,128)),(111,112))),109),80),(((((((70,71),121),72),126),81),((115,116),119)),(((79,99),(98,120)),(118,(123,124))))),((((63,64),68),(((85,86),125),87)),(((73,84),83),(107,108)))),((((65,(66,78)),((67,82),(100,(129,130)))),((91,93),(92,94))),(76,77))),((69,(75,(102,103))),(74,135))),((88,89),132)),(96,97)),95)))),((((48,49),(50,133)),(61,137)),((57,58),(((101,131),(117,(122,136))),139)))),138),(2,59)),60);
 688: 1 -16220.47461 -16653.97278 (0,((((((((1,90),((6,7),47)),(61,137)),((48,49),(50,133))),((56,(57,58)),(((101,131),(117,(122,136))),139))),(((3,4),134),138)),((((((((5,((11,12),((16,18),39))),(24,25)),(21,22)),23),((8,9),(51,53))),(((((((((13,14),32),(33,34)),(45,46)),(42,43)),((((19,20),35),(26,44)),27)),(((36,37),38),(40,41))),(30,31)),(55,140))),(((15,17),141),((((((((((((62,106),(110,114)),113),(((104,105),(127,128)),(111,112))),109),80),(((79,99),(98,120)),(118,(123,124)))),(((63,64),((68,((85,(86,125)),87)),(((73,84),83),(107,108)))),((((((70,71),72),121),((115,119),116)),81),126))),((((((65,66),78),((67,82),(100,(129,130)))),((91,93),(92,94))),(76,77)),((69,(75,(102,103))),(74,135)))),((88,89),132)),(96,97)),95))),((10,(52,54)),(28,29)))),(2,59)),60);
 689: 2 -16889.79297 -16673.69782 (0,(((((((((1,90),((6,7),47)),(61,137)),((48,49),(50,133))),((((3,4),134),56),(28,29))),(((((((5,((11,12),((16,18),39))),(24,25)),(21,22)),23),((8,9),(51,53))),(((((((13,14),32),(33,34)),(45,46)),(((((19,20),35),(26,44)),27),((((36,37),38),(40,41)),(42,43)))),(30,31)),((((15,17),141),((((((((((((((62,106),(110,114)),113),(((104,105),(127,128)),(111,112))),109),80),(((((((70,71),121),72),126),81),(115,(116,119))),((((79,99),98),120),(118,(123,124))))),((((63,64),(68,(((85,87),86),125))),((73,84),83)),(107,108))),((((((65,(66,78)),((91,93),(92,94))),(129,130)),67),((76,77),100)),82)),(69,(75,(102,103)))),(74,135)),((88,89),132)),(96,97)),95)),(55,140)))),(10,(52,54)))),138),((57,58),(((101,131),(117,(122,136))),139))),(2,59)),60);
 690: 3 -16693.04688 -16664.97914 (0,((((((((1,90),((6,7),47)),(28,29)),((((((((((5,((11,12),((16,18),39))),(24,25)),(21,22)),((((((((13,14),32),(33,34)),(45,46)),(42,43)),((((19,20),35),(26,44)),27)),(((36,37),38),(40,41))),(30,31))),23),((8,9),(51,53))),(55,140)),(((15,17),141),((((((((((((62,106),(110,114)),113),(((104,105),(127,128)),(111,112))),109),80),(((((((70,71),121),72),126),81),((115,119),116)),(((79,99),(98,120)),(118,(123,124))))),(((63,64),(68,(((85,87),86),125))),(((73,84),83),(107,108)))),(((((((65,66),78),(67,82)),(100,(129,130))),((91,93),(92,94))),(76,77)),((69,(75,(102,103))),(74,135)))),((88,89),132)),(96,97)),95))),10),(52,54))),(((3,4),134),56)),((((48,49),(50,133)),(61,137)),((57,58),(((101,131),(117,(122,136))),139)))),138),(2,59)),60);
 691: 1 -16073.22656 -16653.63075 (0,(((((((((1,90),((6,7),47)),(((48,49),(50,133)),(61,137))),(28,29)),(((3,4),134),56)),(((((((((5,((11,12),((16,18),39))),(24,25)),(21,22)),23),((8,9),(51,53))),(((((((((13,14),32),(33,34)),(45,46)),(42,43)),((((19,20),35),(26,44)),27)),(((36,37),38),(40,41))),(30,31)),(55,140))),(((15,17),141),((((((((((((62,106),(110,114)),113),(((104,105),(127,128)),(111,112))),109),80),((((((65,78),66),((67,82),(100,(129,130)))),((91,93),(92,94))),(76,77)),((69,(75,(102,103))),(74,135)))),((((63,64),(68,((85,87),(86,125)))),(((73,84),83),(107,108))),((((((70,71),121),72),126),81),((115,119),116)))),(96,97)),((88,89),132)),((79,99),((98,120),(118,(123,124))))),95))),10),(52,54))),138),((57,58),(((101,131),(117,(122,136))),139))),(2,59)),60);
 692: 1 -16297.19336 -16662.55606 (0,((((((((1,90),((6,7),47)),(61,137)),((48,49),(50,133))),((((3,4),134),56),((57,58),(((101,131),(117,(122,136))),139)))),138),((((((5,(((11,12),((16,18),39)),23)),(24,25)),(21,22)),((8,9),(51,53))),(((((((((13,14),32),(33,34)),(45,46)),(42,43)),((((19,20),35),(26,44)),27)),(((36,37),38),(40,41))),(30,31)),((((15,17),141),((((((((((((62,106),(110,114)),113),(((104,105),(127,128)),(111,112))),109),80),((((79,99),98),120),(118,(123,124)))),(((63,64),((68,(((85,86),87),125)),(((73,84),83),(107,108)))),((((((70,71),72),121),126),81),((115,116),119)))),(((((65,(66,78)),((67,82),(100,(129,130)))),((91,93),(92,94))),(76,77)),((69,(75,(102,103))),(74,135)))),((88,89),132)),(96,97)),95)),(55,140)))),((10,(52,54)),(28,29)))),(2,59)),60);
 693: 1 -15630.2666 -16652.75691 (0,((((((((1,90),((6,7),47)),(28,29)),(((3,4),134),56)),(((((((((5,((11,12),((16,18),39))),(24,25)),(21,22)),23),((8,9),(51,53))),(((((((((13,14),32),(33,34)),(45,46)),(((((19,20),35),(26,44)),27),(42,43))),38),((36,37),(40,41))),(30,31)),(55,140))),(((15,17),141),(((((((((((62,106),(110,114)),113),(((104,105),(127,128)),(111,112))),109),80),(((79,99),(98,120)),(118,(123,124)))),(((((63,64),68),((85,(86,87)),125)),(((73,84),83),(107,108))),(((((((65,66),78),((67,82),(100,(129,130)))),((91,93),(92,94))),(76,77)),((69,(75,(102,103))),(74,135))),((((((70,71),72),121),126),81),((115,119),116))))),((88,89),132)),(96,97)),95))),10),(52,54))),((((48,49),(50,133)),(61,137)),((57,58),(((101,131),(117,(122,136))),139)))),138),(2,59)),60);
 694: 1 -16525.5293 -16656.64483 (0,(((((((1,90),(6,7)),((47,(48,49)),(61,137))),(50,133)),(28,29)),(((((3,4),134),138),((56,(57,58)),(((101,131),(117,(122,136))),139))),(((((((((5,((11,12),((16,18),39))),(24,25)),(21,22)),23),((8,9),(51,53))),(((((((((13,14),32),(33,34)),(45,46)),(42,43)),((((19,20),35),(26,44)),27)),(((36,37),38),(40,41))),(30,31)),(55,140))),(((15,17),141),((((((((((((62,106),(110,114)),113),(((104,105),(127,128)),(111,112))),109),80),(((((((70,71),72),121),126),81),((115,116),119)),((((79,99),98),120),(118,(123,124))))),((((63,64),(((85,86),125),87)),68),(((73,84),83),(107,108)))),(((((65,(66,78)),((67,82),(100,(129,130)))),((91,93),(92,94))),(76,77)),((69,(75,(102,103))),(74,135)))),((88,89),132)),(96,97)),95))),10),(52,54)))),(2,59)),60);
 695: 1 -16432.8125 -16670.06417 (0,(((((1,90),(6,7)),(((47,(48,49)),(50,133)),(61,137))),((((3,4),134),(((((((((((5,((11,12),((16,18),39))),(21,22)),(24,25)),23),(8,9)),(51,53)),(((((((13,14),32),(33,34)),(45,46)),(((((19,20),35),(26,44)),27),((((36,37),38),(40,41)),(42,43)))),(30,31)),(55,140))),(((15,17),141),((((((((((((((62,106),(110,114)),113),(((104,105),(127,128)),(111,112))),109),80),(((79,99),(98,120)),(118,(123,124)))),((((63,64),(68,(((85,86),125),87))),(((73,84),83),(107,108))),((((((70,71),121),72),(115,(116,119))),81),126))),(((((((65,78),66),(67,82)),(129,130)),100),((91,93),(92,94))),(76,77))),(69,(75,(102,103)))),(74,135)),((88,89),132)),(96,97)),95))),10),(28,29)),(52,54))),((56,((57,58),(((101,131),(117,(122,136))),139))),138))),(2,59)),60);
 696: 1 -16940.13477 -16652.66692 (0,((((((1,90),(6,7)),(((47,(48,49)),(50,133)),(61,137))),(((((3,4),134),138),((56,(57,58)),(((101,131),(117,(122,136))),139))),(((((((((5,((11,12),((16,18),39))),(24,25)),(21,22)),23),((8,9),(51,53))),(((((((((13,14),32),(33,34)),(45,46)),(42,43)),((((19,20),35),(26,44)),27)),(((36,37),38),(40,41))),(30,31)),(55,140))),(((15,17),141),((((((((((((62,106),(110,114)),113),(((104,105),(127,128)),(111,112))),109),80),(((((((70,71),72),121),126),81),((115,116),119)),(((79,99),(98,120)),(118,(123,124))))),((((63,64),68),(((85,86),125),87)),(((73,84),83),(107,108)))),(((((65,(66,78)),((67,82),(100,(129,130)))),((91,93),(92,94))),(76,77)),((69,(75,(102,103))),(74,135)))),((88,89),132)),(96,97)),95))),10),(52,54)))),(28,29)),(2,59)),60);
 697: 1 -16200.21191 -16656.69073 (0,(((((((((1,90),((6,7),47)),(61,137)),((48,49),(50,133))),138),(((((3,4),134),56),(57,58)),(((101,131),(117,(122,136))),139))),((((((((((5,((11,12),((16,18),39))),(24,25)),(21,22)),((8,9),(51,53))),23),((((((13,14),32),(33,34)),(45,46)),(((((19,20),35),(26,44)),27),((((36,37),38),(40,41)),(42,43)))),(30,31))),(55,140)),(((15,17),141),((((((((((((62,106),(110,114)),113),(((104,105),(127,128)),(111,112))),109),80),(((((((70,71),121),72),126),81),((115,119),116)),(((79,99),(98,120)),(118,(123,124))))),((((63,64),68),(((85,86),125),87)),(((73,84),83),(107,108)))),(((((65,(66,78)),((67,82),(100,(129,130)))),((91,93),(92,94))),(76,77)),((69,(75,(102,103))),(74,135)))),((88,89),132)),(96,97)),95))),10),(52,54))),(28,29)),(2,59)),60);
 698: 3 -14905.79297 -16661.07179 (0,((((((((1,90),((6,7),47)),(61,137)),((48,49),(50,133))),(56,((57,58),(((101,131),(117,(122,136))),139)))),(((3,4),134),138)),((((((((5,((11,12),((16,18),39))),(21,22)),(24,25)),((8,9),(51,53))),23),(((((((13,14),32),(33,34)),(45,46)),(((((19,20),35),(26,44)),27),((((36,37),38),(40,41)),(42,43)))),(30,31)),(55,140))),(((15,17),141),((((((((((((62,106),(110,114)),113),(((104,105),(127,128)),(111,112))),109),80),((((((63,64),68),(((85,87),86),125)),(((73,84),83),(107,108))),(((((70,71),72),121),(81,((115,116),119))),126)),(((((65,(66,78)),((67,82),(100,(129,130)))),((91,93),(92,94))),(76,77)),(74,135)))),(((79,99),(98,120)),(118,(123,124)))),(69,(75,(102,103)))),((88,89),132)),(96,97)),95))),((10,(52,54)),(28,29)))),(2,59)),60);
 699: 1 -16583.63867 -16667.47289 (0,(((((((((1,90),((6,7),47)),(((48,49),(50,133)),(61,137))),(28,29)),(((3,4),134),56)),(10,(52,54))),((((((((5,(((11,12),((16,18),39)),23)),(24,25)),(21,22)),((8,9),(51,53))),(55,140)),((((((((13,14),32),(33,34)),(45,46)),((((19,20),(26,44)),35),(42,43))),27),(((36,37),38),(40,41))),(30,31))),(((15,17),141),((((((((((((62,106),(110,114)),113),(((104,105),(127,128)),(111,112))),109),80),(((79,99),(98,120)),(118,(123,124)))),((((63,64),(68,(((85,125),86),87))),(((73,84),83),(107,108))),((((((70,71),121),72),126),81),((115,116),119)))),(((((65,(66,78)),((67,82),(100,(129,130)))),((91,93),(92,94))),(76,77)),((69,(75,(102,103))),(74,135)))),((88,89),132)),(96,97)),95))),138)),((57,58),(((101,131),(117,(122,136))),139))),(2,59)),60);
 700: 3 -16942.57031 -16649.9588 (0,((((((((1,90),((6,7),47)),(((48,49),(50,133)),(61,137))),((((3,4),134),56),(28,29))),((((((((((5,((11,12),((16,18),39))),(24,25)),(21,22)),23),((8,9),(51,53))),(((((((((13,14),32),(33,34)),(45,46)),(42,43)),((((19,20),35),(26,44)),27)),(((36,37),38),(40,41))),(30,31)),(55,140))),((15,17),141)),((((((((((((62,106),(110,114)),113),(((104,105),(127,128)),(111,112))),109),80),(((((((70,71),121),72),126),81),((115,119),116)),((((79,99),98),120),(118,(123,124))))),((((63,64),68),(((85,87),125),86)),(((73,84),83),(107,108)))),(((((65,(66,78)),((91,93),(92,94))),((67,82),(100,(129,130)))),(76,77)),((69,(75,(102,103))),(74,135)))),((88,89),132)),(96,97)),95)),10),(52,54))),138),((57,58),(((101,131),(117,(122,136))),139))),(2,59)),60);
 701: 2 -17769.19141 -16652.60115 (0,((((((((1,90),((6,7),47)),(28,29)),(((3,4),134),56)),(((((((((5,((11,12),((16,18),39))),(24,25)),(21,22)),23),((8,9),(51,53))),(((((((((13,14),32),(33,34)),(45,46)),(42,43)),((((19,20),35),(26,44)),27)),(((36,37),38),(40,41))),(30,31)),(55,140))),(((15,17),141),(((((((((((62,106),(110,114)),113),(((104,105),(127,128)),(111,112))),109),80),(((((((70,71),121),72),((115,116),119)),81),126),(((79,99),(98,120)),(118,(123,124))))),((63,64),((68,((85,(86,87)),125)),(((73,84),83),(107,108))))),(((((((65,(66,78)),(67,82)),(129,130)),100),((91,93),(92,94))),(76,77)),(((69,(75,(102,103))),95),(74,135)))),((88,89),132)),(96,97)))),10),(52,54))),((((48,49),(50,133)),(61,137)),((57,58),(((101,131),(117,(122,136))),139)))),138),(2,59)),60);
 702: 3 -16903.78516 -16660.89867 (0,(((((1,90),(6,7)),(((47,(48,49)),(50,133)),(61,137))),((((3,4),134),((((((((((5,((11,12),((16,18),39))),(24,25)),(21,22)),23),((8,9),(51,53))),(((((((13,14),32),(33,34)),(45,46)),(((((19,20),35),(26,44)),27),((((36,37),38),(40,41)),(42,43)))),(30,31)),(55,140))),(((15,17),141),((((((((((((((62,106),(110,114)),113),(((104,105),(127,128)),(111,112))),109),80),(((79,99),(98,120)),(118,(123,124)))),((((63,64),(68,(((85,86),87),125))),(((73,84),83),(107,108))),((((((70,71),121),72),((115,116),119)),81),126))),(((((((65,(66,78)),82),67),(129,130)),100),((91,93),(92,94))),(76,77))),(69,(75,(102,103)))),(74,135)),((88,89),132)),(96,97)),95))),10),(52,54)),(28,29))),((56,((57,58),(((101,131),(117,(122,136))),139))),138))),(2,59)),60);
 703: 1 -15554.05566 -16651.0917 (0,(((((((1,90),((6,7),47)),(61,137)),((48,49),(50,133))),((((3,4),134),56),((10,(52,54)),(28,29)))),((((((((((5,((11,12),((16,18),39))),(24,25)),(21,22)),23),((8,9),(51,53))),(55,140)),((((((13,14),32),(33,34)),(45,46)),(((((19,20),35),(26,44)),27),((((36,37),38),(40,41)),(42,43)))),(30,31))),(((15,17),141),((((((((((((62,106),(110,114)),113),(((104,105),(127,128)),(111,112))),109),80),(((79,99),(98,120)),(118,(123,124)))),((((63,64),(68,(((85,125),86),87))),(((73,84),83),(107,108))),((((((70,71),72),121),126),81),((115,116),119)))),((((((65,66),78),((67,82),(100,(129,130)))),((91,93),(92,94))),(76,77)),((69,(75,(102,103))),(74,135)))),((88,89),132)),(96,97)),95))),((57,58),(((101,131),(117,(122,136))),139))),138)),(2,59)),60);
 704: 1 -18310.27734 -16668.52989 (0,(((((((((1,90),(6,7)),(28,29)),(((3,4),134),56)),((47,(48,49)),((50,133),(61,137)))),(((((((5,((11,12),((16,18),39))),(24,25)),(21,22)),23),((8,9),(51,53))),(((((((((13,14),32),(33,34)),(45,46)),(42,43)),((((19,20),35),(26,44)),27)),(((36,37),38),(40,41))),(30,31)),((((15,141),17),((((((((((((62,106),(110,114)),113),(((104,105),(127,128)),(111,112))),109),80),((((79,99),98),120),(118,(123,124)))),(((((63,64),(68,(((85,86),125),87))),((73,84),83)),(107,108)),((((((70,71),72),121),126),81),(115,(116,119))))),((((((65,78),66),((67,82),(100,(129,130)))),((91,93),(92,94))),(76,77)),((69,(75,(102,103))),(74,135)))),((88,89),132)),(96,97)),95)),(55,140)))),(10,(52,54)))),138),((57,58),(((101,131),(117,(122,136))),139))),(2,59)),60);
 705: 2 -18134.12695 -16652.90299 (0,((((((((1,90),((6,7),47)),(((48,49),(50,133)),(61,137))),(52,54)),((((3,4),134),56),(((((((((5,((11,12),((16,18),39))),(24,25)),(21,22)),23),((8,9),(51,53))),(((((((((13,14),32),(33,34)),(45,46)),(42,43)),((((19,20),35),(26,44)),27)),(((36,37),38),(40,41))),(30,31)),(55,140))),(((15,17),141),((((((((((((62,106),(110,114)),113),(((104,105),(127,128)),(111,112))),109),80),((((79,99),98),120),(118,(123,124)))),(((((63,64),68),((85,87),(86,125))),(((73,84),83),(107,108))),(((((70,71),72),121),(((115,119),116),126)),81))),((((((65,(66,78)),((67,82),(100,(129,130)))),((91,93),(92,94))),(76,77)),(69,(75,(102,103)))),(74,135))),((88,89),132)),(96,97)),95))),10),(28,29)))),138),((57,58),(((101,131),(117,(122,136))),139))),(2,59)),60);
 706: 4 -17206.67578 -16654.63885 (0,(((((((((1,90),((6,7),47)),(61,137)),((48,49),(50,133))),((57,58),(((101,131),(117,(122,136))),139))),(((((((5,(((11,12),((16,18),39)),23)),(24,25)),(21,22)),((8,9),(51,53))),(55,140)),((((((13,14),32),(33,34)),(45,46)),(((((19,20),35),(26,44)),27),((((36,37),38),(40,41)),(42,43)))),(30,31))),(((15,17),141),((((((((((((62,106),(110,114)),113),(((104,105),(127,128)),(111,112))),109),80),(((((((70,71),121),72),126),81),((115,116),119)),(((79,99),(98,120)),(118,(123,124))))),(((63,64),(68,(((85,86),87),125))),(((73,84),83),(107,108)))),((((((65,66),78),((91,93),(92,94))),((67,82),(100,(129,130)))),(76,77)),((69,(75,(102,103))),(74,135)))),((88,89),132)),(96,97)),95)))),(((((3,4),134),56),(28,29)),(10,(52,54)))),138),(2,59)),60);
 707: 1 -17150.02734 -16658.44266 (0,((((((((1,90),((6,7),47)),(28,29)),(((3,4),134),56)),(((((((((5,((11,12),((16,18),39))),23),(24,25)),(21,22)),((8,9),(51,53))),((((((((13,14),32),(33,34)),(45,46)),((((19,20),(26,44)),35),27)),((((36,37),38),(40,41)),(42,43))),(30,31)),(55,140))),(((15,17),141),((((((((((((62,106),(110,114)),113),(((104,105),(127,128)),(111,112))),109),80),(((79,99),(98,120)),(118,(123,124)))),(((63,64),((68,((85,(86,87)),125)),(((73,84),83),(107,108)))),((((((70,71),72),121),126),81),(115,(116,119))))),((((((65,66),78),((67,82),(100,(129,130)))),((91,93),(92,94))),(76,77)),((69,(75,(102,103))),(74,135)))),((88,89),132)),(96,97)),95))),10),(52,54))),((((48,49),(50,133)),(61,137)),((57,58),(((101,131),(117,(122,136))),139)))),138),(2,59)),60);
 708: 2 -16422.02734 -16655.50984 (0,(((((((((1,90),((6,7),47)),(61,137)),((48,49),(50,133))),((((3,4),134),56),(28,29))),((((((((5,((11,12),((16,18),39))),(21,22)),(24,25)),((8,9),(51,53))),23),(((((((((13,14),32),(33,34)),(45,46)),(((((19,20),35),(26,44)),27),(42,43))),38),((36,37),(40,41))),(30,31)),(55,140))),(((15,141),17),((((((((((62,106),(110,114)),113),(((104,105),(127,128)),(111,112))),109),80),(((((63,64),(((85,86),87),125)),68),(((73,84),83),(107,108))),(((((((70,71),72),121),126),81),((115,119),116)),(((79,99),(98,120)),(118,(123,124)))))),((((((65,(66,78)),((67,82),(100,(129,130)))),((91,93),(92,94))),(76,77)),((69,(75,(102,103))),(74,135))),((88,89),132))),(96,97)),95))),(10,(52,54)))),138),((57,58),(((101,131),(117,(122,136))),139))),(2,59)),60);
 709: 2 -17124.62891 -16651.61189 (0,(((((((((1,90),((6,7),47)),(61,137)),((48,49),(50,133))),((((3,4),134),56),(28,29))),((((((((5,(((11,12),((16,18),39)),23)),(21,22)),(24,25)),((8,9),(51,53))),(((((((13,14),32),(33,34)),(45,46)),(((((19,20),35),(26,44)),27),((((36,37),38),(40,41)),(42,43)))),(30,31)),(55,140))),(((15,17),141),((((((((((((62,106),(110,114)),113),(((104,105),(127,128)),(111,112))),109),80),(((((((70,71),121),72),((115,119),116)),81),126),((((79,99),98),120),(118,(123,124))))),((((63,64),68),(((85,86),125),87)),(((73,84),83),(107,108)))),((((((65,78),66),((67,82),(100,(129,130)))),((91,93),(92,94))),(76,77)),((69,(75,(102,103))),(74,135)))),((88,89),132)),(96,97)),95))),10),(52,54))),138),((57,58),(((101,131),(117,(122,136))),139))),(2,59)),60);
 710: 2 -17367.26953 -16650.2684 (0,(((((((((1,90),((6,7),47)),(28,29)),10),(((3,4),134),56)),(52,54)),((((((((5,((11,12),((16,18),39))),(24,25)),(21,22)),((8,9),(51,53))),23),(((((((((13,14),32),(33,34)),(45,46)),(42,43)),((((19,20),35),(26,44)),27)),(((36,37),38),(40,41))),(30,31)),(55,140))),(((15,17),141),((((((((((((62,106),(110,114)),113),(((104,105),(127,128)),(111,112))),109),80),(((((((70,71),121),72),126),81),(115,(116,119))),(((79,99),(98,120)),(118,(123,124))))),(((63,64),(68,(((85,86),87),125))),(((73,84),83),(107,108)))),((((((65,78),66),((67,82),(100,(129,130)))),((91,93),(92,94))),(76,77)),((69,(75,(102,103))),(74,135)))),((88,89),132)),(96,97)),95))),((((48,49),(50,133)),(61,137)),((57,58),(((101,131),(117,(122,136))),139))))),138),(2,59)),60);
 711: 1 -17024.97266 -16657.31558 (0,((((((((1,90),(6,7)),(28,29)),((((3,4),134),47),56)),(((((((((5,((11,12),((16,18),39))),23),(21,22)),(24,25)),((8,9),(51,53))),((((((((((13,14),32),(33,34)),(45,46)),(42,43)),((((19,20),(26,44)),35),27)),((36,37),38)),(40,41)),(30,31)),(55,140))),(((15,17),141),((((((((((((62,106),(110,114)),113),(((104,105),(127,128)),(111,112))),109),80),((((79,99),98),120),(118,(123,124)))),((((63,64),(68,(((85,86),125),87))),(((73,84),83),(107,108))),((((((70,71),72),121),126),81),((115,116),119)))),(((((65,(66,78)),((67,82),(100,(129,130)))),((91,93),(92,94))),(76,77)),((69,(75,(102,103))),(74,135)))),((88,89),132)),(96,97)),95))),10),(52,54))),((((48,49),(50,133)),(61,137)),((57,58),(((101,131),(117,(122,136))),139)))),138),(2,59)),60);
 712: 1 -17564.38281 -16659.09036 (0,((((((((1,90),((6,7),47)),(28,29)),(((3,4),134),56)),(((((((((5,((11,12),((16,18),39))),(24,25)),(21,22)),23),((8,9),(51,53))),(((((((((13,14),32),(33,34)),(45,46)),(42,43)),((((19,20),35),(26,44)),27)),(((36,37),38),(40,41))),(30,31)),(55,140))),(((15,141),17),((((((((((((((62,106),(110,114)),113),(((104,105),(127,128)),(111,112))),109),80),(((((((70,71),72),121),126),81),((115,116),119)),(((79,99),(98,120)),(118,(123,124))))),((((63,64),(68,(((85,86),125),87))),((73,84),83)),(107,108))),((((((65,66),78),(67,82)),(129,130)),100),((76,77),((91,93),(92,94))))),(69,(75,(102,103)))),(74,135)),((88,89),132)),(96,97)),95))),10),(52,54))),((((48,49),(50,133)),(61,137)),((57,58),(((101,131),(117,(122,136))),139)))),138),(2,59)),60);
 713: 1 -17497.29102 -16665.87258 (0,(((((((1,90),((6,7),47)),((((((((5,(((11,12),((16,18),39)),23)),(24,25)),(21,22)),((8,9),(51,53))),((((((13,14),32),(33,34)),(45,46)),(((((19,20),35),(26,44)),27),((((36,37),38),(40,41)),(42,43)))),(30,31))),(55,140)),(((15,17),141),(((((((((((((62,106),(110,114)),113),(((104,105),(127,128)),(111,112))),109),80),(((79,99),(98,120)),(118,(123,124)))),(69,(75,(102,103)))),(((((((65,(66,78)),(67,82)),(129,130)),100),((91,93),(92,94))),(76,77)),(74,135))),(((((63,64),68),(((85,86),87),125)),(((73,84),83),(107,108))),((((((70,71),72),121),((115,119),116)),81),126))),((88,89),132)),(96,97)),95))),56)),(((3,4),134),((10,(52,54)),(28,29)))),((((48,49),(50,133)),(61,137)),((57,58),(((101,131),(117,(122,136))),139)))),138),(2,59)),60);
 714: 1 -16446.83203 -16660.5062 (0,(((((1,90),(6,7)),(((47,(48,49)),(50,133)),(61,137))),((((3,4),134),((((((((((5,((11,12),((16,18),39))),(24,25)),(21,22)),23),((8,9),(51,53))),(((((((13,14),32),(33,34)),(45,46)),(((((19,20),35),(26,44)),27),((((36,37),38),(40,41)),(42,43)))),(30,31)),(55,140))),(((15,17),141),((((((((((((((62,106),(110,114)),113),(((104,105),(127,128)),(111,112))),109),80),(((79,99),(98,120)),(118,(123,124)))),((((63,64),(68,(((85,86),87),125))),(((73,84),83),(107,108))),((((((70,71),121),72),81),((115,116),119)),126))),((((((65,(66,78)),(67,82)),(129,130)),100),((91,93),(92,94))),(76,77))),(69,(75,(102,103)))),(74,135)),((88,89),132)),(96,97)),95))),10),(52,54)),(28,29))),((56,((57,58),(((101,131),(117,(122,136))),139))),138))),(2,59)),60);
 715: 1 -16044.22461 -16673.60066 (0,((((((((((1,90),(6,7)),(47,((((((((((62,106),(110,114)),113),(((104,105),(127,128)),(111,112))),109),((79,99),((98,120),(118,(123,124))))),(((((((((((65,78),66),(67,82)),(129,130)),100),((91,93),(92,94))),(76,77)),(74,135)),(69,(75,(102,103)))),80),(((88,89),132),(96,97)))),((63,64),((68,(((85,87),86),125)),(((73,84),83),(107,108))))),((((((70,71),121),72),126),81),((115,119),116))),95))),(61,137)),((48,49),(50,133))),(((((((5,((11,12),((16,18),39))),(21,22)),(24,25)),23),((8,9),(51,53))),(((15,141),17),(55,140))),((((((((13,14),32),(33,34)),(45,46)),(42,43)),((((19,20),35),(26,44)),27)),(((36,37),38),(40,41))),(30,31)))),((((3,4),134),56),((57,58),(((101,131),(117,(122,136))),139)))),138),((10,(52,54)),(28,29))),(2,59)),60);
 716: 1 -16546.48047 -16677.14434 (0,(((((((((1,90),((6,7),47)),(28,29)),(((3,4),134),56)),(((((((((5,((11,12),((16,18),39))),(24,25)),(21,22)),23),((8,9),(51,53))),((((((((((13,14),32),(33,34)),(45,46)),(42,43)),(((19,20),35),(26,44))),27),(((36,37),38),(40,41))),(30,31)),(55,140))),(((15,17),141),(((((((((((62,106),(110,114)),113),(((104,105),(127,128)),(111,112))),109),((((((((70,71),72),121),126),((115,119),116)),81),(((79,99),(98,120)),(118,(123,124)))),80)),(((63,64),(68,((85,87),(86,125)))),(((73,84),83),(107,108)))),(((((65,(66,78)),((67,82),(100,(129,130)))),((91,93),(92,94))),(76,77)),((69,(75,(102,103))),(74,135)))),((88,89),132)),(96,97)),95))),10),(52,54))),((((48,49),(50,133)),137),((57,58),(((101,131),(117,(122,136))),139)))),138),61),(2,59)),60);
 717: 1 -16861.58984 -16656.85317 (0,((((((((1,90),((6,7),47)),(28,29)),(((3,4),134),56)),((((((((5,((11,12),((16,18),39))),23),(24,25)),(((8,9),(51,53)),(21,22))),(((((((((13,14),32),(33,34)),(45,46)),(42,43)),((((19,20),35),(26,44)),27)),(((36,37),38),(40,41))),(30,31)),(55,140))),(((15,17),141),((((((((((((62,106),(110,114)),113),(((104,105),(127,128)),(111,112))),109),80),((((63,64),68),(((85,86),87),125)),(((73,84),83),(107,108)))),(((((((70,71),121),72),126),81),((115,116),119)),(((79,99),(98,120)),(118,(123,124))))),((((((65,66),78),((67,82),(100,(129,130)))),((91,93),(92,94))),(76,77)),((69,(75,(102,103))),(74,135)))),((88,89),132)),(96,97)),95))),10),(52,54))),((((48,49),(50,133)),(61,137)),((57,58),(((101,131),(117,(122,136))),139)))),138),(2,59)),60);
 718: 1 -17340.40234 -16658.7175 (0,(((((((((1,90),(6,7)),(28,29)),(((3,4),134),56)),(((47,(48,49)),(61,137)),(50,133))),(((((((5,((11,12),((16,18),39))),(24,25)),(21,22)),23),((8,9),(51,53))),(((((((((13,14),32),(33,34)),(45,46)),(42,43)),((((19,20),35),(26,44)),27)),(((36,37),38),(40,41))),(30,31)),((((15,17),141),((((((((((((62,106),(110,114)),113),(((104,105),(127,128)),(111,112))),109),80),((((79,99),98),120),(118,(123,124)))),(((((63,64),68),(((85,86),87),125)),(((73,84),83),(107,108))),((((((70,71),72),121),126),81),((115,116),119)))),((((((65,(66,78)),((67,82),(100,(129,130)))),((91,93),(92,94))),(76,77)),(74,135)),(69,(75,(102,103))))),((88,89),132)),(96,97)),95)),(55,140)))),(10,(52,54)))),138),((57,58),(((101,131),(117,(122,136))),139))),(2,59)),60);
 719: 2 -16782.58008 -16649.90966 (0,((((((((1,90),((6,7),47)),(61,137)),((48,49),(50,133))),((56,(57,58)),(((101,131),(117,(122,136))),139))),(((3,4),134),138)),((((((((5,((11,12),((16,18),39))),(24,25)),(21,22)),23),((8,9),(51,53))),(((((((((13,14),32),(33,34)),(45,46)),(42,43)),((((19,20),35),(26,44)),27)),(((36,37),38),(40,41))),(30,31)),(55,140))),(((15,17),141),((((((((((((62,106),(110,114)),113),(((104,105),(127,128)),(111,112))),109),80),(((79,99),(98,120)),(118,(123,124)))),((((63,64),(68,(((85,87),86),125))),(((73,84),83),(107,108))),((((((70,71),72),121),((115,119),116)),81),126))),((((((65,66),78),((91,93),(92,94))),((67,82),(100,(129,130)))),(76,77)),((69,(75,(102,103))),(74,135)))),((88,89),132)),(96,97)),95))),((10,(52,54)),(28,29)))),(2,59)),60);
 720: 3 -15815.92773 -16659.39466 (0,(((((((((1,90),((6,7),47)),(61,137)),((48,49),(50,133))),((56,(57,58)),(((101,131),(117,(122,136))),139))),(((3,4),134),138)),(((((((((5,((11,12),((16,18),39))),(24,25)),(21,22)),23),((8,9),(51,53))),(((((((((13,14),32),(33,34)),(45,46)),(42,43)),((((19,20),35),(26,44)),27)),(((36,37),38),(40,41))),(30,31)),(55,140))),(((15,17),141),(((((((((((62,106),(110,114)),113),(((104,105),(127,128)),(111,112))),109),80),(((63,64),((68,(((85,86),87),125)),(((73,84),83),(107,108)))),((((79,99),98),120),(118,(123,124))))),((((((65,(66,78)),((67,82),(100,(129,130)))),((91,93),(92,94))),(76,77)),((((((70,71),72),121),126),(115,(116,119))),81)),((69,(75,(102,103))),(74,135)))),((88,89),132)),(96,97)),95))),10),(52,54))),(28,29)),(2,59)),60);
 721: 1 -16553.375 -16656.3488 (0,((((((((1,90),((6,7),47)),(61,137)),((48,49),(50,133))),(56,((57,58),(((101,131),(117,(122,136))),139)))),(((3,4),134),138)),((((((((5,((11,12),((16,18),39))),(21,22)),(24,25)),23),((8,9),(51,53))),(((((((13,14),32),(33,34)),(45,46)),(((((19,20),35),(26,44)),27),((((36,37),38),(40,41)),(42,43)))),(30,31)),(55,140))),(((15,17),141),((((((((((((62,106),(110,114)),113),(((104,105),(127,128)),(111,112))),109),80),(((79,99),(98,120)),(118,(123,124)))),((((63,64),(68,(((85,87),86),125))),(((73,84),83),(107,108))),((((((70,71),72),121),((115,116),119)),81),126))),((((65,(66,78)),((67,82),(100,(129,130)))),((76,77),((91,93),(92,94)))),((69,(75,(102,103))),(74,135)))),((88,89),132)),(96,97)),95))),((10,(52,54)),(28,29)))),(2,59)),60);
 722: 1 -17064.74609 -16651.6628 (0,((((((((1,90),((6,7),47)),(28,29)),(((3,4),134),56)),(((((((((5,((11,12),((16,18),39))),(24,25)),(21,22)),23),((8,9),(51,53))),(((((((13,14),32),(33,34)),(45,46)),(((((19,20),35),(26,44)),27),((((36,37),38),(40,41)),(42,43)))),(30,31)),(55,140))),((15,(17,141)),((((((((((((62,106),(110,114)),113),(((104,105),(127,128)),(111,112))),109),80),(((63,64),(68,((85,(86,87)),125))),(((73,84),83),(107,108)))),(((((((70,71),121),72),126),81),((115,119),116)),(((79,99),(98,120)),(118,(123,124))))),(((((65,(66,78)),82),((67,100),(129,130))),((76,77),((91,93),(92,94)))),((69,(75,(102,103))),(74,135)))),((88,89),132)),(96,97)),95))),10),(52,54))),((((48,49),(50,133)),(61,137)),((57,58),(((101,131),(117,(122,136))),139)))),138),(2,59)),60);
 723: 1 -16991.00586 -16659.52197 (0,(((((((((1,90),((6,7),47)),(61,137)),((48,49),(50,133))),(((((((5,((11,12),((16,18),39))),23),(21,22)),(24,25)),((8,9),(51,53))),(((((((13,14),32),(33,34)),(45,46)),(((((19,20),35),(26,44)),27),((((36,37),38),(40,41)),(42,43)))),(30,31)),(55,140))),(((15,17),141),((((((((((((62,106),(110,114)),113),(((104,105),(127,128)),(111,112))),109),80),((((79,99),98),120),(118,(123,124)))),((((63,64),(68,(((85,86),125),87))),(((73,84),83),(107,108))),(((((70,71),121),72),(81,((115,116),119))),126))),(((((((65,(66,78)),(67,82)),(129,130)),100),((91,93),(92,94))),(76,77)),((69,(75,(102,103))),(74,135)))),((88,89),132)),(96,97)),95)))),((((3,4),134),56),((57,58),(((101,131),(117,(122,136))),139)))),138),((10,(52,54)),(28,29))),(2,59)),60);
 724: 1 -17327.82812 -16654.92261 (0,((((((((1,90),(6,7)),(47,(((((((((((62,106),(110,114)),113),(((104,105),(127,128)),(111,112))),109),80),(((79,99),(98,120)),(118,(123,124)))),((((((65,(66,78)),(((67,82),100),(129,130))),((91,93),(92,94))),(76,77)),((69,(75,(102,103))),(74,135))),(((88,89),132),(96,97)))),((((63,64),68),(((85,86),125),87)),(((73,84),83),(107,108)))),((((((70,71),121),72),((115,116),119)),81),126)),95))),(61,137)),((48,49),(50,133))),((((((((((5,((11,12),((16,18),39))),(24,25)),(21,22)),23),((8,9),(51,53))),(((((((((13,14),32),(33,34)),(45,46)),(42,43)),((((19,20),35),(26,44)),27)),(((36,37),38),(40,41))),(30,31)),(55,140))),((15,17),141)),10),(52,54)),((56,((57,58),(((101,131),(117,(122,136))),139))),138))),(((3,4),134),(28,29))),(2,59)),60);
 725: 1 -16131.44727 -16660.4167 (0,(((((((((1,90),((6,7),47)),(61,137)),((48,49),(50,133))),((56,(57,58)),(((101,131),(117,(122,136))),139))),(((3,4),134),138)),(((((((((5,((11,12),((16,18),39))),(24,25)),(21,22)),23),((8,9),(51,53))),(((((((((13,14),32),(33,34)),(45,46)),(42,43)),((((19,20),35),(26,44)),27)),(((36,37),38),(40,41))),(30,31)),(55,140))),(((15,17),141),(((((((((((62,106),(110,114)),113),(((104,105),(127,128)),(111,112))),109),80),(((63,64),((68,(((85,86),87),125)),(((73,84),83),(107,108)))),((((79,99),98),120),(118,(123,124))))),(((((((65,66),78),((91,93),(92,94))),((67,82),(100,(129,130)))),(76,77)),((((((70,71),72),121),((115,119),116)),126),81)),((69,(75,(102,103))),(74,135)))),((88,89),132)),(96,97)),95))),10),(52,54))),(28,29)),(2,59)),60);
 726: 1 -16548.66992 -16655.17732 (0,((((((((1,90),((6,7),47)),(28,29)),(((3,4),134),56)),(((((((((5,((11,12),((16,18),39))),(24,25)),(21,22)),23),((8,9),(51,53))),(((((((((13,14),32),(33,34)),(45,46)),(42,43)),((((19,20),35),(26,44)),27)),(((36,37),38),(40,41))),(30,31)),(55,140))),(((15,141),17),((((((((((((((62,106),(110,114)),113),(((104,105),(127,128)),(111,112))),109),80),(((((((70,71),72),121),126),81),((115,116),119)),(((79,99),(98,120)),(118,(123,124))))),((63,64),((68,(((85,86),125),87)),(((73,84),83),(107,108))))),((((((65,66),78),(67,82)),(129,130)),100),((76,77),((91,93),(92,94))))),(69,(75,(102,103)))),(74,135)),((88,89),132)),(96,97)),95))),10),(52,54))),((((48,49),(50,133)),(61,137)),((57,58),(((101,131),(117,(122,136))),139)))),138),(2,59)),60);
 727: 1 -16708.47656 -16651.40525 (0,((((((((1,90),((6,7),47)),(28,29)),(((3,4),134),56)),((((((((5,((11,12),((16,18),39))),(24,25)),(21,22)),23),((8,9),(51,53))),((((((((((13,14),32),(33,34)),(45,46)),(42,43)),((((19,20),35),(26,44)),27)),(((36,37),38),(40,41))),(30,31)),(55,140)),(((15,17),141),((((((((((((62,106),(110,114)),113),(((104,105),(127,128)),(111,112))),109),80),(((((((70,71),72),121),((115,116),119)),81),126),((((79,99),98),120),(118,(123,124))))),(((63,64),(68,(((85,86),87),125))),(((73,84),83),(107,108)))),((((((65,66),78),((67,82),(100,(129,130)))),((91,93),(92,94))),(76,77)),((69,(75,(102,103))),(74,135)))),((88,89),132)),(96,97)),95)))),10),(52,54))),((((48,49),(50,133)),(61,137)),((57,58),(((101,131),(117,(122,136))),139)))),138),(2,59)),60);
 728: 3 -16347.37305 -16655.41406 (0,((((((((1,90),(28,29)),(((3,4),134),((6,7),47))),56),(((((((((5,((11,12),((16,18),39))),23),(21,22)),(24,25)),((8,9),(51,53))),(((((((((13,14),32),(33,34)),(45,46)),(42,43)),((((19,20),35),(26,44)),27)),(((36,37),38),(40,41))),(30,31)),(55,140))),(((15,17),141),((((((((((((62,106),(110,114)),113),(((104,105),(127,128)),(111,112))),109),80),(((((((70,71),72),121),126),81),((115,116),119)),(((79,99),(98,120)),(118,(123,124))))),(((63,64),(68,(((85,86),125),87))),(((73,84),83),(107,108)))),((((((65,66),78),((91,93),(92,94))),((67,82),(100,(129,130)))),(76,77)),((69,(75,(102,103))),(74,135)))),((88,89),132)),(96,97)),95))),10),(52,54))),((((48,49),(50,133)),(61,137)),((57,58),(((101,131),(117,(122,136))),139)))),138),(2,59)),60);
 729: 1 -16358.16504 -16651.73432 (0,((((((((1,90),((6,7),47)),(28,29)),(((((((((5,((11,12),((16,18),39))),23),(21,22)),(24,25)),((8,9),(51,53))),(((((((((13,14),32),(33,34)),(45,46)),(42,43)),((((19,20),35),(26,44)),27)),(((36,37),38),(40,41))),(30,31)),(55,140))),(((15,17),141),((((((((((((62,106),(110,114)),113),(((104,105),(127,128)),(111,112))),109),80),(((79,99),(98,120)),(118,(123,124)))),(((((63,64),68),((85,125),(86,87))),(((73,84),83),(107,108))),((((((70,71),121),72),126),81),((115,116),119)))),((((((((65,66),78),(67,82)),(129,130)),100),((91,93),(92,94))),(76,77)),((69,(75,(102,103))),(74,135)))),((88,89),132)),(96,97)),95))),10),(52,54))),(((3,4),134),56)),((((48,49),(50,133)),(61,137)),((57,58),(((101,131),(117,(122,136))),139)))),138),(2,59)),60);
 730: 1 -15937.91797 -16671.56881 (0,((((((((1,90),((6,7),47)),(28,29)),(((3,4),134),56)),(52,54)),(((((((((((5,((11,12),((16,18),39))),(24,25)),(21,22)),23),((8,9),(51,53))),(((((((((13,14),32),(33,34)),(45,46)),(42,43)),((((19,20),35),(26,44)),27)),(((36,37),38),(40,41))),(30,31)),(55,140))),((15,(17,141)),((((((((((((62,106),(110,114)),113),(((104,105),(127,128)),(111,112))),109),80),(((((((70,71),121),72),126),81),(115,(116,119))),(((79,99),(98,120)),(118,(123,124))))),(((63,64),(68,((85,87),(86,125)))),(((73,84),83),(107,108)))),(((((((65,66),78),((91,93),(92,94))),((67,100),(129,130))),82),(76,77)),((69,(75,(102,103))),(74,135)))),((88,89),132)),(96,97)),95))),10),(((101,131),(117,(122,136))),139)),((48,49),(50,133))),138)),((57,58),(61,137))),(2,59)),60);
 731: 1 -16760.12695 -16651.93849 (0,((((((1,90),(6,7)),(((47,(48,49)),(61,137)),(50,133))),(((((3,4),134),138),(((((((((5,((11,12),((16,18),39))),(24,25)),(21,22)),23),((8,9),(51,53))),(((((((((13,14),32),(33,34)),(45,46)),(42,43)),((((19,20),35),(26,44)),27)),(((36,37),38),(40,41))),(30,31)),(55,140))),(((15,17),141),((((((((((((62,106),(110,114)),113),(((104,105),(127,128)),(111,112))),109),80),(((((((70,71),72),121),126),81),((115,119),116)),((((79,99),98),120),(118,(123,124))))),(((63,64),(68,(((85,86),87),125))),(((73,84),83),(107,108)))),((((((65,66),78),((67,82),(100,(129,130)))),((91,93),(92,94))),(76,77)),((69,(75,(102,103))),(74,135)))),((88,89),132)),(96,97)),95))),10),(52,54))),(56,((57,58),(((101,131),(117,(122,136))),139))))),(28,29)),(2,59)),60);
 732: 1 -17010.54688 -16668.61831 (0,((((((((1,90),((6,7),47)),(28,29)),(((3,4),134),56)),(((((((((5,((11,12),((16,18),39))),(24,25)),(21,22)),23),((8,9),(51,53))),(((((((13,14),32),(33,34)),(45,46)),(((((19,20),35),(26,44)),27),((((36,37),38),(40,41)),(42,43)))),(30,31)),(55,140))),(((15,17),141),(((((((((((((62,106),(110,114)),113),(((104,105),(127,128)),(111,112))),109),80),((63,64),((68,((85,125),(86,87))),(((73,84),83),(107,108))))),(((((((70,71),121),72),126),81),((115,116),119)),(((79,99),(98,120)),(118,(123,124))))),((((((65,78),66),82),((67,100),(129,130))),((91,93),(92,94))),(76,77))),(((69,75),(102,103)),(74,135))),((88,89),132)),(96,97)),95))),10),(52,54))),((((48,49),(50,133)),(61,137)),((57,58),(((101,131),(117,(122,136))),139)))),138),(2,59)),60);
 733: 1 -14737.60742 -16659.09036 (0,((((((((1,90),((6,7),47)),(28,29)),(((3,4),134),56)),(((((((((5,((11,12),((16,18),39))),(24,25)),(21,22)),23),((8,9),(51,53))),(((((((((13,14),32),(33,34)),(45,46)),(42,43)),((((19,20),35),(26,44)),27)),(((36,37),38),(40,41))),(30,31)),(55,140))),(((15,141),17),((((((((((((((62,106),(110,114)),113),(((104,105),(127,128)),(111,112))),109),80),(((((((70,71),72),121),126),81),((115,116),119)),(((79,99),(98,120)),(118,(123,124))))),((((63,64),(68,(((85,86),125),87))),((73,84),83)),(107,108))),((((((65,66),78),(67,82)),(129,130)),100),((76,77),((91,93),(92,94))))),(69,(75,(102,103)))),(74,135)),((88,89),132)),(96,97)),95))),10),(52,54))),((((48,49),(50,133)),(61,137)),((57,58),(((101,131),(117,(122,136))),139)))),138),(2,59)),60);
 734: 2 -16453.50977 -16651.83921 (0,((((((((1,90),(6,7)),(28,29)),((((3,4),134),47),56)),(((((((((5,((11,12),((16,18),39))),(24,25)),(21,22)),23),((8,9),(51,53))),(((((((((13,14),32),(33,34)),(45,46)),(42,43)),((((19,20),35),(26,44)),27)),(((36,37),38),(40,41))),(30,31)),(55,140))),(((15,17),141),((((((((((((((62,106),(110,114)),113),(((104,105),(127,128)),(111,112))),109),80),(((79,99),(98,120)),(118,(123,124)))),((((63,64),(68,((85,(86,87)),125))),(((73,84),83),(107,108))),((((((70,71),121),72),126),81),((115,116),119)))),(((((65,(66,78)),(100,(129,130))),(67,82)),((91,93),(92,94))),(76,77))),(69,(75,(102,103)))),(74,135)),((88,89),132)),(96,97)),95))),10),(52,54))),((((48,49),(50,133)),(61,137)),((57,58),(((101,131),(117,(122,136))),139)))),138),(2,59)),60);
 735: 7 -15759.99316 -16655.42479 (0,((((((1,90),((6,7),47)),(28,29)),(((48,49),(50,133)),(61,137))),(((((3,4),134),56),((57,58),(((101,131),(117,(122,136))),139))),(((((((((((5,((11,12),((16,18),39))),23),(21,22)),(24,25)),((8,9),(51,53))),((((((((13,14),32),(33,34)),(45,46)),(42,43)),((((19,20),35),(26,44)),27)),(((36,37),38),(40,41))),(30,31))),(55,140)),(((15,17),141),((((((((((((62,106),(110,114)),113),(((104,105),(127,128)),(111,112))),109),80),(((((((70,71),121),72),126),81),((115,116),119)),(((79,99),(98,120)),(118,(123,124))))),((((63,64),68),(((85,86),87),125)),(((73,84),83),(107,108)))),((((((((65,66),78),(67,82)),(129,130)),100),((91,93),(92,94))),(76,77)),((69,(75,(102,103))),(74,135)))),((88,89),132)),(96,97)),95))),10),(52,54)),138))),(2,59)),60);
 736: 1 -17015.62305 -16664.80008 (0,(((((((((1,90),((6,7),47)),(61,137)),((48,49),(50,133))),((57,58),(((101,131),(117,(122,136))),139))),(((((((5,(((11,12),((16,18),39)),23)),(24,25)),(21,22)),((8,9),(51,53))),(55,140)),((((((13,14),32),(33,34)),(45,46)),(((((19,20),35),(26,44)),27),((((36,37),38),(40,41)),(42,43)))),(30,31))),(((15,17),141),((((((((((((62,106),(110,114)),113),(((104,105),(127,128)),(111,112))),109),80),(((((((70,71),121),72),126),81),((115,116),119)),(((79,99),(98,120)),(118,(123,124))))),(((((63,64),68),(((85,86),125),87)),((73,84),83)),(107,108))),(((((65,(66,78)),((67,82),(100,(129,130)))),((91,93),(92,94))),(76,77)),((69,(75,(102,103))),(74,135)))),((88,89),132)),(96,97)),95)))),(((((3,4),134),56),(28,29)),(10,(52,54)))),138),(2,59)),60);
 737: 1 -17174.37109 -16652.04881 (0,((((((((1,90),((6,7),47)),(28,29)),(((3,4),134),56)),(((((((((5,((11,12),((16,18),39))),23),(21,22)),(24,25)),((8,9),(51,53))),(((((((((13,14),32),(33,34)),(45,46)),(42,43)),((((19,20),35),(26,44)),27)),(((36,37),38),(40,41))),(30,31)),(55,140))),(((15,17),141),((((((((((((62,106),(110,114)),113),(((104,105),(127,128)),(111,112))),109),80),(((79,99),(98,120)),(118,(123,124)))),(((((63,64),68),((85,125),(86,87))),(((73,84),83),(107,108))),((((((70,71),121),72),126),81),((115,116),119)))),(((((((((65,66),78),82),67),(129,130)),100),((91,93),(92,94))),(76,77)),((69,(75,(102,103))),(74,135)))),((88,89),132)),(96,97)),95))),10),(52,54))),((((48,49),(50,133)),(61,137)),((57,58),(((101,131),(117,(122,136))),139)))),138),(2,59)),60);
 738: 1 -16185.67969 -16671.99558 (0,(((((((((1,90),((6,7),47)),(28,29)),((((((((13,14),32),(33,34)),(45,46)),(42,43)),((((19,20),35),(26,44)),27)),(((36,37),38),(40,41))),(30,31))),(((3,4),134),56)),((((((((5,((11,12),((16,18),39))),(24,25)),(21,22)),23),(8,9)),(51,53)),(10,((((15,17),141),((((((((((((62,106),(110,114)),113),(((104,105),(127,128)),(111,112))),109),80),(((((((70,71),121),72),126),81),((115,116),119)),((((79,99),98),120),(118,(123,124))))),(((63,64),(68,((85,87),(86,125)))),(((73,84),83),(107,108)))),((((((65,66),78),((67,82),(100,(129,130)))),((91,93),(92,94))),(76,77)),((69,(75,(102,103))),(74,135)))),((88,89),132)),(96,97)),95)),(55,140)))),(52,54))),((((48,49),(50,133)),(61,137)),((57,58),(((101,131),(117,(122,136))),139)))),138),(2,59)),60);
 739: 2 -16132.25 -16658.11623 (0,(((((((1,90),((6,7),47)),(61,137)),((48,49),(50,133))),(((((3,4),134),138),((56,(57,58)),(((101,131),(117,(122,136))),139))),(((((((((5,((11,12),((16,18),39))),23),(21,22)),(24,25)),((8,9),(51,53))),(((((((13,14),32),(33,34)),(45,46)),(((((19,20),35),(26,44)),27),((((36,37),38),(40,41)),(42,43)))),(30,31)),(55,140))),(((15,17),141),((((((((((((62,106),(110,114)),113),(((104,105),(127,128)),(111,112))),109),80),(((79,99),(98,120)),(118,(123,124)))),((((63,64),(68,((85,125),(86,87)))),(((73,84),83),(107,108))),((((((70,71),121),72),((115,116),119)),81),126))),(((((((65,(66,78)),(67,82)),(129,130)),100),((91,93),(92,94))),(76,77)),((69,(75,(102,103))),(74,135)))),((88,89),132)),(96,97)),95))),10),(52,54)))),(28,29)),(2,59)),60);
 740: 1 -16481.48828 -16651.93849 (0,((((((1,90),(6,7)),(((47,(48,49)),(61,137)),(50,133))),(((((3,4),134),138),(((((((((5,((11,12),((16,18),39))),(24,25)),(21,22)),23),((8,9),(51,53))),(((((((((13,14),32),(33,34)),(45,46)),(42,43)),((((19,20),35),(26,44)),27)),(((36,37),38),(40,41))),(30,31)),(55,140))),(((15,17),141),((((((((((((62,106),(110,114)),113),(((104,105),(127,128)),(111,112))),109),80),(((((((70,71),72),121),126),81),((115,119),116)),((((79,99),98),120),(118,(123,124))))),(((63,64),(68,(((85,86),87),125))),(((73,84),83),(107,108)))),((((((65,66),78),((67,82),(100,(129,130)))),((91,93),(92,94))),(76,77)),((69,(75,(102,103))),(74,135)))),((88,89),132)),(96,97)),95))),10),(52,54))),(56,((57,58),(((101,131),(117,(122,136))),139))))),(28,29)),(2,59)),60);
 741: 1 -16743.34766 -16682.07674 (0,(((((((1,90),((6,7),47)),((((((((5,(((11,12),((16,18),39)),23)),(24,25)),(21,22)),((8,9),(51,53))),((((((13,14),32),(33,34)),(45,46)),(((((19,20),35),(26,44)),27),((((36,37),38),(40,41)),(42,43)))),(30,31))),(55,140)),(((15,17),141),(((((((((((((62,106),(110,114)),113),(((104,105),(127,128)),(111,112))),109),80),(((79,99),(98,120)),(118,(123,124)))),(69,(75,(102,103)))),((((((63,64),68),(((85,86),87),125)),((73,84),83)),(107,108)),((((((70,71),72),121),((115,119),116)),81),126))),(((((((65,(66,78)),(67,82)),(129,130)),100),((91,93),(92,94))),(76,77)),(74,135))),((88,89),132)),(96,97)),95))),56)),(((3,4),134),((10,(52,54)),(28,29)))),((((48,49),(50,133)),(61,137)),((57,58),(((101,131),(117,(122,136))),139)))),138),(2,59)),60);
 742: 1 -16644.74023 -16662.45822 (0,(((((((((1,90),((6,7),47)),(28,29)),(10,(52,54))),(((3,4),134),56)),((((48,49),(50,133)),(61,137)),((57,58),(((101,131),(117,(122,136))),139)))),((((((((5,((11,12),((16,18),39))),(21,22)),(24,25)),23),((8,9),(51,53))),(((15,17),141),(55,140))),((((((((13,14),32),(33,34)),(45,46)),(42,43)),((((19,20),35),(26,44)),27)),(((36,37),38),(40,41))),(30,31))),((((((((((((62,106),113),(110,114)),(((104,105),(127,128)),(111,112))),109),80),((((79,99),98),120),(118,(123,124)))),(((((63,64),(68,((85,87),(86,125)))),((73,84),83)),(107,108)),((((((70,71),72),121),126),81),((115,119),116)))),(((((65,(66,78)),((67,82),(100,(129,130)))),((91,93),(92,94))),(76,77)),((69,(75,(102,103))),(74,135)))),((88,89),132)),(96,97)),95))),138),(2,59)),60);
 743: 1 -16314.24023 -16674.17202 (0,((((((((1,90),(6,7)),(47,(((((((((((62,106),(110,114)),113),(((104,105),(127,128)),(111,112))),109),(((88,89),132),(96,97))),((((((65,(66,78)),((67,82),(100,(129,130)))),((91,93),(92,94))),(76,77)),((74,135),80)),(69,(75,(102,103))))),(((79,99),(98,120)),(118,(123,124)))),((((63,64),68),((85,125),(86,87))),(((73,84),83),(107,108)))),((((((70,71),121),72),((115,119),116)),81),126)),95))),(61,137)),((48,49),(50,133))),(((((((((5,((11,12),((16,18),39))),(24,25)),(21,22)),23),((8,9),(51,53))),((((((((13,14),32),(33,34)),(45,46)),(((((19,20),35),(26,44)),27),((((36,37),38),(40,41)),(42,43)))),(30,31)),(55,140)),((15,17),141))),10),(52,54)),((56,((57,58),(((101,131),(117,(122,136))),139))),138))),(((3,4),134),(28,29))),(2,59)),60);
 744: 2 -15375.64844 -16661.21901 (0,((((((1,90),((6,7),47)),(28,29)),(((3,4),134),56)),(((((((((((5,((11,12),((16,18),39))),(24,25)),(21,22)),23),((8,9),(51,53))),(((((((((13,14),32),(33,34)),(45,46)),(42,43)),((((19,20),35),(26,44)),27)),(((36,37),38),(40,41))),(30,31)),(55,140))),(((15,17),141),((((((((((((((62,106),(110,114)),113),(((104,105),(127,128)),(111,112))),109),80),(((79,99),(98,120)),(118,(123,124)))),(((((63,64),68),((85,(86,87)),125)),(((73,84),83),(107,108))),((((((70,71),121),72),((115,119),116)),81),126))),(((((((65,66),78),82),(100,(129,130))),67),((91,93),(92,94))),(76,77))),(69,(75,(102,103)))),(74,135)),((88,89),132)),(96,97)),95))),10),(52,54)),(((48,49),(50,133)),(61,137))),(((57,58),(((101,131),(117,(122,136))),139)),138))),(2,59)),60);
 745: 1 -17221.25391 -16666.42786 (0,((((((((1,90),((6,7),47)),(28,29)),(((3,4),56),134)),((((((((((5,((11,12),((16,18),39))),(24,25)),(21,22)),((8,9),(51,53))),23),((((((13,14),32),(33,34)),(45,46)),(((((19,20),35),(26,44)),27),((((36,37),38),(40,41)),(42,43)))),(30,31))),(55,140)),(((15,141),17),((((((((((((((62,106),(110,114)),113),(((104,105),(127,128)),(111,112))),109),80),(((((((70,71),121),72),126),81),((115,119),116)),(((79,99),(98,120)),(118,(123,124))))),((63,64),((68,(((73,84),83),(107,108))),((85,(86,87)),125)))),(((((65,(66,78)),82),((67,100),(129,130))),((91,93),(92,94))),(76,77))),(74,135)),(69,(75,(102,103)))),((88,89),132)),(96,97)),95))),10),(52,54))),((((48,49),(50,133)),(61,137)),((57,58),(((101,131),(117,(122,136))),139)))),138),(2,59)),60);
 746: 2 -16125.36621 -16658.06381 (0,(((((((((1,90),((6,7),47)),(61,137)),((48,49),(50,133))),((((3,4),134),56),(28,29))),(((((((((5,((11,12),((16,18),39))),(24,25)),(21,22)),23),((8,9),(51,53))),(((((((((13,14),32),(33,34)),(45,46)),(((((19,20),35),(26,44)),27),(42,43))),38),((36,37),(40,41))),(30,31)),(55,140))),(((15,17),141),(((((((((((62,106),(110,114)),113),(((104,105),(127,128)),(111,112))),109),80),((((63,64),((68,(((85,86),87),125)),(((73,84),83),(107,108)))),((((((70,71),121),72),126),81),((115,116),119))),((88,89),132))),(((((((65,78),66),((67,82),(100,(129,130)))),((91,93),(92,94))),(76,77)),(69,(75,(102,103)))),(74,135))),(96,97)),((79,99),((98,120),(118,(123,124))))),95))),10),(52,54))),138),((57,58),(((101,131),(117,(122,136))),139))),(2,59)),60);
 747: 1 -15968.80762 -16656.60716 (0,(((((((((1,90),((6,7),47)),(61,137)),((48,49),(50,133))),((((3,4),134),56),(28,29))),(((((((((5,((11,12),((16,18),39))),(24,25)),(21,22)),23),((8,9),(51,53))),(((((((13,14),32),(33,34)),(45,46)),(((((19,20),35),(26,44)),27),((((36,37),(40,41)),38),(42,43)))),(30,31)),(55,140))),(((15,17),141),(((((((((62,106),(110,114)),113),(((104,105),(127,128)),(111,112))),109),((((((63,64),68),((85,87),(86,125))),(((73,84),83),(107,108))),((((((((70,71),121),72),126),((115,119),116)),81),((((79,99),98),120),(118,(123,124)))),80)),(((((65,(66,78)),(((67,82),100),(129,130))),((91,93),(92,94))),(76,77)),((69,(75,(102,103))),(74,135))))),((88,89),132)),(96,97)),95))),10),(52,54))),138),((57,58),(((101,131),(117,(122,136))),139))),(2,59)),60);
 748: 1 -16601.33008 -16674.11181 (0,(((((((1,90),((6,7),47)),(3,4)),(28,29)),(((48,49),(50,133)),(61,137))),((((((((((5,((11,12),((16,18),39))),23),(21,22)),(24,25)),((8,9),(51,53))),(((((((((13,14),32),(33,34)),(45,46)),(42,43)),((((19,20),35),(26,44)),27)),(((36,37),38),(40,41))),(30,31)),(55,140))),(((15,17),141),((((((((((((62,106),(110,114)),113),(((104,105),(127,128)),(111,112))),109),80),(((79,99),(98,120)),(118,(123,124)))),(((63,64),((68,(((85,87),86),125)),(((73,84),83),(107,108)))),((((((70,71),121),72),((115,119),116)),81),126))),(((((((65,78),66),((91,93),(92,94))),((67,100),(129,130))),82),(76,77)),((69,(75,(102,103))),(74,135)))),((88,89),132)),(96,97)),95))),10),(52,54)),(((56,134),((57,58),(((101,131),(117,(122,136))),139))),138))),(2,59)),60);
 749: 3 -16541.30859 -16650.28944 (0,((((((((1,90),((6,7),47)),(28,29)),(((3,4),134),56)),(((((((((5,((11,12),((16,18),39))),23),(21,22)),(24,25)),((8,9),(51,53))),(((((((((13,14),32),(33,34)),(45,46)),(42,43)),((((19,20),35),(26,44)),27)),(((36,37),38),(40,41))),(30,31)),(55,140))),(((15,17),141),((((((((((((62,106),(110,114)),113),(((104,105),(127,128)),(111,112))),109),80),(((((((70,71),72),121),126),81),(115,(116,119))),((((79,99),98),120),(118,(123,124))))),(((63,64),(68,(((85,86),125),87))),(((73,84),83),(107,108)))),((((((65,(66,78)),(67,82)),(100,(129,130))),((91,93),(92,94))),(76,77)),((69,(75,(102,103))),(74,135)))),((88,89),132)),(96,97)),95))),10),(52,54))),((((48,49),(50,133)),(61,137)),((57,58),(((101,131),(117,(122,136))),139)))),138),(2,59)),60);
 750: 1 -17520.875 -16653.07176 (0,(((((((1,90),(6,7)),(((47,(48,49)),(61,137)),(50,133))),(56,((57,58),(((101,131),(117,(122,136))),139)))),((((3,4),134),138),(((((((((5,((11,12),((16,18),39))),(24,25)),(21,22)),23),((8,9),(51,53))),(((((((((13,14),32),(33,34)),(45,46)),(42,43)),((((19,20),35),(26,44)),27)),(((36,37),38),(40,41))),(30,31)),(55,140))),(((15,17),141),((((((((((((62,106),(110,114)),113),(((104,105),(127,128)),(111,112))),109),80),(((((((70,71),72),121),126),81),((115,119),116)),(((79,99),(98,120)),(118,(123,124))))),(((63,64),(68,(((85,86),87),125))),(((73,84),83),(107,108)))),((((((65,66),78),((67,82),(100,(129,130)))),((91,93),(92,94))),(76,77)),((69,(75,(102,103))),(74,135)))),((88,89),132)),(96,97)),95))),10),(52,54)))),(28,29)),(2,59)),60);
 751: 1 -16118.0293 -16647.24717 (0,((((((((1,90),((6,7),47)),(28,29)),(((3,4),134),56)),(((((((((5,((11,12),((16,18),39))),(24,25)),(21,22)),23),((8,9),(51,53))),(((((((((13,14),32),(33,34)),(45,46)),(((((19,20),35),(26,44)),27),(42,43))),38),((36,37),(40,41))),(30,31)),(55,140))),(((15,17),141),((((((((((((((62,106),(110,114)),113),(((104,105),(127,128)),(111,112))),109),80),(((79,99),(98,120)),(118,(123,124)))),(((((63,64),68),((85,(86,125)),87)),(((73,84),83),(107,108))),((((((70,71),72),121),126),81),(115,(116,119))))),((((65,(66,78)),((67,82),(100,(129,130)))),((91,93),(92,94))),(76,77))),(69,(75,(102,103)))),(74,135)),((88,89),132)),(96,97)),95))),10),(52,54))),((((48,49),(50,133)),(61,137)),((57,58),(((101,131),(117,(122,136))),139)))),138),(2,59)),60);
 752: 1 -15793.75586 -16649.26021 (0,((((((((1,90),((6,7),47)),(28,29)),(((3,4),134),56)),(((((((((5,((11,12),((16,18),39))),23),(21,22)),(24,25)),((8,9),(51,53))),(((((((13,14),32),(33,34)),(45,46)),(((((19,20),35),(26,44)),27),((((36,37),(40,41)),38),(42,43)))),(30,31)),(55,140))),(((15,17),141),((((((((((((62,106),(110,114)),113),(((104,105),(127,128)),(111,112))),109),80),(((((((70,71),121),72),126),81),((115,116),119)),((((79,99),98),120),(118,(123,124))))),(((63,64),(68,(((85,86),125),87))),(((73,84),83),(107,108)))),((((((65,66),78),((67,82),(100,(129,130)))),((91,93),(92,94))),(76,77)),((69,(75,(102,103))),(74,135)))),((88,89),132)),(96,97)),95))),10),(52,54))),((((48,49),(50,133)),(61,137)),((57,58),(((101,131),(117,(122,136))),139)))),138),(2,59)),60);
 753: 1 -16236.10156 -16654.48702 (0,(((((((((1,90),((6,7),47)),(61,137)),((48,49),(50,133))),((28,29),56)),(((3,4),134),138)),(((((((((5,((11,12),((16,18),39))),(21,22)),(24,25)),23),((8,9),(51,53))),(((((((((13,14),32),(33,34)),(45,46)),(42,43)),((((19,20),35),(26,44)),27)),(((36,37),38),(40,41))),(30,31)),(55,140))),(((15,141),17),((((((((((((62,106),(110,114)),113),(((104,105),(127,128)),(111,112))),109),80),(((((((70,71),121),72),126),81),((115,119),116)),(((79,99),(98,120)),(118,(123,124))))),((((((65,78),66),((67,82),(100,(129,130)))),((91,93),(92,94))),(76,77)),((69,(75,(102,103))),(74,135)))),(((63,64),(68,(((85,86),87),125))),(((73,84),83),(107,108)))),((88,89),132)),(96,97)),95))),10),(52,54))),((57,58),(((101,131),(117,(122,136))),139))),(2,59)),60);
 754: 2 -16719.46094 -16656.76975 (0,((((((((((1,90),((6,7),47)),(((48,49),(50,133)),(61,137))),(28,29)),(((3,4),134),56)),(10,(52,54))),(((((((5,((11,12),((16,18),39))),(24,25)),(21,22)),23),((8,9),(51,53))),((((15,17),141),((((((((((((62,106),(110,114)),113),(((104,105),(127,128)),(111,112))),109),80),(((((((70,71),121),72),126),81),((115,119),116)),((((79,99),98),120),(118,(123,124))))),((((63,64),68),(((85,86),125),87)),(((73,84),83),(107,108)))),(((((65,(66,78)),((67,82),(100,(129,130)))),((91,93),(92,94))),(76,77)),((69,(75,(102,103))),(74,135)))),((88,89),132)),(96,97)),95)),(55,140))),((((((((13,14),32),(33,34)),(45,46)),(((((19,20),35),(26,44)),27),(42,43))),38),((36,37),(40,41))),(30,31)))),138),((57,58),(((101,131),(117,(122,136))),139))),(2,59)),60);
 755: 1 -15043.08008 -16652.18793 (0,((((((((1,90),(6,7)),(28,29)),((((3,4),134),47),56)),(((((((((5,((11,12),((16,18),39))),(24,25)),(21,22)),23),((8,9),(51,53))),(((((((13,14),32),(33,34)),(45,46)),(((((19,20),35),(26,44)),27),((((36,37),38),(40,41)),(42,43)))),(30,31)),(55,140))),(((15,141),17),((((((((((((62,106),(110,114)),113),(((104,105),(127,128)),(111,112))),109),80),(((79,99),(98,120)),(118,(123,124)))),((((((65,78),66),((67,82),(100,(129,130)))),((91,93),(92,94))),(76,77)),((69,(75,(102,103))),(74,135)))),((((63,64),(68,(((85,86),87),125))),(((73,84),83),(107,108))),((((((70,71),72),121),126),81),((115,119),116)))),((88,89),132)),(96,97)),95))),10),(52,54))),((((48,49),(50,133)),(61,137)),((57,58),(((101,131),(117,(122,136))),139)))),138),(2,59)),60);
 756: 1 -16722.47461 -16663.59337 (0,(((((((1,90),((6,7),47)),56),(((3,4),134),(28,29))),((((((((5,((11,12),((16,18),39))),(24,25)),(21,22)),23),((8,9),(51,53))),((((((((((13,14),32),(33,34)),(45,46)),(42,43)),((((19,20),35),(26,44)),27)),(((36,37),38),(40,41))),(30,31)),(55,140)),(((15,141),17),((((((((((((62,106),(110,114)),113),(((104,105),(127,128)),(111,112))),109),80),(((79,99),(98,120)),(118,(123,124)))),(((((65,(66,78)),((67,82),(100,(129,130)))),((91,93),(92,94))),(76,77)),((69,(75,(102,103))),(74,135)))),((((63,64),(68,((85,87),(86,125)))),(((73,84),83),(107,108))),((((((70,71),121),72),((115,119),116)),126),81))),((88,89),132)),(96,97)),95)))),10),(52,54))),(((((48,49),(50,133)),(61,137)),((57,58),(((101,131),(117,(122,136))),139))),138)),(2,59)),60);
 757: 3 -15137.00391 -16656.48955 (0,(((((((((1,90),((6,7),47)),(61,137)),((48,49),(50,133))),((((3,4),134),56),(28,29))),(((((((((5,((11,12),((16,18),39))),23),(21,22)),(24,25)),((8,9),(51,53))),(((((((((13,14),32),(33,34)),(45,46)),(42,43)),((((19,20),35),(26,44)),27)),(((36,37),38),(40,41))),(30,31)),(55,140))),(((15,17),141),((((((((((((((62,106),(110,114)),113),(((104,105),(127,128)),(111,112))),109),80),(((79,99),(98,120)),(118,(123,124)))),((((63,64),(68,(((85,87),86),125))),(((73,84),83),(107,108))),((((((70,71),72),121),126),81),((115,116),119)))),(((((65,78),66),(((67,100),(129,130)),82)),((91,93),(92,94))),(76,77))),(69,(75,(102,103)))),(74,135)),((88,89),132)),(96,97)),95))),10),(52,54))),138),((57,58),(((101,131),(117,(122,136))),139))),(2,59)),60);
 758: 3 -16822.52148 -16648.45595 (0,((((((((1,90),((6,7),47)),(28,29)),(((3,4),134),56)),((((((((5,(((11,12),((16,18),39)),23)),(24,25)),(21,22)),((8,9),(51,53))),(((((((13,14),32),(33,34)),(45,46)),(((((19,20),35),(26,44)),27),((((36,37),38),(40,41)),(42,43)))),(30,31)),(55,140))),(((15,17),141),((((((((((((62,106),(110,114)),113),(((104,105),(127,128)),(111,112))),109),80),(((79,99),(98,120)),(118,(123,124)))),(((((63,64),68),((85,125),(86,87))),(((73,84),83),(107,108))),((((((70,71),72),121),126),81),((115,116),119)))),(((((65,(66,78)),((67,82),(100,(129,130)))),((91,93),(92,94))),(76,77)),((69,(75,(102,103))),(74,135)))),((88,89),132)),(96,97)),95))),10),(52,54))),((((48,49),(50,133)),(61,137)),((57,58),(((101,131),(117,(122,136))),139)))),138),(2,59)),60);
 759: 1 -17305.84766 -16671.19362 (0,(((((((((1,90),((6,7),47)),(28,29)),(((3,4),56),134)),(10,(52,54))),(((((((5,((11,12),((16,18),39))),(24,25)),(21,22)),23),((8,9),(51,53))),(((((((13,14),32),(33,34)),(45,46)),(((((19,20),35),(26,44)),27),((((36,37),38),(40,41)),(42,43)))),(30,31)),(55,140))),(((15,17),141),(((((((((((((62,106),(110,114)),113),(((104,105),(127,128)),(111,112))),109),80),(((79,99),(98,120)),(118,(123,124)))),(69,(75,(102,103)))),(((((65,(66,78)),((67,82),(100,(129,130)))),((91,93),(92,94))),(76,77)),(74,135))),((((63,64),(68,(((85,87),86),125))),(((73,84),83),(107,108))),((((((((70,71),72),121),126),81),116),119),115))),((88,89),132)),(96,97)),95)))),((((48,49),(50,133)),(61,137)),((57,58),(((101,131),(117,(122,136))),139)))),138),(2,59)),60);
 760: 1 -16345.88086 -16655.46316 (0,((((((1,90),(6,7)),(((47,(48,49)),(50,133)),(61,137))),(((((3,4),134),138),(56,((57,58),(((101,131),(117,(122,136))),139)))),(((((((((5,((11,12),((16,18),39))),(24,25)),(21,22)),23),((8,9),(51,53))),(((((((((13,14),32),(33,34)),(45,46)),(42,43)),((((19,20),35),(26,44)),27)),(((36,37),38),(40,41))),(30,31)),(55,140))),(((15,17),141),((((((((((((62,106),(110,114)),113),(((104,105),(127,128)),(111,112))),109),80),(((((((70,71),72),121),126),81),((115,119),116)),(((79,99),(98,120)),(118,(123,124))))),((63,64),((68,(((85,86),87),125)),(((73,84),83),(107,108))))),((((((65,66),78),((67,82),(100,(129,130)))),((91,93),(92,94))),(76,77)),((69,(75,(102,103))),(74,135)))),((88,89),132)),(96,97)),95))),10),(52,54)))),(28,29)),(2,59)),60);
 761: 1 -15554.74121 -16657.93154 (0,(((((((((1,90),(6,7)),(28,29)),(((3,4),134),56)),((47,(48,49)),((50,133),(61,137)))),(((((((5,((11,12),((16,18),39))),(24,25)),(21,22)),23),((8,9),(51,53))),(((((((((13,14),32),(33,34)),(45,46)),(42,43)),((((19,20),35),(26,44)),27)),(((36,37),38),(40,41))),(30,31)),(((15,17),141),((55,140),((((((((((((62,106),(110,114)),113),(((104,105),(127,128)),(111,112))),109),80),((((79,99),98),120),(118,(123,124)))),(((((63,64),68),(((85,86),87),125)),(((73,84),83),(107,108))),((((((70,71),72),121),126),81),((115,116),119)))),(((((65,(66,78)),((67,82),(100,(129,130)))),((91,93),(92,94))),(76,77)),((69,(75,(102,103))),(74,135)))),((88,89),132)),(96,97)),95))))),(10,(52,54)))),138),((57,58),(((101,131),(117,(122,136))),139))),(2,59)),60);
 762: 1 -15911.21484 -16660.28291 (0,(((((((((1,90),(6,7)),(((47,(48,49)),(50,133)),(61,137))),(28,29)),(((3,4),134),56)),(((((((((5,((11,12),((16,18),39))),23),((21,22),(24,25))),((8,9),(51,53))),((((((13,14),32),(33,34)),(45,46)),(((((19,20),35),(26,44)),27),((((36,37),38),(40,41)),(42,43)))),(30,31))),(55,140)),(((15,17),141),((((((((((((62,106),(110,114)),113),(((104,105),(127,128)),(111,112))),109),80),(((((((70,71),121),72),126),81),((115,116),119)),((((79,99),98),120),(118,(123,124))))),(((63,64),(68,(((85,86),125),87))),(((73,84),83),(107,108)))),((((((65,66),78),((67,82),(100,(129,130)))),((91,93),(92,94))),(76,77)),((69,(75,(102,103))),(74,135)))),((88,89),132)),(96,97)),95))),10),(52,54))),138),((57,58),(((101,131),(117,(122,136))),139))),(2,59)),60);
 763: 1 -15445.90527 -16665.74886 (0,((((((((1,90),((6,7),47)),(((48,49),(50,133)),(61,137))),(((3,4),134),((28,29),56))),(((((((((5,((11,12),((16,18),39))),23),(21,22)),(24,25)),((8,9),(51,53))),(((((((13,14),32),(33,34)),(45,46)),(((((19,20),35),(26,44)),27),((((36,37),38),(40,41)),(42,43)))),(30,31)),(55,140))),(((15,17),141),(((((((((((((62,106),(110,114)),113),(((104,105),(127,128)),(111,112))),109),80),((((((70,71),121),72),126),81),((115,116),119))),(((79,99),(98,120)),(118,(123,124)))),((((63,64),(68,((85,86),(87,125)))),((73,84),83)),(107,108))),(((((65,(66,78)),((67,82),(100,(129,130)))),((91,93),(92,94))),(76,77)),((69,(75,(102,103))),(74,135)))),((88,89),132)),(96,97)),95))),10),(52,54))),138),((57,58),(((101,131),(117,(122,136))),139))),(2,59)),60);
 764: 11 -17075.26172 -16649.09784 (0,((((((((1,90),((6,7),47)),(28,29)),(((3,4),134),56)),(((((((((5,((11,12),((16,18),39))),23),(21,22)),(24,25)),((8,9),(51,53))),(((((((((13,14),32),(33,34)),(45,46)),(42,43)),((((19,20),35),(26,44)),27)),(((36,37),38),(40,41))),(30,31)),(55,140))),(((15,17),141),((((((((((((((62,106),(110,114)),113),(((104,105),(127,128)),(111,112))),109),80),((((79,99),98),120),(118,(123,124)))),((((63,64),(68,(((85,86),125),87))),(((73,84),83),(107,108))),((((((70,71),121),72),126),81),((115,116),119)))),(((((65,78),66),((67,82),(100,(129,130)))),((91,93),(92,94))),(76,77))),(69,(75,(102,103)))),(74,135)),((88,89),132)),(96,97)),95))),10),(52,54))),((((48,49),(50,133)),(61,137)),((57,58),(((101,131),(117,(122,136))),139)))),138),(2,59)),60);
 765: 1 -15831.43555 -16678.11074 (0,((((((((((1,90),(6,7)),(47,(((((((((((62,106),(110,114)),113),(((104,105),(127,128)),(111,112))),109),((79,99),((98,120),(118,(123,124))))),(((88,89),132),(96,97))),(((((((((65,(66,78)),(67,82)),(129,130)),100),((91,93),(92,94))),(76,77)),(74,135)),(69,(75,(102,103)))),80)),(((63,64),(68,(((85,125),87),86))),(((73,84),83),(107,108)))),((((((70,71),121),72),126),81),(115,(116,119)))),95))),(61,137)),((48,49),(50,133))),138),(56,((57,58),(((101,131),(117,(122,136))),139)))),((((((((5,(((11,12),((16,18),39)),23)),(24,25)),(21,22)),((8,9),(51,53))),(((((((((13,14),32),(33,34)),(45,46)),(((((19,20),35),(26,44)),27),(42,43))),38),((36,37),(40,41))),(30,31)),(55,140))),((15,141),17)),10),(52,54))),(((3,4),134),(28,29))),(2,59)),60);
 766: 1 -16528.82031 -16656.6852 (0,(((((((((1,90),((6,7),47)),(((48,49),(61,137)),(50,133))),(28,29)),(((3,4),134),56)),(((((((((5,((11,12),((16,18),39))),(24,25)),(21,22)),23),((8,9),(51,53))),(((((((((13,14),32),(33,34)),(45,46)),(((((19,20),35),(26,44)),27),(42,43))),38),((36,37),(40,41))),(30,31)),(55,140))),(((15,17),141),((((((((((((62,106),(110,114)),113),(((104,105),(127,128)),(111,112))),109),80),(((((((70,71),121),72),126),81),((115,116),119)),((((79,99),98),120),(118,(123,124))))),((((63,64),68),(((85,86),125),87)),(((73,84),83),(107,108)))),(((((65,66),78),((67,82),((((91,93),(92,94)),(129,130)),100))),(76,77)),((69,(75,(102,103))),(74,135)))),((88,89),132)),(96,97)),95))),10),(52,54))),138),((57,58),(((101,131),(117,(122,136))),139))),(2,59)),60);
 767: 1 -16711.85938 -16658.72431 (0,(((((((((1,90),((6,7),47)),(61,137)),((48,49),(50,133))),((56,(57,58)),(((101,131),(117,(122,136))),139))),((((((((5,((11,12),((16,18),39))),(24,25)),(21,22)),23),((8,9),(51,53))),(((15,17),141),(55,140))),((((((13,14),32),(33,34)),(45,46)),(((((19,20),35),(26,44)),27),((((36,37),38),(40,41)),(42,43)))),(30,31))),((((((((((((62,106),(110,114)),113),(((104,105),(127,128)),(111,112))),109),80),(((79,99),(98,120)),(118,(123,124)))),(((63,64),((68,(((85,86),87),125)),(((73,84),83),(107,108)))),((((((70,71),72),121),126),81),((115,116),119)))),(((((((((65,66),78),(67,82)),(129,130)),100),((91,93),(92,94))),(76,77)),(74,135)),(69,(75,(102,103))))),((88,89),132)),(96,97)),95))),(((3,4),134),138)),((10,(52,54)),(28,29))),(2,59)),60);
 768: 1 -16986.07031 -16663.91649 (0,(((((((((1,90),((6,7),47)),(61,137)),((48,49),(50,133))),((((3,4),134),56),(28,29))),(((((((((5,((11,12),((16,18),39))),(24,25)),(21,22)),23),((8,9),(51,53))),((((((((13,14),32),(33,34)),(45,46)),(((((19,20),35),(26,44)),(42,43)),27)),(((36,37),38),(40,41))),(30,31)),(55,140))),(((15,17),141),(((((((((((((((62,106),(110,114)),113),(((104,105),(127,128)),(111,112))),109),80),(((79,99),(98,120)),(118,(123,124)))),((((63,64),68),(((85,86),87),125)),(((73,84),83),(107,108)))),((((((70,71),121),72),126),81),(115,(116,119)))),(((((65,66),78),((67,82),(100,(129,130)))),((91,93),(92,94))),(76,77))),(74,135)),(69,(75,(102,103)))),((88,89),132)),(96,97)),95))),10),(52,54))),138),((57,58),(((101,131),(117,(122,136))),139))),(2,59)),60);
 769: 1 -16887.38281 -16666.87129 (0,((((((((1,90),((6,7),47)),(28,29)),(((3,4),134),56)),((((((((5,((11,12),((16,18),39))),23),(21,22)),(24,25)),((8,9),(51,53))),((((((((((13,14),32),(33,34)),(45,46)),(42,43)),((((19,20),35),(26,44)),27)),(((36,37),38),(40,41))),(30,31)),(55,140)),((15,(17,141)),(((((((((((((62,106),(110,114)),113),(((104,105),(127,128)),(111,112))),109),80),(((((63,64),68),(((85,86),87),125)),(((73,84),83),(107,108))),((((((70,71),121),72),126),(115,(116,119))),81))),(((79,99),(98,120)),(118,(123,124)))),(((((65,(66,78)),82),((67,100),(129,130))),((91,93),(92,94))),(76,77))),((74,135),((88,89),132))),(69,(75,(102,103)))),(96,97)),95)))),10),(52,54))),((((48,49),(50,133)),(61,137)),((57,58),(((101,131),(117,(122,136))),139)))),138),(2,59)),60);
 770: 1 -17125.70703 -16657.25585 (0,(((((((((1,90),((6,7),47)),(61,137)),((48,49),(50,133))),((((3,4),134),56),(28,29))),(((((((((5,((11,12),((16,18),39))),23),(21,22)),(24,25)),((8,9),(51,53))),(((((((((13,14),32),(33,34)),(45,46)),(42,43)),((((19,20),35),(26,44)),27)),(((36,37),(40,41)),38)),(30,31)),(55,140))),(((15,17),141),((((((((((((((62,106),(110,114)),113),(((104,105),(127,128)),(111,112))),109),80),(((79,99),(98,120)),(118,(123,124)))),(((((63,64),68),((85,87),(86,125))),(((73,84),83),(107,108))),((((((70,71),72),121),126),81),((115,119),116)))),(((((65,(66,78)),82),((67,100),(129,130))),((91,93),(92,94))),(76,77))),(69,(75,(102,103)))),(74,135)),((88,89),132)),(96,97)),95))),10),(52,54))),138),((57,58),(((101,131),(117,(122,136))),139))),(2,59)),60);
 771: 4 -17257.10938 -16654.15231 (0,(((((((((1,90),((6,7),47)),(((48,49),(50,133)),(61,137))),(28,29)),(((3,4),134),56)),(((((((((5,((11,12),((16,18),39))),(24,25)),(21,22)),23),((8,9),(51,53))),(((((((((13,14),32),(33,34)),(45,46)),(((((19,20),35),(26,44)),27),(42,43))),38),((36,37),(40,41))),(30,31)),(55,140))),(((15,17),141),((((((((((((62,106),(110,114)),113),(((104,105),(127,128)),(111,112))),109),80),(((((((70,71),121),72),126),81),((115,116),119)),(((((79,99),98),120),(123,124)),118))),((((63,64),68),(((85,86),125),87)),(((73,84),83),(107,108)))),(((((65,66),78),((67,82),((((91,93),(92,94)),(129,130)),100))),(76,77)),((69,(75,(102,103))),(74,135)))),((88,89),132)),(96,97)),95))),10),(52,54))),138),((57,58),(((101,131),(117,(122,136))),139))),(2,59)),60);
 772: 1 -16118.11523 -16664.06402 (0,(((((((((1,90),((6,7),47)),(((48,49),(50,133)),(61,137))),(28,29)),(((3,4),134),56)),(((((((((5,((11,12),((16,18),39))),(24,25)),(21,22)),23),((8,9),(51,53))),(((((((((13,14),32),(33,34)),(45,46)),(((((19,20),35),(26,44)),27),(42,43))),38),((36,37),(40,41))),(30,31)),(55,140))),(((15,17),141),((((((((((((62,106),(110,114)),113),(((104,105),(127,128)),(111,112))),109),80),(((((((70,71),121),72),126),81),((115,116),119)),((((79,99),98),120),(118,(123,124))))),(((((63,64),68),(((85,86),125),87)),((73,84),83)),(107,108))),(((((65,66),78),((67,82),((((91,93),(92,94)),(129,130)),100))),(76,77)),((69,(75,(102,103))),(74,135)))),((88,89),132)),(96,97)),95))),10),(52,54))),138),((57,58),(((101,131),(117,(122,136))),139))),(2,59)),60);
 773: 1 -16451.07422 -16682.91971 (0,((((((((1,90),((6,7),47)),(61,137)),((48,49),(50,133))),((((3,4),134),138),(56,((57,58),(((101,131),(117,(122,136))),139))))),(((((((((5,((11,12),((16,18),39))),(21,22)),(24,25)),23),((8,9),(51,53))),(((((((13,14),32),(33,34)),(45,46)),(((((19,20),35),(26,44)),27),((((36,37),38),(40,41)),(42,43)))),(30,31)),(55,140))),(((15,17),141),(((((((((62,106),(110,114)),113),(((104,105),(127,128)),(111,112))),109),((((((63,64),(68,(((85,86),87),125))),(((73,84),83),(107,108))),((((((70,71),121),72),((115,116),119)),81),126)),(((((((((65,66),78),82),(76,77)),67),(129,130)),100),((91,93),(92,94))),(((79,99),(98,120)),(118,(123,124))))),((69,(75,(102,103))),((74,135),80)))),((88,89),132)),(96,97)),95))),10),(52,54))),(28,29)),(2,59)),60);
 774: 1 -16833.5332 -16670.37041 (0,((((((((((1,90),((6,7),47)),(((48,49),(50,133)),(61,137))),(28,29)),(((3,4),134),56)),(10,(52,54))),(((((((5,(((11,12),((16,18),39)),23)),(24,25)),(21,22)),((8,9),(51,53))),(55,140)),(((15,17),141),((((((((((((62,106),(110,114)),113),(((104,105),(127,128)),(111,112))),109),80),(((79,99),(98,120)),(118,(123,124)))),((((63,64),(68,(((85,125),86),87))),(((73,84),83),(107,108))),((((((70,71),121),72),126),81),((115,116),119)))),(((((65,(66,78)),((67,82),(100,(129,130)))),((91,93),(92,94))),(76,77)),((69,(75,(102,103))),(74,135)))),((88,89),132)),(96,97)),95))),((((((((13,14),32),(33,34)),(45,46)),((((19,20),(26,44)),35),(42,43))),27),(((36,37),38),(40,41))),(30,31)))),138),((57,58),(((101,131),(117,(122,136))),139))),(2,59)),60);
 775: 2 -17615.54297 -16658.06381 (0,(((((((((1,90),((6,7),47)),(61,137)),((48,49),(50,133))),((((3,4),134),56),(28,29))),(((((((((5,((11,12),((16,18),39))),(24,25)),(21,22)),23),((8,9),(51,53))),(((((((((13,14),32),(33,34)),(45,46)),(((((19,20),35),(26,44)),27),(42,43))),38),((36,37),(40,41))),(30,31)),(55,140))),(((15,17),141),(((((((((((62,106),(110,114)),113),(((104,105),(127,128)),(111,112))),109),80),((((63,64),((68,(((85,86),87),125)),(((73,84),83),(107,108)))),((((((70,71),121),72),126),81),((115,116),119))),((88,89),132))),(((((((65,78),66),((67,82),(100,(129,130)))),((91,93),(92,94))),(76,77)),(69,(75,(102,103)))),(74,135))),(96,97)),((79,99),((98,120),(118,(123,124))))),95))),10),(52,54))),138),((57,58),(((101,131),(117,(122,136))),139))),(2,59)),60);
 776: 2 -15736.69922 -16669.34705 (0,(((((((1,90),((6,7),47)),(3,4)),(28,29)),(((48,49),(50,133)),(61,137))),((((((((((5,((11,12),((16,18),39))),23),(21,22)),(24,25)),((8,9),(51,53))),(((((((((13,14),32),(33,34)),(45,46)),(42,43)),((((19,20),35),(26,44)),27)),(((36,37),38),(40,41))),(30,31)),(55,140))),(((15,17),141),((((((((((((62,106),(110,114)),113),(((104,105),(127,128)),(111,112))),109),80),(((79,99),(98,120)),(118,(123,124)))),((((63,64),(68,(((85,87),86),125))),(((73,84),83),(107,108))),(((((70,71),121),72),(81,((115,119),116))),126))),(((((((65,78),66),((91,93),(92,94))),((67,100),(129,130))),82),(76,77)),((69,(75,(102,103))),(74,135)))),((88,89),132)),(96,97)),95))),10),(52,54)),(((56,134),((57,58),(((101,131),(117,(122,136))),139))),138))),(2,59)),60);
 777: 1 -15806.39746 -16652.58792 (0,(((((1,90),((6,7),47)),(((48,49),(50,133)),(61,137))),((((((3,4),134),56),((57,58),(((101,131),(117,(122,136))),139))),138),((((((((5,((11,12),((16,18),39))),(21,22)),(24,25)),((8,9),(51,53))),23),(((((((13,14),32),(33,34)),(45,46)),(((((19,20),35),(26,44)),27),((((36,37),38),(40,41)),(42,43)))),(30,31)),(55,140))),(((15,17),141),(((((((((((((62,106),(110,114)),113),(((104,105),(127,128)),(111,112))),109),80),(((((((70,71),121),72),126),81),((115,119),116)),((((79,99),98),120),(118,(123,124))))),(((63,64),(68,((85,87),(86,125)))),(((73,84),83),(107,108)))),(((((65,66),78),((67,82),(100,(129,130)))),((91,93),(92,94))),(76,77))),((69,(75,(102,103))),(74,135))),((88,89),132)),(96,97)),95))),((10,(52,54)),(28,29))))),(2,59)),60);
 778: 1 -16434.1543 -16656.13425 (0,(((((((((1,90),((6,7),47)),(((48,49),(50,133)),(61,137))),(28,29)),(((3,4),134),56)),(((((((((5,((11,12),((16,18),39))),(24,25)),(21,22)),23),((8,9),(51,53))),(((((((((13,14),32),(33,34)),(45,46)),(42,43)),((((19,20),35),(26,44)),27)),(((36,37),38),(40,41))),(30,31)),(55,140))),(((15,17),141),((((((((((62,106),(110,114)),113),(((104,105),(127,128)),(111,112))),109),80),((((((63,64),(68,((85,87),(86,125)))),(((73,84),83),(107,108))),((((((70,71),121),72),126),81),((115,119),116))),((((((65,78),66),((91,93),(92,94))),((67,82),(100,(129,130)))),(76,77)),((69,(75,(102,103))),(74,135)))),(96,97))),((88,89),132)),((79,99),((98,120),(118,(123,124))))),95))),10),(52,54))),138),((57,58),(((101,131),(117,(122,136))),139))),(2,59)),60);
 779: 2 -16179.79492 -16650.9699 (0,((((((((1,90),((6,7),47)),(28,29)),(((3,4),134),56)),(((((((((5,((11,12),((16,18),39))),23),(21,22)),(24,25)),((8,9),(51,53))),(((((((13,14),32),(33,34)),(45,46)),(((((19,20),35),(26,44)),27),((((36,37),38),(40,41)),(42,43)))),(30,31)),(55,140))),(((15,17),141),((((((((((((62,106),(110,114)),113),(((104,105),(127,128)),(111,112))),109),80),(((((((70,71),121),72),126),81),((115,116),119)),((((79,99),98),120),(118,(123,124))))),(((63,64),(68,(((85,86),87),125))),(((73,84),83),(107,108)))),((((((65,(66,78)),(67,82)),(100,(129,130))),((91,93),(92,94))),(76,77)),((69,(75,(102,103))),(74,135)))),((88,89),132)),(96,97)),95))),10),(52,54))),((((48,49),(50,133)),(61,137)),((57,58),(((101,131),(117,(122,136))),139)))),138),(2,59)),60);
 780: 1 -16869.4668 -16660.4167 (0,(((((((((1,90),((6,7),47)),(61,137)),((48,49),(50,133))),((56,(57,58)),(((101,131),(117,(122,136))),139))),(((3,4),134),138)),(((((((((5,((11,12),((16,18),39))),(24,25)),(21,22)),23),((8,9),(51,53))),(((((((((13,14),32),(33,34)),(45,46)),(42,43)),((((19,20),35),(26,44)),27)),(((36,37),38),(40,41))),(30,31)),(55,140))),(((15,17),141),(((((((((((62,106),(110,114)),113),(((104,105),(127,128)),(111,112))),109),80),(((63,64),((68,(((85,86),87),125)),(((73,84),83),(107,108)))),((((79,99),98),120),(118,(123,124))))),(((((((65,66),78),((91,93),(92,94))),((67,82),(100,(129,130)))),(76,77)),((((((70,71),72),121),((115,119),116)),126),81)),((69,(75,(102,103))),(74,135)))),((88,89),132)),(96,97)),95))),10),(52,54))),(28,29)),(2,59)),60);
 781: 1 -17565.49219 -16650.92483 (0,(((((((((1,90),(6,7)),(28,29)),(((47,(48,49)),(50,133)),(61,137))),(((3,4),134),56)),(((((((((5,((11,12),((16,18),39))),(24,25)),(21,22)),23),((8,9),(51,53))),(((((((13,14),32),(33,34)),(45,46)),(((((19,20),35),(26,44)),27),((((36,37),38),(40,41)),(42,43)))),(30,31)),(55,140))),(((15,17),141),((((((((((((62,106),(110,114)),113),(((104,105),(127,128)),(111,112))),109),80),(((79,99),(98,120)),(118,(123,124)))),(((((63,64),68),(((85,87),86),125)),(((73,84),83),(107,108))),((((((70,71),121),72),126),81),((115,116),119)))),(((((65,(66,78)),((67,82),(100,(129,130)))),((91,93),(92,94))),(76,77)),((69,(75,(102,103))),(74,135)))),((88,89),132)),(96,97)),95))),10),(52,54))),138),((57,58),(((101,131),(117,(122,136))),139))),(2,59)),60);
 782: 1 -17536.75195 -16663.97956 (0,((((((((((1,90),((6,7),47)),(((((((((((62,106),((110,114),113)),(((104,105),(127,128)),(111,112))),109),80),(((((((70,71),121),72),126),81),((115,119),116)),((((79,99),98),120),(118,(123,124))))),((((63,64),(((85,87),86),125)),68),(((73,84),83),(107,108)))),(((((((65,66),78),(67,82)),(100,(129,130))),((91,93),(92,94))),(76,77)),((69,(75,(102,103))),(74,135)))),((88,89),132)),(96,97)),95)),(61,137)),((48,49),(50,133))),138),(56,((57,58),(((101,131),(117,(122,136))),139)))),(((((((((5,((11,12),((16,18),39))),(21,22)),(24,25)),((8,9),(51,53))),23),((((((((13,14),32),(33,34)),(45,46)),(42,43)),((((19,20),35),(26,44)),27)),(((36,37),38),(40,41))),(30,31))),(55,140)),((15,141),17)),(10,(52,54)))),(((3,4),134),(28,29))),(2,59)),60);
 783: 2 -16915.66602 -16673.25782 (0,(((((((((1,90),((6,7),47)),(61,137)),((48,49),(50,133))),(56,((57,58),(((101,131),(117,(122,136))),139)))),(((3,4),134),138)),(((((((5,(((11,12),((16,18),39)),23)),(24,25)),(21,22)),((8,9),(51,53))),(((((((((13,14),32),(33,34)),(45,46)),(42,43)),((((19,20),35),(26,44)),27)),(((36,37),38),(40,41))),(30,31)),(55,140))),(((15,17),141),(((((((((((((62,106),(110,114)),113),(((104,105),(127,128)),(111,112))),109),80),((((63,64),68),(((85,87),86),125)),(((73,84),83),(107,108)))),((((((((65,66),78),82),(76,77)),(67,100)),(129,130)),((91,93),(92,94))),(((((((70,71),72),121),126),((115,116),119)),81),((79,99),((98,120),(118,(123,124))))))),(69,(75,(102,103)))),(74,135)),((88,89),132)),(96,97)),95))),(10,(52,54)))),(28,29)),(2,59)),60);
 784: 2 -16902.06055 -16660.5246 (0,((((((((1,90),((6,7),47)),(28,29)),(((3,4),134),56)),(((((((((5,((11,12),((16,18),39))),23),(21,22)),(24,25)),((8,9),(51,53))),(((((((13,14),32),(33,34)),(45,46)),(((((19,20),35),((26,44),27)),(42,43)),(((36,37),38),(40,41)))),(30,31)),(55,140))),(((15,17),141),((((((((((((62,106),(110,114)),113),(((104,105),(127,128)),(111,112))),109),80),(((79,99),(98,120)),(118,(123,124)))),((((63,64),(68,((85,(86,87)),125))),(((73,84),83),(107,108))),((((((70,71),72),121),126),81),((115,116),119)))),((((((65,66),78),((67,82),(100,(129,130)))),((91,93),(92,94))),(76,77)),((69,(75,(102,103))),(74,135)))),((88,89),132)),(96,97)),95))),10),(52,54))),((((48,49),(50,133)),(61,137)),((57,58),(((101,131),(117,(122,136))),139)))),138),(2,59)),60);
 785: 1 -17310.08203 -16659.55736 (0,((((((((1,90),((6,7),47)),(61,137)),((48,49),(50,133))),((28,29),56)),((((3,4),134),138),(((((((((5,((11,12),((16,18),39))),(21,22)),(24,25)),23),((8,9),(51,53))),(((((((((13,14),32),(33,34)),(45,46)),(42,43)),((((19,20),35),(26,44)),27)),(((36,37),38),(40,41))),(30,31)),(55,140))),(((15,17),141),((((((((((((62,106),(110,114)),113),(((104,105),(127,128)),(111,112))),109),80),(((((((70,71),121),72),126),81),((115,116),119)),(((79,99),(98,120)),(118,(123,124))))),((((63,64),68),(((73,84),83),(107,108))),(((85,86),125),87))),(((((65,(66,78)),((67,82),(100,(129,130)))),((91,93),(92,94))),(76,77)),((69,(75,(102,103))),(74,135)))),((88,89),132)),(96,97)),95))),10),(52,54)))),((57,58),(((101,131),(117,(122,136))),139))),(2,59)),60);
 786: 3 -16577.60938 -16646.40882 (0,(((((((((1,90),((6,7),47)),(61,137)),((48,49),(50,133))),((((3,4),134),56),(28,29))),(((((((((5,((11,12),((16,18),39))),(24,25)),(21,22)),23),((8,9),(51,53))),(((((((13,14),32),(33,34)),(45,46)),(((((19,20),35),(26,44)),27),((((36,37),38),(40,41)),(42,43)))),(30,31)),(55,140))),(((15,17),141),((((((((((((62,106),(110,114)),113),(((104,105),(127,128)),(111,112))),109),80),(((((((70,71),72),121),126),81),((115,116),119)),((((79,99),98),120),(118,(123,124))))),(((63,64),(68,(((85,86),87),125))),(((73,84),83),(107,108)))),(((((65,(66,78)),((91,93),(92,94))),((67,82),(100,(129,130)))),(76,77)),((69,(75,(102,103))),(74,135)))),((88,89),132)),(96,97)),95))),10),(52,54))),138),((57,58),(((101,131),(117,(122,136))),139))),(2,59)),60);
 787: 1 -17735.37109 -16684.81728 (0,(((((((((1,90),((6,7),47)),(28,29)),(10,(52,54))),(((3,4),134),56)),(((((((5,((11,12),((16,18),39))),(24,25)),(21,22)),23),((8,9),(51,53))),((((((((((13,14),32),(33,34)),(45,46)),(42,43)),((((19,20),35),(26,44)),27)),38),((36,37),(40,41))),(((15,17),141),(((((((((((((62,106),(110,114)),113),(((104,105),(127,128)),(111,112))),109),80),(((79,99),(98,120)),(118,(123,124)))),((((63,64),(68,(((85,86),87),125))),(((73,84),83),(107,108))),((((((70,71),72),121),126),81),((115,116),119)))),(((((((65,(66,78)),100),(67,82)),(129,130)),((91,93),(92,94))),(76,77)),(74,135))),(69,(75,(102,103)))),((88,89),132)),(96,97)),95))),(55,140))),(30,31))),((((48,49),(50,133)),(61,137)),((57,58),(((101,131),(117,(122,136))),139)))),138),(2,59)),60);
 788: 2 -17677.03516 -16669.34705 (0,(((((((1,90),((6,7),47)),(3,4)),(28,29)),(((48,49),(50,133)),(61,137))),((((((((((5,((11,12),((16,18),39))),23),(21,22)),(24,25)),((8,9),(51,53))),(((((((((13,14),32),(33,34)),(45,46)),(42,43)),((((19,20),35),(26,44)),27)),(((36,37),38),(40,41))),(30,31)),(55,140))),(((15,17),141),((((((((((((62,106),(110,114)),113),(((104,105),(127,128)),(111,112))),109),80),(((79,99),(98,120)),(118,(123,124)))),((((63,64),(68,(((85,87),86),125))),(((73,84),83),(107,108))),(((((70,71),121),72),(81,((115,119),116))),126))),(((((((65,78),66),((91,93),(92,94))),((67,100),(129,130))),82),(76,77)),((69,(75,(102,103))),(74,135)))),((88,89),132)),(96,97)),95))),10),(52,54)),(((56,134),((57,58),(((101,131),(117,(122,136))),139))),138))),(2,59)),60);
 789: 2 -18017.15234 -16664.23676 (0,(((((((1,90),((6,7),47)),((((((((5,(((11,12),((16,18),39)),23)),(24,25)),(21,22)),((8,9),(51,53))),((((((13,14),32),(33,34)),(45,46)),(((((19,20),35),(26,44)),27),((((36,37),38),(40,41)),(42,43)))),(30,31))),(55,140)),(((15,17),141),((((((((((((62,106),(110,114)),113),(((104,105),(127,128)),(111,112))),109),80),(((79,99),(98,120)),(118,(123,124)))),((((63,64),(68,(((85,86),125),87))),(((73,84),83),(107,108))),((((((70,71),72),121),((115,116),119)),81),126))),((88,89),132)),((((((((65,66),78),(67,82)),(129,130)),100),((91,93),(92,94))),(76,77)),((69,(75,(102,103))),(74,135)))),(96,97)),95))),56)),(((3,4),134),((10,(52,54)),(28,29)))),((((48,49),(50,133)),(61,137)),((57,58),(((101,131),(117,(122,136))),139)))),138),(2,59)),60);
 790: 1 -16893 -16649.66577 (0,((((((((1,90),((6,7),47)),(28,29)),(((3,4),134),56)),(((((((((5,((11,12),((16,18),39))),(24,25)),(21,22)),23),((8,9),(51,53))),(((((((((13,14),32),(33,34)),(45,46)),(42,43)),((((19,20),35),(26,44)),27)),(((36,37),38),(40,41))),(30,31)),(55,140))),(((15,141),17),(((((((((((62,106),(110,114)),113),(((104,105),(127,128)),(111,112))),109),80),(((((((70,71),121),72),((115,119),116)),81),126),(((79,99),(98,120)),(118,(123,124))))),((((63,64),68),((85,125),(86,87))),(((73,84),83),(107,108)))),((((((((65,66),78),(67,82)),(129,130)),100),((91,93),(92,94))),(76,77)),((69,((75,(102,103)),95)),(74,135)))),((88,89),132)),(96,97)))),10),(52,54))),138),((((48,49),(50,133)),(61,137)),((57,58),(((101,131),(117,(122,136))),139)))),(2,59)),60);
 791: 1 -16852.11914 -16664.47411 (0,((((((((((1,90),((6,7),47)),137),61),((48,49),(50,133))),((57,58),(((101,131),(117,(122,136))),139))),(((((((5,(((11,12),((16,18),39)),23)),(24,25)),(21,22)),((8,9),(51,53))),(55,140)),((((((13,14),32),(33,34)),(45,46)),(((((19,20),35),(26,44)),27),((((36,37),38),(40,41)),(42,43)))),(30,31))),(((15,17),141),((((((((((((62,106),(110,114)),113),(((104,105),(127,128)),(111,112))),109),80),(((((((70,71),121),72),126),81),((115,116),119)),(((79,99),(98,120)),(118,(123,124))))),((((63,64),68),(((85,86),125),87)),(((73,84),83),(107,108)))),(((((65,(66,78)),((67,82),(100,(129,130)))),((91,93),(92,94))),(76,77)),((69,(75,(102,103))),(74,135)))),((88,89),132)),(96,97)),95)))),(((((3,4),134),56),(28,29)),(10,(52,54)))),138),(2,59)),60);
 792: 1 -18397.80469 -16670.33056 (0,(((((((((1,90),((6,7),47)),(28,29)),(((3,4),134),56)),(52,54)),(((((((((5,((11,12),((16,18),39))),(24,25)),(21,22)),23),((8,9),(51,53))),(55,140)),(10,((15,17),141))),((((((((13,14),32),(33,34)),(45,46)),(42,43)),((((19,20),35),(26,44)),27)),(((36,37),38),(40,41))),(30,31))),(((48,49),(50,133)),((61,((((((((((((62,106),(110,114)),113),(((104,105),(127,128)),(111,112))),109),80),((((79,99),98),120),(118,(123,124)))),((((63,64),(68,(((85,86),125),87))),(((73,84),83),(107,108))),((((((70,71),72),121),126),81),((115,116),119)))),(((((((65,(66,78)),(67,82)),(129,130)),100),((91,93),(92,94))),(76,77)),((69,(75,(102,103))),(74,135)))),((88,89),132)),(96,97)),95)),137)))),138),((57,58),(((101,131),(117,(122,136))),139))),(2,59)),60);
 793: 1 -16203.75879 -16655.20577 (0,(((((((1,90),(6,7)),(((47,(48,49)),(50,133)),(61,137))),(((((3,4),134),56),(57,58)),(((101,131),(117,(122,136))),139))),((((((((5,((11,12),((16,18),39))),(24,25)),(21,22)),23),((8,9),(51,53))),(((((((13,14),32),(33,34)),(45,46)),(((((19,20),35),(26,44)),27),((((36,37),38),(40,41)),(42,43)))),(30,31)),(55,140))),(((15,17),141),((((((((((((62,106),(110,114)),113),(((104,105),(127,128)),(111,112))),109),80),(((((((70,71),121),72),126),81),((115,116),119)),((((79,99),98),120),(118,(123,124))))),(((63,64),(68,(((85,86),125),87))),(((73,84),83),(107,108)))),(((((65,(66,78)),((67,82),(100,(129,130)))),((91,93),(92,94))),(76,77)),((69,(75,(102,103))),(74,135)))),((88,89),132)),(96,97)),95))),((10,(52,54)),(28,29)))),138),(2,59)),60);
 794: 1 -16996.21875 -16656.9694 (0,((((((((1,90),((6,7),47)),(28,29)),(10,(52,54))),(((3,4),134),56)),(((((((((5,((11,12),((16,18),39))),(21,22)),(24,25)),23),((8,9),(51,53))),(((15,17),141),(55,140))),(((((((((13,14),32),(33,34)),(45,46)),(42,43)),((((19,20),35),(26,44)),27)),(40,41)),((36,37),38)),(30,31))),((((((((((((62,106),113),(110,114)),(((104,105),(127,128)),(111,112))),109),80),((((79,99),98),120),(118,(123,124)))),((((63,64),(68,((85,87),(86,125)))),(((73,84),83),(107,108))),((((((70,71),72),121),126),81),((115,119),116)))),(((((65,(66,78)),((67,82),(100,(129,130)))),((91,93),(92,94))),(76,77)),((69,(75,(102,103))),(74,135)))),((88,89),132)),(96,97)),95)),138)),((((48,49),(50,133)),(61,137)),((57,58),(((101,131),(117,(122,136))),139)))),(2,59)),60);
 795: 1 -16483.97461 -16655.02086 (0,(((((((((1,90),((6,7),47)),(61,137)),((48,49),(50,133))),((((3,4),134),56),(28,29))),(((((((((5,((11,12),((16,18),39))),(24,25)),(21,22)),23),((8,9),(51,53))),(((((((13,14),32),(33,34)),(45,46)),(((((19,20),35),(26,44)),27),((((36,37),(40,41)),38),(42,43)))),(30,31)),(55,140))),(((15,17),141),((((((((((62,106),(110,114)),113),(((104,105),(127,128)),(111,112))),109),(((((63,64),68),((85,87),(86,125))),(((73,84),83),(107,108))),((((((((70,71),121),72),((115,119),116)),126),81),((((79,99),98),120),(118,(123,124)))),80))),(((((65,(66,78)),(((67,82),100),(129,130))),((91,93),(92,94))),(76,77)),((69,(75,(102,103))),(74,135)))),((88,89),132)),(96,97)),95))),10),(52,54))),138),((57,58),(((101,131),(117,(122,136))),139))),(2,59)),60);
 796: 4 -16208.18555 -16666.46688 (0,(((((((((1,90),((6,7),47)),(28,29)),(((3,4),134),56)),((((((((5,(((11,12),((16,18),39)),23)),(24,25)),(21,22)),((8,9),(51,53))),(((((((((13,14),32),(33,34)),(45,46)),(42,43)),((((19,20),35),(26,44)),27)),(((36,37),38),(40,41))),(30,31)),(55,140))),(((15,17),141),((((((((((((62,106),(110,114)),113),(((104,105),(127,128)),(111,112))),109),80),(((((((70,71),72),121),126),81),((115,116),119)),(((79,99),(98,120)),(118,(123,124))))),(((63,64),(68,(((85,87),86),125))),(((73,84),83),(107,108)))),((((((65,(66,78)),(100,(129,130))),(67,82)),((91,93),(92,94))),(76,77)),((69,(75,(102,103))),(74,135)))),((88,89),132)),(96,97)),95))),10),(52,54))),((((48,49),(50,133)),137),((57,58),(((101,131),(117,(122,136))),139)))),138),61),(2,59)),60);
 797: 4 -16268.01172 -16659.58797 (0,((((((((1,90),((6,7),47)),(28,29)),(((3,4),134),56)),(((((((((5,((11,12),((16,18),39))),(21,22)),(24,25)),23),((8,9),(51,53))),(((((((((13,14),32),(33,34)),(45,46)),(((((19,20),35),(26,44)),27),(42,43))),38),((36,37),(40,41))),(30,31)),(55,140))),(((15,17),141),((((((((((((((62,106),(110,114)),113),(((104,105),(127,128)),(111,112))),109),80),(((79,99),(98,120)),(118,(123,124)))),(((((63,64),(68,((85,87),(86,125)))),((73,84),83)),(107,108)),((((((70,71),72),121),126),81),((115,116),119)))),(((((65,66),78),((67,82),(100,(129,130)))),((91,93),(92,94))),(76,77))),(69,(75,(102,103)))),(74,135)),((88,89),132)),(96,97)),95))),10),(52,54))),((((48,49),(50,133)),(61,137)),((57,58),(((101,131),(117,(122,136))),139)))),138),(2,59)),60);
 798: 2 -15518.95996 -16650.83326 (0,((((((((1,90),(6,7)),(28,29)),((((3,4),134),47),56)),(((((((((5,((11,12),((16,18),39))),(24,25)),(21,22)),23),((8,9),(51,53))),(((((((13,14),32),(33,34)),(45,46)),(((((19,20),35),(26,44)),27),((((36,37),38),(40,41)),(42,43)))),(30,31)),(55,140))),(((15,17),141),((((((((((((62,106),(110,114)),113),(((104,105),(127,128)),(111,112))),109),80),(((79,99),(98,120)),(118,(123,124)))),(((63,64),((68,(((85,86),87),125)),(((73,84),83),(107,108)))),((((((70,71),72),121),126),81),((115,119),116)))),((((((65,66),78),((67,82),(100,(129,130)))),((91,93),(92,94))),(76,77)),((69,(75,(102,103))),(74,135)))),((88,89),132)),(96,97)),95))),10),(52,54))),((((48,49),(50,133)),(61,137)),((57,58),(((101,131),(117,(122,136))),139)))),138),(2,59)),60);
 799: 3 -16671.82812 -16661.17844 (0,(((((((((1,90),((6,7),47)),(((48,49),(50,133)),(61,137))),(28,29)),(((3,4),134),56)),(((((((((5,((11,12),((16,18),39))),(24,25)),(21,22)),23),((8,9),(51,53))),(((((((((13,32),14),(33,34)),(45,46)),(((((19,20),35),(26,44)),27),(42,43))),38),((36,37),(40,41))),(30,31)),(55,140))),(((15,17),141),((((((((((((62,106),(110,114)),113),(((104,105),(127,128)),(111,112))),109),80),(((((((70,71),121),72),126),81),((115,116),119)),((((79,99),98),120),(118,(123,124))))),((((63,64),68),(((85,86),125),87)),(((73,84),83),(107,108)))),(((((65,66),78),((67,82),((((91,93),(92,94)),(129,130)),100))),(76,77)),((69,(75,(102,103))),(74,135)))),((88,89),132)),(96,97)),95))),10),(52,54))),138),((57,58),(((101,131),(117,(122,136))),139))),(2,59)),60);
 800: 2 -15943.86133 -16708.0481 (0,((((((((1,90),((6,7),(47,((((((((62,106),113),(110,114)),(((104,105),(127,128)),(111,112))),109),(((((((((65,(66,78)),((67,82),(129,130))),100),((91,93),(92,94))),(76,77)),((74,135),80)),(69,(75,(102,103)))),(((88,89),132),(96,97))),((79,99),((98,120),(118,(123,124)))))),((((63,64),(68,(((85,125),87),86))),(((73,84),83),(107,108))),((((((70,71),121),72),126),81),(115,(116,119))))),95)))),((48,49),(50,133))),(61,137)),((56,(57,58)),(((101,131),(117,(122,136))),139))),138),(((3,4),134),((((((((((5,(((11,12),((16,18),39)),23)),(24,25)),(21,22)),((8,9),(51,53))),((((((((13,14),32),(33,34)),(45,46)),(((((19,20),35),(26,44)),27),(42,43))),38),((36,37),(40,41))),(30,31))),(55,140)),((15,141),17)),10),(52,54)),(28,29)))),(2,59)),60);
 801: 1 -16556.17969 -16650.85192 (0,(((((((((1,90),((6,7),47)),(((48,49),(50,133)),(61,137))),(28,29)),(((3,4),134),56)),(((((((((5,((11,12),((16,18),39))),(24,25)),(21,22)),23),((8,9),(51,53))),(((((((((13,14),32),(33,34)),(45,46)),(42,43)),((((19,20),35),(26,44)),27)),(((36,37),38),(40,41))),(30,31)),(55,140))),(((15,17),141),(((((((((((((62,106),(110,114)),113),(((104,105),(127,128)),(111,112))),109),80),(((((((70,71),72),121),126),81),((115,119),116)),((((79,99),98),120),(118,(123,124))))),((((63,64),(68,((85,87),(86,125)))),(((73,84),83),(107,108))),(((((65,66),78),((67,82),(100,(129,130)))),((91,93),(92,94))),(76,77)))),(69,(75,(102,103)))),(74,135)),((88,89),132)),(96,97)),95))),10),(52,54))),138),((57,58),(((101,131),(117,(122,136))),139))),(2,59)),60);
 802: 1 -15726.63672 -16690.29305 (0,(((((((((1,90),((6,7),47)),(61,137)),((48,49),(50,133))),(56,((57,58),(((101,131),(117,(122,136))),139)))),(((3,4),134),138)),(((((((5,(((11,12),((16,18),39)),23)),(24,25)),(21,22)),((8,9),(51,53))),(((((((((13,14),32),(33,34)),(45,46)),(42,43)),((((19,20),35),(26,44)),27)),(((36,37),38),(40,41))),(30,31)),(55,140))),(((15,141),17),(((((((((((62,106),(110,114)),113),(((104,105),(127,128)),(111,112))),109),80),(((((((((((65,66),78),82),(76,77)),67),100),(129,130)),((91,93),(92,94))),((79,99),((98,120),(118,(123,124))))),(74,135)),(69,(75,(102,103))))),(((((63,64),68),(((73,84),83),(107,108))),((85,(86,125)),87)),((((((70,71),72),121),126),81),((115,116),119)))),((88,89),132)),(96,97)),95))),(10,(52,54)))),(28,29)),(2,59)),60);
 803: 1 -16312.75586 -16656.81319 (0,(((((((1,90),(6,7)),47),(61,137)),((48,49),(50,133))),((((((3,4),134),56),((57,58),(((101,131),(117,(122,136))),139))),138),((((((((5,((11,12),((16,18),39))),(24,25)),(21,22)),23),((8,9),(51,53))),(((((((13,14),32),(33,34)),(45,46)),(((((19,20),35),(26,44)),27),((((36,37),38),(40,41)),(42,43)))),(30,31)),(55,140))),(((15,17),141),((((((((((((62,106),(110,114)),113),(((104,105),(127,128)),(111,112))),109),80),((((79,99),98),120),(118,(123,124)))),((((63,64),(68,(((85,87),86),125))),(((73,84),83),(107,108))),((((((70,71),72),121),126),81),((115,116),119)))),(((((65,(66,78)),((91,93),(92,94))),(67,((82,100),(129,130)))),(76,77)),((69,(75,(102,103))),(74,135)))),((88,89),132)),(96,97)),95))),((10,(52,54)),(28,29))))),(2,59)),60);
 804: 1 -16844.72461 -16660.26855 (0,((((((((1,90),((6,7),47)),(61,137)),((48,49),(50,133))),(56,((57,58),(((101,131),(117,(122,136))),139)))),(((3,4),134),138)),((((((((5,((11,12),((16,18),39))),(21,22)),23),(24,25)),((8,9),(51,53))),(((((((13,14),32),(33,34)),(45,46)),(((((19,20),35),(26,44)),27),((((36,37),38),(40,41)),(42,43)))),(30,31)),(55,140))),(((15,17),141),((((((((((((62,106),(110,114)),113),(((104,105),(127,128)),(111,112))),109),80),(((79,99),(98,120)),(118,(123,124)))),((((63,64),(68,(((85,87),125),86))),(((73,84),83),(107,108))),((((((70,71),72),121),((115,119),116)),81),126))),(((((((65,78),66),((67,82),(100,(129,130)))),((91,93),(92,94))),(76,77)),(74,135)),(69,(75,(102,103))))),((88,89),132)),(96,97)),95))),((10,(52,54)),(28,29)))),(2,59)),60);
 805: 2 -17383.78906 -16659.17165 (0,((((((((((1,90),(6,7)),(47,((((((((((((62,106),(110,114)),113),(((104,105),(127,128)),(111,112))),109),80),(((79,99),(98,120)),(118,(123,124)))),(((((((65,(66,78)),(67,82)),(129,130)),100),((91,93),(92,94))),(76,77)),((69,(75,(102,103))),(74,135)))),(((88,89),132),(96,97))),(((63,64),(68,(((85,87),125),86))),(((73,84),83),(107,108)))),((((((70,71),121),72),126),81),((115,116),119))),95))),(61,137)),((48,49),(50,133))),(((((((5,((11,12),((16,18),39))),(21,22)),(24,25)),23),((8,9),(51,53))),(((15,17),141),(55,140))),((((((((13,14),32),(33,34)),(45,46)),(42,43)),((((19,20),35),(26,44)),27)),(((36,37),38),(40,41))),(30,31)))),((((3,4),134),56),((57,58),(((101,131),(117,(122,136))),139)))),138),((10,(52,54)),(28,29))),(2,59)),60);
 806: 2 -15530.02148 -16661.13352 (0,((((((1,90),(6,7)),(47,(((((((((((62,106),(110,114)),113),(((104,105),(127,128)),(111,112))),109),80),((((79,99),98),120),(118,(123,124)))),((((((65,(66,78)),((67,82),(100,(129,130)))),((91,93),(92,94))),(76,77)),((69,(75,(102,103))),(74,135))),(((88,89),132),(96,97)))),(((63,64),(68,((85,(86,87)),125))),(((73,84),83),(107,108)))),(((((70,71),72),121),(81,((115,116),119))),126)),95))),(((48,49),(50,133)),(61,137))),((((((3,4),134),56),(28,29)),(((((((5,(((11,12),((16,18),39)),23)),(24,25)),(21,22)),((8,9),(51,53))),(((((((13,14),32),(33,34)),(45,46)),(((((19,20),35),(26,44)),27),((((36,37),38),(40,41)),(42,43)))),(30,31)),(((15,17),141),(55,140)))),10),(52,54))),(((57,58),(((101,131),(117,(122,136))),139)),138))),(2,59)),60);
 807: 3 -15378.24414 -16646.64364 (0,((((((((1,90),((6,7),47)),(28,29)),(((3,4),134),56)),(((((((((5,((11,12),((16,18),39))),(24,25)),(21,22)),23),((8,9),(51,53))),(((((((((13,14),32),(33,34)),(45,46)),(((((19,20),35),(26,44)),27),(42,43))),38),((36,37),(40,41))),(30,31)),(55,140))),(((15,17),141),((((((((((((62,106),(110,114)),113),(((104,105),(127,128)),(111,112))),109),80),(((79,99),(98,120)),(118,(123,124)))),((((63,64),(68,((85,(86,87)),125))),(((73,84),83),(107,108))),((((((70,71),72),121),126),81),((115,116),119)))),(((((((65,66),78),(67,82)),(100,(129,130))),((91,93),(92,94))),(76,77)),((69,(75,(102,103))),(74,135)))),((88,89),132)),(96,97)),95))),10),(52,54))),((((48,49),(50,133)),(61,137)),((57,58),(((101,131),(117,(122,136))),139)))),138),(2,59)),60);
 808: 2 -16254.57422 -16650.32544 (0,(((((((1,90),(6,7)),(((47,(48,49)),(50,133)),(61,137))),((((3,4),134),56),((((((((((5,((11,12),((16,18),39))),(24,25)),(21,22)),23),((8,9),(51,53))),(((((((13,14),32),(33,34)),(45,46)),(((((19,20),35),(26,44)),27),((((36,37),38),(40,41)),(42,43)))),(30,31)),(55,140))),(((15,17),141),((((((((((((62,106),(110,114)),113),(((104,105),(127,128)),(111,112))),109),80),(((79,99),(98,120)),(118,(123,124)))),(((((63,64),68),(((85,87),86),125)),(((73,84),83),(107,108))),((((((70,71),121),72),126),81),((115,116),119)))),(((((65,(66,78)),((67,82),(100,(129,130)))),((91,93),(92,94))),(76,77)),((69,(75,(102,103))),(74,135)))),((88,89),132)),(96,97)),95))),10),(52,54)),(28,29)))),138),((57,58),(((101,131),(117,(122,136))),139))),(2,59)),60);
 809: 2 -17557.2793 -16668.4446 (0,((((((((1,90),((6,7),47)),(28,29)),(10,(52,54))),(((3,4),134),56)),((((48,49),(50,133)),(61,137)),((57,58),(((101,131),(117,(122,136))),139)))),((((((((5,((11,12),((16,18),39))),(21,22)),(24,25)),23),((8,9),(51,53))),(((15,17),141),(55,140))),((((((((13,14),32),(33,34)),(45,46)),(42,43)),((((19,20),35),(26,44)),27)),(((36,37),38),(40,41))),(30,31))),((((((((((((62,106),113),(110,114)),(((104,105),(127,128)),(111,112))),109),80),((((79,99),98),120),(118,(123,124)))),((((63,64),(68,((85,87),(86,125)))),(((73,84),83),(107,108))),((((((70,71),72),121),126),81),((115,119),116)))),(((((65,(66,78)),((67,82),(100,(129,130)))),((91,93),(92,94))),(76,77)),((69,(75,(102,103))),(74,135)))),((88,89),132)),(96,97)),95))),138),((2,59),60));
 810: 2 -18055.64062 -16644.79082 (0,((((((((1,90),((6,7),47)),(28,29)),(((3,4),134),56)),(((((((((5,((11,12),((16,18),39))),(24,25)),(21,22)),23),((8,9),(51,53))),(((((((((13,14),32),(33,34)),(45,46)),(((((19,20),35),(26,44)),27),(42,43))),38),((36,37),(40,41))),(30,31)),(55,140))),(((15,141),17),((((((((((((62,106),(110,114)),113),(((104,105),(127,128)),(111,112))),109),80),(((79,99),(98,120)),(118,(123,124)))),((((63,64),(68,((85,125),(86,87)))),(((73,84),83),(107,108))),((((((70,71),72),121),126),81),((115,116),119)))),(((((65,(66,78)),((67,82),(100,(129,130)))),((91,93),(92,94))),(76,77)),((69,(75,(102,103))),(74,135)))),(96,97)),((88,89),132)),95))),10),(52,54))),((((48,49),(50,133)),(61,137)),((57,58),(((101,131),(117,(122,136))),139)))),138),(2,59)),60);
 811: 1 -17908.51367 -16662.31811 (0,((((((1,90),(6,7)),(47,(((((((((((62,106),(110,114)),113),(((104,105),(127,128)),(111,112))),109),80),((((79,99),98),120),(118,(123,124)))),((((((65,(66,78)),((67,82),(100,(129,130)))),((91,93),(92,94))),(76,77)),((69,(75,(102,103))),(74,135))),(((88,89),132),(96,97)))),(((63,64),(68,((85,(86,87)),125))),(((73,84),83),(107,108)))),((((((70,71),72),121),((115,116),119)),81),126)),95))),(((48,49),(50,133)),(61,137))),(((((3,4),134),((28,29),56)),(((((((5,(((11,12),((16,18),39)),23)),(24,25)),(21,22)),((8,9),(51,53))),(((((((13,14),32),(33,34)),(45,46)),(((((19,20),35),(26,44)),27),((((36,37),38),(40,41)),(42,43)))),(30,31)),(((15,17),141),(55,140)))),10),(52,54))),(((57,58),(((101,131),(117,(122,136))),139)),138))),(2,59)),60);
 812: 1 -16489.33594 -16657.38576 (0,(((((((((1,90),((6,7),47)),(61,137)),((48,49),(50,133))),((((3,4),134),56),(28,29))),(((((((((5,((11,12),((16,18),39))),(24,25)),(21,22)),23),((8,9),(51,53))),(((((((((13,14),32),(33,34)),(45,46)),(42,43)),((((19,20),35),(26,44)),27)),(((36,37),38),(40,41))),(30,31)),(55,140))),(((15,17),141),(((((((((((((((62,106),(110,114)),113),(((104,105),(127,128)),(111,112))),109),80),(((79,99),(98,120)),(118,(123,124)))),((((63,64),68),(((73,84),83),(107,108))),((85,87),(86,125)))),((((((70,71),121),72),126),81),((115,116),119))),(((((65,66),78),((67,82),(100,(129,130)))),((91,93),(92,94))),(76,77))),(69,(75,(102,103)))),(74,135)),((88,89),132)),(96,97)),95))),10),(52,54))),138),((57,58),(((101,131),(117,(122,136))),139))),(2,59)),60);
 813: 1 -16392.70898 -16670.60958 (0,(((((((((1,90),((6,7),47)),(61,137)),((48,49),(50,133))),((((3,4),134),56),(28,29))),(((((((((5,((11,12),((16,18),39))),23),(21,22)),(24,25)),((8,9),(51,53))),((((((((((13,14),32),(33,34)),(45,46)),(42,43)),(((19,20),35),(26,44))),27),(((36,37),38),(40,41))),(30,31)),(55,140))),(((15,17),141),((((((((((((((62,106),(110,114)),113),(((104,105),(127,128)),(111,112))),109),80),(((79,99),(98,120)),(118,(123,124)))),(((((63,64),68),((85,87),(86,125))),(((73,84),83),(107,108))),((((((70,71),72),121),126),81),((115,119),116)))),(((((65,(66,78)),82),((67,100),(129,130))),((91,93),(92,94))),(76,77))),(69,(75,(102,103)))),(74,135)),((88,89),132)),(96,97)),95))),10),(52,54))),138),((57,58),(((101,131),(117,(122,136))),139))),(2,59)),60);
 814: 1 -16424.16797 -16642.76954 (0,((((((((1,90),((6,7),47)),(28,29)),(((3,4),134),56)),(((((((((5,((11,12),((16,18),39))),(24,25)),(21,22)),23),((8,9),(51,53))),(((((((((13,14),32),(33,34)),(45,46)),(42,43)),((((19,20),35),(26,44)),27)),(((36,37),(40,41)),38)),(30,31)),(55,140))),(((15,141),17),((((((((((((62,106),(110,114)),113),(((104,105),(127,128)),(111,112))),109),80),(((79,99),(98,120)),(118,(123,124)))),(((((63,64),68),(((85,86),125),87)),(((73,84),83),(107,108))),((((((70,71),121),72),126),81),((115,116),119)))),(((((65,(66,78)),((67,82),(100,(129,130)))),((91,93),(92,94))),(76,77)),((69,(75,(102,103))),(74,135)))),((88,89),132)),(96,97)),95))),10),(52,54))),((((48,49),(50,133)),(61,137)),((57,58),(((101,131),(117,(122,136))),139)))),138),(2,59)),60);
 815: 2 -16847.86914 -16656.98194 (0,((((((((1,90),((6,7),47)),(28,29)),(((3,4),134),(((((((((13,14),32),(33,34)),(45,46)),(42,43)),((((19,20),35),(26,44)),27)),(((36,37),38),(40,41))),(30,31)),56))),(((((((((5,((11,12),((16,18),39))),(24,25)),(21,22)),23),((8,9),(51,53))),(55,140)),(((15,17),141),((((((((((((62,106),(110,114)),113),(((104,105),(127,128)),(111,112))),109),80),(((((((70,71),121),72),126),81),((115,116),119)),((((79,99),98),120),(118,(123,124))))),(((63,64),(68,(((85,86),87),125))),(((73,84),83),(107,108)))),((((((65,78),66),((91,93),(92,94))),((67,82),(100,(129,130)))),(76,77)),((69,(75,(102,103))),(74,135)))),((88,89),132)),(96,97)),95))),10),(52,54))),((((48,49),(50,133)),(61,137)),((57,58),(((101,131),(117,(122,136))),139)))),138),(2,59)),60);
 816: 3 -16150.94141 -16652.12522 (0,(((((((((1,90),((6,7),47)),(28,29)),(((3,4),134),56)),((48,49),(50,133))),(((((((((5,((11,12),((16,18),39))),(24,25)),(21,22)),23),((8,9),(51,53))),(((((((((13,14),32),(33,34)),(45,46)),(42,43)),((((19,20),35),(26,44)),27)),(((36,37),38),(40,41))),(30,31)),(55,140))),(((15,17),141),((((((((((((62,106),(110,114)),113),(((104,105),(127,128)),(111,112))),109),80),(((79,99),(98,120)),(118,(123,124)))),(((((63,64),68),(((85,87),86),125)),(((73,84),83),(107,108))),((((((70,71),121),72),126),81),((115,119),116)))),(((((65,(66,78)),((91,93),(92,94))),((67,82),(100,(129,130)))),(76,77)),((69,(75,(102,103))),(74,135)))),((88,89),132)),(96,97)),95))),10),(52,54))),138),(((57,58),(((101,131),(117,(122,136))),139)),(61,137))),(2,59)),60);
 817: 1 -17480.9043 -16653.10582 (0,(((((((((1,90),((6,7),47)),(((48,49),(50,133)),(61,137))),(28,29)),(((3,4),134),56)),(((((((((5,((11,12),((16,18),39))),(24,25)),(21,22)),23),((8,9),(51,53))),((((((((((13,14),32),(33,34)),(45,46)),((((19,20),35),(26,44)),27)),(42,43)),38),((36,37),(40,41))),(30,31)),(55,140))),(((15,17),141),((((((((((((62,106),(110,114)),113),(((104,105),(127,128)),(111,112))),109),80),(((((((70,71),121),72),126),81),((115,116),119)),((((79,99),98),120),(118,(123,124))))),((((63,64),68),(((85,86),125),87)),(((73,84),83),(107,108)))),(((((65,66),78),((67,82),((((91,93),(92,94)),(129,130)),100))),(76,77)),((69,(75,(102,103))),(74,135)))),((88,89),132)),(96,97)),95))),10),(52,54))),138),((57,58),(((101,131),(117,(122,136))),139))),(2,59)),60);
 818: 1 -16180.63086 -16656.17969 (0,(((((((1,90),((6,7),47)),(61,137)),((48,49),(50,133))),(((((3,4),56),134),((57,58),(((101,131),(117,(122,136))),139))),((((((((((5,((11,12),((16,18),39))),(21,22)),(24,25)),((8,9),(51,53))),23),(((((((((13,14),32),(33,34)),(45,46)),(42,43)),((((19,20),35),(26,44)),27)),(((36,37),38),(40,41))),(30,31)),(55,140))),(((15,17),141),((((((((((((62,106),(110,114)),113),(((104,105),(127,128)),(111,112))),109),80),(((((((70,71),121),72),126),((115,116),119)),81),((((79,99),98),120),(118,(123,124))))),(((63,64),(68,(((85,87),86),125))),(((73,84),83),(107,108)))),(((((65,(66,78)),((67,82),(100,(129,130)))),((91,93),(92,94))),(76,77)),((69,(75,(102,103))),(74,135)))),((88,89),132)),(96,97)),95))),10),(52,54)),138))),(28,29)),(2,59)),60);
 819: 1 -17101 -16652.63439 (0,((((((((1,90),((6,7),47)),(28,29)),(10,(52,54))),(((3,4),134),56)),((((48,49),(50,133)),(61,137)),((57,58),(((101,131),(117,(122,136))),139)))),((((((((5,((11,12),((16,18),39))),(21,22)),(24,25)),23),((8,9),(51,53))),(((15,17),141),(55,140))),((((((((13,14),32),(33,34)),(45,46)),(42,43)),((((19,20),35),(26,44)),27)),(((36,37),38),(40,41))),(30,31))),(((((((((((((62,106),113),(110,114)),(((104,105),(127,128)),(111,112))),109),80),((((79,99),98),120),(118,(123,124)))),(((((63,64),68),(((85,87),86),125)),(((73,84),83),(107,108))),((((((70,71),72),121),126),81),((115,116),119)))),((((((65,78),66),((67,82),(100,(129,130)))),((91,93),(92,94))),(76,77)),((69,(75,(102,103))),(74,135)))),((88,89),132)),(96,97)),95),138))),(2,59)),60);
 820: 2 -16140.02148 -16675.01345 (0,(((((((((1,90),((6,7),47)),(61,137)),((48,49),(50,133))),(56,((57,58),(((101,131),(117,(122,136))),139)))),(((3,4),134),138)),(((((((5,(((11,12),((16,18),39)),23)),(24,25)),(21,22)),((8,9),(51,53))),(((((((((13,14),32),(33,34)),(45,46)),(42,43)),((((19,20),35),(26,44)),27)),(((36,37),38),(40,41))),(30,31)),(55,140))),(((15,17),141),((((((((((((62,106),(110,114)),113),(((104,105),(127,128)),(111,112))),109),80),((((63,64),(68,((85,87),(86,125)))),(((73,84),83),(107,108))),((((((((65,(66,78)),82),(76,77)),(67,100)),(129,130)),((91,93),(92,94))),((79,99),((98,120),(118,(123,124))))),((((((70,71),72),121),126),81),(115,(116,119)))))),(69,(75,(102,103)))),(74,135)),((88,89),132)),(96,97)),95))),(10,(52,54)))),(28,29)),(2,59)),60);
 821: 1 -16929.5293 -16677.55718 (0,((((((((((1,90),(6,7)),(47,((((((((((((62,106),(110,114)),113),(((104,105),(127,128)),(111,112))),109),((74,135),80)),(((((((65,(66,78)),67),82),(129,130)),100),((91,93),(92,94))),(76,77))),(((69,(75,(102,103))),(96,97)),((88,89),132))),(((79,99),(98,120)),(118,(123,124)))),((((63,64),68),(((85,86),125),87)),(((73,84),83),(107,108)))),((((((70,71),121),72),((115,116),119)),81),126)),95))),(61,137)),((48,49),(50,133))),138),(56,((57,58),(((101,131),(117,(122,136))),139)))),(((((((((5,((11,12),((16,18),39))),(24,25)),(21,22)),23),((8,9),(51,53))),(((((((((13,14),32),(33,34)),(45,46)),(42,43)),((((19,20),35),(26,44)),27)),(((36,37),38),(40,41))),(30,31)),(55,140))),((15,17),141)),10),(52,54))),(((3,4),134),(28,29))),(2,59)),60);
 822: 1 -15516.78711 -16652.4784 (0,(((((((((1,90),((6,7),47)),(28,29)),(((3,4),134),56)),(((((((((5,((11,12),((16,18),39))),(24,25)),(21,22)),23),((8,9),(51,53))),(((((((((13,14),32),(33,34)),(45,46)),(((((19,20),35),(26,44)),27),(42,43))),38),((36,37),(40,41))),(30,31)),(55,140))),(((15,17),141),((((((((((((62,106),(110,114)),113),(((104,105),(127,128)),(111,112))),109),80),(((79,99),(98,120)),(118,(123,124)))),((((63,64),(68,(((85,86),87),125))),(((73,84),83),(107,108))),((((((70,71),121),72),126),81),((115,116),119)))),(((((65,(66,78)),((67,82),(100,(129,130)))),((91,93),(92,94))),(76,77)),((69,(75,(102,103))),(74,135)))),((88,89),132)),(96,97)),95))),10),(52,54))),138),((48,49),((50,133),(61,137)))),((57,58),(((101,131),(117,(122,136))),139))),(2,59)),60);
 823: 1 -16572.89453 -16651.29204 (0,((((((((1,90),(6,7)),(28,29)),((((3,4),134),47),56)),(((((((((5,((11,12),((16,18),39))),(24,25)),(21,22)),23),((8,9),(51,53))),(((((((((13,14),32),(33,34)),(45,46)),(42,43)),((((19,20),35),(26,44)),27)),(((36,37),38),(40,41))),(30,31)),(55,140))),(((15,141),17),((((((((((((((62,106),(110,114)),113),(((104,105),(127,128)),(111,112))),109),80),(((79,99),(98,120)),(118,(123,124)))),((((63,64),(68,((85,125),(86,87)))),(((73,84),83),(107,108))),((((((70,71),121),72),126),81),((115,116),119)))),((((((65,66),78),(67,82)),(100,(129,130))),((91,93),(92,94))),(76,77))),(74,135)),(69,(75,(102,103)))),((88,89),132)),(96,97)),95))),10),(52,54))),((((48,49),(50,133)),(61,137)),((57,58),(((101,131),(117,(122,136))),139)))),138),(2,59)),60);
 824: 1 -17872.83789 -16660.73644 (0,((((((((1,90),((6,7),47)),(28,29)),(((3,4),134),56)),(((((((((5,((11,12),((16,18),39))),(24,25)),(21,22)),23),((8,9),(51,53))),(((((((13,14),32),(33,34)),(45,46)),((((19,20),35),((26,44),27)),((((36,37),38),(40,41)),(42,43)))),(30,31)),(55,140))),(((15,141),17),((((((((((((62,106),(110,114)),113),(((104,105),(127,128)),(111,112))),109),80),(((79,99),(98,120)),(118,(123,124)))),((((63,64),(68,((85,125),(86,87)))),(((73,84),83),(107,108))),((((((70,71),72),121),126),81),((115,116),119)))),((((((((65,66),78),82),((67,100),(129,130))),((91,93),(92,94))),(76,77)),(74,135)),(69,(75,(102,103))))),((88,89),132)),(96,97)),95))),10),(52,54))),((((48,49),(50,133)),(61,137)),((57,58),(((101,131),(117,(122,136))),139)))),138),(2,59)),60);
 825: 1 -17021.38867 -16653.07118 (0,((((((((((1,90),((6,7),47)),(28,29)),10),(((3,4),134),56)),(52,54)),((((((((5,((11,12),((16,18),39))),(24,25)),(21,22)),23),((8,9),(51,53))),(55,140)),(((((((((13,14),32),(33,34)),(45,46)),(42,43)),((((19,20),35),(26,44)),27)),(40,41)),((36,37),38)),(30,31))),((15,(17,141)),((((((((((((62,106),(110,114)),113),(((104,105),(127,128)),(111,112))),109),80),(((((((70,71),121),72),126),81),((115,116),119)),(((79,99),(98,120)),(118,(123,124))))),((((63,64),68),(((85,86),125),87)),(((73,84),83),(107,108)))),(((((65,(66,78)),((67,82),(100,(129,130)))),((91,93),(92,94))),(76,77)),((69,(75,(102,103))),(74,135)))),((88,89),132)),(96,97)),95)))),((((48,49),(50,133)),(61,137)),((57,58),(((101,131),(117,(122,136))),139)))),138),(2,59)),60);
 826: 1 -17132.8125 -16663.96863 (0,(((((((((1,90),(6,7)),47),(28,29)),(((3,4),134),56)),(((((((((5,((11,12),((16,18),39))),(24,25)),(21,22)),((8,9),(51,53))),23),(((((((((13,14),32),(33,34)),(45,46)),(42,43)),((((19,20),35),(26,44)),27)),((36,37),(38,(40,41)))),(30,31)),(55,140))),(((15,17),141),(((((((((((62,106),(110,114)),113),(((104,105),(127,128)),(111,112))),109),80),(((79,99),(98,120)),(118,(123,124)))),(((((((63,64),(68,((85,125),(86,87)))),(((73,84),83),(107,108))),((((((70,71),72),121),126),81),((115,119),116))),((((65,(66,78)),((67,82),(100,(129,130)))),((91,93),(92,94))),(76,77))),(74,135)),(69,(75,(102,103))))),((88,89),132)),(96,97)),95))),10),(52,54))),((((48,49),(50,133)),(61,137)),((57,58),(((101,131),(117,(122,136))),139)))),138),(2,59)),60);
 827: 1 -16837.97266 -16649.26021 (0,((((((((1,90),((6,7),47)),(28,29)),(((3,4),134),56)),(((((((((5,((11,12),((16,18),39))),23),(21,22)),(24,25)),((8,9),(51,53))),(((((((13,14),32),(33,34)),(45,46)),(((((19,20),35),(26,44)),27),((((36,37),(40,41)),38),(42,43)))),(30,31)),(55,140))),(((15,17),141),((((((((((((62,106),(110,114)),113),(((104,105),(127,128)),(111,112))),109),80),(((((((70,71),121),72),126),81),((115,116),119)),((((79,99),98),120),(118,(123,124))))),(((63,64),(68,(((85,86),125),87))),(((73,84),83),(107,108)))),((((((65,66),78),((67,82),(100,(129,130)))),((91,93),(92,94))),(76,77)),((69,(75,(102,103))),(74,135)))),((88,89),132)),(96,97)),95))),10),(52,54))),((((48,49),(50,133)),(61,137)),((57,58),(((101,131),(117,(122,136))),139)))),138),(2,59)),60);
 828: 1 -15773.36328 -16662.10242 (0,((((((((1,90),((6,7),47)),(28,29)),(((3,4),134),56)),(((((((((5,((11,12),((16,18),39))),(24,25)),(21,22)),23),((8,9),(51,53))),(((((((13,14),32),(33,34)),(45,46)),(((((19,20),35),(26,44)),27),((((36,37),38),(40,41)),(42,43)))),(30,31)),(55,140))),(((15,17),141),((((((((((((62,106),(110,114)),113),(((104,105),(127,128)),(111,112))),109),80),(((79,99),(98,120)),(118,(123,124)))),(((((63,64),68),((85,(86,87)),125)),(((73,84),83),(107,108))),((((((70,71),72),121),126),81),((115,119),116)))),((((((65,(66,78)),82),((67,100),(129,130))),((91,93),(92,94))),(76,77)),(((69,75),(102,103)),(74,135)))),((88,89),132)),(96,97)),95))),10),(52,54))),((((48,49),(50,133)),(61,137)),((57,58),(((101,131),(117,(122,136))),139)))),138),(2,59)),60);
 829: 1 -16053.66602 -16661.87267 (0,(((((((((1,90),((6,7),47)),(61,137)),((48,49),(50,133))),((((3,4),134),56),(28,29))),(((((((((5,((11,12),((16,18),39))),(24,25)),(21,22)),23),((8,9),(51,53))),(((((((13,14),32),(33,34)),(45,46)),(((((19,20),35),(26,44)),27),((((36,37),38),(40,41)),(42,43)))),(30,31)),(55,140))),((15,(17,141)),((((((((((((62,106),(110,114)),113),(((104,105),(127,128)),(111,112))),109),80),(((((((70,71),72),121),126),81),((115,116),119)),(((79,99),(98,120)),(118,(123,124))))),((((63,64),68),(((85,86),125),87)),(((73,84),83),(107,108)))),((((((65,66),78),((67,82),(100,(129,130)))),((91,93),(92,94))),(76,77)),(69,((74,135),(75,(102,103)))))),((88,89),132)),(96,97)),95))),10),(52,54))),138),((57,58),(((101,131),(117,(122,136))),139))),(2,59)),60);
 830: 1 -16594.99414 -16657.06559 (0,((((((((1,90),(6,7)),(28,29)),((((3,4),134),47),56)),(((((((((5,((11,12),((16,18),39))),23),(21,22)),(24,25)),((8,9),(51,53))),(((((((((13,14),32),(33,34)),(45,46)),(42,43)),(((((19,20),35),44),26),27)),(((36,37),38),(40,41))),(30,31)),(55,140))),(((15,17),141),((((((((((((62,106),(110,114)),113),(((104,105),(127,128)),(111,112))),109),80),((((79,99),98),120),(118,(123,124)))),(((((63,64),68),(((85,86),87),125)),(((73,84),83),(107,108))),((((((70,71),72),121),126),81),((115,119),116)))),((((((65,78),66),((67,82),(100,(129,130)))),((91,93),(92,94))),(76,77)),((69,(75,(102,103))),(74,135)))),((88,89),132)),(96,97)),95))),10),(52,54))),((((48,49),(50,133)),(61,137)),((57,58),(((101,131),(117,(122,136))),139)))),138),(2,59)),60);
 831: 1 -18138.12891 -16654.4994 (0,(((((((1,90),((6,7),47)),(61,137)),((48,49),(50,133))),(((((3,4),134),56),((57,58),(((101,131),(117,(122,136))),139))),((((((((((5,((11,12),((16,18),39))),(21,22)),(24,25)),23),((8,9),(51,53))),(((((((13,14),32),(33,34)),(45,46)),(((((19,20),35),(26,44)),27),((((36,37),38),(40,41)),(42,43)))),(30,31)),(55,140))),(((15,17),141),(((((((((((62,106),(110,114)),113),(((104,105),(127,128)),(111,112))),109),80),((((63,64),(68,((85,(86,87)),125))),(((73,84),83),(107,108))),(((((((70,71),72),121),126),81),((115,119),116)),((79,99),((98,120),(118,(123,124))))))),((((((((65,(66,78)),(67,82)),(129,130)),100),((91,93),(92,94))),(76,77)),(69,(75,(102,103)))),(74,135))),((88,89),132)),(96,97)),95))),10),(52,54)),138))),(28,29)),(2,59)),60);
 832: 1 -17646.38672 -16664.65967 (0,((((((((1,90),(6,7)),(47,(((((((((((62,106),(110,114)),113),(((104,105),(127,128)),(111,112))),109),80),(((79,99),(98,120)),(118,(123,124)))),((((((65,(66,78)),((67,82),(100,(129,130)))),((91,93),(92,94))),(76,77)),((69,(75,(102,103))),(74,135))),(((88,89),132),(96,97)))),((((63,64),68),(((73,84),83),(107,108))),(((85,86),125),87))),((((((70,71),121),72),((115,116),119)),81),126)),95))),(61,137)),((48,49),(50,133))),((((((((((5,((11,12),((16,18),39))),(24,25)),(21,22)),23),((8,9),(51,53))),(((((((((13,14),32),(33,34)),(45,46)),(42,43)),((((19,20),35),(26,44)),27)),(((36,37),38),(40,41))),(30,31)),(55,140))),((15,17),141)),10),(52,54)),((56,((57,58),(((101,131),(117,(122,136))),139))),138))),(((3,4),134),(28,29))),(2,59)),60);
 833: 1 -16257.89258 -16653.43521 (0,((((((((1,90),((6,7),47)),(28,29)),(((3,4),134),56)),(((((((((5,((11,12),((16,18),39))),23),(21,22)),(24,25)),((8,9),(51,53))),(((((((((13,14),32),(33,34)),(45,46)),(42,43)),((((19,20),35),(26,44)),27)),(((36,37),38),(40,41))),(30,31)),(55,140))),(((15,17),141),(((((((((((62,106),(110,114)),113),(((104,105),(127,128)),(111,112))),109),80),((((((63,64),68),(((85,86),125),87)),(((73,84),83),(107,108))),((((((70,71),72),121),126),81),((115,116),119))),(((79,99),(98,120)),(118,(123,124))))),(((((65,(66,78)),(((67,100),(129,130)),82)),((91,93),(92,94))),(76,77)),((69,(75,(102,103))),(74,135)))),((88,89),132)),(96,97)),95))),10),(52,54))),((((48,49),(50,133)),(61,137)),((57,58),(((101,131),(117,(122,136))),139)))),138),(2,59)),60);
 834: 1 -17337.87305 -16667.27583 (0,(((((((((1,90),((6,7),47)),(28,29)),(((3,4),134),56)),(((48,49),(50,133)),(61,137))),(((((((5,((11,12),((16,18),39))),(24,25)),(21,22)),23),((8,9),(51,53))),((((((((13,14),32),(33,34)),(45,46)),(((((19,20),35),(26,44)),27),((((36,37),38),(40,41)),(42,43)))),(30,31)),(((((((((((62,106),((110,114),113)),(((104,105),(127,128)),(111,112))),109),80),(((((((70,71),72),121),126),81),((115,119),116)),(((79,99),(98,120)),(118,(123,124))))),((((63,64),(68,(((85,86),125),87))),((73,84),83)),(107,108))),((((((65,66),78),((67,82),(100,(129,130)))),((91,93),(92,94))),(76,77)),((69,(75,(102,103))),(74,135)))),((88,89),132)),(96,97)),95)),(((15,17),141),(55,140)))),(10,(52,54)))),138),((57,58),(((101,131),(117,(122,136))),139))),(2,59)),60);
 835: 1 -15713.17383 -16679.57944 (0,((((((((((1,90),((6,7),47)),(28,29)),(((3,4),134),56)),(52,54)),((((((((((5,((11,12),((16,18),39))),(24,25)),(21,22)),23),((8,9),(51,53))),((((((((((13,14),32),(33,34)),(45,46)),(42,43)),((((19,20),35),(26,44)),27)),(40,41)),((36,37),38)),(30,31)),(55,140))),((15,(17,141)),((((((((((((62,106),(110,114)),113),(((104,105),(127,128)),(111,112))),109),80),(((((((70,71),121),72),126),81),(115,(116,119))),(((79,99),(98,120)),(118,(123,124))))),(((63,64),(68,((85,87),(86,125)))),(((73,84),83),(107,108)))),(((((((65,66),78),((91,93),(92,94))),((67,100),(129,130))),82),(76,77)),((69,(75,(102,103))),(74,135)))),((88,89),132)),(96,97)),95))),10),(((101,131),(117,(122,136))),139)),((48,49),(50,133)))),(57,58)),138),(61,137)),(2,59)),60);
 836: 1 -16966.14453 -16665.40975 (0,(((((((((1,90),((6,7),47)),(61,137)),((48,49),(50,133))),((((3,4),134),56),(28,29))),(((((((5,((11,12),((16,18),39))),(24,25)),(21,22)),23),((8,9),(51,53))),(((((((13,14),32),(33,34)),(45,46)),(((((19,20),35),(26,44)),27),((((36,37),38),(40,41)),(42,43)))),(30,31)),((((15,141),17),(((((((((((((62,106),(110,114)),113),(((104,105),(127,128)),(111,112))),109),80),((((((65,(66,78)),((91,93),(92,94))),(129,130)),67),((76,77),100)),82)),((((63,64),(68,(((85,87),86),125))),(((73,84),83),(107,108))),(((((((70,71),121),72),126),81),(115,(116,119))),((((79,99),98),120),(118,(123,124)))))),(69,(75,(102,103)))),(74,135)),((88,89),132)),(96,97)),95)),(55,140)))),(10,(52,54)))),138),((57,58),(((101,131),(117,(122,136))),139))),(2,59)),60);
 837: 1 -16515.8125 -16665.77969 (0,(((((((1,90),(6,7)),(((47,(48,49)),(50,133)),(61,137))),(((3,4),134),(52,54))),((((((((5,((11,12),((16,18),39))),(21,22)),(24,25)),23),((8,9),(51,53))),(((((((13,14),32),(33,34)),(45,46)),(((((19,20),35),(26,44)),27),((((36,37),38),(40,41)),(42,43)))),(30,31)),(55,140))),(((15,17),141),((((((((((((((62,106),(110,114)),113),(((104,105),(127,128)),(111,112))),109),80),(((79,99),(98,120)),(118,(123,124)))),((((63,64),(68,(((85,86),125),87))),(((73,84),83),(107,108))),((((((70,71),121),72),(115,(116,119))),81),126))),(((((((65,66),78),(67,82)),(129,130)),100),((91,93),(92,94))),(76,77))),(69,(75,(102,103)))),(74,135)),((88,89),132)),(96,97)),95))),(10,(28,29)))),((56,((57,58),(((101,131),(117,(122,136))),139))),138)),(2,59)),60);
 838: 3 -16234.19531 -16653.8261 (0,(((((((((1,90),((6,7),47)),((48,49),(50,133))),(61,137)),((((3,4),134),56),(28,29))),(((((((((5,((11,12),((16,18),39))),(24,25)),(21,22)),23),((8,9),(51,53))),(((((((((13,14),32),(33,34)),(45,46)),(((((19,20),35),(26,44)),27),(42,43))),38),((36,37),(40,41))),(30,31)),(55,140))),(((15,141),17),(((((((((((62,106),(110,114)),113),(((104,105),(127,128)),(111,112))),109),80),(((((63,64),(68,(((85,86),87),125))),(((73,84),83),(107,108))),((((((70,71),121),72),126),81),((115,116),119))),((88,89),132))),(((((((65,66),78),((67,82),(100,(129,130)))),((91,93),(92,94))),(76,77)),(69,(75,(102,103)))),(74,135))),(96,97)),((79,99),((98,120),(118,(123,124))))),95))),10),(52,54))),138),((57,58),(((101,131),(117,(122,136))),139))),(2,59)),60);
 839: 1 -16784.39844 -16664.27605 (0,(((((((((1,90),((6,7),47)),((48,49),(50,133))),(61,137)),(57,58)),(((101,131),(117,(122,136))),139)),(((((3,4),134),56),(28,29)),(((((((((5,((11,12),((16,18),39))),(24,25)),(21,22)),23),((8,9),(51,53))),(((((((13,14),32),(33,34)),(45,46)),((((((19,20),(26,44)),35),(42,43)),(((36,37),38),(40,41))),27)),(30,31)),(55,140))),(((15,17),141),((((((((((((62,106),(110,114)),113),(((104,105),(127,128)),(111,112))),109),80),(((79,99),(98,120)),(118,(123,124)))),((((63,64),(68,((85,87),(86,125)))),(((73,84),83),(107,108))),((((((70,71),121),72),((115,116),119)),81),126))),((((((((65,66),78),(67,82)),(129,130)),100),((91,93),(92,94))),(76,77)),((69,(75,(102,103))),(74,135)))),((88,89),132)),(96,97)),95))),10),(52,54)))),138),(2,59)),60);
 840: 1 -16785.30469 -16670.75296 (0,(((((((((((1,90),((6,7),47)),((48,49),(50,133))),(61,137)),(28,29)),(((3,4),134),56)),(10,(52,54))),((((((((5,(((11,12),((16,18),39)),23)),(24,25)),(21,22)),((8,9),(51,53))),(55,140)),((((((((13,14),32),(33,34)),(45,46)),((((19,20),(26,44)),35),(42,43))),27),(((36,37),38),(40,41))),(30,31))),((((((((((((62,106),(110,114)),113),(((104,105),(127,128)),(111,112))),109),80),(((79,99),(98,120)),(118,(123,124)))),((((63,64),(68,((85,125),(86,87)))),(((73,84),83),(107,108))),((((((70,71),121),72),126),81),((115,116),119)))),((((((65,66),78),((67,82),(100,(129,130)))),((91,93),(92,94))),(76,77)),((69,(75,(102,103))),(74,135)))),((88,89),132)),(96,97)),95)),((15,17),141))),138),((57,58),(((101,131),(117,(122,136))),139))),(2,59)),60);
 841: 1 -16616.88281 -16662.12999 (0,((((((((1,90),((6,7),47)),(28,29)),(((3,4),134),56)),(((((((((5,((11,12),((16,18),39))),23),(21,22)),(24,25)),((8,9),(51,53))),((((((((((13,14),32),(33,34)),(45,46)),(42,43)),27),(((19,20),35),(26,44))),(((36,37),38),(40,41))),(30,31)),(55,140))),(((15,141),17),((((((((((((62,106),(110,114)),113),(((104,105),(127,128)),(111,112))),109),80),(((79,99),(98,120)),(118,(123,124)))),((((63,64),(68,((85,87),(86,125)))),(((73,84),83),(107,108))),((((((70,71),121),72),126),81),((115,116),119)))),(((((65,(66,78)),((67,82),(100,(129,130)))),((91,93),(92,94))),(76,77)),((69,(75,(102,103))),(74,135)))),((88,89),132)),(96,97)),95))),10),(52,54))),((((48,49),(50,133)),(61,137)),((57,58),(((101,131),(117,(122,136))),139)))),138),(2,59)),60);
 842: 1 -17103.30078 -16661.14726 (0,(((((((1,90),((6,7),47)),(28,29)),(((3,4),134),56)),((((((((((5,((11,12),((16,18),39))),(21,22)),(24,25)),23),((8,9),(51,53))),((((((((((13,14),32),(33,34)),(45,46)),(42,43)),(((19,20),35),(26,44))),27),(((36,37),38),(40,41))),(30,31)),(55,140))),(((15,141),17),(((((((((((((62,106),(110,114)),113),(((104,105),(127,128)),(111,112))),109),80),(((79,99),(98,120)),(118,(123,124)))),((((((70,71),121),72),126),81),((115,116),119))),((((63,64),(((85,87),86),125)),68),(((73,84),83),(107,108)))),((((((65,66),78),((67,82),(100,(129,130)))),((91,93),(92,94))),(76,77)),((69,(75,(102,103))),(74,135)))),((88,89),132)),(96,97)),95))),10),(52,54)),138)),((((48,49),(50,133)),(61,137)),((57,58),(((101,131),(117,(122,136))),139)))),(2,59)),60);
 843: 1 -16972.23633 -16657.29722 (0,((((((((1,90),(6,7)),(47,(((((((((((62,106),(110,114)),113),(((104,105),(127,128)),(111,112))),109),80),(((63,64),((68,((85,(86,87)),125)),(((73,84),83),(107,108)))),(((((((70,71),121),72),((115,116),119)),81),126),((((79,99),98),120),(118,(123,124)))))),((((((((65,78),66),(67,82)),(129,130)),100),((91,93),(92,94))),(76,77)),((69,(75,(102,103))),(74,135)))),((88,89),132)),(96,97)),95))),(61,137)),((48,49),(50,133))),((((((((((5,((11,12),((16,18),39))),(24,25)),(21,22)),23),((8,9),(51,53))),(((((((((13,14),32),(33,34)),(45,46)),(42,43)),((((19,20),35),(26,44)),27)),(((36,37),38),(40,41))),(30,31)),(55,140))),((15,17),141)),10),(52,54)),((56,((57,58),(((101,131),(117,(122,136))),139))),138))),(((3,4),134),(28,29))),(2,59)),60);
 844: 2 -16591.58789 -16652.72437 (0,((((((1,90),((6,7),47)),(28,29)),(((48,49),(50,133)),(61,137))),(((((3,4),134),56),((57,58),(((101,131),(117,(122,136))),139))),((((((((((5,((11,12),((16,18),39))),(24,25)),(21,22)),23),((8,9),(51,53))),(((((((((13,14),32),(33,34)),(45,46)),(42,43)),((((19,20),35),(26,44)),27)),(((36,37),38),(40,41))),(30,31)),(55,140))),(((15,17),141),((((((((((((62,106),(110,114)),113),(((104,105),(127,128)),(111,112))),109),80),(((79,99),(98,120)),(118,(123,124)))),(((63,64),((68,(((85,86),87),125)),(((73,84),83),(107,108)))),((((((70,71),121),72),126),81),((115,116),119)))),(((((65,(66,78)),((67,82),(100,(129,130)))),((91,93),(92,94))),(76,77)),((69,(75,(102,103))),(74,135)))),((88,89),132)),(96,97)),95))),10),(52,54)),138))),(2,59)),60);
 845: 1 -16134.35938 -16672.18906 (0,((((((((1,90),((6,7),47)),61),(((48,49),(50,133)),137)),(56,(57,58))),(((101,131),(117,(122,136))),139)),((((3,4),134),138),((((((((5,((11,12),((16,18),39))),(24,25)),(21,22)),23),((8,9),(51,53))),(((((((((13,14),32),(33,34)),(45,46)),(42,43)),((((19,20),35),(26,44)),27)),(((36,37),38),(40,41))),(30,31)),(55,140))),(((15,141),17),((((((((((((62,106),(110,114)),113),(((104,105),(127,128)),(111,112))),109),80),(((((((70,71),72),121),126),81),((115,119),116)),((((79,99),98),120),(118,(123,124))))),(((63,64),(68,(((85,86),125),87))),(((73,84),83),(107,108)))),((((65,(66,78)),((67,(82,100)),(129,130))),((76,77),((91,93),(92,94)))),((69,(75,(102,103))),(74,135)))),((88,89),132)),(96,97)),95))),(10,((28,29),(52,54)))))),(2,59)),60);
 846: 1 -17403.89453 -16669.54667 (0,((((((((1,90),((6,7),47)),(61,137)),((48,49),(50,133))),((((3,4),134),56),((57,58),(((101,131),(117,(122,136))),139)))),138),((((((5,(((11,12),((16,18),39)),23)),(24,25)),(21,22)),((8,9),(51,53))),(((((((((13,14),32),(33,34)),(45,46)),(42,43)),((((19,20),35),(26,44)),27)),(((36,37),38),(40,41))),(30,31)),((((15,17),141),((((((((((((62,106),(110,114)),113),(((104,105),(127,128)),(111,112))),109),80),((((79,99),98),120),(118,(123,124)))),(((((63,64),(68,(((85,86),87),125))),((73,84),83)),(107,108)),((((((70,71),72),121),126),81),((115,116),119)))),(((((65,(66,78)),((67,82),(100,(129,130)))),((91,93),(92,94))),(76,77)),((69,(75,(102,103))),(74,135)))),((88,89),132)),(96,97)),95)),(55,140)))),((10,(52,54)),(28,29)))),(2,59)),60);
 847: 1 -15897.2002 -16660.87047 (0,((((((((1,90),(6,7)),(28,29)),((((3,4),134),47),56)),(((((((((5,((11,12),((16,18),39))),23),(21,22)),(24,25)),((8,9),(51,53))),(((((((((13,14),32),(33,34)),(45,46)),(42,43)),((((19,20),(26,44)),27),35)),(((36,37),38),(40,41))),(30,31)),(55,140))),(((15,17),141),((((((((((((62,106),(110,114)),113),(((104,105),(127,128)),(111,112))),109),80),((((79,99),98),120),(118,(123,124)))),((((63,64),(68,(((85,86),125),87))),(((73,84),83),(107,108))),((((((70,71),72),121),126),81),((115,116),119)))),(((((65,(66,78)),((67,82),(100,(129,130)))),((91,93),(92,94))),(76,77)),((69,(75,(102,103))),(74,135)))),((88,89),132)),(96,97)),95))),10),(52,54))),((((48,49),(50,133)),(61,137)),((57,58),(((101,131),(117,(122,136))),139)))),138),(2,59)),60);
 848: 1 -16449.16016 -16658.62534 (0,(((((((((1,90),((6,7),47)),(28,29)),(10,(52,54))),(((3,4),134),56)),((((((((5,((11,12),((16,18),39))),(24,25)),(21,22)),23),((8,9),(51,53))),(((((((((13,14),32),(33,34)),(45,46)),(42,43)),((((19,20),35),(26,44)),27)),(((36,37),38),(40,41))),(30,31)),(55,140))),(((15,17),141),(((((((((((((62,106),(110,114)),113),(((104,105),(127,128)),(111,112))),109),80),(((((((70,71),121),72),126),81),((115,119),116)),(((79,99),(98,120)),(118,(123,124))))),((((63,64),68),(((85,86),125),87)),(((73,84),83),(107,108)))),((((65,(66,78)),((67,82),(100,(129,130)))),((91,93),(92,94))),(76,77))),((69,(75,(102,103))),(74,135))),((88,89),132)),(96,97)),95))),(48,49))),(((50,133),(61,137)),((57,58),(((101,131),(117,(122,136))),139)))),138),(2,59)),60);
 849: 1 -16751.79688 -16648.67915 (0,((((((((((1,90),((6,7),47)),(28,29)),10),(((3,4),134),56)),(52,54)),((((48,49),(50,133)),(61,137)),((57,58),(((101,131),(117,(122,136))),139)))),(((((((5,((11,12),((16,18),39))),(24,25)),(21,22)),23),((8,9),(51,53))),(((((((((13,14),32),(33,34)),(45,46)),(42,43)),((((19,20),35),(26,44)),27)),(((36,37),38),(40,41))),(30,31)),(55,140))),(((15,17),141),((((((((((((62,106),(110,114)),113),(((104,105),(127,128)),(111,112))),109),80),(((((((70,71),121),72),126),81),(115,(116,119))),(((79,99),(98,120)),(118,(123,124))))),(((63,64),(68,(((85,86),87),125))),(((73,84),83),(107,108)))),((((((65,78),66),((67,82),(100,(129,130)))),((91,93),(92,94))),(76,77)),((69,(75,(102,103))),(74,135)))),((88,89),132)),(96,97)),95)))),138),(2,59)),60);
 850: 1 -16751.85352 -16662.48438 (0,((((((((1,90),((6,7),47)),(28,29)),(((3,4),134),56)),(((((((((5,((11,12),((16,18),39))),(24,25)),(21,22)),23),((8,9),(51,53))),(((((((((13,14),32),(33,34)),(45,46)),(42,43)),((((19,20),35),(26,44)),27)),(((36,37),38),(40,41))),(30,31)),(55,140))),(((15,17),141),(((((((((((((62,106),(110,114)),113),(((104,105),(127,128)),(111,112))),109),80),(((((((70,71),72),121),126),81),((115,119),116)),(((79,99),(98,120)),(118,(123,124))))),(((((63,64),68),(((85,86),87),125)),((73,84),83)),(107,108))),(((((65,(66,78)),(67,82)),(129,130)),((76,77),((91,93),(92,94)))),100)),((69,(75,(102,103))),(74,135))),((88,89),132)),(96,97)),95))),10),(52,54))),((((48,49),(50,133)),(61,137)),((57,58),(((101,131),(117,(122,136))),139)))),138),(2,59)),60);
 851: 1 -16036.20898 -16647.45102 (0,(((((((((1,90),((6,7),47)),(61,137)),((48,49),(50,133))),((((3,4),134),56),(28,29))),(((((((((5,((11,12),((16,18),39))),(24,25)),(21,22)),23),((8,9),(51,53))),(((((((13,14),32),(33,34)),(45,46)),(((((19,20),35),(26,44)),27),((((36,37),(40,41)),38),(42,43)))),(30,31)),(55,140))),(((15,17),141),((((((((((((62,106),(110,114)),113),(((104,105),(127,128)),(111,112))),109),80),(((63,64),(68,((85,87),(86,125)))),(((73,84),83),(107,108)))),(((((((70,71),72),121),126),81),((115,119),116)),((((79,99),98),120),(118,(123,124))))),(((((65,(66,78)),((67,82),(100,(129,130)))),((91,93),(92,94))),(76,77)),((69,(75,(102,103))),(74,135)))),((88,89),132)),(96,97)),95))),10),(52,54))),138),((57,58),(((101,131),(117,(122,136))),139))),(2,59)),60);
 852: 1 -17316.79102 -16650.40902 (0,(((((((1,90),((6,7),47)),(61,137)),((48,49),(50,133))),(((((3,4),134),56),((57,58),(((101,131),(117,(122,136))),139))),((((((((((5,((11,12),((16,18),39))),(21,22)),(24,25)),((8,9),(51,53))),23),(((((((((13,14),32),(33,34)),(45,46)),(42,43)),((((19,20),35),(26,44)),27)),(((36,37),(40,41)),38)),(30,31)),(55,140))),(((15,141),17),((((((((((((62,106),(110,114)),113),(((104,105),(127,128)),(111,112))),109),80),(((((((70,71),121),72),126),81),((115,116),119)),(((79,99),(98,120)),(118,(123,124))))),((((63,64),68),(((85,86),87),125)),(((73,84),83),(107,108)))),((((((65,66),78),((67,82),(100,(129,130)))),((91,93),(92,94))),(76,77)),((69,(75,(102,103))),(74,135)))),((88,89),132)),(96,97)),95))),10),(52,54)),138))),(28,29)),(2,59)),60);
 853: 1 -16741.32031 -16654.9221 (0,((((((((1,90),((6,7),47)),(28,29)),(((3,4),134),56)),(((((((((5,((11,12),((16,18),39))),(24,25)),(21,22)),23),((8,9),(51,53))),(((((((((13,14),32),(33,34)),(45,46)),(42,43)),((((19,20),35),(26,44)),27)),(((36,37),38),(40,41))),(30,31)),(55,140))),(((15,17),141),((((((((((((((62,106),(110,114)),113),(((104,105),(127,128)),(111,112))),109),80),((((79,99),98),120),(118,(123,124)))),((((((70,71),121),72),((115,116),119)),81),126)),((((((65,(66,78)),82),((67,100),(129,130))),((91,93),(92,94))),(76,77)),(69,(75,(102,103))))),((((63,64),68),(((85,86),125),87)),(((73,84),83),(107,108)))),(74,135)),((88,89),132)),(96,97)),95))),10),(52,54))),((((48,49),(50,133)),(61,137)),((57,58),(((101,131),(117,(122,136))),139)))),138),(2,59)),60);
 854: 1 -16585.66797 -16651.57625 (0,(((((((1,90),(6,7)),((47,(48,49)),(50,133))),(61,137)),(((((3,4),134),138),(56,((57,58),(((101,131),(117,(122,136))),139)))),(((((((((5,((11,12),((16,18),39))),(24,25)),(21,22)),23),((8,9),(51,53))),(((((((((13,14),32),(33,34)),(45,46)),(42,43)),((((19,20),35),(26,44)),27)),(((36,37),38),(40,41))),(30,31)),(55,140))),(((15,17),141),((((((((((((62,106),(110,114)),113),(((104,105),(127,128)),(111,112))),109),80),(((((((70,71),72),121),126),81),((115,116),119)),(((79,99),(98,120)),(118,(123,124))))),((((63,64),68),(((85,86),125),87)),(((73,84),83),(107,108)))),(((((65,(66,78)),((67,82),(100,(129,130)))),((91,93),(92,94))),(76,77)),((69,(75,(102,103))),(74,135)))),((88,89),132)),(96,97)),95))),10),(52,54)))),(28,29)),(2,59)),60);
 855: 2 -15957.68457 -16650.2684 (0,(((((((((1,90),((6,7),47)),(28,29)),10),(((3,4),134),56)),(52,54)),((((((((5,((11,12),((16,18),39))),(24,25)),(21,22)),((8,9),(51,53))),23),(((((((((13,14),32),(33,34)),(45,46)),(42,43)),((((19,20),35),(26,44)),27)),(((36,37),38),(40,41))),(30,31)),(55,140))),(((15,17),141),((((((((((((62,106),(110,114)),113),(((104,105),(127,128)),(111,112))),109),80),(((((((70,71),121),72),126),81),(115,(116,119))),(((79,99),(98,120)),(118,(123,124))))),(((63,64),(68,(((85,86),87),125))),(((73,84),83),(107,108)))),((((((65,78),66),((67,82),(100,(129,130)))),((91,93),(92,94))),(76,77)),((69,(75,(102,103))),(74,135)))),((88,89),132)),(96,97)),95))),((((48,49),(50,133)),(61,137)),((57,58),(((101,131),(117,(122,136))),139))))),138),(2,59)),60);
 856: 2 -16474.69531 -16654.72894 (0,((((((((1,90),(6,7)),(28,29)),((((3,4),134),47),56)),(((((((((5,((11,12),((16,18),39))),(24,25)),(21,22)),23),((8,9),(51,53))),(((((((13,14),32),(33,34)),(45,46)),(((((19,20),35),(26,44)),27),((((36,37),38),(40,41)),(42,43)))),(30,31)),(55,140))),(((15,17),141),((((((((((((62,106),(110,114)),113),(((104,105),(127,128)),(111,112))),109),80),(((79,99),(98,120)),(118,(123,124)))),((((63,64),(68,(((85,86),125),87))),(((73,84),83),(107,108))),(((((((70,71),72),121),126),81),119),(115,116)))),(((((65,(66,78)),((67,82),(100,(129,130)))),((91,93),(92,94))),(76,77)),((69,(75,(102,103))),(74,135)))),((88,89),132)),(96,97)),95))),10),(52,54))),((((48,49),(50,133)),(61,137)),((57,58),(((101,131),(117,(122,136))),139)))),138),(2,59)),60);
 857: 1 -15603.93848 -16660.28454 (0,(((((1,90),((6,7),47)),(((48,49),(50,133)),(61,137))),((((((3,4),134),56),((57,58),(((101,131),(117,(122,136))),139))),138),((((((((5,((11,12),((16,18),39))),(21,22)),(24,25)),((8,9),(51,53))),23),(((((((13,14),32),(33,34)),(45,46)),(((((19,20),35),(26,44)),27),((((36,37),38),(40,41)),(42,43)))),(30,31)),(55,140))),(((15,17),141),((((((((((((62,106),(110,114)),113),(((104,105),(127,128)),(111,112))),109),80),(((((((70,71),121),72),126),81),((115,119),116)),((((79,99),98),120),(118,(123,124))))),((((63,64),(68,((85,87),(86,125)))),((73,84),83)),(107,108))),((((((65,66),78),((67,82),(100,(129,130)))),((91,93),(92,94))),(76,77)),((69,(75,(102,103))),(74,135)))),((88,89),132)),(96,97)),95))),((10,(52,54)),(28,29))))),(2,59)),60);
 858: 1 -16723.28516 -16644.52859 (0,((((((((1,90),((6,7),47)),(28,29)),(((3,4),134),56)),(((((((((5,((11,12),((16,18),39))),(24,25)),(21,22)),23),((8,9),(51,53))),(((((((((13,14),32),(33,34)),(45,46)),(((((19,20),35),(26,44)),27),(42,43))),38),((36,37),(40,41))),(30,31)),(55,140))),(((15,17),141),((((((((((((62,106),(110,114)),113),(((104,105),(127,128)),(111,112))),109),80),(((79,99),(98,120)),(118,(123,124)))),(((((63,64),68),(((85,86),125),87)),(((73,84),83),(107,108))),((((((70,71),121),72),126),81),((115,119),116)))),((((((65,66),78),((91,93),(92,94))),((67,82),(100,(129,130)))),(76,77)),((69,(75,(102,103))),(74,135)))),((88,89),132)),(96,97)),95))),10),(52,54))),138),((((48,49),(50,133)),(61,137)),((57,58),(((101,131),(117,(122,136))),139)))),(2,59)),60);
 859: 3 -17165.01172 -16646.28518 (0,((((((((1,90),((6,7),47)),(28,29)),(((3,4),134),56)),((((((((5,((11,12),((16,18),39))),(24,25)),(21,22)),(((8,9),(51,53)),23)),(((((((((13,14),32),(33,34)),(45,46)),(42,43)),((((19,20),35),(26,44)),27)),(((36,37),38),(40,41))),(30,31)),(55,140))),(((15,17),141),((((((((((((62,106),(110,114)),113),(((104,105),(127,128)),(111,112))),109),80),(((((((70,71),121),72),126),81),(115,(116,119))),(((79,99),(98,120)),(118,(123,124))))),(((63,64),(68,(((85,86),87),125))),(((73,84),83),(107,108)))),(((((((65,(66,78)),(67,82)),(129,130)),100),((91,93),(92,94))),(76,77)),((69,(75,(102,103))),(74,135)))),((88,89),132)),(96,97)),95))),10),(52,54))),((((48,49),(50,133)),(61,137)),((57,58),(((101,131),(117,(122,136))),139)))),138),(2,59)),60);
 860: 1 -16534.50391 -16653.81989 (0,((((((((1,90),((6,7),47)),(28,29)),(((3,4),134),56)),((((((((5,(((11,12),((16,18),39)),23)),(21,22)),(24,25)),((8,9),(51,53))),(((((((((13,14),32),(33,34)),(45,46)),(42,43)),((((19,20),35),(26,44)),27)),(((36,37),(40,41)),38)),(30,31)),(55,140))),(((15,17),141),(((((((((((((62,106),(110,114)),113),(((104,105),(127,128)),(111,112))),109),80),(((79,99),(98,120)),(118,(123,124)))),((((63,64),(68,(((85,86),125),87))),(((73,84),83),(107,108))),((((((70,71),72),121),((115,116),119)),81),126))),((((65,(66,78)),((67,82),(100,(129,130)))),((91,93),(92,94))),(76,77))),((69,(75,(102,103))),(74,135))),((88,89),132)),(96,97)),95))),10),(52,54))),((((48,49),(50,133)),(61,137)),((57,58),(((101,131),(117,(122,136))),139)))),138),(2,59)),60);
 861: 2 -16293.54883 -16654.41937 (0,((((((((1,90),((6,7),47)),(28,29)),(((3,4),134),56)),((((((((((5,((11,12),((16,18),39))),(24,25)),(21,22)),23),((8,9),(51,53))),((((((((13,14),32),(33,34)),(45,46)),(42,43)),((((19,20),35),(26,44)),27)),(((36,37),38),(40,41))),(30,31))),(55,140)),((15,(17,141)),((((((((((((62,106),(110,114)),113),(((104,105),(127,128)),(111,112))),109),80),(((((70,71),121),72),((81,((115,119),116)),126)),((((79,99),98),120),(118,(123,124))))),(((63,64),(68,(((85,86),125),87))),(((73,84),(107,108)),83))),((((((65,66),78),((91,93),(92,94))),((67,82),(100,(129,130)))),(76,77)),((69,(75,(102,103))),(74,135)))),((88,89),132)),(96,97)),95))),10),(52,54))),((((48,49),(50,133)),(61,137)),((57,58),(((101,131),(117,(122,136))),139)))),138),(2,59)),60);
 862: 1 -16971.76172 -16663.09949 (0,(((((((1,90),(6,7)),(((47,(48,49)),(50,133)),(61,137))),(((3,4),134),(56,((57,58),(((101,131),(117,(122,136))),139))))),((((((((5,((11,12),((16,18),39))),(24,25)),(21,22)),23),((8,9),(51,53))),(((((((13,14),32),(33,34)),(45,46)),(((((19,20),35),(26,44)),27),((((36,37),38),(40,41)),(42,43)))),(30,31)),(55,140))),(((15,17),141),(((((((((((62,106),(110,114)),113),(((104,105),(127,128)),(111,112))),109),80),(((63,64),((68,(((85,86),125),87)),(((73,84),83),(107,108)))),(((((((70,71),121),72),126),81),((115,116),119)),((((79,99),98),120),(118,(123,124)))))),(((((65,(66,78)),((91,93),(92,94))),((67,82),(100,(129,130)))),(76,77)),((69,(75,(102,103))),(74,135)))),((88,89),132)),(96,97)),95))),((10,(52,54)),(28,29)))),138),(2,59)),60);
 863: 1 -16533.45703 -16674.20792 (0,((((((((1,90),((6,7),47)),(61,137)),((48,49),(50,133))),(56,((57,58),(((101,131),(117,(122,136))),139)))),(((3,4),134),138)),((((((((5,((11,12),((16,18),39))),(24,25)),(21,22)),((8,9),(51,53))),23),(((((((13,14),32),(33,34)),(45,46)),(((((19,20),35),(26,44)),27),((((36,37),(40,41)),38),(42,43)))),(30,31)),(55,140))),(((15,141),17),(((((((((((((((62,106),(110,114)),113),(((104,105),(127,128)),(111,112))),109),80),(74,135)),(((((65,(66,78)),((91,93),(92,94))),(100,(129,130))),(67,82)),(76,77))),((((((70,71),72),121),((115,116),119)),81),126)),((((63,64),68),(((85,87),86),125)),(((73,84),83),(107,108)))),(((79,99),(98,120)),(118,(123,124)))),(69,(75,(102,103)))),((88,89),132)),(96,97)),95))),((10,(52,54)),(28,29)))),(2,59)),60);
 864: 1 -17387.93164 -16653.70612 (0,(((((((((1,90),((6,7),47)),(28,29)),(((3,4),134),56)),(52,54)),((((((((5,((11,12),((16,18),39))),23),(21,22)),(24,25)),((8,9),(51,53))),(((((((((13,14),32),(33,34)),(45,46)),(42,43)),((((19,20),35),(26,44)),27)),(((36,37),38),(40,41))),(30,31)),(55,140))),(((15,141),17),((((((((((((((62,106),(110,114)),113),(((104,105),(127,128)),(111,112))),109),80),(((79,99),(98,120)),(118,(123,124)))),(((((63,64),68),(((85,87),86),125)),(((73,84),83),(107,108))),((((((70,71),121),72),126),81),((115,119),116)))),(((((65,66),78),((67,82),(100,(129,130)))),((91,93),(92,94))),(76,77))),(69,(75,(102,103)))),(74,135)),((88,89),132)),(96,97)),95))),10)),((((48,49),(50,133)),(61,137)),((57,58),(((101,131),(117,(122,136))),139)))),138),(2,59)),60);
 865: 1 -15499.85645 -16654.79257 (0,(((((((((1,90),((6,7),47)),(61,137)),((48,49),(50,133))),((((3,4),134),56),(28,29))),(((((((((5,((11,12),((16,18),39))),(24,25)),(21,22)),23),((8,9),(51,53))),(((((((13,14),32),(33,34)),(45,46)),((((((19,20),35),(26,44)),27),(42,43)),(((36,37),(40,41)),38))),(30,31)),(55,140))),(((15,17),141),((((((((((62,106),(110,114)),113),(((104,105),(127,128)),(111,112))),109),(((((63,64),68),((85,87),(86,125))),(((73,84),83),(107,108))),((((((((70,71),121),72),126),((115,119),116)),81),((((79,99),98),120),(118,(123,124)))),80))),(((((65,(66,78)),(((67,82),100),(129,130))),((91,93),(92,94))),(76,77)),((69,(75,(102,103))),(74,135)))),((88,89),132)),(96,97)),95))),10),(52,54))),138),((57,58),(((101,131),(117,(122,136))),139))),(2,59)),60);
 866: 1 -15709.50684 -16657.20297 (0,(((((((((1,90),((6,7),47)),(61,137)),((48,49),(50,133))),((((3,4),134),56),(28,29))),((((((((5,(((11,12),((16,18),39)),23)),(21,22)),(24,25)),((8,9),(51,53))),(((((((13,14),32),(33,34)),(45,46)),(((((19,20),35),(26,44)),27),((((36,37),38),(40,41)),(42,43)))),(30,31)),(55,140))),(((15,17),141),((((((((((((62,106),(110,114)),113),(((104,105),(127,128)),(111,112))),109),80),(((((((70,71),121),72),((115,116),119)),81),126),((((79,99),98),120),(118,(123,124))))),(((63,64),(68,(((85,86),87),125))),(((73,84),83),(107,108)))),((((65,(66,78)),((67,82),(100,(129,130)))),((76,77),((91,93),(92,94)))),((69,(75,(102,103))),(74,135)))),((88,89),132)),(96,97)),95))),10),(52,54))),138),((57,58),(((101,131),(117,(122,136))),139))),(2,59)),60);
 867: 3 -16684.00586 -16685.44819 (0,((((((((1,90),((6,7),47)),(28,29)),(((3,4),134),56)),((((((((5,((11,12),((16,18),39))),23),(21,22)),(24,25)),((8,9),(51,53))),(((((((((13,14),32),(33,34)),(45,46)),((((19,20),(26,44)),35),(42,43))),27),(((36,37),38),(40,41))),(30,31)),((((15,17),141),(((((((((((62,106),(110,114)),113),(((104,105),(127,128)),(111,112))),109),80),(((((((70,71),72),121),126),81),((115,116),119)),((((79,99),98),120),(118,(123,124))))),(((63,64),(((68,(85,87)),86),125)),(((73,84),83),(107,108)))),(((((((65,(66,78)),(67,82)),(129,130)),100),((91,93),(92,94))),(76,77)),(((69,(75,(102,103))),95),(74,135)))),((88,89),132)),(96,97))),(55,140)))),10),(52,54))),((((48,49),(50,133)),(61,137)),((57,58),(((101,131),(117,(122,136))),139)))),138),(2,59)),60);
 868: 1 -17116.33398 -16664.36758 (0,((((((((((1,90),(6,7)),(47,(((((((((((62,106),(110,114)),113),(((104,105),(127,128)),(111,112))),109),(((79,99),(98,120)),(118,(123,124)))),80),(((((((((65,78),66),(67,82)),(129,130)),100),((91,93),(92,94))),(76,77)),((69,(75,(102,103))),(74,135))),(((88,89),132),(96,97)))),(((63,64),(68,(((85,87),86),125))),(((73,84),83),(107,108)))),((((((70,71),121),72),126),81),((115,119),116))),95))),(61,137)),((48,49),(50,133))),((((((5,((11,12),((16,18),39))),(21,22)),(24,25)),23),((8,9),(51,53))),(((((((((13,14),32),(33,34)),(45,46)),(42,43)),((((19,20),35),(26,44)),27)),(((36,37),38),(40,41))),(30,31)),(((15,17),141),(55,140))))),((((3,4),134),56),((57,58),(((101,131),(117,(122,136))),139)))),138),((10,(52,54)),(28,29))),(2,59)),60);
 869: 1 -15584.59766 -16652.76343 (0,((((((((1,90),((6,7),47)),(28,29)),(((3,4),134),56)),(((((((((5,((11,12),((16,18),39))),23),(21,22)),(24,25)),((8,9),(51,53))),(((((((((13,14),32),(33,34)),(45,46)),(42,43)),((((19,20),35),(26,44)),27)),(((36,37),38),(40,41))),(30,31)),(55,140))),(((15,141),17),((((((((((((62,106),(110,114)),113),(((104,105),(127,128)),(111,112))),109),80),(((79,99),(98,120)),(118,(123,124)))),((((63,64),(68,(((85,86),87),125))),(((73,84),83),(107,108))),((((((70,71),72),121),126),81),((115,119),116)))),((((((65,66),78),((91,93),(92,94))),(((67,100),82),(129,130))),(76,77)),((69,(75,(102,103))),(74,135)))),((88,89),132)),(96,97)),95))),10),(52,54))),((((48,49),(50,133)),(61,137)),((57,58),(((101,131),(117,(122,136))),139)))),138),(2,59)),60);
 870: 2 -17008.66797 -16648.18058 (0,((((((((1,90),(6,7)),(28,29)),((((3,4),134),47),56)),(((((((((5,((11,12),((16,18),39))),(24,25)),(21,22)),23),((8,9),(51,53))),(((((((((13,14),32),(33,34)),(45,46)),(42,43)),((((19,20),35),(26,44)),27)),(((36,37),38),(40,41))),(30,31)),(55,140))),(((15,17),141),(((((((((((((62,106),(110,114)),113),(((104,105),(127,128)),(111,112))),109),80),(((79,99),(98,120)),(118,(123,124)))),((((63,64),(68,((85,(86,87)),125))),(((73,84),83),(107,108))),((((((70,71),121),72),126),81),((115,116),119)))),((((65,(66,78)),((67,82),(100,(129,130)))),((91,93),(92,94))),(76,77))),((69,(75,(102,103))),(74,135))),((88,89),132)),(96,97)),95))),10),(52,54))),((((48,49),(50,133)),(61,137)),((57,58),(((101,131),(117,(122,136))),139)))),138),(2,59)),60);
 871: 1 -16798.05859 -16666.42786 (0,((((((((1,90),((6,7),47)),(28,29)),(((3,4),56),134)),((((((((((5,((11,12),((16,18),39))),(24,25)),(21,22)),((8,9),(51,53))),23),((((((13,14),32),(33,34)),(45,46)),(((((19,20),35),(26,44)),27),((((36,37),38),(40,41)),(42,43)))),(30,31))),(55,140)),(((15,141),17),((((((((((((((62,106),(110,114)),113),(((104,105),(127,128)),(111,112))),109),80),(((((((70,71),121),72),126),81),((115,119),116)),(((79,99),(98,120)),(118,(123,124))))),((63,64),((68,(((73,84),83),(107,108))),((85,(86,87)),125)))),(((((65,(66,78)),82),((67,100),(129,130))),((91,93),(92,94))),(76,77))),(74,135)),(69,(75,(102,103)))),((88,89),132)),(96,97)),95))),10),(52,54))),((((48,49),(50,133)),(61,137)),((57,58),(((101,131),(117,(122,136))),139)))),138),(2,59)),60);
 872: 1 -16634.76562 -16662.59765 (0,((((((((1,90),(6,7)),(28,29)),((((3,4),134),47),56)),(((((((((5,((11,12),((16,18),39))),(24,25)),(21,22)),23),((8,9),(51,53))),(((((((((13,14),32),(33,34)),(45,46)),(42,43)),((((19,20),35),(26,44)),27)),(((36,37),38),(40,41))),(30,31)),(55,140))),(((15,17),141),(((((((((((((62,106),(110,114)),113),(((104,105),(127,128)),(111,112))),109),80),(((79,99),(98,120)),(118,(123,124)))),((((((63,64),68),((85,(86,87)),125)),((73,84),83)),(107,108)),((((((70,71),121),72),126),81),((115,119),116)))),((((65,(66,78)),((67,82),(100,(129,130)))),((91,93),(92,94))),(76,77))),(74,135)),((69,(75,(102,103))),((88,89),132))),(96,97)),95))),10),(52,54))),((((48,49),(50,133)),(61,137)),((57,58),(((101,131),(117,(122,136))),139)))),138),(2,59)),60);
 873: 2 -17286.58008 -16655.8588 (0,((((((((1,90),((6,7),47)),(28,29)),(((3,4),134),56)),(((((((((5,((11,12),((16,18),39))),(24,25)),(21,22)),23),((8,9),(51,53))),(((((((((13,14),32),(33,34)),(45,46)),(42,43)),((((19,20),35),(26,44)),27)),(((36,37),38),(40,41))),(30,31)),(55,140))),(((15,17),141),(((((((((((62,106),(110,114)),113),(((104,105),(127,128)),(111,112))),109),80),(((79,99),(98,120)),(118,(123,124)))),(((((63,64),68),(((85,86),125),87)),(((73,84),83),(107,108))),((((((70,71),72),121),(81,((115,119),116))),126),((88,89),132)))),((((((65,(66,78)),82),((67,100),(129,130))),((91,93),(92,94))),(76,77)),((69,(75,(102,103))),(74,135)))),(96,97)),95))),10),(52,54))),((((48,49),(50,133)),(61,137)),((57,58),(((101,131),(117,(122,136))),139)))),138),(2,59)),60);
 874: 1 -16804.4668 -16650.92495 (0,((((((((1,90),((6,7),47)),(61,137)),((48,49),(50,133))),(56,((57,58),(((101,131),(117,(122,136))),139)))),(((3,4),134),138)),((((((((5,((11,12),((16,18),39))),(21,22)),(24,25)),23),((8,9),(51,53))),(((((((13,14),32),(33,34)),(45,46)),(((((19,20),35),(26,44)),27),((((36,37),38),(40,41)),(42,43)))),(30,31)),(55,140))),(((15,17),141),((((((((((((62,106),(110,114)),113),(((104,105),(127,128)),(111,112))),109),80),(((79,99),(98,120)),(118,(123,124)))),((((63,64),(68,(((85,87),86),125))),(((73,84),83),(107,108))),(((((70,71),72),121),(81,((115,116),119))),126))),(((((65,(66,78)),((67,82),(100,(129,130)))),((91,93),(92,94))),(76,77)),((69,(75,(102,103))),(74,135)))),((88,89),132)),(96,97)),95))),((10,(52,54)),(28,29)))),(2,59)),60);
 875: 1 -16852.59375 -16650.608 (0,(((((((((1,90),((6,7),47)),(61,137)),((48,49),(50,133))),((((3,4),134),56),(28,29))),((((((((5,((11,12),((16,18),39))),(21,22)),(24,25)),((8,9),(51,53))),23),(((((((((13,14),32),(33,34)),(45,46)),(((((19,20),35),(26,44)),27),(42,43))),38),((36,37),(40,41))),(30,31)),(55,140))),(((15,141),17),(((((((((((62,106),(110,114)),113),(((104,105),(127,128)),(111,112))),109),80),(((((63,64),(((85,86),87),125)),68),(((73,84),83),(107,108))),(((((((70,71),72),121),126),81),((115,119),116)),((((79,99),98),120),(118,(123,124)))))),(((((65,(66,78)),((67,82),(100,(129,130)))),((91,93),(92,94))),(76,77)),((69,(75,(102,103))),(74,135)))),((88,89),132)),(96,97)),95))),(10,(52,54)))),138),((57,58),(((101,131),(117,(122,136))),139))),(2,59)),60);
 876: 1 -15620.42871 -16664.69766 (0,((((((((1,90),((6,7),47)),(28,29)),(((3,4),134),56)),(((((((((5,(((11,12),((16,18),39)),23)),(21,22)),(24,25)),((8,9),(51,53))),(((((((((13,14),32),(33,34)),(45,46)),(42,43)),(((19,20),((26,44),27)),35)),(40,41)),((36,37),38)),(30,31))),(55,140)),(((15,141),17),((((((((((((62,106),113),(110,114)),(((104,105),(127,128)),(111,112))),109),80),(((79,99),(98,120)),(118,(123,124)))),(((((63,64),68),((85,125),(86,87))),(((73,84),83),(107,108))),((((((70,71),72),121),126),81),((115,119),116)))),(((((65,(66,78)),((67,82),(100,(129,130)))),((91,93),(92,94))),(76,77)),((69,(75,(102,103))),(74,135)))),((88,89),132)),(96,97)),95))),10),(52,54))),((((48,49),(50,133)),(61,137)),((57,58),(((101,131),(117,(122,136))),139)))),138),(2,59)),60);
 877: 1 -16701.74609 -16655.90939 (0,((((((((((1,90),(6,7)),47),(((48,49),(50,133)),(61,137))),(28,29)),(((3,4),134),56)),(((((((((5,((11,12),((16,18),39))),(24,25)),(21,22)),23),((8,9),(51,53))),(((((((((13,14),32),(33,34)),(45,46)),(((((19,20),35),(26,44)),27),(42,43))),38),((36,37),(40,41))),(30,31)),(55,140))),(((15,17),141),((((((((((((62,106),(110,114)),113),(((104,105),(127,128)),(111,112))),109),80),(((((((70,71),121),72),126),81),((115,116),119)),((((79,99),98),120),(118,(123,124))))),((((63,64),68),(((85,86),125),87)),(((73,84),83),(107,108)))),(((((65,66),78),((67,82),((((91,93),(92,94)),(129,130)),100))),(76,77)),((69,(75,(102,103))),(74,135)))),((88,89),132)),(96,97)),95))),10),(52,54))),138),((57,58),(((101,131),(117,(122,136))),139))),(2,59)),60);
 878: 1 -16778.76172 -16656.38741 (0,((((((1,90),((6,7),47)),(61,137)),((28,29),((48,49),(50,133)))),(((((3,4),134),56),((57,58),(((101,131),(117,(122,136))),139))),((((((((((5,((11,12),((16,18),39))),(21,22)),(24,25)),((8,9),(51,53))),23),(((((((((13,14),32),(33,34)),(45,46)),(42,43)),((((19,20),35),(26,44)),27)),(((36,37),38),(40,41))),(30,31)),(55,140))),((15,(17,141)),((((((((((((62,106),(110,114)),113),(((104,105),(127,128)),(111,112))),109),80),(((79,99),(98,120)),(118,(123,124)))),(((((63,64),68),((85,(86,87)),125)),(((73,84),83),(107,108))),((((((70,71),72),121),126),81),((115,116),119)))),((((((65,66),78),((91,93),(92,94))),((67,82),(100,(129,130)))),(76,77)),((69,(75,(102,103))),(74,135)))),((88,89),132)),(96,97)),95))),10),(52,54)),138))),(2,59)),60);
 879: 2 -17691.25586 -16654.68261 (0,(((((((((1,90),((6,7),47)),(28,29)),(10,(52,54))),(((3,4),134),56)),((((((((5,((11,12),((16,18),39))),(24,25)),(21,22)),23),((8,9),(51,53))),(((((((((13,14),32),(33,34)),(45,46)),(42,43)),((((19,20),35),(26,44)),27)),(((36,37),38),(40,41))),(30,31)),(55,140))),(((15,17),141),((((((((((((62,106),(110,114)),113),(((104,105),(127,128)),(111,112))),109),80),(((((((70,71),121),72),126),81),((115,119),116)),(((79,99),(98,120)),(118,(123,124))))),(((63,64),(68,(((85,86),125),87))),(((73,84),83),(107,108)))),(((((65,(66,78)),((91,93),(92,94))),((67,82),(100,(129,130)))),(76,77)),((69,(75,(102,103))),(74,135)))),((88,89),132)),(96,97)),95))),(48,49))),(((50,133),(61,137)),((57,58),(((101,131),(117,(122,136))),139)))),138),(2,59)),60);
 880: 2 -16907.50391 -16662.43881 (0,((((((((1,90),((6,7),47)),(61,137)),((48,49),(50,133))),((((((3,4),134),56),(57,58)),(((101,131),(117,(122,136))),139)),138)),((((((5,(((11,12),((16,18),39)),23)),(24,25)),(21,22)),((8,9),(51,53))),(((((((((13,14),32),(33,34)),(45,46)),(42,43)),((((19,20),35),(26,44)),27)),(((36,37),38),(40,41))),(30,31)),((((15,17),141),((((((((((((62,106),(110,114)),113),(((104,105),(127,128)),(111,112))),109),80),(((((((70,71),72),121),126),81),((115,116),119)),(((79,99),(98,120)),(118,(123,124))))),(((63,64),(68,(((85,86),87),125))),(((73,84),83),(107,108)))),(((((65,(66,78)),((67,82),(100,(129,130)))),((91,93),(92,94))),(76,77)),((69,(75,(102,103))),(74,135)))),((88,89),132)),(96,97)),95)),(55,140)))),(10,(52,54)))),(28,29)),(2,59)),60);
 881: 2 -16500.17773 -16653.44131 (0,(((((((((1,90),((6,7),47)),(((48,49),(50,133)),(61,137))),(28,29)),(((3,4),134),56)),(((((((((5,((11,12),((16,18),39))),(24,25)),(21,22)),23),((8,9),(51,53))),(((((((((13,14),32),(33,34)),(45,46)),(42,43)),((((19,20),35),(26,44)),27)),(((36,37),38),(40,41))),(30,31)),(55,140))),(((15,17),141),((((((((((((62,106),(110,114)),113),(((104,105),(127,128)),(111,112))),109),80),((((63,64),(68,((85,87),(86,125)))),(((73,84),83),(107,108))),((((((70,71),121),72),126),81),((115,119),116)))),(((((((65,78),66),((67,82),(100,(129,130)))),((91,93),(92,94))),(76,77)),(74,135)),(69,(75,(102,103))))),(96,97)),((88,89),132)),((79,99),((98,120),(118,(123,124))))),95))),10),(52,54))),138),((57,58),(((101,131),(117,(122,136))),139))),(2,59)),60);
 882: 1 -15358.24609 -16660.68721 (0,((((((((1,90),((6,7),47)),(28,29)),(((3,4),134),56)),((((((((5,((11,12),((16,18),39))),23),(24,25)),(((8,9),(51,53)),(21,22))),((((((((13,14),32),(33,34)),(45,46)),((((19,20),(26,44)),35),27)),((((36,37),38),(40,41)),(42,43))),(30,31)),(55,140))),(((15,17),141),((((((((((((62,106),(110,114)),113),(((104,105),(127,128)),(111,112))),109),80),(((79,99),(98,120)),(118,(123,124)))),((((63,64),(68,((85,(86,87)),125))),(((73,84),83),(107,108))),((((((70,71),72),121),126),81),(115,(116,119))))),((((((65,66),78),((67,82),(100,(129,130)))),((91,93),(92,94))),(76,77)),((69,(75,(102,103))),(74,135)))),((88,89),132)),(96,97)),95))),10),(52,54))),((((48,49),(50,133)),(61,137)),((57,58),(((101,131),(117,(122,136))),139)))),138),(2,59)),60);
 883: 1 -17366.76953 -16657.74704 (0,((((((((1,90),((6,7),47)),(61,137)),((48,49),(50,133))),(56,((57,58),(((101,131),(117,(122,136))),139)))),((((3,4),134),138),(((((((((5,((11,12),((16,18),39))),23),(21,22)),(24,25)),((8,9),(51,53))),(((((((13,14),32),(33,34)),(45,46)),(((((19,20),35),(26,44)),27),((((36,37),38),(40,41)),(42,43)))),(30,31)),(55,140))),(((15,141),17),((((((((((((62,106),(110,114)),113),(((104,105),(127,128)),(111,112))),109),80),(((79,99),(98,120)),(118,(123,124)))),(((((63,64),68),((85,(86,87)),125)),(((73,84),83),(107,108))),((((((70,71),121),72),((115,119),116)),81),126))),((((((((65,66),78),(67,82)),(129,130)),100),((91,93),(92,94))),(76,77)),((69,(75,(102,103))),(74,135)))),((88,89),132)),(96,97)),95))),10),(52,54)))),(28,29)),(2,59)),60);
 884: 1 -17664.2832 -16679.17723 (0,(((((((1,90),((6,7),(47,((((((((((62,106),(110,114)),113),(((104,105),(127,128)),(111,112))),109),(((79,99),((98,120),(118,(123,124)))),(96,97))),(((((((((65,66),78),(67,82)),(129,130)),100),((91,93),(92,94))),(76,77)),((74,135),80)),((69,(75,(102,103))),95))),((88,89),132)),((63,64),((68,(((85,86),87),125)),(((73,84),83),(107,108))))),((((((70,71),72),121),126),((115,119),116)),81))))),(61,137)),((48,49),(50,133))),(((((((((5,(((11,12),((16,18),39)),23)),(24,25)),(21,22)),((8,9),(51,53))),(((((((((13,14),32),(33,34)),(45,46)),(42,43)),((((19,20),35),(26,44)),27)),(((36,37),38),(40,41))),(30,31)),(55,140))),((15,17),141)),10),(52,54)),((56,((57,58),(((101,131),(117,(122,136))),139))),138))),(((3,4),134),(28,29))),(2,59)),60);
 885: 1 -17873.18945 -16650.56554 (0,((((((((((1,90),((6,7),47)),(28,29)),10),(((3,4),134),56)),(52,54)),((((((((5,((11,12),((16,18),39))),(24,25)),(21,22)),23),((8,9),(51,53))),(55,140)),((((((((13,14),32),(33,34)),(45,46)),(42,43)),((((19,20),35),(26,44)),27)),(((36,37),38),(40,41))),(30,31))),((15,(17,141)),((((((((((((62,106),(110,114)),113),(((104,105),(127,128)),(111,112))),109),80),(((((((70,71),121),72),126),81),((115,116),119)),(((79,99),(98,120)),(118,(123,124))))),((((63,64),68),(((85,86),125),87)),(((73,84),83),(107,108)))),(((((65,(66,78)),((91,93),(92,94))),((67,82),(100,(129,130)))),(76,77)),((69,(75,(102,103))),(74,135)))),((88,89),132)),(96,97)),95)))),((((48,49),(50,133)),(61,137)),((57,58),(((101,131),(117,(122,136))),139)))),138),(2,59)),60);
 886: 2 -16840.14844 -16646.33164 (0,((((((((1,90),((6,7),47)),(28,29)),(((3,4),134),56)),(((((((((5,((11,12),((16,18),39))),(24,25)),(21,22)),23),((8,9),(51,53))),(((((((((13,14),32),(33,34)),(45,46)),(42,43)),((((19,20),35),(26,44)),27)),(((36,37),38),(40,41))),(30,31)),(55,140))),(((15,141),17),((((((((((((((62,106),(110,114)),113),(((104,105),(127,128)),(111,112))),109),80),(((((((70,71),72),121),126),81),((115,116),119)),(((79,99),(98,120)),(118,(123,124))))),(((63,64),(68,(((85,86),125),87))),(((73,84),83),(107,108)))),(((((((65,66),78),(67,82)),(129,130)),100),((91,93),(92,94))),(76,77))),(69,(75,(102,103)))),(74,135)),((88,89),132)),(96,97)),95))),10),(52,54))),((((48,49),(50,133)),(61,137)),((57,58),(((101,131),(117,(122,136))),139)))),138),(2,59)),60);
 887: 1 -15693.83008 -16660.79221 (0,(((((((((1,90),((6,7),47)),(61,137)),((48,49),(50,133))),((((3,4),134),56),(28,29))),((((((((5,((11,12),((16,18),39))),(24,25)),(21,22)),23),((8,9),(51,53))),(((((((((13,14),32),(33,34)),(45,46)),(42,43)),((((19,20),35),(26,44)),27)),(((36,37),38),(40,41))),(30,31)),(55,140))),(((15,17),141),((((((((((((62,106),(110,114)),113),(((104,105),(127,128)),(111,112))),109),80),(((((((70,71),72),121),126),81),((115,116),119)),(((79,99),(98,120)),(118,(123,124))))),((((63,64),(68,(((85,86),87),125))),((73,84),83)),(107,108))),(((((((65,(66,78)),(67,82)),(129,130)),100),((91,93),(92,94))),(76,77)),((69,(75,(102,103))),(74,135)))),((88,89),132)),(96,97)),95))),(10,(52,54)))),138),((57,58),(((101,131),(117,(122,136))),139))),(2,59)),60);
 888: 1 -16175.0127 -16659.21776 (0,((((((((1,90),(28,29)),((6,7),47)),(((3,4),134),56)),(((((((((5,((11,12),((16,18),39))),(24,25)),(21,22)),23),((8,9),(51,53))),(((((((13,14),32),(33,34)),(45,46)),(((((19,20),35),(26,44)),27),((((36,37),38),(40,41)),(42,43)))),(30,31)),(55,140))),(((15,17),141),((((((((((((62,106),(110,114)),113),(((104,105),(127,128)),(111,112))),109),80),((63,64),((68,(((85,86),87),125)),(((73,84),83),(107,108))))),(((((((70,71),121),72),126),81),((115,119),116)),(((79,99),(98,120)),(118,(123,124))))),((((((65,(66,78)),((91,93),(92,94))),((67,100),(129,130))),82),(76,77)),((69,(75,(102,103))),(74,135)))),((88,89),132)),(96,97)),95))),10),(52,54))),((((48,49),(50,133)),(61,137)),((57,58),(((101,131),(117,(122,136))),139)))),138),(2,59)),60);
 889: 1 -17423.09375 -16658.96517 (0,(((((((1,90),((6,7),47)),(28,29)),((3,4),56)),((((((((((5,((11,12),((16,18),39))),(24,25)),(21,22)),23),((8,9),(51,53))),(((((((((13,14),32),(33,34)),(45,46)),(42,43)),((((19,20),35),(26,44)),27)),(((36,37),38),(40,41))),(30,31)),(55,140))),(((15,17),141),((((((((((((62,106),(110,114)),113),(((104,105),(127,128)),(111,112))),109),80),(((79,99),(98,120)),(118,(123,124)))),(((63,64),((68,((85,87),(86,125))),(((73,84),83),(107,108)))),((((((70,71),72),121),126),81),((115,116),119)))),(((((65,(66,78)),((67,82),(100,(129,130)))),((91,93),(92,94))),(76,77)),((69,(75,(102,103))),(74,135)))),((88,89),132)),(96,97)),95))),10),(52,54)),(134,138))),((((48,49),(50,133)),(61,137)),((57,58),(((101,131),(117,(122,136))),139)))),(2,59)),60);
 890: 1 -17341.47852 -16651.18906 (0,((((((((1,90),((6,7),47)),(28,29)),(((3,4),56),134)),(((((((((5,((11,12),((16,18),39))),(24,25)),(21,22)),23),((8,9),(51,53))),((((((((13,14),32),(33,34)),(45,46)),(((((19,20),35),(26,44)),27),(42,43))),(((36,37),38),(40,41))),(30,31)),(55,140))),(((15,17),141),((((((((((((62,106),(110,114)),113),(((104,105),(127,128)),(111,112))),109),80),(((((((70,71),72),121),126),81),((115,119),116)),(((79,99),(98,120)),(118,(123,124))))),((((63,64),(((85,86),125),87)),68),(((73,84),83),(107,108)))),(((((65,(66,78)),((67,82),(100,(129,130)))),((91,93),(92,94))),(76,77)),((69,(75,(102,103))),(74,135)))),((88,89),132)),(96,97)),95))),10),(52,54))),((((48,49),(50,133)),(61,137)),((57,58),(((101,131),(117,(122,136))),139)))),138),(2,59)),60);
 891: 1 -17921.82812 -16684.59038 (0,(((((((1,90),((6,7),47)),((((((((5,(((11,12),((16,18),39)),23)),(24,25)),(21,22)),((8,9),(51,53))),((((((13,14),32),(33,34)),(45,46)),(((((19,20),35),(26,44)),27),((((36,37),38),(40,41)),(42,43)))),(30,31))),(55,140)),(((15,17),141),((((((((((((((62,106),(110,114)),113),(((104,105),(127,128)),(111,112))),109),80),(((79,99),(98,120)),(118,(123,124)))),69),(75,(102,103))),(((((63,64),68),(((85,86),87),125)),(((73,84),83),(107,108))),((((((70,71),72),121),((115,119),116)),81),126))),(((((((65,(66,78)),(67,82)),(129,130)),100),((91,93),(92,94))),(76,77)),(74,135))),((88,89),132)),(96,97)),95))),56)),(((3,4),134),((10,(52,54)),(28,29)))),((((48,49),(50,133)),(61,137)),((57,58),(((101,131),(117,(122,136))),139)))),138),(2,59)),60);
 892: 1 -17494.9082 -16676.42761 (0,(((((((((1,90),((6,7),47)),(61,137)),((48,49),(50,133))),(56,((57,58),(((101,131),(117,(122,136))),139)))),(((3,4),134),138)),(((((((5,(((11,12),((16,18),39)),23)),(24,25)),(21,22)),((8,9),(51,53))),(((((((((13,14),32),(33,34)),(45,46)),(42,43)),((((19,20),35),(26,44)),27)),(((36,37),38),(40,41))),(30,31)),(55,140))),(((15,17),141),((((((((((((62,106),(110,114)),113),(((104,105),(127,128)),(111,112))),109),80),(((63,64),(68,((85,87),(86,125)))),(((73,84),83),(107,108)))),((((((70,71),72),121),126),81),(115,(116,119)))),((((((((65,(66,78)),82),(76,77)),(67,100)),(129,130)),((91,93),(92,94))),((79,99),((98,120),(118,(123,124))))),((69,(75,(102,103))),(74,135)))),((88,89),132)),(96,97)),95))),(10,(52,54)))),(28,29)),(2,59)),60);
 893: 3 -15814.15234 -16651.28487 (0,((((((((1,90),((6,7),47)),(28,29)),(((3,4),134),56)),(((((((((5,((11,12),((16,18),39))),(24,25)),(21,22)),23),((8,9),(51,53))),(((((((((13,14),32),(33,34)),(45,46)),(((((19,20),35),(26,44)),27),(42,43))),38),((36,37),(40,41))),(30,31)),(55,140))),(((15,17),141),((((((((((((62,106),(110,114)),113),(((104,105),(127,128)),(111,112))),109),80),(((79,99),(98,120)),(118,(123,124)))),(((((63,64),68),(((85,86),125),87)),(((73,84),83),(107,108))),((((((70,71),121),72),126),81),((115,119),116)))),((((((65,66),78),((67,82),(100,(129,130)))),((91,93),(92,94))),(76,77)),((69,(75,(102,103))),(74,135)))),((88,89),132)),(96,97)),95))),10),(52,54))),138),(((((48,49),(50,133)),137),61),((57,58),(((101,131),(117,(122,136))),139)))),(2,59)),60);
 894: 1 -15357.47852 -16648.42034 (0,((((((((1,90),((6,7),47)),(28,29)),(((3,4),134),56)),(((((((((5,((11,12),((16,18),39))),(24,25)),(21,22)),23),((8,9),(51,53))),(((((((((13,14),32),(33,34)),(45,46)),(42,43)),(((36,37),38),(40,41))),((((19,20),35),(26,44)),27)),(30,31)),(55,140))),(((15,17),141),((((((((((((62,106),(110,114)),113),(((104,105),(127,128)),(111,112))),109),80),(((((((70,71),72),121),126),((115,119),116)),81),((((79,99),98),120),(118,(123,124))))),((((((((65,66),78),(67,82)),(129,130)),100),((91,93),(92,94))),(76,77)),((69,(75,(102,103))),(74,135)))),((((63,64),68),((85,87),(86,125))),(((73,84),83),(107,108)))),((88,89),132)),(96,97)),95))),10),(52,54))),((((48,49),(50,133)),(61,137)),((57,58),(((101,131),(117,(122,136))),139)))),138),(2,59)),60);
 895: 1 -18983.42578 -16649.41696 (0,((((((((1,90),(6,7)),(28,29)),((((3,4),134),47),56)),(((((((((5,((11,12),((16,18),39))),(24,25)),(21,22)),23),((8,9),(51,53))),(((((((13,14),32),(33,34)),(45,46)),(((((19,20),35),(26,44)),27),((((36,37),38),(40,41)),(42,43)))),(30,31)),(55,140))),(((15,141),17),((((((((((((62,106),(110,114)),113),(((104,105),(127,128)),(111,112))),109),80),(((79,99),(98,120)),(118,(123,124)))),((((63,64),(68,(((85,86),87),125))),(((73,84),83),(107,108))),((((((70,71),72),121),126),81),((115,119),116)))),(((((((65,78),66),(67,82)),(100,(129,130))),((91,93),(92,94))),(76,77)),((69,(75,(102,103))),(74,135)))),((88,89),132)),(96,97)),95))),10),(52,54))),((((48,49),(50,133)),(61,137)),((57,58),(((101,131),(117,(122,136))),139)))),138),(2,59)),60);
 896: 1 -16502.60547 -16660.87047 (0,((((((((1,90),(6,7)),(28,29)),((((3,4),134),47),56)),(((((((((5,((11,12),((16,18),39))),23),(21,22)),(24,25)),((8,9),(51,53))),(((((((((13,14),32),(33,34)),(45,46)),(42,43)),((((19,20),(26,44)),27),35)),(((36,37),38),(40,41))),(30,31)),(55,140))),(((15,17),141),((((((((((((62,106),(110,114)),113),(((104,105),(127,128)),(111,112))),109),80),((((79,99),98),120),(118,(123,124)))),((((63,64),(68,(((85,86),125),87))),(((73,84),83),(107,108))),((((((70,71),72),121),126),81),((115,116),119)))),(((((65,(66,78)),((67,82),(100,(129,130)))),((91,93),(92,94))),(76,77)),((69,(75,(102,103))),(74,135)))),((88,89),132)),(96,97)),95))),10),(52,54))),((((48,49),(50,133)),(61,137)),((57,58),(((101,131),(117,(122,136))),139)))),138),(2,59)),60);
 897: 1 -17466.58203 -16647.2876 (0,((((((1,90),((6,7),47)),((48,49),(50,133))),(61,137)),((((((3,4),134),56),((57,58),(((101,131),(117,(122,136))),139))),138),((((((((5,((11,12),((16,18),39))),(24,25)),(21,22)),23),((8,9),(51,53))),(((((((((13,14),32),(33,34)),(45,46)),(42,43)),((((19,20),35),(26,44)),27)),(((36,37),38),(40,41))),(30,31)),(55,140))),(((15,17),141),((((((((((((62,106),(110,114)),113),(((104,105),(127,128)),(111,112))),109),80),(((79,99),(98,120)),(118,(123,124)))),((((63,64),(68,(((85,87),125),86))),(((73,84),83),(107,108))),((((((70,71),72),121),126),81),((115,116),119)))),((((((65,78),66),((67,82),(100,(129,130)))),((91,93),(92,94))),(76,77)),((69,(75,(102,103))),(74,135)))),((88,89),132)),(96,97)),95))),((10,(52,54)),(28,29))))),(2,59)),60);
 898: 1 -16556.60547 -16659.95693 (0,(((((1,90),((6,7),47)),((((48,49),(50,133)),137),61)),((((((3,4),134),56),((57,58),(((101,131),(117,(122,136))),139))),138),((((((((5,((11,12),((16,18),39))),(24,25)),(21,22)),23),((8,9),(51,53))),(((((((13,14),32),(33,34)),(45,46)),(((((19,20),35),(26,44)),27),((((36,37),38),(40,41)),(42,43)))),(30,31)),(55,140))),(((15,141),17),(((((((((((62,106),(110,114)),113),(((104,105),(127,128)),(111,112))),109),80),(((63,64),((68,(((85,86),125),87)),(((73,84),83),(107,108)))),(((((((70,71),121),72),126),81),((115,119),116)),(((79,99),(98,120)),(118,(123,124)))))),(((((65,(66,78)),((67,82),(100,(129,130)))),((91,93),(92,94))),(76,77)),((69,(75,(102,103))),(74,135)))),((88,89),132)),(96,97)),95))),((10,(52,54)),(28,29))))),(2,59)),60);
 899: 3 -16990.99414 -16656.5126 (0,((((((((1,90),(6,7)),(28,29)),((((3,4),134),47),56)),(((((((((5,((11,12),((16,18),39))),(24,25)),(21,22)),23),((8,9),(51,53))),(((((((((13,14),32),(33,34)),(45,46)),(42,43)),((((19,20),35),(26,44)),27)),(((36,37),38),(40,41))),(30,31)),(55,140))),(((15,17),141),(((((((((((((62,106),(110,114)),113),(((104,105),(127,128)),(111,112))),109),80),(((79,99),(98,120)),(118,(123,124)))),((((65,(66,78)),((67,82),(100,(129,130)))),((91,93),(92,94))),(76,77))),(((((63,64),68),((85,(86,87)),125)),(((73,84),83),(107,108))),((((((70,71),121),72),126),81),((115,119),116)))),(74,135)),((69,(75,(102,103))),((88,89),132))),(96,97)),95))),10),(52,54))),((((48,49),(50,133)),(61,137)),((57,58),(((101,131),(117,(122,136))),139)))),138),(2,59)),60);
 900: 2 -15976.64648 -16652.76343 (0,((((((((1,90),((6,7),47)),(28,29)),(((3,4),134),56)),(((((((((5,((11,12),((16,18),39))),23),(21,22)),(24,25)),((8,9),(51,53))),(((((((((13,14),32),(33,34)),(45,46)),(42,43)),((((19,20),35),(26,44)),27)),(((36,37),38),(40,41))),(30,31)),(55,140))),(((15,141),17),((((((((((((62,106),(110,114)),113),(((104,105),(127,128)),(111,112))),109),80),(((79,99),(98,120)),(118,(123,124)))),((((63,64),(68,(((85,86),87),125))),(((73,84),83),(107,108))),((((((70,71),72),121),126),81),((115,119),116)))),((((((65,66),78),((91,93),(92,94))),(((67,100),82),(129,130))),(76,77)),((69,(75,(102,103))),(74,135)))),((88,89),132)),(96,97)),95))),10),(52,54))),((((48,49),(50,133)),(61,137)),((57,58),(((101,131),(117,(122,136))),139)))),138),(2,59)),60);
 901: 1 -17147.49609 -16657.00624 (0,(((((((((1,90),((6,7),47)),(((48,49),(50,133)),(61,137))),(28,29)),(((3,4),134),56)),(((((((((5,((11,12),((16,18),39))),(24,25)),(21,22)),23),((8,9),(51,53))),(((((((((13,14),32),(33,34)),(45,46)),(((((19,20),35),(26,44)),27),(42,43))),38),((36,37),(40,41))),(30,31)),(55,140))),(((15,141),17),((((((((((((62,106),(110,114)),113),(((104,105),(127,128)),(111,112))),109),80),(((((((70,71),121),72),126),81),((115,119),116)),((((79,99),98),120),(118,(123,124))))),((63,64),((68,(((85,86),87),125)),(((73,84),83),(107,108))))),((((65,(66,78)),((67,82),((((91,93),(92,94)),(129,130)),100))),(76,77)),((69,(75,(102,103))),(74,135)))),((88,89),132)),(96,97)),95))),10),(52,54))),138),((57,58),(((101,131),(117,(122,136))),139))),(2,59)),60);
 902: 1 -16792.35938 -16657.67084 (0,((((((((1,90),(28,29)),(((3,4),134),((6,7),47))),56),((((((((5,((11,12),((16,18),39))),23),(21,22)),(24,25)),((8,9),(51,53))),(((((((((13,14),32),(33,34)),(45,46)),(42,43)),((((19,20),35),(26,44)),27)),(((36,37),38),(40,41))),(30,31)),(55,140))),(((15,17),141),((((((((((((62,106),(110,114)),113),(((104,105),(127,128)),(111,112))),109),80),(((((((70,71),72),121),126),81),((115,116),119)),(((79,99),(98,120)),(118,(123,124))))),(((63,64),(68,(((85,86),125),87))),(((73,84),83),(107,108)))),((((((65,66),78),((67,82),(100,(129,130)))),((91,93),(92,94))),(76,77)),((69,(75,(102,103))),(74,135)))),((88,89),132)),(96,97)),95))),(10,(52,54)))),((((48,49),(50,133)),(61,137)),((57,58),(((101,131),(117,(122,136))),139)))),138),(2,59)),60);
 903: 1 -15213.82227 -16658.62534 (0,(((((((((1,90),((6,7),47)),(28,29)),(10,(52,54))),(((3,4),134),56)),((((((((5,((11,12),((16,18),39))),(24,25)),(21,22)),23),((8,9),(51,53))),(((((((((13,14),32),(33,34)),(45,46)),(42,43)),((((19,20),35),(26,44)),27)),(((36,37),38),(40,41))),(30,31)),(55,140))),(((15,17),141),(((((((((((((62,106),(110,114)),113),(((104,105),(127,128)),(111,112))),109),80),(((((((70,71),121),72),126),81),((115,119),116)),(((79,99),(98,120)),(118,(123,124))))),((((63,64),68),(((85,86),125),87)),(((73,84),83),(107,108)))),((((65,(66,78)),((67,82),(100,(129,130)))),((91,93),(92,94))),(76,77))),((69,(75,(102,103))),(74,135))),((88,89),132)),(96,97)),95))),(48,49))),(((50,133),(61,137)),((57,58),(((101,131),(117,(122,136))),139)))),138),(2,59)),60);
 904: 1 -17922.49805 -16648.98918 (0,((((((((1,90),((6,7),47)),(28,29)),(((3,4),134),56)),(((((((((5,((11,12),((16,18),39))),(24,25)),(21,22)),23),((8,9),(51,53))),(((((((((13,14),32),(33,34)),(45,46)),(42,43)),((((19,20),35),(26,44)),27)),(((36,37),38),(40,41))),(30,31)),(55,140))),(((15,141),17),((((((((((((62,106),(110,114)),113),(((104,105),(127,128)),(111,112))),109),80),(((((((70,71),72),121),126),81),((115,116),119)),(((79,99),(98,120)),(118,(123,124))))),((63,64),((68,(((85,87),125),86)),(((73,84),83),(107,108))))),((88,89),132)),((((((65,(66,78)),((67,82),(100,(129,130)))),((91,93),(92,94))),(76,77)),(69,(75,(102,103)))),(74,135))),(96,97)),95))),10),(52,54))),((((48,49),(50,133)),(61,137)),((57,58),(((101,131),(117,(122,136))),139)))),138),(2,59)),60);
 905: 2 -16978.94727 -16669.44363 (0,(((((((1,90),((6,7),47)),(3,4)),(28,29)),(((48,49),(50,133)),(61,137))),((((((((((5,((11,12),((16,18),39))),23),(21,22)),(24,25)),((8,9),(51,53))),(((((((((13,14),32),(33,34)),(45,46)),(42,43)),((((19,20),35),(26,44)),27)),(((36,37),38),(40,41))),(30,31)),(55,140))),(((15,141),17),((((((((((((62,106),(110,114)),113),(((104,105),(127,128)),(111,112))),109),80),(((79,99),(98,120)),(118,(123,124)))),(((((63,64),68),((85,87),(86,125))),(((73,84),83),(107,108))),((((((70,71),121),72),((115,116),119)),81),126))),(((((((65,(66,78)),((91,93),(92,94))),((67,100),(129,130))),82),(76,77)),(74,135)),(69,(75,(102,103))))),((88,89),132)),(96,97)),95))),10),(52,54)),(((56,134),((57,58),(((101,131),(117,(122,136))),139))),138))),(2,59)),60);
 906: 1 -15451.81836 -16653.10628 (0,((((((((1,90),((6,7),47)),(28,29)),(10,(52,54))),(((3,4),134),((((((((5,((11,12),((16,18),39))),(21,22)),(24,25)),((8,9),(51,53))),23),((((15,17),141),((((((((((((62,106),(110,114)),113),(((104,105),(127,128)),(111,112))),109),80),(((((((70,71),72),121),126),81),(115,(116,119))),(((79,99),(98,120)),(118,(123,124))))),(((63,64),(68,((85,87),(86,125)))),(((73,84),83),(107,108)))),(((((65,(66,78)),((91,93),(92,94))),((67,82),(100,(129,130)))),(76,77)),((69,(75,(102,103))),(74,135)))),((88,89),132)),(96,97)),95)),(55,140))),((((((((13,14),32),(33,34)),(45,46)),(42,43)),((((19,20),35),(26,44)),27)),(((36,37),38),(40,41))),(30,31))),56))),((((48,49),(50,133)),(61,137)),((57,58),(((101,131),(117,(122,136))),139)))),138),(2,59)),60);
 907: 1 -17039.18555 -16648.94672 (0,((((((((1,90),(6,7)),(((47,(48,49)),(50,133)),(61,137))),((((3,4),134),56),(28,29))),(((((((((5,((11,12),((16,18),39))),(24,25)),(21,22)),23),((8,9),(51,53))),(((((((13,14),32),(33,34)),(45,46)),(((((19,20),35),(26,44)),27),((((36,37),38),(40,41)),(42,43)))),(30,31)),(55,140))),((15,(17,141)),((((((((((((62,106),(110,114)),113),(((104,105),(127,128)),(111,112))),109),80),(((79,99),(98,120)),(118,(123,124)))),((((63,64),(68,((85,87),(86,125)))),(((73,84),83),(107,108))),((((((70,71),121),72),126),81),((115,119),116)))),((((((65,78),66),((91,93),(92,94))),((67,82),(100,(129,130)))),(76,77)),((69,(75,(102,103))),(74,135)))),((88,89),132)),(96,97)),95))),10),(52,54))),138),((57,58),(((101,131),(117,(122,136))),139))),(2,59)),60);
 908: 1 -15932.45117 -16655.02086 (0,(((((((((1,90),((6,7),47)),(61,137)),((48,49),(50,133))),((((3,4),134),56),(28,29))),(((((((((5,((11,12),((16,18),39))),(24,25)),(21,22)),23),((8,9),(51,53))),(((((((13,14),32),(33,34)),(45,46)),(((((19,20),35),(26,44)),27),((((36,37),(40,41)),38),(42,43)))),(30,31)),(55,140))),(((15,17),141),((((((((((62,106),(110,114)),113),(((104,105),(127,128)),(111,112))),109),(((((63,64),68),((85,87),(86,125))),(((73,84),83),(107,108))),((((((((70,71),121),72),((115,119),116)),126),81),((((79,99),98),120),(118,(123,124)))),80))),(((((65,(66,78)),(((67,82),100),(129,130))),((91,93),(92,94))),(76,77)),((69,(75,(102,103))),(74,135)))),((88,89),132)),(96,97)),95))),10),(52,54))),138),((57,58),(((101,131),(117,(122,136))),139))),(2,59)),60);
 909: 1 -15564.00781 -16658.40557 (0,(((((((((1,90),((6,7),47)),(((48,49),(50,133)),(61,137))),(28,29)),(((3,4),134),56)),(((((((((5,((11,12),((16,18),39))),(24,25)),(21,22)),23),((8,9),(51,53))),(((((((((13,14),32),(33,34)),(45,46)),((((19,20),(26,44)),27),35)),(42,43)),(((36,37),38),(40,41))),(30,31)),(55,140))),(((15,17),141),((((((((((((62,106),(110,114)),113),(((104,105),(127,128)),(111,112))),109),80),(((79,99),(98,120)),(118,(123,124)))),((((63,64),(68,(((85,87),86),125))),(((73,84),83),(107,108))),((((((70,71),121),72),126),81),((115,116),119)))),((((((((65,66),78),(67,82)),(129,130)),100),((91,93),(92,94))),(76,77)),((69,(75,(102,103))),(74,135)))),((88,89),132)),(96,97)),95))),10),(52,54))),138),((57,58),(((101,131),(117,(122,136))),139))),(2,59)),60);
 910: 1 -15947.06055 -16659.52084 (0,(((((((((1,90),((6,7),47)),(28,29)),(10,(52,54))),(((3,4),134),56)),((((((((5,((11,12),((16,18),39))),(24,25)),(21,22)),23),((8,9),(51,53))),(((((((((13,14),32),(33,34)),(45,46)),(42,43)),((((19,20),35),(26,44)),27)),(((36,37),38),(40,41))),(30,31)),(55,140))),(((15,17),141),(((((((((((62,106),(110,114)),113),(((104,105),(127,128)),(111,112))),109),80),(((((((70,71),121),72),126),81),((115,119),116)),(((79,99),(98,120)),(118,(123,124))))),(((((63,64),68),(((85,86),125),87)),(((73,84),83),(107,108))),(((((65,(66,78)),((67,82),(100,(129,130)))),((91,93),(92,94))),(76,77)),((69,(75,(102,103))),(74,135))))),((88,89),132)),(96,97)),95))),(48,49))),(((50,133),(61,137)),((57,58),(((101,131),(117,(122,136))),139)))),138),(2,59)),60);
 911: 1 -16312.74414 -16656.0361 (0,(((((((((1,90),((6,7),47)),(61,137)),((48,49),(50,133))),((((3,4),134),56),(28,29))),(((((((((5,((11,12),((16,18),39))),(24,25)),(21,22)),23),((8,9),(51,53))),(((((((((13,14),32),(33,34)),(45,46)),(42,43)),((((19,20),35),(26,44)),27)),(((36,37),38),(40,41))),(30,31)),(55,140))),(((15,17),141),((((((((((((62,106),(110,114)),113),(((104,105),(127,128)),(111,112))),109),80),((((((((70,71),72),121),126),81),116),(115,119)),(((79,99),(98,120)),(118,(123,124))))),((((63,64),68),(((85,86),125),87)),(((73,84),83),(107,108)))),((((((((65,66),78),(67,82)),(129,130)),100),((91,93),(92,94))),(76,77)),((69,(75,(102,103))),(74,135)))),((88,89),132)),(96,97)),95))),10),(52,54))),138),((57,58),(((101,131),(117,(122,136))),139))),(2,59)),60);
 912: 1 -15718.47852 -16685.17245 (0,((((((((1,90),((6,7),47)),(28,29)),(10,(52,54))),(((3,4),134),(((((((((5,((11,12),((16,18),39))),(21,22)),(24,25)),23),((8,9),(51,53))),((((15,17),141),((((((((((((62,106),(110,114)),113),(((104,105),(127,128)),(111,112))),109),80),(((((((70,71),72),121),126),81),((115,116),119)),(((79,99),(98,120)),(118,(123,124))))),((63,64),((68,(((85,87),86),125)),(((73,84),(107,108)),83)))),((((((65,78),66),((67,82),(100,(129,130)))),((91,93),(92,94))),(76,77)),((69,(75,(102,103))),(74,135)))),((88,89),132)),(96,97)),95)),(55,140))),(((((((13,14),32),(33,34)),(45,46)),(42,43)),((((19,20),35),(26,44)),27)),(((36,37),38),(40,41)))),(30,31)),56))),((((48,49),(50,133)),(61,137)),((57,58),(((101,131),(117,(122,136))),139)))),138),(2,59)),60);
 913: 1 -16000.16016 -16657.12603 (0,(((((((((1,90),((6,7),47)),(28,29)),(((3,4),134),56)),(((((((((5,((11,12),((16,18),39))),(24,25)),(21,22)),23),((8,9),(51,53))),(((((((((13,14),32),(33,34)),(45,46)),(42,43)),((((19,20),35),(26,44)),27)),(((36,37),38),(40,41))),(30,31)),(55,140))),(((15,17),141),((((((((((((62,106),(110,114)),113),(((104,105),(127,128)),(111,112))),109),80),(((((((70,71),72),121),126),((115,119),116)),81),(((79,99),(98,120)),(118,(123,124))))),(((63,64),(68,((85,87),(86,125)))),(((73,84),83),(107,108)))),(((((65,(66,78)),((67,82),(100,(129,130)))),((91,93),(92,94))),(76,77)),((69,(75,(102,103))),(74,135)))),((88,89),132)),(96,97)),95))),10),(52,54))),((((48,49),(50,133)),137),((57,58),(((101,131),(117,(122,136))),139)))),138),61),(2,59)),60);
 914: 3 -17179.10938 -16650.61663 (0,(((((((((1,90),((6,7),47)),(28,29)),(((3,4),134),56)),(10,(52,54))),(((((((5,((11,12),((16,18),39))),(24,25)),(21,22)),23),((8,9),(51,53))),(((((((((13,14),32),(33,34)),(45,46)),(42,43)),((((19,20),35),(26,44)),27)),(((36,37),38),(40,41))),(30,31)),(55,140))),(((15,17),141),((((((((((((62,106),(110,114)),113),(((104,105),(127,128)),(111,112))),109),80),(((79,99),(98,120)),(118,(123,124)))),(((((63,64),68),(((85,86),87),125)),(((73,84),83),(107,108))),((((((70,71),121),72),((115,119),116)),81),126))),(((((((65,(66,78)),(129,130)),(67,82)),100),((91,93),(92,94))),(76,77)),((69,(75,(102,103))),(74,135)))),((88,89),132)),(96,97)),95)))),((((48,49),(50,133)),(61,137)),((57,58),(((101,131),(117,(122,136))),139)))),138),(2,59)),60);
 915: 1 -15858.86621 -16651.68801 (0,(((((((((1,90),((6,7),47)),(61,137)),((48,49),(50,133))),((((3,4),134),56),(28,29))),((((((((5,(((11,12),((16,18),39)),23)),(24,25)),(21,22)),((8,9),(51,53))),(((((((13,14),32),(33,34)),(45,46)),(((((19,20),35),(26,44)),27),((((36,37),38),(40,41)),(42,43)))),(30,31)),(55,140))),(((15,17),141),((((((((((((62,106),(110,114)),113),(((104,105),(127,128)),(111,112))),109),80),(((63,64),(68,(((85,86),125),87))),(((73,84),83),(107,108)))),(((((((70,71),72),121),126),81),((115,116),119)),((((79,99),98),120),(118,(123,124))))),(((((65,(66,78)),((67,82),(100,(129,130)))),((91,93),(92,94))),(76,77)),((69,(75,(102,103))),(74,135)))),((88,89),132)),(96,97)),95))),10),(52,54))),138),((57,58),(((101,131),(117,(122,136))),139))),(2,59)),60);
 916: 2 -16219.16797 -16658.15244 (0,(((((((1,90),((6,7),47)),(28,29)),(((3,4),134),56)),((((48,49),(50,133)),(61,137)),((57,58),(((101,131),(117,(122,136))),139)))),((((((((((5,((11,12),((16,18),39))),23),(21,22)),(24,25)),((8,9),(51,53))),(((((((((13,14),32),(33,34)),(45,46)),(42,43)),((((19,20),35),(26,44)),27)),(((36,37),38),(40,41))),(30,31)),(55,140))),(((15,17),141),(((((((((((((62,106),(110,114)),113),(((104,105),(127,128)),(111,112))),109),80),(((((((70,71),72),121),126),81),((115,119),116)),(((79,99),(98,120)),(118,(123,124))))),(69,(75,(102,103)))),((((63,64),68),(((85,86),125),87)),(((73,84),83),(107,108)))),(((((65,(66,78)),((67,82),(100,(129,130)))),((91,93),(92,94))),(76,77)),(74,135))),((88,89),132)),(96,97)),95))),10),(52,54)),138)),(2,59)),60);
 917: 1 -17014.80859 -16651.16274 (0,((((((((1,90),((6,7),47)),(52,54)),(((((((((5,((11,12),((16,18),39))),(24,25)),(21,22)),23),((8,9),(51,53))),(((((((((13,14),32),(33,34)),(45,46)),(42,43)),((((19,20),35),(26,44)),27)),(((36,37),(40,41)),38)),(30,31)),(55,140))),(((15,17),141),((((((((((((62,106),(110,114)),113),(((104,105),(127,128)),(111,112))),109),80),(((((((70,71),72),121),126),81),((115,116),119)),(((79,99),(98,120)),(118,(123,124))))),(((63,64),(68,(((85,86),87),125))),(((73,84),83),(107,108)))),(((((65,(66,78)),((67,82),(100,(129,130)))),((91,93),(92,94))),(76,77)),((69,(75,(102,103))),(74,135)))),((88,89),132)),(96,97)),95))),10),(28,29))),(((3,4),134),56)),((((48,49),(50,133)),(61,137)),((57,58),(((101,131),(117,(122,136))),139)))),138),(2,59)),60);
 918: 2 -16935.83594 -16657.09783 (0,(((((((((1,90),((6,7),47)),(28,29)),(((3,4),134),56)),(((((((((5,((11,12),((16,18),39))),(24,25)),(21,22)),23),((8,9),(51,53))),(((((((((13,14),32),(33,34)),(45,46)),(42,43)),((((19,20),35),(26,44)),27)),(((36,37),38),(40,41))),(30,31)),(55,140))),(((15,141),17),((((((((((((62,106),(110,114)),113),(((104,105),(127,128)),(111,112))),109),80),(((((((70,71),72),121),126),81),((115,116),119)),(((79,99),(98,120)),(118,(123,124))))),(((63,64),(68,(((85,87),86),125))),(((73,84),83),(107,108)))),((((((65,66),78),((91,93),(92,94))),((67,82),(100,(129,130)))),(76,77)),((69,(75,(102,103))),(74,135)))),((88,89),132)),(96,97)),95))),10),(52,54))),((((48,49),(50,133)),137),((57,58),(((101,131),(117,(122,136))),139)))),138),61),(2,59)),60);
 919: 1 -16762.78711 -16657.46636 (0,(((((((((1,90),((6,7),47)),(61,137)),((48,49),(50,133))),((57,58),(((101,131),(117,(122,136))),139))),(((((((5,(((11,12),((16,18),39)),23)),(24,25)),(21,22)),((8,9),(51,53))),(55,140)),((((((13,14),32),(33,34)),(45,46)),(((((19,20),35),(26,44)),27),((((36,37),38),(40,41)),(42,43)))),(30,31))),(((15,17),141),((((((((((((62,106),(110,114)),113),(((104,105),(127,128)),(111,112))),109),80),(((((((70,71),121),72),126),81),((115,116),119)),(((79,99),(98,120)),(118,(123,124))))),((((63,64),68),(((85,86),125),87)),(((73,84),83),(107,108)))),(((((65,(66,78)),((67,82),(100,(129,130)))),((91,93),(92,94))),(76,77)),((69,(75,(102,103))),(74,135)))),((88,89),132)),(96,97)),95)))),((((((3,4),134),56),(28,29)),10),(52,54))),138),(2,59)),60);
 920: 1 -16748.44141 -16657.85344 (0,(((((((((1,90),((6,7),47)),(28,29)),(10,(52,54))),(((3,4),134),56)),((((((((5,((11,12),((16,18),39))),(24,25)),(21,22)),23),((8,9),(51,53))),(((((((((13,14),32),(33,34)),(45,46)),(42,43)),((((19,20),35),(26,44)),27)),(((36,37),38),(40,41))),(30,31)),(55,140))),(((15,17),141),((((((((((((62,106),(110,114)),113),(((104,105),(127,128)),(111,112))),109),80),(((((((70,71),121),72),126),81),((115,116),119)),(((79,99),(98,120)),(118,(123,124))))),((63,64),((68,(((85,86),87),125)),(((73,84),83),(107,108))))),((((((65,66),78),((67,82),(100,(129,130)))),((91,93),(92,94))),(76,77)),((69,(75,(102,103))),(74,135)))),((88,89),132)),(96,97)),95))),(48,49))),(((50,133),(61,137)),((57,58),(((101,131),(117,(122,136))),139)))),138),(2,59)),60);
 921: 3 -16678.07617 -16654.75053 (0,(((((((((1,90),((6,7),47)),(61,137)),((48,49),(50,133))),((56,(57,58)),(((101,131),(117,(122,136))),139))),((((((((5,((11,12),((16,18),39))),(24,25)),(21,22)),23),((8,9),(51,53))),(((15,17),141),(55,140))),((((((13,14),32),(33,34)),(45,46)),(((((19,20),35),(26,44)),27),((((36,37),38),(40,41)),(42,43)))),(30,31))),((((((((((((62,106),(110,114)),113),(((104,105),(127,128)),(111,112))),109),80),(((79,99),(98,120)),(118,(123,124)))),((((63,64),(68,(((85,86),87),125))),(((73,84),83),(107,108))),((((((70,71),72),121),126),81),((115,116),119)))),(((((((((65,66),78),(129,130)),(67,82)),100),((91,93),(92,94))),(76,77)),(74,135)),(69,(75,(102,103))))),((88,89),132)),(96,97)),95))),(((3,4),134),138)),((10,(52,54)),(28,29))),(2,59)),60);
 922: 1 -15971.50391 -16656.40789 (0,((((((((1,90),((6,7),47)),(61,137)),((48,49),(50,133))),(56,((57,58),(((101,131),(117,(122,136))),139)))),(((3,4),134),138)),((((((((5,((11,12),((16,18),39))),(21,22)),(24,25)),((8,9),(51,53))),23),(((((((13,14),32),(33,34)),(45,46)),(((((19,20),35),(26,44)),27),((((36,37),38),(40,41)),(42,43)))),(30,31)),(55,140))),(((15,17),141),(((((((((((((62,106),(110,114)),113),(((104,105),(127,128)),(111,112))),109),80),(((79,99),(98,120)),(118,(123,124)))),((((63,64),(68,(((85,87),86),125))),(((73,84),83),(107,108))),((((((70,71),72),121),((115,116),119)),81),126))),(((((65,(66,78)),((67,82),(100,(129,130)))),((91,93),(92,94))),(76,77)),(74,135))),((88,89),132)),(69,(75,(102,103)))),(96,97)),95))),((10,(52,54)),(28,29)))),(2,59)),60);
 923: 2 -15976.60547 -16649.82914 (0,(((((((((1,90),((6,7),47)),(61,137)),((48,49),(50,133))),((((3,4),134),56),(28,29))),(((((((((5,((11,12),((16,18),39))),(24,25)),(21,22)),23),((8,9),(51,53))),(((((((13,14),32),(33,34)),(45,46)),(((((19,20),35),(26,44)),27),((((36,37),(40,41)),38),(42,43)))),(30,31)),(55,140))),(((15,17),141),((((((((((((62,106),(110,114)),113),(((104,105),(127,128)),(111,112))),109),80),(((((((70,71),72),121),126),81),((115,116),119)),((((79,99),98),120),(118,(123,124))))),(((63,64),(68,(((85,86),87),125))),(((73,84),83),(107,108)))),((((65,(66,78)),(((67,82),(100,(129,130))),((91,93),(92,94)))),(76,77)),((69,(75,(102,103))),(74,135)))),((88,89),132)),(96,97)),95))),10),(52,54))),138),((57,58),(((101,131),(117,(122,136))),139))),(2,59)),60);
 924: 6 -16430.39453 -16647.53015 (0,(((((((((1,90),((6,7),47)),(61,137)),((48,49),(50,133))),((((3,4),134),56),(28,29))),(((((((((5,((11,12),((16,18),39))),(24,25)),(21,22)),23),((8,9),(51,53))),(((((((13,14),32),(33,34)),(45,46)),(((((19,20),35),(26,44)),27),((((36,37),38),(40,41)),(42,43)))),(30,31)),(55,140))),(((15,17),141),((((((((((((((62,106),(110,114)),113),(((104,105),(127,128)),(111,112))),109),80),((((79,99),98),120),(118,(123,124)))),((((63,64),(68,(((85,87),86),125))),(((73,84),83),(107,108))),((((((70,71),121),72),126),81),((115,116),119)))),(((((65,66),78),((67,82),(100,(129,130)))),((91,93),(92,94))),(76,77))),(69,(75,(102,103)))),(74,135)),((88,89),132)),(96,97)),95))),10),(52,54))),138),((57,58),(((101,131),(117,(122,136))),139))),(2,59)),60);
 925: 1 -15751.75586 -16651.23998 (0,((((((((1,90),(6,7)),((47,(48,49)),(50,133))),(61,137)),((((((((5,((11,12),((16,18),39))),(24,25)),(21,22)),23),((8,9),(51,53))),(((((((13,14),32),(33,34)),(45,46)),(((((19,20),35),(26,44)),27),((((36,37),38),(40,41)),(42,43)))),(30,31)),(55,140))),(((15,17),141),((((((((((((62,106),(110,114)),113),(((104,105),(127,128)),(111,112))),109),80),(((((((70,71),121),72),126),81),((115,119),116)),((((79,99),98),120),(118,(123,124))))),(((63,64),(68,(((85,86),87),125))),(((73,84),83),(107,108)))),((((((65,66),78),((67,82),(100,(129,130)))),((91,93),(92,94))),(76,77)),((69,(75,(102,103))),(74,135)))),((88,89),132)),(96,97)),95))),((10,(52,54)),(28,29)))),((((3,4),134),56),((57,58),(((101,131),(117,(122,136))),139)))),138),(2,59)),60);
 926: 2 -16964.69531 -16659.51818 (0,((((((((1,90),((6,7),47)),(28,29)),(((3,4),134),56)),((((((((5,(((11,12),((16,18),39)),23)),(24,25)),(21,22)),((8,9),(51,53))),(((((((((13,14),32),(33,34)),(45,46)),(42,43)),((((19,20),35),(26,44)),27)),(((36,37),38),(40,41))),(30,31)),(55,140))),(((15,17),141),((((((((((((62,106),(110,114)),113),(((104,105),(127,128)),(111,112))),109),80),(((((((70,71),121),72),126),81),((115,116),119)),(((79,99),(98,120)),(118,(123,124))))),(((((63,64),68),(((85,86),87),125)),((73,84),83)),(107,108))),((((((65,66),78),((67,82),(100,(129,130)))),((91,93),(92,94))),(76,77)),((69,(75,(102,103))),(74,135)))),((88,89),132)),(96,97)),95))),10),(52,54))),((((48,49),(50,133)),(61,137)),((57,58),(((101,131),(117,(122,136))),139)))),138),(2,59)),60);
 927: 1 -15385.45117 -16658.73953 (0,(((((((((1,90),((6,7),47)),(28,29)),10),(((3,4),134),56)),(52,54)),((((((((5,((11,12),((16,18),39))),(24,25)),(21,22)),23),((8,9),(51,53))),(((((((((13,14),32),(33,34)),(45,46)),(42,43)),((((19,20),35),(26,44)),27)),(((36,37),38),(40,41))),(30,31)),(55,140))),(((15,17),141),((((((((((((62,106),(110,114)),113),(((104,105),(127,128)),(111,112))),109),80),(((((((70,71),121),72),126),81),(115,(116,119))),(((79,99),(98,120)),(118,(123,124))))),((((63,64),(68,(((85,86),87),125))),((73,84),83)),(107,108))),((((((65,78),66),((67,82),(100,(129,130)))),((91,93),(92,94))),(76,77)),((69,(75,(102,103))),(74,135)))),((88,89),132)),(96,97)),95))),((((48,49),(50,133)),(61,137)),((57,58),(((101,131),(117,(122,136))),139))))),138),(2,59)),60);
 928: 3 -16065.56348 -16649.28504 (0,((((((((1,90),((6,7),47)),(((48,49),(50,133)),(61,137))),(52,54)),((((3,4),134),56),((((((((((5,((11,12),((16,18),39))),(24,25)),(21,22)),23),((8,9),(51,53))),((((((((13,14),32),(33,34)),(45,46)),(42,43)),((((19,20),35),(26,44)),27)),(((36,37),38),(40,41))),(30,31))),(55,140)),(((15,17),141),((((((((((((62,106),(110,114)),113),(((104,105),(127,128)),(111,112))),109),80),((((79,99),98),120),(118,(123,124)))),((((63,64),(68,(((85,87),86),125))),(((73,84),83),(107,108))),((((((70,71),72),121),126),81),((115,116),119)))),((((((65,66),78),((91,93),(92,94))),((67,82),(100,(129,130)))),(76,77)),((69,(75,(102,103))),(74,135)))),((88,89),132)),(96,97)),95))),10),(28,29)))),138),((57,58),(((101,131),(117,(122,136))),139))),(2,59)),60);
 929: 1 -15811.24121 -16655.91805 (0,((((((((1,90),((6,7),47)),(28,29)),(((3,4),134),56)),(((((((((5,((11,12),((16,18),39))),(21,22)),(24,25)),((8,9),23)),(51,53)),(((((((((13,14),32),(33,34)),(45,46)),(42,43)),((((19,20),35),(26,44)),27)),(((36,37),38),(40,41))),(30,31)),(55,140))),(((15,17),141),((((((((((((62,106),(110,114)),113),(((104,105),(127,128)),(111,112))),109),80),(((79,99),(98,120)),(118,(123,124)))),(((63,64),((68,((85,87),(86,125))),(((73,84),83),(107,108)))),((((((70,71),121),72),126),81),((115,119),116)))),(((((((65,(66,78)),(67,82)),(129,130)),100),((91,93),(92,94))),(76,77)),((69,(75,(102,103))),(74,135)))),((88,89),132)),(96,97)),95))),10),(52,54))),((((48,49),(50,133)),(61,137)),((57,58),(((101,131),(117,(122,136))),139)))),138),(2,59)),60);
 930: 4 -16550.38672 -16651.58556 (0,(((((((((1,90),((6,7),47)),(61,137)),((48,49),(50,133))),(((3,4),134),56)),((((((((5,((11,12),((16,18),39))),(24,25)),(21,22)),23),((8,9),(51,53))),(((((((((13,14),32),(33,34)),(45,46)),(((((19,20),35),(26,44)),27),(42,43))),38),((36,37),(40,41))),(30,31)),(55,140))),(((15,17),141),((((((((((((62,106),(110,114)),113),(((104,105),(127,128)),(111,112))),109),80),(((79,99),(98,120)),(118,(123,124)))),((((63,64),(68,(((85,86),125),87))),(((73,84),83),(107,108))),((((((70,71),72),121),126),81),((115,116),119)))),(((((((65,(66,78)),(67,82)),(129,130)),100),((91,93),(92,94))),(76,77)),((69,(75,(102,103))),(74,135)))),((88,89),132)),(96,97)),95))),((10,(52,54)),(28,29)))),138),((57,58),(((101,131),(117,(122,136))),139))),(2,59)),60);
 931: 1 -16039.01172 -16663.06865 (0,(((((((((1,90),((6,7),47)),(61,137)),((48,49),(50,133))),((((3,4),134),56),(28,29))),((((((((5,(((11,12),((16,18),39)),23)),(21,22)),(24,25)),((8,9),(51,53))),(((((((13,14),32),(33,34)),(45,46)),(((((19,20),35),(26,44)),27),((((36,37),38),(40,41)),(42,43)))),(30,31)),(55,140))),(((15,17),141),((((((((((((62,106),(110,114)),113),(((104,105),(127,128)),(111,112))),109),80),(((((((70,71),121),72),((115,116),119)),81),126),((((79,99),98),120),(118,(123,124))))),((((63,64),(68,(((85,86),87),125))),((73,84),83)),(107,108))),(((((65,(66,78)),((67,82),(100,(129,130)))),((91,93),(92,94))),(76,77)),((69,(75,(102,103))),(74,135)))),((88,89),132)),(96,97)),95))),10),(52,54))),138),((57,58),(((101,131),(117,(122,136))),139))),(2,59)),60);
 932: 2 -15531.00293 -16649.09869 (0,((((((((1,90),((6,7),47)),(28,29)),(((48,49),(50,133)),(61,137))),((((3,4),134),56),((57,58),(((101,131),(117,(122,136))),139)))),(((((((((5,((11,12),((16,18),39))),(24,25)),(21,22)),23),((8,9),(51,53))),(((((((((13,14),32),(33,34)),(45,46)),(42,43)),((((19,20),35),(26,44)),27)),(((36,37),38),(40,41))),(30,31)),(55,140))),(((15,17),141),((((((((((((62,106),(110,114)),113),(((104,105),(127,128)),(111,112))),109),80),(((79,99),(98,120)),(118,(123,124)))),(((((63,64),68),(((85,86),125),87)),(((73,84),83),(107,108))),((((((70,71),121),72),126),81),((115,119),116)))),((((((65,78),66),((91,93),(92,94))),((67,82),(100,(129,130)))),(76,77)),((69,(75,(102,103))),(74,135)))),((88,89),132)),(96,97)),95))),10),(52,54))),138),(2,59)),60);
 933: 1 -16064.76953 -16651.65304 (0,(((((((((1,90),((6,7),47)),(61,137)),((48,49),(50,133))),((((3,4),134),56),(28,29))),((((((((((5,((11,12),((16,18),39))),(24,25)),(21,22)),23),((8,9),(51,53))),((((((13,14),32),(33,34)),(45,46)),(((((19,20),35),(26,44)),27),((((36,37),(40,41)),38),(42,43)))),(30,31))),(55,140)),(((15,141),17),((((((((((((62,106),(110,114)),113),(((104,105),(127,128)),(111,112))),109),80),((((63,64),(68,(((85,86),87),125))),(((73,84),83),(107,108))),((((((70,71),121),72),126),81),((115,116),119)))),((79,99),((98,120),(118,(123,124))))),(((((65,(66,78)),((67,82),(100,(129,130)))),((91,93),(92,94))),(76,77)),((69,(75,(102,103))),(74,135)))),((88,89),132)),(96,97)),95))),10),(52,54))),138),((57,58),(((101,131),(117,(122,136))),139))),(2,59)),60);
 934: 2 -14845.74219 -16667.04786 (0,(((((((1,90),((6,7),47)),(28,29)),((3,4),56)),((((((((((5,((11,12),((16,18),39))),(24,25)),(21,22)),23),((8,9),(51,53))),(((((((((13,14),32),(33,34)),(45,46)),(42,43)),((((19,20),35),(26,44)),27)),(((36,37),38),(40,41))),(30,31)),(55,140))),(((15,17),141),((((((((((((62,106),(110,114)),113),(((104,105),(127,128)),(111,112))),109),80),(((79,99),(98,120)),(118,(123,124)))),(((((63,64),(68,(((85,86),87),125))),((73,84),83)),(107,108)),((((((70,71),72),121),126),81),((115,116),119)))),(((((65,(66,78)),((67,82),(100,(129,130)))),((91,93),(92,94))),(76,77)),((69,(75,(102,103))),(74,135)))),((88,89),132)),(96,97)),95))),10),(52,54)),(134,138))),((((48,49),(50,133)),(61,137)),((57,58),(((101,131),(117,(122,136))),139)))),(2,59)),60);
 935: 1 -16769.12109 -16666.6896 (0,(((((((1,90),(6,7)),((47,(48,49)),(61,137))),(50,133)),(28,29)),(((((3,4),134),138),(56,((57,58),(((101,131),(117,(122,136))),139)))),(((((((((5,((11,12),((16,18),39))),(24,25)),(21,22)),23),((8,9),(51,53))),(((((((((13,14),32),(33,34)),(45,46)),(42,43)),((((19,20),35),(26,44)),27)),(((36,37),38),(40,41))),(30,31)),(55,140))),(((15,17),141),((((((((((((62,106),(110,114)),113),(((104,105),(127,128)),(111,112))),109),80),(((((((70,71),72),121),126),81),((115,116),119)),((((79,99),98),120),(118,(123,124))))),(((((63,64),(((85,86),125),87)),68),((73,84),83)),(107,108))),(((((65,(66,78)),((67,82),(100,(129,130)))),((91,93),(92,94))),(76,77)),((69,(75,(102,103))),(74,135)))),((88,89),132)),(96,97)),95))),10),(52,54)))),(2,59)),60);
 936: 1 -17223.45312 -16658.26635 (0,(((((((1,90),((6,7),47)),(61,137)),((48,49),(50,133))),(((((3,4),134),138),((56,(57,58)),(((101,131),(117,(122,136))),139))),(((((((((5,((11,12),((16,18),39))),23),(21,22)),(24,25)),((8,9),(51,53))),(((((((13,14),32),(33,34)),(45,46)),(((((19,20),35),(26,44)),27),((((36,37),38),(40,41)),(42,43)))),(30,31)),(55,140))),(((15,17),141),((((((((((((62,106),(110,114)),113),(((104,105),(127,128)),(111,112))),109),80),(((79,99),(98,120)),(118,(123,124)))),((((63,64),(68,(85,((86,87),125)))),(((73,84),83),(107,108))),((((((70,71),121),72),((115,116),119)),81),126))),(((((((65,(66,78)),(67,82)),(129,130)),100),((91,93),(92,94))),(76,77)),((69,(75,(102,103))),(74,135)))),((88,89),132)),(96,97)),95))),10),(52,54)))),(28,29)),(2,59)),60);
 937: 1 -16071.46094 -16671.43393 (0,(((((((((1,90),((6,7),47)),(61,137)),((48,49),(50,133))),((((3,4),134),56),(28,29))),(((((((((5,((11,12),((16,18),39))),(24,25)),(21,22)),23),((8,9),(51,53))),(((((((((13,14),32),(33,34)),(45,46)),(((((19,20),35),(26,44)),27),(42,43))),38),((36,37),(40,41))),(30,31)),(55,140))),(((15,141),17),(((((((((((62,106),(110,114)),113),(((104,105),(127,128)),(111,112))),109),80),((((((63,64),(68,(((85,86),87),125))),((73,84),83)),(107,108)),((((((70,71),121),72),126),81),((115,116),119))),((88,89),132))),(((((((65,66),78),((67,82),(100,(129,130)))),((91,93),(92,94))),(76,77)),(69,(75,(102,103)))),(74,135))),(96,97)),((79,99),((98,120),(118,(123,124))))),95))),10),(52,54))),138),((57,58),(((101,131),(117,(122,136))),139))),(2,59)),60);
 938: 1 -15623.26953 -16654.78993 (0,(((((((((1,90),((6,7),47)),(61,137)),((48,49),(50,133))),((((3,4),134),56),(28,29))),(((((((((5,((11,12),((16,18),39))),(24,25)),(21,22)),23),((8,9),(51,53))),(((((((((13,14),32),(33,34)),(45,46)),(((((19,20),35),(26,44)),27),(42,43))),38),((36,37),(40,41))),(30,31)),(55,140))),(((15,141),17),(((((((((((62,106),(110,114)),113),(((104,105),(127,128)),(111,112))),109),80),(((((63,64),(68,(((85,86),87),125))),(((73,84),83),(107,108))),((((((70,71),121),72),126),81),((115,116),119))),((88,89),132))),(((((((65,66),78),((91,93),(92,94))),((67,82),(100,(129,130)))),(76,77)),(69,(75,(102,103)))),(74,135))),(96,97)),((79,99),((98,120),(118,(123,124))))),95))),10),(52,54))),138),((57,58),(((101,131),(117,(122,136))),139))),(2,59)),60);
 939: 1 -16308.1582 -16687.94366 (0,(((((((((1,90),(6,7)),(47,(((((((((((62,106),(110,114)),113),(((104,105),(127,128)),(111,112))),109),80),(((((((65,(66,78)),(67,(129,130))),(((91,93),(92,94)),100)),82),(76,77)),(((69,75),(102,103)),(74,135))),(((88,89),132),(96,97)))),((((((70,71),121),72),((115,116),119)),81),126)),((((63,64),68),(((85,86),125),87)),(((73,84),83),(107,108)))),(((79,99),(98,120)),(118,(123,124)))),95))),(61,137)),((48,49),(50,133))),(56,((57,58),(((101,131),(117,(122,136))),139)))),138),((((3,4),134),(28,29)),(((((((((5,((11,12),((16,18),39))),(24,25)),(21,22)),23),((8,9),(51,53))),(((((((((13,14),32),(33,34)),(45,46)),(42,43)),((((19,20),35),(26,44)),27)),(((36,37),38),(40,41))),(30,31)),(55,140))),((15,17),141)),10),(52,54)))),(2,59)),60);
 940: 1 -16357.10547 -16657.41389 (0,(((((((((1,90),((6,7),47)),(61,137)),((48,49),(50,133))),((((3,4),134),56),(28,29))),(((((((((5,((11,12),((16,18),39))),23),(21,22)),(24,25)),((8,9),(51,53))),(((((((((13,14),32),(33,34)),(45,46)),(42,43)),(((36,37),38),(40,41))),((((19,20),35),(26,44)),27)),(30,31)),(55,140))),(((15,17),141),((((((((((((((62,106),(110,114)),113),(((104,105),(127,128)),(111,112))),109),80),(((79,99),(98,120)),(118,(123,124)))),(((((63,64),68),((85,87),(86,125))),(((73,84),83),(107,108))),((((((70,71),72),121),126),81),((115,119),116)))),(((((65,(66,78)),82),((67,100),(129,130))),((91,93),(92,94))),(76,77))),(69,(75,(102,103)))),(74,135)),((88,89),132)),(96,97)),95))),10),(52,54))),138),((57,58),(((101,131),(117,(122,136))),139))),(2,59)),60);
 941: 1 -16664.60938 -16655.87809 (0,(((((1,90),(6,7)),(((47,(48,49)),(50,133)),(61,137))),((((3,4),134),(28,29)),((((((((((5,((11,12),((16,18),39))),(24,25)),(21,22)),23),((8,9),(51,53))),(((((((13,14),32),(33,34)),(45,46)),(((((19,20),35),(26,44)),27),((((36,37),38),(40,41)),(42,43)))),(30,31)),(55,140))),(((15,17),141),((((((((((((((62,106),(110,114)),113),(((104,105),(127,128)),(111,112))),109),80),(((79,99),(98,120)),(118,(123,124)))),((((63,64),(68,(((85,86),87),125))),(((73,84),83),(107,108))),(((((70,71),121),72),(81,((115,116),119))),126))),((((((65,(66,78)),(67,82)),(129,130)),100),((91,93),(92,94))),(76,77))),(69,(75,(102,103)))),(74,135)),((88,89),132)),(96,97)),95))),10),(52,54)),((56,((57,58),(((101,131),(117,(122,136))),139))),138)))),(2,59)),60);
 942: 1 -16843.51562 -16666.3243 (0,(((((1,90),((6,7),47)),(((48,49),(50,133)),(61,137))),(((((3,4),134),138),((56,(57,58)),(((101,131),(117,(122,136))),139))),((((((((5,((11,12),((16,18),39))),(21,22)),(24,25)),23),((8,9),(51,53))),(((((((((13,14),32),(33,34)),(45,46)),(42,43)),((((19,20),35),(26,44)),27)),(((36,37),38),(40,41))),(30,31)),(55,140))),(((15,17),141),(((((((((62,106),(110,114)),113),(((104,105),(127,128)),(111,112))),109),(((((63,64),(68,(((85,86),87),125))),(((73,84),83),(107,108))),(((((((70,71),121),72),126),81),((115,119),116)),(((79,99),(98,120)),(118,(123,124))))),((((((((65,(66,78)),(67,82)),(129,130)),100),((91,93),(92,94))),(76,77)),((74,135),80)),(69,(75,(102,103)))))),((88,89),132)),(96,97)),95))),(10,((28,29),(52,54)))))),(2,59)),60);
 943: 1 -15970.42578 -16655.67658 (0,(((((((((1,90),((6,7),47)),(61,137)),((48,49),(50,133))),((56,(57,58)),(((101,131),(117,(122,136))),139))),((((((((5,((11,12),((16,18),39))),(24,25)),(21,22)),23),((8,9),(51,53))),(((15,17),141),(55,140))),((((((13,14),32),(33,34)),(45,46)),(((((19,20),35),(26,44)),27),((((36,37),(40,41)),38),(42,43)))),(30,31))),((((((((((((62,106),(110,114)),113),(((104,105),(127,128)),(111,112))),109),80),(((79,99),(98,120)),(118,(123,124)))),(((((63,64),68),(((85,86),125),87)),(((73,84),83),(107,108))),((((((70,71),72),121),126),81),((115,119),116)))),((((((((65,(66,78)),(67,82)),(129,130)),100),((91,93),(92,94))),(76,77)),(74,135)),(69,(75,(102,103))))),((88,89),132)),(96,97)),95))),(((3,4),134),138)),((10,(52,54)),(28,29))),(2,59)),60);
 944: 1 -17697.84961 -16652.55433 (0,(((((((((1,90),((6,7),47)),(28,29)),10),(((3,4),134),56)),(52,54)),((((((((5,((11,12),((16,18),39))),(24,25)),(21,22)),23),((8,9),(51,53))),(((((((((13,14),32),(33,34)),(45,46)),(42,43)),((((19,20),35),(26,44)),27)),(((36,37),38),(40,41))),(30,31)),(55,140))),(((15,17),141),((((((((((((62,106),(110,114)),113),(((104,105),(127,128)),(111,112))),109),80),(((((((70,71),121),72),126),81),(115,(116,119))),(((79,99),(98,120)),(118,(123,124))))),((63,64),((68,(((85,86),87),125)),(((73,84),83),(107,108))))),((((((65,78),66),((67,82),(100,(129,130)))),((91,93),(92,94))),(76,77)),((69,(75,(102,103))),(74,135)))),((88,89),132)),(96,97)),95))),((((48,49),(50,133)),(61,137)),((57,58),(((101,131),(117,(122,136))),139))))),138),(2,59)),60);
 945: 2 -16757.75391 -16652.40876 (0,((((((((1,90),((6,7),47)),(61,137)),((48,49),(50,133))),((56,(57,58)),(((101,131),(117,(122,136))),139))),((((((((5,((11,12),((16,18),39))),(24,25)),(21,22)),23),((8,9),(51,53))),(((((((((13,14),32),(33,34)),(45,46)),(42,43)),((((19,20),35),(26,44)),27)),(((36,37),38),(40,41))),(30,31)),(55,140))),(((15,17),141),((((((((((((62,106),(110,114)),113),(((104,105),(127,128)),(111,112))),109),80),(((79,99),(98,120)),(118,(123,124)))),(((((63,64),68),((85,87),(86,125))),(((73,84),83),(107,108))),((((((70,71),72),121),((115,116),119)),81),126))),((((((65,(66,78)),(67,82)),(100,(129,130))),((91,93),(92,94))),(76,77)),((69,(75,(102,103))),(74,135)))),((88,89),132)),(96,97)),95))),((10,(52,54)),(28,29)))),(((3,4),134),138)),(2,59)),60);
 946: 1 -16333.36133 -16659.14425 (0,(((((((1,90),((6,7),47)),(61,137)),((48,49),(50,133))),(28,29)),(((((3,4),134),56),((57,58),(((101,131),(117,(122,136))),139))),((((((((((5,((11,12),((16,18),39))),(21,22)),23),(24,25)),((8,9),(51,53))),(((((((((13,14),32),(33,34)),(45,46)),(42,43)),((((19,20),35),(26,44)),27)),(((36,37),38),(40,41))),(30,31)),(55,140))),(((15,17),141),((((((((((((62,106),(110,114)),113),(((104,105),(127,128)),(111,112))),109),80),(((79,99),(98,120)),(118,(123,124)))),((((63,64),(68,((85,125),(86,87)))),(((73,84),83),(107,108))),((((((70,71),72),121),126),81),((115,119),116)))),(((((65,(66,78)),((67,82),(100,(129,130)))),((91,93),(92,94))),(76,77)),((69,(75,(102,103))),(74,135)))),((88,89),132)),(96,97)),95))),10),(52,54)),138))),(2,59)),60);
 947: 1 -16458.63672 -16655.67658 (0,(((((((((1,90),((6,7),47)),(61,137)),((48,49),(50,133))),((56,(57,58)),(((101,131),(117,(122,136))),139))),((((((((5,((11,12),((16,18),39))),(24,25)),(21,22)),23),((8,9),(51,53))),(((15,17),141),(55,140))),((((((13,14),32),(33,34)),(45,46)),(((((19,20),35),(26,44)),27),((((36,37),(40,41)),38),(42,43)))),(30,31))),((((((((((((62,106),(110,114)),113),(((104,105),(127,128)),(111,112))),109),80),(((79,99),(98,120)),(118,(123,124)))),(((((63,64),68),(((85,86),125),87)),(((73,84),83),(107,108))),((((((70,71),72),121),126),81),((115,119),116)))),((((((((65,(66,78)),(67,82)),(129,130)),100),((91,93),(92,94))),(76,77)),(74,135)),(69,(75,(102,103))))),((88,89),132)),(96,97)),95))),(((3,4),134),138)),((10,(52,54)),(28,29))),(2,59)),60);
 948: 1 -15486.48438 -16662.80174 (0,((((((1,90),(6,7)),(((47,(48,49)),(61,137)),(50,133))),(((((3,4),134),138),(((((((((5,((11,12),((16,18),39))),(24,25)),(21,22)),23),((8,9),(51,53))),(((((((((13,14),32),(33,34)),(45,46)),(42,43)),((((19,20),35),(26,44)),27)),(((36,37),38),(40,41))),(30,31)),(55,140))),(((15,17),141),((((((((((((62,106),(110,114)),113),(((104,105),(127,128)),(111,112))),109),80),(((((((70,71),72),121),126),81),((115,119),116)),(((79,99),(98,120)),(118,(123,124))))),((((63,64),(68,(((85,86),87),125))),((73,84),83)),(107,108))),((((((65,66),78),((67,82),(100,(129,130)))),((91,93),(92,94))),(76,77)),((69,(75,(102,103))),(74,135)))),((88,89),132)),(96,97)),95))),10),(52,54))),(56,((57,58),(((101,131),(117,(122,136))),139))))),(28,29)),(2,59)),60);
 949: 1 -17056.07617 -16646.87173 (0,((((((((1,90),((6,7),47)),(28,29)),(((3,4),134),56)),(((((((((5,((11,12),((16,18),39))),(24,25)),(21,22)),23),((8,9),(51,53))),(((((((((13,14),32),(33,34)),(45,46)),(42,43)),((((19,20),35),(26,44)),27)),(((36,37),38),(40,41))),(30,31)),(55,140))),(((15,17),141),((((((((((((((62,106),(110,114)),113),(((104,105),(127,128)),(111,112))),109),80),(((((((70,71),72),121),126),81),((115,119),116)),(((79,99),(98,120)),(118,(123,124))))),((((63,64),68),(((85,86),87),125)),(((73,84),83),(107,108)))),((((((65,(66,78)),(67,82)),(129,130)),((91,93),(92,94))),100),(76,77))),(69,(75,(102,103)))),(74,135)),((88,89),132)),(96,97)),95))),10),(52,54))),((((48,49),(50,133)),(61,137)),((57,58),(((101,131),(117,(122,136))),139)))),138),(2,59)),60);
 950: 1 -15103.49707 -16656.09744 (0,(((((((1,90),((6,7),47)),(61,137)),((48,49),(50,133))),(((((3,4),134),56),((57,58),(((101,131),(117,(122,136))),139))),((((((((5,((11,12),((16,18),39))),(24,25)),(21,22)),23),((8,9),(51,53))),(((((((((13,14),32),(33,34)),(45,46)),(42,43)),((((19,20),35),(26,44)),27)),(((36,37),38),(40,41))),(30,31)),((((15,141),17),((((((((((((62,106),(110,114)),113),(((104,105),(127,128)),(111,112))),109),80),(((63,64),(68,((85,125),(86,87)))),(((73,84),83),(107,108)))),(((((((70,71),72),121),126),81),((115,116),119)),((((79,99),98),120),(118,(123,124))))),((((((65,78),66),((67,82),(100,(129,130)))),((91,93),(92,94))),(76,77)),((69,(75,(102,103))),(74,135)))),((88,89),132)),(96,97)),95)),(55,140)))),(10,(52,54))),138))),(28,29)),(2,59)),60);
 951: 1 -18119.88672 -16656.70349 (0,((((((((1,90),(6,7)),(28,29)),((((3,4),134),47),56)),(((((((((5,((11,12),((16,18),39))),23),(21,22)),(24,25)),((8,9),(51,53))),((((((((((13,14),32),(33,34)),(45,46)),(42,43)),((((19,20),(26,44)),35),27)),(40,41)),((36,37),38)),(30,31)),(55,140))),(((15,17),141),((((((((((((62,106),(110,114)),113),(((104,105),(127,128)),(111,112))),109),80),((((79,99),98),120),(118,(123,124)))),((((63,64),(68,(((85,86),125),87))),(((73,84),83),(107,108))),((((((70,71),72),121),126),81),((115,116),119)))),(((((65,(66,78)),((67,82),(100,(129,130)))),((91,93),(92,94))),(76,77)),((69,(75,(102,103))),(74,135)))),((88,89),132)),(96,97)),95))),10),(52,54))),((((48,49),(50,133)),(61,137)),((57,58),(((101,131),(117,(122,136))),139)))),138),(2,59)),60);
 952: 1 -17203.18945 -16668.61488 (0,((((((((((1,90),((6,7),47)),(61,137)),((48,49),(50,133))),((((((5,((11,12),((16,18),39))),23),(21,22)),(24,25)),((8,9),(51,53))),(((((((13,14),32),(33,34)),(45,46)),(((((19,20),35),(26,44)),27),((((36,37),38),(40,41)),(42,43)))),(30,31)),(55,140)))),(((15,17),141),((((((((((((62,106),(110,114)),113),(((104,105),(127,128)),(111,112))),109),80),((((79,99),98),120),(118,(123,124)))),((((63,64),(68,(((85,86),87),125))),(((73,84),83),(107,108))),((((((70,71),121),72),((115,119),116)),81),126))),(((((((65,(66,78)),(67,82)),(129,130)),100),((91,93),(92,94))),(76,77)),((69,(75,(102,103))),(74,135)))),((88,89),132)),(96,97)),95))),((((3,4),134),56),((57,58),(((101,131),(117,(122,136))),139)))),138),((10,(52,54)),(28,29))),(2,59)),60);
 953: 1 -17089.39453 -16674.02033 (0,(((((((1,90),((6,7),47)),((((((((5,(((11,12),((16,18),39)),23)),(24,25)),(21,22)),((8,9),(51,53))),((((((13,14),32),(33,34)),(45,46)),(((((19,20),35),(26,44)),27),((((36,37),38),(40,41)),(42,43)))),(30,31))),(55,140)),(((15,17),141),(((((((((((((62,106),(110,114)),113),(((104,105),(127,128)),(111,112))),109),80),(((79,99),(98,120)),(118,(123,124)))),(69,(75,(102,103)))),(((((63,64),68),(((73,84),83),(107,108))),(((85,86),87),125)),((((((70,71),72),121),((115,119),116)),81),126))),(((((((65,(66,78)),(67,82)),(129,130)),100),((91,93),(92,94))),(76,77)),(74,135))),((88,89),132)),(96,97)),95))),56)),(((3,4),134),((10,(52,54)),(28,29)))),((((48,49),(50,133)),(61,137)),((57,58),(((101,131),(117,(122,136))),139)))),138),(2,59)),60);
 954: 2 -15669.00684 -16650.641 (0,((((((((1,90),(6,7)),(28,29)),((((3,4),134),47),56)),(((((((((5,((11,12),((16,18),39))),(24,25)),(21,22)),23),((8,9),(51,53))),(((((((((13,14),32),(33,34)),(45,46)),(42,43)),((((19,20),35),(26,44)),27)),(((36,37),38),(40,41))),(30,31)),(55,140))),(((15,141),17),((((((((((((((62,106),(110,114)),113),(((104,105),(127,128)),(111,112))),109),80),(((79,99),(98,120)),(118,(123,124)))),((((63,64),(68,((85,125),(86,87)))),(((73,84),83),(107,108))),((((((70,71),121),72),126),81),((115,116),119)))),(((((65,66),78),((67,82),(100,(129,130)))),((91,93),(92,94))),(76,77))),(74,135)),((88,89),132)),(69,(75,(102,103)))),(96,97)),95))),10),(52,54))),((((48,49),(50,133)),(61,137)),((57,58),(((101,131),(117,(122,136))),139)))),138),(2,59)),60);
 955: 1 -15497.48242 -16650.63241 (0,(((((((1,90),(6,7)),(((47,(48,49)),(50,133)),(61,137))),((((3,4),134),56),((57,58),(((101,131),(117,(122,136))),139)))),138),((((((((5,((11,12),((16,18),39))),(24,25)),(21,22)),23),((8,9),(51,53))),(((((((13,14),32),(33,34)),(45,46)),(((((19,20),35),(26,44)),27),((((36,37),38),(40,41)),(42,43)))),(30,31)),(55,140))),(((15,17),141),((((((((((((62,106),(110,114)),113),(((104,105),(127,128)),(111,112))),109),80),(((((((70,71),121),72),126),81),((115,116),119)),((((79,99),98),120),(118,(123,124))))),(((63,64),(68,(((85,86),125),87))),(((73,84),83),(107,108)))),(((((65,(66,78)),((67,82),(100,(129,130)))),((91,93),(92,94))),(76,77)),((69,(75,(102,103))),(74,135)))),((88,89),132)),(96,97)),95))),((10,(52,54)),(28,29)))),(2,59)),60);
 956: 1 -16627.70703 -16662.9229 (0,(((((((((1,90),((6,7),47)),(28,29)),(((3,4),134),56)),(52,54)),((((((((((5,((11,12),((16,18),39))),(24,25)),(21,22)),23),((8,9),(51,53))),(((((((((13,14),32),(33,34)),(45,46)),(42,43)),((((19,20),35),(26,44)),27)),(((36,37),38),(40,41))),(30,31)),(55,140))),((15,17),141)),10),((48,49),(50,133))),((61,((((((((((((62,106),(110,114)),113),(((104,105),(127,128)),(111,112))),109),80),((((79,99),98),120),(118,(123,124)))),((((63,64),(68,(((85,86),87),125))),(((73,84),83),(107,108))),((((((70,71),72),121),126),81),(115,(116,119))))),((((((((65,78),66),(67,82)),(129,130)),100),((91,93),(92,94))),(76,77)),((69,(75,(102,103))),(74,135)))),((88,89),132)),(96,97)),95)),137))),138),((57,58),(((101,131),(117,(122,136))),139))),(2,59)),60);
 957: 2 -15531.93555 -16655.67658 (0,(((((((((1,90),((6,7),47)),(61,137)),((48,49),(50,133))),((56,(57,58)),(((101,131),(117,(122,136))),139))),((((((((5,((11,12),((16,18),39))),(24,25)),(21,22)),23),((8,9),(51,53))),(((15,17),141),(55,140))),((((((13,14),32),(33,34)),(45,46)),(((((19,20),35),(26,44)),27),((((36,37),(40,41)),38),(42,43)))),(30,31))),((((((((((((62,106),(110,114)),113),(((104,105),(127,128)),(111,112))),109),80),(((79,99),(98,120)),(118,(123,124)))),(((((63,64),68),(((85,86),125),87)),(((73,84),83),(107,108))),((((((70,71),72),121),126),81),((115,119),116)))),((((((((65,(66,78)),(67,82)),(129,130)),100),((91,93),(92,94))),(76,77)),(74,135)),(69,(75,(102,103))))),((88,89),132)),(96,97)),95))),(((3,4),134),138)),((10,(52,54)),(28,29))),(2,59)),60);
 958: 2 -18253.78125 -16660.50258 (0,((((((((1,90),((6,7),47)),(28,29)),(((3,4),134),56)),(((((((((5,((11,12),((16,18),39))),(24,25)),(21,22)),23),((8,9),(51,53))),(((((((((13,14),32),(33,34)),(45,46)),(42,43)),((((19,20),35),(26,44)),27)),(((36,37),38),(40,41))),(30,31)),(55,140))),(((15,17),141),(((((((((((62,106),(110,114)),113),(((104,105),(127,128)),(111,112))),109),80),(((((((70,71),121),72),((115,116),119)),81),126),(((79,99),(98,120)),(118,(123,124))))),((((63,64),(68,((85,(86,87)),125))),((73,84),83)),(107,108))),(((((((65,(66,78)),(67,82)),(129,130)),100),((91,93),(92,94))),(76,77)),(((69,(75,(102,103))),95),(74,135)))),((88,89),132)),(96,97)))),10),(52,54))),((((48,49),(50,133)),(61,137)),((57,58),(((101,131),(117,(122,136))),139)))),138),(2,59)),60);
 959: 1 -17158.12891 -16691.2921 (0,(((((((((((1,90),((6,7),47)),(28,29)),(((3,4),134),56)),(((((((((5,((11,12),((16,18),39))),(24,25)),(21,22)),23),((8,9),(51,53))),(((((((((13,14),32),(33,34)),(45,46)),(((((19,20),35),(26,44)),27),(42,43))),38),((36,37),(40,41))),(30,31)),(55,140))),(((15,141),17),((((((((((62,106),((110,114),113)),((((104,105),(127,128)),(111,112)),109)),80),((((79,99),98),120),(118,(123,124)))),(((((63,64),68),(((85,86),125),87)),(((73,84),83),(107,108))),((((((70,71),121),72),126),81),((115,119),116)))),(((((((65,78),66),((67,82),(100,(129,130)))),((91,93),(92,94))),(69,(75,(102,103)))),(76,77)),(74,135))),((88,89),132)),(96,97)),95))),10),(52,54))),138),(61,137)),((48,49),(50,133))),(57,58)),(((101,131),(117,(122,136))),139)),(2,59)),60);
 960: 2 -18070.90234 -16662.3015 (0,((((((((1,90),(6,7)),(28,29)),((((3,4),134),47),56)),(((((((((5,((11,12),((16,18),39))),23),(21,22)),(24,25)),((8,9),(51,53))),((((((((((13,14),32),(33,34)),(45,46)),(42,43)),(((19,20),(26,44)),35)),27),(((36,37),38),(40,41))),(30,31)),(55,140))),(((15,17),141),((((((((((((62,106),(110,114)),113),(((104,105),(127,128)),(111,112))),109),80),((((79,99),98),120),(118,(123,124)))),((((63,64),(68,(((85,86),125),87))),(((73,84),83),(107,108))),((((((70,71),72),121),126),81),((115,116),119)))),(((((65,(66,78)),((67,82),(100,(129,130)))),((91,93),(92,94))),(76,77)),((69,(75,(102,103))),(74,135)))),((88,89),132)),(96,97)),95))),10),(52,54))),((((48,49),(50,133)),(61,137)),((57,58),(((101,131),(117,(122,136))),139)))),138),(2,59)),60);
 961: 1 -15775.55078 -16655.24261 (0,(((((((((1,90),((6,7),47)),(28,29)),(10,(52,54))),(((3,4),134),56)),((((((((5,((11,12),((16,18),39))),(24,25)),(21,22)),23),((8,9),(51,53))),(((((((((13,14),32),(33,34)),(45,46)),(42,43)),((((19,20),35),(26,44)),27)),(((36,37),38),(40,41))),(30,31)),(55,140))),(((15,17),141),((((((((((((62,106),(110,114)),113),(((104,105),(127,128)),(111,112))),109),80),((((63,64),68),(((85,86),125),87)),(((73,84),83),(107,108)))),(((((((70,71),121),72),126),81),((115,119),116)),(((79,99),(98,120)),(118,(123,124))))),(((((65,(66,78)),((67,82),(100,(129,130)))),((91,93),(92,94))),(76,77)),((69,(75,(102,103))),(74,135)))),((88,89),132)),(96,97)),95))),(48,49))),(((50,133),(61,137)),((57,58),(((101,131),(117,(122,136))),139)))),138),(2,59)),60);
 962: 1 -15875.90039 -16661.34674 (0,((((((((1,90),((6,7),47)),(61,137)),((48,49),(50,133))),((((3,4),134),56),(((((((((((5,((11,12),((16,18),39))),(21,22)),23),(24,25)),((8,9),(51,53))),((((((((13,14),32),(33,34)),(45,46)),(42,43)),((((19,20),35),(26,44)),27)),(((36,37),38),(40,41))),(30,31))),(55,140)),(((15,141),17),((((((((((((((62,106),(110,114)),113),(((104,105),(127,128)),(111,112))),109),80),(((((((70,71),72),121),126),81),((115,116),119)),(((79,99),(98,120)),(118,(123,124))))),(((63,64),(68,(((85,86),125),87))),(((73,84),83),(107,108)))),(((((65,66),78),((67,82),(100,(129,130)))),((91,93),(92,94))),(76,77))),(69,(75,(102,103)))),(74,135)),((88,89),132)),(96,97)),95))),10),(52,54)),(28,29)))),138),((57,58),(((101,131),(117,(122,136))),139))),(2,59)),60);
 963: 2 -17525.54688 -16653.95823 (0,(((((((1,90),((6,7),47)),(28,29)),(((3,4),134),56)),((((48,49),(50,133)),(61,137)),((57,58),(((101,131),(117,(122,136))),139)))),((((((((((5,((11,12),((16,18),39))),23),(21,22)),(24,25)),((8,9),(51,53))),(((((((((13,14),32),(33,34)),(45,46)),(42,43)),((((19,20),35),(26,44)),27)),(((36,37),38),(40,41))),(30,31)),(55,140))),(((15,17),141),((((((((((((62,106),(110,114)),113),(((104,105),(127,128)),(111,112))),109),80),(((((((70,71),72),121),126),81),((115,119),116)),(((79,99),(98,120)),(118,(123,124))))),((63,64),((68,((85,(86,87)),125)),(((73,84),83),(107,108))))),(((((65,(66,78)),((67,82),(100,(129,130)))),((91,93),(92,94))),(76,77)),((69,(75,(102,103))),(74,135)))),((88,89),132)),(96,97)),95))),10),(52,54)),138)),(2,59)),60);
 964: 1 -17495.94531 -16656.24227 (0,(((((((((1,90),((6,7),47)),(61,137)),((48,49),(50,133))),(((3,4),134),56)),((((((((5,((11,12),((16,18),39))),(24,25)),(21,22)),23),((8,9),(51,53))),(((((((((13,14),32),(33,34)),(45,46)),(((((19,20),35),(26,44)),27),(42,43))),38),((36,37),(40,41))),(30,31)),(55,140))),(((15,17),141),((((((((((((62,106),(110,114)),113),(((104,105),(127,128)),(111,112))),109),80),(((79,99),(98,120)),(118,(123,124)))),(((63,64),((68,(((85,86),125),87)),(((73,84),83),(107,108)))),((((((70,71),72),121),126),81),((115,116),119)))),(((((((65,(66,78)),(67,82)),(129,130)),100),((91,93),(92,94))),(76,77)),((69,(75,(102,103))),(74,135)))),((88,89),132)),(96,97)),95))),((10,(52,54)),(28,29)))),138),((57,58),(((101,131),(117,(122,136))),139))),(2,59)),60);
 965: 2 -15559.30273 -16648.66812 (0,(((((((1,90),((6,7),47)),((48,49),(50,133))),(61,137)),(((((3,4),134),56),((57,58),(((101,131),(117,(122,136))),139))),((((((((((5,((11,12),((16,18),39))),(24,25)),(21,22)),23),((8,9),(51,53))),(((((((((13,14),32),(33,34)),(45,46)),(42,43)),((((19,20),35),(26,44)),27)),(((36,37),38),(40,41))),(30,31)),(55,140))),((15,(17,141)),((((((((((((62,106),(110,114)),113),(((104,105),(127,128)),(111,112))),109),80),(((((((70,71),121),72),126),81),((115,116),119)),((((79,99),98),120),(118,(123,124))))),(((63,64),(68,(85,((86,87),125)))),(((73,84),83),(107,108)))),((((((65,66),78),((91,93),(92,94))),((67,82),(100,(129,130)))),(76,77)),((69,(75,(102,103))),(74,135)))),((88,89),132)),(96,97)),95))),10),(52,54)),138))),(28,29)),(2,59)),60);
 966: 1 -15694.79297 -16660.57874 (0,((((((((1,90),((6,7),47)),61),(((48,49),(50,133)),137)),((56,(57,58)),(((101,131),(117,(122,136))),139))),(((3,4),134),138)),(((((((((5,((11,12),((16,18),39))),(24,25)),(21,22)),23),((8,9),(51,53))),(((((((((13,14),32),(33,34)),(45,46)),(42,43)),((((19,20),35),(26,44)),27)),(((36,37),38),(40,41))),(30,31)),(55,140))),(((15,17),141),((((((((((((62,106),(110,114)),113),(((104,105),(127,128)),(111,112))),109),80),(((((((70,71),72),121),126),81),((115,116),119)),((((79,99),98),120),(118,(123,124))))),((((63,64),68),(((85,86),87),125)),(((73,84),83),(107,108)))),((((((65,66),78),(((67,82),100),(129,130))),((91,93),(92,94))),(76,77)),((69,(75,(102,103))),(74,135)))),((88,89),132)),(96,97)),95))),(10,(52,54))),(28,29))),(2,59)),60);
 967: 1 -16857.41992 -16659.08385 (0,((((((((1,90),((6,7),47)),(28,29)),(((3,4),134),56)),((((((((5,((11,12),((16,18),39))),(24,25)),(21,22)),((8,9),(51,53))),23),(((((((((13,14),32),(33,34)),(45,46)),(42,43)),((((19,20),(26,44)),27),35)),(((36,37),38),(40,41))),(30,31)),(55,140))),(((15,17),141),((((((((((((62,106),(110,114)),113),(((104,105),(127,128)),(111,112))),109),80),(((79,99),(98,120)),(118,(123,124)))),(((((63,64),68),((85,86),(87,125))),(((73,84),83),(107,108))),((((((70,71),121),72),126),81),((115,119),116)))),((((((65,66),78),((91,93),(92,94))),((67,82),(100,(129,130)))),(76,77)),((69,(75,(102,103))),(74,135)))),((88,89),132)),(96,97)),95))),(10,(52,54)))),((((48,49),(50,133)),(61,137)),((57,58),(((101,131),(117,(122,136))),139)))),138),(2,59)),60);
 968: 1 -16214.60352 -16660.56765 (0,(((((((((1,90),((6,7),47)),(28,29)),(((3,4),134),56)),(((((((((5,((11,12),((16,18),39))),(24,25)),(21,22)),23),((8,9),(51,53))),(((((((((13,14),32),(33,34)),(45,46)),(42,43)),((((19,20),35),(26,44)),27)),(((36,37),38),(40,41))),(30,31)),(55,140))),(((15,17),141),((((((((((((62,106),(110,114)),113),(((104,105),(127,128)),(111,112))),109),80),(((((((70,71),72),121),126),81),((115,119),116)),(((79,99),(98,120)),(118,(123,124))))),((63,64),((68,((85,87),(86,125))),(((73,84),83),(107,108))))),(((((65,(66,78)),((67,82),(100,(129,130)))),((91,93),(92,94))),(76,77)),((69,(75,(102,103))),(74,135)))),((88,89),132)),(96,97)),95))),10),(52,54))),((((48,49),(50,133)),137),((57,58),(((101,131),(117,(122,136))),139)))),138),61),(2,59)),60);
 969: 1 -15600.62988 -16662.56874 (0,((((((((1,90),((6,7),47)),(61,137)),((48,49),(50,133))),((56,(57,58)),(((101,131),(117,(122,136))),139))),(((3,4),134),138)),(((((((5,((11,12),((16,18),39))),(24,25)),(21,22)),23),((8,9),(51,53))),((((((((((13,14),32),(33,34)),(45,46)),(42,43)),((((19,20),35),(26,44)),27)),(((36,37),38),(40,41))),(30,31)),(55,140)),(((15,17),141),((((((((((((62,106),(110,114)),113),(((104,105),(127,128)),(111,112))),109),80),(((79,99),(98,120)),(118,(123,124)))),(((((((65,66),78),((67,82),(100,(129,130)))),((91,93),(92,94))),(76,77)),(74,135)),(69,(75,(102,103))))),((((63,64),(68,(((85,87),86),125))),(((73,84),83),(107,108))),((((((70,71),72),121),((115,119),116)),81),126))),((88,89),132)),(96,97)),95)))),((10,(52,54)),(28,29)))),(2,59)),60);
 970: 1 -16601.32031 -16648.19319 (0,((((((((1,90),(6,7)),(28,29)),((((3,4),134),47),56)),(((((((((5,((11,12),((16,18),39))),(24,25)),(21,22)),23),((8,9),(51,53))),(((((((((13,14),32),(33,34)),(45,46)),(42,43)),((((19,20),35),(26,44)),27)),(((36,37),38),(40,41))),(30,31)),(55,140))),(((15,141),17),(((((((((((((62,106),(110,114)),113),(((104,105),(127,128)),(111,112))),109),80),(((79,99),(98,120)),(118,(123,124)))),((((63,64),(68,((85,125),(86,87)))),(((73,84),83),(107,108))),((((((70,71),121),72),126),81),((115,116),119)))),(((((65,66),78),((67,82),(100,(129,130)))),((91,93),(92,94))),(76,77))),((69,(75,(102,103))),(74,135))),((88,89),132)),(96,97)),95))),10),(52,54))),((((48,49),(50,133)),(61,137)),((57,58),(((101,131),(117,(122,136))),139)))),138),(2,59)),60);
 971: 2 -16527.33594 -16652.55167 (0,((((((((1,90),((6,7),47)),(28,29)),(((3,4),134),56)),(((((((((5,((11,12),((16,18),39))),(24,25)),(21,22)),23),((8,9),(51,53))),(((((((((13,14),32),(33,34)),(45,46)),(42,43)),((((19,20),35),(26,44)),27)),(((36,37),38),(40,41))),(30,31)),(55,140))),(((15,141),17),((((((((((((62,106),(110,114)),113),(((104,105),(127,128)),(111,112))),109),80),(((((((70,71),121),72),((115,119),116)),81),126),(((79,99),(98,120)),(118,(123,124))))),((((63,64),68),((85,125),(86,87))),(((73,84),83),(107,108)))),(((((((65,66),78),(67,82)),(129,130)),100),((91,93),(92,94))),(76,77))),(((69,(75,(102,103))),95),(74,135))),((88,89),132)),(96,97)))),10),(52,54))),138),((((48,49),(50,133)),(61,137)),((57,58),(((101,131),(117,(122,136))),139)))),(2,59)),60);
 972: 1 -16314.46484 -16676.89508 (0,((((((((1,90),((6,7),47)),((((48,49),(50,133)),137),61)),((((3,4),134),56),(28,29))),138),(((((((5,((11,12),((16,18),39))),(21,22)),(24,25)),23),((8,9),(51,53))),((((((((((13,14),32),(33,34)),(45,46)),(((((19,20),35),(26,44)),27),(42,43))),38),((36,37),(40,41))),(30,31)),(55,140)),(((15,17),141),(((((((((((62,106),(110,114)),113),(((104,105),(127,128)),(111,112))),109),80),((((((65,78),66),((67,82),(100,(129,130)))),((91,93),(92,94))),(76,77)),((69,(75,(102,103))),(74,135)))),((((63,64),(68,(((85,86),125),87))),(((73,84),83),(107,108))),(((((((70,71),72),121),126),81),((115,116),119)),((79,99),((98,120),(118,(123,124))))))),((88,89),132)),(96,97)),95)))),(10,(52,54)))),((57,58),(((101,131),(117,(122,136))),139))),(2,59)),60);
 973: 2 -17264.94531 -16658.21515 (0,(((((((((1,90),((6,7),47)),(61,137)),((48,49),(50,133))),((((3,4),134),56),(28,29))),(((((((((5,((11,12),((16,18),39))),23),(21,22)),(24,25)),((8,9),(51,53))),((((((((13,14),32),(33,34)),(45,46)),(((((19,20),35),(26,44)),27),(42,43))),(((36,37),38),(40,41))),(30,31)),(55,140))),(((15,17),141),((((((((((((((62,106),(110,114)),113),(((104,105),(127,128)),(111,112))),109),80),(((79,99),(98,120)),(118,(123,124)))),(((((63,64),68),((85,87),(86,125))),(((73,84),83),(107,108))),((((((70,71),72),121),126),81),((115,119),116)))),(((((65,(66,78)),82),((67,100),(129,130))),((91,93),(92,94))),(76,77))),(69,(75,(102,103)))),(74,135)),((88,89),132)),(96,97)),95))),10),(52,54))),138),((57,58),(((101,131),(117,(122,136))),139))),(2,59)),60);
 974: 1 -16771.29102 -16652.8764 (0,((((((((1,90),((6,7),47)),(28,29)),(((3,4),134),56)),(((((((((5,((11,12),((16,18),39))),23),(21,22)),(24,25)),((8,9),(51,53))),(((((((((13,14),32),(33,34)),(45,46)),(42,43)),((((19,20),35),(26,44)),27)),(((36,37),(40,41)),38)),(30,31)),(55,140))),(((15,17),141),((((((((((((62,106),(110,114)),113),(((104,105),(127,128)),(111,112))),109),80),(((79,99),(98,120)),(118,(123,124)))),((((63,64),(68,(((85,86),125),87))),(((73,84),83),(107,108))),((((((70,71),121),72),126),81),((115,116),119)))),(((((((65,78),66),82),((67,100),(129,130))),((91,93),(92,94))),(76,77)),((69,(75,(102,103))),(74,135)))),((88,89),132)),(96,97)),95))),10),(52,54))),((((48,49),(50,133)),(61,137)),((57,58),(((101,131),(117,(122,136))),139)))),138),(2,59)),60);
 975: 1 -16814.32031 -16664.54988 (0,(((((((1,90),((6,7),47)),(61,137)),((48,49),(50,133))),((((((3,4),134),56),((57,58),(((101,131),(117,(122,136))),139))),138),(((((((((5,((11,12),((16,18),39))),(24,25)),(21,22)),23),((8,9),(51,53))),(((((((((13,14),32),(33,34)),(45,46)),(42,43)),((((19,20),35),(26,44)),27)),(((36,37),38),(40,41))),(30,31)),(55,140))),(((15,17),141),((((((((((62,106),(110,114)),113),(((104,105),(127,128)),(111,112))),109),(96,97)),(((((63,64),((68,(((85,87),86),125)),(((73,84),83),(107,108)))),((((((70,71),72),121),126),81),((115,116),119))),80),((((((65,78),66),((67,82),(100,(129,130)))),((91,93),(92,94))),(76,77)),((69,(75,(102,103))),(74,135))))),((88,89),132)),((79,99),((98,120),(118,(123,124))))),95))),10),(52,54)))),(28,29)),(2,59)),60);
 976: 1 -16879.50586 -16653.36424 (0,(((((((((1,90),((6,7),47)),(28,29)),(((3,4),134),56)),(10,(52,54))),(((((((5,((11,12),((16,18),39))),(24,25)),(21,22)),((8,9),(51,53))),23),(((((((((13,14),32),(33,34)),(45,46)),(42,43)),((((19,20),(26,44)),35),27)),(((36,37),38),(40,41))),(30,31)),(55,140))),(((15,17),141),((((((((((((62,106),(110,114)),113),(((104,105),(127,128)),(111,112))),109),80),(((79,99),(98,120)),(118,(123,124)))),(((((63,64),68),((85,86),(87,125))),(((73,84),83),(107,108))),((((((70,71),121),72),126),81),((115,119),116)))),((((((65,66),78),((91,93),(92,94))),((67,82),(100,(129,130)))),(76,77)),((69,(75,(102,103))),(74,135)))),((88,89),132)),(96,97)),95)))),((((48,49),(50,133)),(61,137)),((57,58),(((101,131),(117,(122,136))),139)))),138),(2,59)),60);
 977: 2 -16040.91699 -16653.46596 (0,((((((((1,90),((6,7),47)),(28,29)),(((3,4),134),56)),(((((((((5,((11,12),((16,18),39))),(21,22)),(24,25)),23),((8,9),(51,53))),(((((((((13,14),32),(33,34)),(45,46)),(((((19,20),35),(26,44)),27),(42,43))),38),((36,37),(40,41))),(30,31)),(55,140))),(((15,17),141),((((((((((((((62,106),(110,114)),113),(((104,105),(127,128)),(111,112))),109),80),(((79,99),(98,120)),(118,(123,124)))),(((63,64),((68,((85,87),(86,125))),(((73,84),83),(107,108)))),((((((70,71),72),121),126),81),((115,116),119)))),(((((65,66),78),((67,82),(100,(129,130)))),((91,93),(92,94))),(76,77))),(69,(75,(102,103)))),(74,135)),((88,89),132)),(96,97)),95))),10),(52,54))),((((48,49),(50,133)),(61,137)),((57,58),(((101,131),(117,(122,136))),139)))),138),(2,59)),60);
 978: 1 -16765.97852 -16651.00946 (0,(((((((((1,90),((6,7),47)),(61,137)),((48,49),(50,133))),((((3,4),134),56),(28,29))),(((((((((5,((11,12),((16,18),39))),23),(21,22)),(24,25)),((8,9),(51,53))),(((((((((13,14),32),(33,34)),(45,46)),(42,43)),((((19,20),35),(26,44)),27)),(((36,37),38),(40,41))),(30,31)),(55,140))),(((15,141),17),((((((((((((62,106),(110,114)),113),(((104,105),(127,128)),(111,112))),109),80),(((63,64),(68,(((85,87),86),125))),(((73,84),83),(107,108)))),(((((((70,71),72),121),((115,119),116)),81),126),(((79,99),(98,120)),(118,(123,124))))),(((((65,(66,78)),((67,82),(100,(129,130)))),((91,93),(92,94))),(76,77)),((69,(75,(102,103))),(74,135)))),((88,89),132)),(96,97)),95))),10),(52,54))),138),((57,58),(((101,131),(117,(122,136))),139))),(2,59)),60);
 979: 1 -16691.92969 -16665.08609 (0,((((((((1,90),((6,7),47)),(28,29)),(((3,4),134),56)),((((((((((5,((11,12),((16,18),39))),(24,25)),(21,22)),23),((8,9),(51,53))),((((((((13,14),32),(33,34)),(45,46)),(42,43)),((((19,20),35),(26,44)),27)),(((36,37),38),(40,41))),(30,31))),(55,140)),(((15,17),141),((((((((((((62,106),(110,114)),113),(((104,105),(127,128)),(111,112))),109),80),(((((63,64),(((85,86),87),125)),68),(((73,84),83),(107,108))),(((((((70,71),72),121),126),81),((115,119),116)),(((79,99),(98,120)),(118,(123,124)))))),((((((65,(66,78)),82),(76,77)),67),((91,93),(92,94))),(100,(129,130)))),((69,(75,(102,103))),(74,135))),((88,89),132)),(96,97)),95))),10),(52,54))),((((48,49),(50,133)),(61,137)),((57,58),(((101,131),(117,(122,136))),139)))),138),(2,59)),60);
 980: 8 -16098.57422 -16655.73247 (0,(((((((((1,90),((6,7),47)),(61,137)),((48,49),(50,133))),((((3,4),134),56),(28,29))),(((((((((5,((11,12),((16,18),39))),(24,25)),(21,22)),23),((8,9),(51,53))),(((((((13,14),32),(33,34)),(45,46)),(((((19,20),35),(26,44)),27),((((36,37),38),(40,41)),(42,43)))),(30,31)),(55,140))),(((15,17),141),(((((((((((62,106),(110,114)),113),(((104,105),(127,128)),(111,112))),109),80),((((63,64),(68,(((85,86),87),125))),(((73,84),83),(107,108))),((((((70,71),121),72),126),81),((115,116),119)))),(((((((65,78),66),((67,82),(100,(129,130)))),((91,93),(92,94))),(76,77)),((88,89),132)),((69,(75,(102,103))),(74,135)))),(96,97)),((79,99),((98,120),(118,(123,124))))),95))),10),(52,54))),138),((57,58),(((101,131),(117,(122,136))),139))),(2,59)),60);
 981: 3 -16187.60156 -16653.94542 (0,((((((1,90),((6,7),47)),(28,29)),(((48,49),(50,133)),(61,137))),(((((3,4),134),56),((57,58),(((101,131),(117,(122,136))),139))),((((((((((5,((11,12),((16,18),39))),(21,22)),(24,25)),23),((8,9),(51,53))),(((((((((13,14),32),(33,34)),(45,46)),(42,43)),((((19,20),35),(26,44)),27)),(((36,37),38),(40,41))),(30,31)),(55,140))),(((15,17),141),((((((((((((62,106),(110,114)),113),(((104,105),(127,128)),(111,112))),109),80),(((79,99),(98,120)),(118,(123,124)))),((((63,64),(68,((85,125),(86,87)))),(((73,84),83),(107,108))),((((((70,71),121),72),126),81),((115,116),119)))),((((((((65,(66,78)),82),67),(129,130)),100),((91,93),(92,94))),(76,77)),((69,(75,(102,103))),(74,135)))),((88,89),132)),(96,97)),95))),10),(52,54)),138))),(2,59)),60);
 982: 1 -17334.3125 -16667.02641 (0,((((((((1,90),((6,7),47)),(28,29)),(((3,4),134),56)),(((((((((5,((11,12),((16,18),39))),(24,25)),(21,22)),23),((8,9),(51,53))),(((((((((13,14),32),(33,34)),(45,46)),(42,43)),((((19,20),35),(26,44)),27)),(((36,37),38),(40,41))),(30,31)),(55,140))),(((15,17),141),((((((((((62,106),(110,114)),113),(((104,105),(127,128)),(111,112))),109),80),(((79,99),(98,120)),(118,(123,124)))),((((((63,64),(68,((85,(86,125)),87))),(((73,84),83),(107,108))),(96,97)),(((((65,66),78),(67,((82,100),(129,130)))),((76,77),((91,93),(92,94)))),((69,(75,(102,103))),(74,135)))),((88,89),132))),((((((70,71),121),72),126),((115,119),116)),81)),95))),10),(52,54))),((((48,49),(50,133)),(61,137)),((57,58),(((101,131),(117,(122,136))),139)))),138),(2,59)),60);
 983: 1 -18261.34375 -16652.18793 (0,((((((((1,90),(6,7)),(28,29)),((((3,4),134),47),56)),(((((((((5,((11,12),((16,18),39))),(24,25)),(21,22)),23),((8,9),(51,53))),(((((((13,14),32),(33,34)),(45,46)),(((((19,20),35),(26,44)),27),((((36,37),38),(40,41)),(42,43)))),(30,31)),(55,140))),(((15,141),17),((((((((((((62,106),(110,114)),113),(((104,105),(127,128)),(111,112))),109),80),(((79,99),(98,120)),(118,(123,124)))),((((((65,78),66),((67,82),(100,(129,130)))),((91,93),(92,94))),(76,77)),((69,(75,(102,103))),(74,135)))),((((63,64),(68,(((85,86),87),125))),(((73,84),83),(107,108))),((((((70,71),72),121),126),81),((115,119),116)))),((88,89),132)),(96,97)),95))),10),(52,54))),((((48,49),(50,133)),(61,137)),((57,58),(((101,131),(117,(122,136))),139)))),138),(2,59)),60);
 984: 3 -16019.72754 -16651.28487 (0,((((((((1,90),((6,7),47)),(28,29)),(((3,4),134),56)),(((((((((5,((11,12),((16,18),39))),(24,25)),(21,22)),23),((8,9),(51,53))),(((((((((13,14),32),(33,34)),(45,46)),(((((19,20),35),(26,44)),27),(42,43))),38),((36,37),(40,41))),(30,31)),(55,140))),(((15,17),141),((((((((((((62,106),(110,114)),113),(((104,105),(127,128)),(111,112))),109),80),(((79,99),(98,120)),(118,(123,124)))),(((((63,64),68),(((85,86),125),87)),(((73,84),83),(107,108))),((((((70,71),121),72),126),81),((115,119),116)))),((((((65,66),78),((67,82),(100,(129,130)))),((91,93),(92,94))),(76,77)),((69,(75,(102,103))),(74,135)))),((88,89),132)),(96,97)),95))),10),(52,54))),138),(((((48,49),(50,133)),137),61),((57,58),(((101,131),(117,(122,136))),139)))),(2,59)),60);
 985: 4 -16959.39453 -16660.25281 (0,(((((((1,90),((6,7),47)),((((((((5,(((11,12),((16,18),39)),23)),(24,25)),(21,22)),((8,9),(51,53))),((((((13,14),32),(33,34)),(45,46)),(((((19,20),35),(26,44)),27),((((36,37),38),(40,41)),(42,43)))),(30,31))),(55,140)),(((15,17),141),((((((((((((62,106),(110,114)),113),(((104,105),(127,128)),(111,112))),109),80),(((79,99),(98,120)),(118,(123,124)))),((((63,64),(68,(((85,86),125),87))),(((73,84),83),(107,108))),(((((70,71),72),121),(81,((115,116),119))),126))),((((((((65,78),66),(67,82)),(129,130)),100),((91,93),(92,94))),(76,77)),((69,(75,(102,103))),(74,135)))),((88,89),132)),(96,97)),95))),56)),(((3,4),134),((10,(52,54)),(28,29)))),((((48,49),(50,133)),(61,137)),((57,58),(((101,131),(117,(122,136))),139)))),138),(2,59)),60);
 986: 3 -16213.37109 -16654.55238 (0,((((((((1,90),(6,7)),(28,29)),((((3,4),134),47),56)),(((((((((5,((11,12),((16,18),39))),23),(21,22)),(24,25)),((8,9),(51,53))),(((((((((13,14),32),(33,34)),(45,46)),(42,43)),((((19,20),35),(26,44)),27)),(((36,37),38),(40,41))),(30,31)),(55,140))),(((15,17),141),((((((((((((62,106),(110,114)),113),(((104,105),(127,128)),(111,112))),109),80),((((79,99),98),120),(118,(123,124)))),((((63,64),(68,(((85,86),87),125))),(((73,84),83),(107,108))),((((((70,71),72),121),126),81),((115,116),119)))),(((((((65,66),78),(100,(129,130))),(67,82)),((91,93),(92,94))),(76,77)),((69,(75,(102,103))),(74,135)))),((88,89),132)),(96,97)),95))),10),(52,54))),((((48,49),(50,133)),(61,137)),((57,58),(((101,131),(117,(122,136))),139)))),138),(2,59)),60);
 987: 3 -16132.18066 -16655.92741 (0,(((((((((1,90),((6,7),47)),(28,29)),(((3,4),134),56)),(10,(52,54))),(((((((5,((11,12),((16,18),39))),(24,25)),(21,22)),23),((8,9),(51,53))),((((((((((13,14),32),33),34),(45,46)),(42,43)),((((19,20),35),(26,44)),27)),(((36,37),38),(40,41))),(30,31)),(55,140))),(((15,17),141),((((((((((((62,106),(110,114)),113),(((104,105),(127,128)),(111,112))),109),80),(((79,99),(98,120)),(118,(123,124)))),(((((63,64),68),(((85,86),125),87)),(((73,84),83),(107,108))),((((((70,71),72),121),126),81),((115,119),116)))),(((((65,(66,78)),((67,82),(100,(129,130)))),((91,93),(92,94))),(76,77)),((69,(75,(102,103))),(74,135)))),((88,89),132)),(96,97)),95)))),((((48,49),(50,133)),(61,137)),((57,58),(((101,131),(117,(122,136))),139)))),138),(2,59)),60);
 988: 1 -15707.94434 -16651.1539 (0,((((((((1,90),((6,7),47)),(28,29)),(((3,4),134),56)),(((((((((5,((11,12),((16,18),39))),23),(21,22)),(24,25)),((8,9),(51,53))),((((((((13,14),32),(33,34)),(45,46)),((((19,20),(26,44)),35),27)),((((36,37),38),(40,41)),(42,43))),(30,31)),(55,140))),(((15,17),141),((((((((((((62,106),(110,114)),113),(((104,105),(127,128)),(111,112))),109),80),(((79,99),(98,120)),(118,(123,124)))),((((63,64),(68,((85,(86,87)),125))),(((73,84),83),(107,108))),((((((70,71),72),121),126),81),(115,(116,119))))),((((((65,66),78),((67,82),(100,(129,130)))),((91,93),(92,94))),(76,77)),((69,(75,(102,103))),(74,135)))),((88,89),132)),(96,97)),95))),10),(52,54))),((((48,49),(50,133)),(61,137)),((57,58),(((101,131),(117,(122,136))),139)))),138),(2,59)),60);
 989: 1 -17047.83984 -16652.56127 (0,((((((((1,90),((6,7),47)),(28,29)),(((3,4),134),56)),(((((((((5,((11,12),((16,18),39))),(24,25)),(21,22)),23),((8,9),(51,53))),(((((((((13,14),32),(33,34)),(45,46)),(42,43)),((((19,20),35),(26,44)),27)),(((36,37),38),(40,41))),(30,31)),(55,140))),(((15,141),17),((((((((((((((62,106),(110,114)),113),(((104,105),(127,128)),(111,112))),109),80),(((((((70,71),72),121),126),81),((115,116),119)),(((79,99),(98,120)),(118,(123,124))))),(((63,64),(68,(((85,86),125),87))),(((73,84),83),(107,108)))),(((((((65,66),78),82),67),(129,130)),100),((76,77),((91,93),(92,94))))),(69,(75,(102,103)))),(74,135)),((88,89),132)),(96,97)),95))),10),(52,54))),((((48,49),(50,133)),(61,137)),((57,58),(((101,131),(117,(122,136))),139)))),138),(2,59)),60);
 990: 2 -16136.96387 -16668.71022 (0,((((((((1,90),((6,7),47)),(61,137)),(28,29)),(((3,4),134),56)),((((((((((5,((11,12),((16,18),39))),23),(21,22)),(24,25)),((8,9),(51,53))),(((((((13,14),32),(33,34)),(45,46)),(((((19,20),35),(26,44)),27),((((36,37),38),(40,41)),(42,43)))),(30,31)),(55,140))),(((15,17),141),(((((((((((62,106),(110,114)),113),(((104,105),(127,128)),(111,112))),109),80),((((63,64),(68,(((85,86),125),87))),(((73,84),83),(107,108))),(((((((70,71),72),121),((115,116),119)),126),81),((88,89),132)))),((((((65,(66,78)),((67,82),(100,(129,130)))),((91,93),(92,94))),(76,77)),(69,(75,(102,103)))),(74,135))),(96,97)),((79,99),((98,120),(118,(123,124))))),95))),10),(52,54)),(((48,49),(50,133)),138))),((57,58),(((101,131),(117,(122,136))),139))),(2,59)),60);
 991: 2 -16794.37891 -16658.08861 (0,(((((((1,90),((6,7),47)),(61,137)),((48,49),(50,133))),(((((3,4),134),56),((57,58),(((101,131),(117,(122,136))),139))),((((((((((5,((11,12),((16,18),39))),(24,25)),(21,22)),23),((8,9),(51,53))),(((((((((13,14),32),(33,34)),(45,46)),(42,43)),((((19,20),35),(26,44)),27)),(((36,37),38),(40,41))),(30,31)),(55,140))),(((15,17),141),((((((((((((62,106),(110,114)),113),(((104,105),(127,128)),(111,112))),109),80),(((((((70,71),121),72),126),81),(115,(116,119))),(((79,99),(98,120)),(118,(123,124))))),((((63,64),(68,(((85,87),86),125))),((73,84),83)),(107,108))),((((((65,66),78),((67,82),(100,(129,130)))),((91,93),(92,94))),(76,77)),((69,(75,(102,103))),(74,135)))),((88,89),132)),(96,97)),95))),10),(52,54)),138))),(28,29)),(2,59)),60);
 992: 1 -17154.42383 -16672.7239 (0,(((((((((1,90),((6,7),47)),(28,29)),(((3,4),134),56)),(10,(52,54))),(((((((5,((11,12),((16,18),39))),23),(24,25)),(21,22)),((8,9),(51,53))),(((((((((13,14),32),(33,34)),(45,46)),((((19,20),(26,44)),35),27)),(42,43)),(((36,37),38),(40,41))),(30,31)),(55,140))),(((15,17),141),(((((((((((((62,106),(110,114)),113),(((104,105),(127,128)),(111,112))),109),(((((((70,71),121),72),126),81),((115,116),119)),(((79,99),(98,120)),(118,(123,124))))),(((((63,64),68),(((85,86),87),125)),(((73,84),83),(107,108))),80)),(69,(75,(102,103)))),(74,135)),(((((65,78),66),((91,93),(92,94))),((67,82),(100,(129,130)))),(76,77))),((88,89),132)),(96,97)),95)))),((((48,49),(50,133)),(61,137)),((57,58),(((101,131),(117,(122,136))),139)))),138),(2,59)),60);
 993: 4 -16696.52734 -16658.40408 (0,(((((((1,90),((6,7),47)),(61,137)),((48,49),(50,133))),((((((3,4),134),56),((57,58),(((101,131),(117,(122,136))),139))),138),(((((((((5,((11,12),((16,18),39))),(24,25)),(21,22)),23),((8,9),(51,53))),(((((((((13,14),32),(33,34)),(45,46)),(42,43)),((((19,20),35),(26,44)),27)),(((36,37),38),(40,41))),(30,31)),(55,140))),(((15,17),141),((((((((((62,106),(110,114)),113),(((104,105),(127,128)),(111,112))),109),(96,97)),(((((((63,64),68),((85,87),(86,125))),(((73,84),83),(107,108))),((((((70,71),72),121),126),81),((115,119),116))),80),(((((65,(66,78)),((91,93),(92,94))),((67,82),(100,(129,130)))),(76,77)),((69,(75,(102,103))),(74,135))))),((88,89),132)),((79,99),((98,120),(118,(123,124))))),95))),10),(52,54)))),(28,29)),(2,59)),60);
 994: 1 -17518.625 -16654.69896 (0,((((((((1,90),(6,7)),(28,29)),((((3,4),134),47),56)),(((((((((5,((11,12),((16,18),39))),(24,25)),(21,22)),23),((8,9),(51,53))),(((((((((13,14),32),(33,34)),(45,46)),(42,43)),((((19,20),35),(26,44)),27)),(((36,37),38),(40,41))),(30,31)),(55,140))),(((15,141),17),((((((((((((((62,106),(110,114)),113),(((104,105),(127,128)),(111,112))),109),80),(((79,99),(98,120)),(118,(123,124)))),(((63,64),((68,((85,125),(86,87))),(((73,84),83),(107,108)))),((((((70,71),121),72),126),81),((115,116),119)))),(((((65,66),78),((67,82),(100,(129,130)))),((91,93),(92,94))),(76,77))),(74,135)),(69,(75,(102,103)))),((88,89),132)),(96,97)),95))),10),(52,54))),((((48,49),(50,133)),(61,137)),((57,58),(((101,131),(117,(122,136))),139)))),138),(2,59)),60);
 995: 1 -16702.50781 -16651.49988 (0,((((((((1,90),((6,7),47)),(((48,49),(50,133)),(61,137))),(52,54)),((((3,4),134),56),((((((((((5,((11,12),((16,18),39))),(24,25)),(21,22)),23),((8,9),(51,53))),((((((((13,14),32),(33,34)),(45,46)),(42,43)),((((19,20),35),(26,44)),27)),(((36,37),38),(40,41))),(30,31))),(55,140)),(((15,141),17),(((((((((((((62,106),(110,114)),113),(((104,105),(127,128)),(111,112))),109),80),((((79,99),98),120),(118,(123,124)))),((((63,64),(68,(((85,87),86),125))),(((73,84),83),(107,108))),((((((70,71),72),121),126),81),((115,116),119)))),(((((65,66),78),((67,82),(100,(129,130)))),((91,93),(92,94))),(76,77))),((69,(75,(102,103))),(74,135))),((88,89),132)),(96,97)),95))),10),(28,29)))),138),((57,58),(((101,131),(117,(122,136))),139))),(2,59)),60);
 996: 1 -17270.63086 -16657.06559 (0,((((((((1,90),(6,7)),(28,29)),((((3,4),134),47),56)),(((((((((5,((11,12),((16,18),39))),23),(21,22)),(24,25)),((8,9),(51,53))),(((((((((13,14),32),(33,34)),(45,46)),(42,43)),(((((19,20),35),44),26),27)),(((36,37),38),(40,41))),(30,31)),(55,140))),(((15,17),141),((((((((((((62,106),(110,114)),113),(((104,105),(127,128)),(111,112))),109),80),((((79,99),98),120),(118,(123,124)))),(((((63,64),68),(((85,86),87),125)),(((73,84),83),(107,108))),((((((70,71),72),121),126),81),((115,119),116)))),((((((65,78),66),((67,82),(100,(129,130)))),((91,93),(92,94))),(76,77)),((69,(75,(102,103))),(74,135)))),((88,89),132)),(96,97)),95))),10),(52,54))),((((48,49),(50,133)),(61,137)),((57,58),(((101,131),(117,(122,136))),139)))),138),(2,59)),60);
 997: 1 -15378.16016 -16657.86726 (0,((((((((1,90),((47,(48,49)),(61,137))),((6,7),(50,133))),((((3,4),134),56),(28,29))),(((((((((5,((11,12),((16,18),39))),(21,22)),(24,25)),23),((8,9),(51,53))),(((((((((13,14),32),(33,34)),(45,46)),(42,43)),((((19,20),35),(26,44)),27)),(((36,37),38),(40,41))),(30,31)),(55,140))),(((15,17),141),((((((((((((62,106),(110,114)),113),(((104,105),(127,128)),(111,112))),109),80),(((((((70,71),72),121),126),81),((115,116),119)),((((79,99),98),120),(118,(123,124))))),((((((65,(66,78)),((67,82),(100,(129,130)))),((91,93),(92,94))),(76,77)),(74,135)),(69,(75,(102,103))))),(((63,64),(68,(((85,87),86),125))),(((73,84),83),(107,108)))),((88,89),132)),(96,97)),95))),10),(52,54))),138),((57,58),(((101,131),(117,(122,136))),139))),(2,59)),60);
 998: 1 -15449.78906 -16663.50086 (0,(((((((((1,90),((6,7),47)),(61,137)),((48,49),(50,133))),((((3,4),134),56),(28,29))),(((((((((5,((11,12),((16,18),39))),(24,25)),(21,22)),23),((8,9),(51,53))),(((((((((13,14),32),(33,34)),(45,46)),(42,43)),(((19,20),35),((26,44),27))),(((36,37),38),(40,41))),(30,31)),(55,140))),(((15,141),17),((((((((((((62,106),(110,114)),113),(((104,105),(127,128)),(111,112))),109),80),(((((((70,71),121),72),((115,116),119)),81),126),(((79,99),(98,120)),(118,(123,124))))),(((63,64),(68,(((85,86),87),125))),(((73,84),83),(107,108)))),((((65,(66,78)),((67,82),((((91,93),(92,94)),100),(129,130)))),(76,77)),((69,(75,(102,103))),(74,135)))),((88,89),132)),(96,97)),95))),10),(52,54))),138),((57,58),(((101,131),(117,(122,136))),139))),(2,59)),60);
 999: 1 -15908.21094 -16652.54084 (0,((((((((1,90),((6,7),47)),(28,29)),(10,(52,54))),(((3,4),134),((((((((5,((11,12),((16,18),39))),(24,25)),(21,22)),((8,9),(51,53))),23),((((15,17),141),((((((((((((62,106),(110,114)),113),(((104,105),(127,128)),(111,112))),109),80),(((((((70,71),72),121),126),81),(115,(116,119))),(((79,99),(98,120)),(118,(123,124))))),(((63,64),(68,((85,87),(86,125)))),(((73,84),83),(107,108)))),(((((65,(66,78)),((67,82),(100,(129,130)))),((91,93),(92,94))),(76,77)),((69,(75,(102,103))),(74,135)))),((88,89),132)),(96,97)),95)),(55,140))),((((((((13,14),32),(33,34)),(45,46)),(42,43)),((((19,20),35),(26,44)),27)),(((36,37),38),(40,41))),(30,31))),56))),((((48,49),(50,133)),(61,137)),((57,58),(((101,131),(117,(122,136))),139)))),138),(2,59)),60);
 boot_splits_size: 7
 logl_cutoff: -16708.0481
UFBootSplit0:
 000: 1 0 1 2 6 7 28 29 59 60 90
 001: 1 6 7 47 48 49 61 137
 002: 1000 1 90
 003: 1 0 2 5 8 9 10 11 12 13 14 15 16 17 18 19 20 21 22 23 24 25 26 27 30 31 32 33 34 35 36 37 38 39 40 41 42 43 44 45 46 51 52 53 54 55 59 60 101 117 122 131 136 139 140 141
 004: 1 65 66 67 69 70 71 72 74 75 76 77 78 79 81 82 88 89 91 92 93 94 96 97 98 99 100 102 103 115 116 118 119 120 121 123 124 126 129 130 132 135
 005: 1000 6 7
 006: 1 65 66 67 70 71 72 76 77 78 81 82 88 89 91 92 93 94 100 115 116 119 121 126 129 130 132
 007: 662 6 7 47
 008: 660 1 6 7 47 90
 009: 1 56 134
 010: 1 14 32
 011: 1 68 85 86 87
 012: 1000 11 12
 013: 1 1 6 7 47 48 49 50 56 57 58 61 90 101 117 122 131 133 136 137 138 139
 014: 1 65 66 78 91 92 93 94 129 130
 015: 1000 16 18
 016: 1 8 9 23 51 53
 017: 1000 16 18 39
 018: 1000 11 12 16 18 39
 019: 1 1 5 6 7 8 9 11 12 13 14 16 18 19 20 21 22 23 24 25 26 27 30 31 32 33 34 35 36 37 38 39 40 41 42 43 44 45 46 47 48 49 50 51 53 55 61 90 133 137 140
 020: 251 11 12 16 18 23 39
 021: 340 5 11 12 16 18 23 39
 022: 1 0 1 2 6 7 28 29 47 48 49 50 57 58 59 60 61 90 101 117 122 131 133 136 137 139
 023: 1 0 1 2 3 4 5 6 7 8 9 10 11 12 13 14 15 16 17 18 19 20 21 22 23 24 25 26 27 28 29 30 31 32 33 34 35 36 37 38 39 40 41 42 43 44 45 46 47 51 52 53 54 55 56 57 58 59 60 90 101 117 122 131 134 136 138 139 140 141
 024: 1000 24 25
 025: 252 5 11 12 16 18 23 24 25 39
 026: 1 62 63 64 68 70 71 72 73 80 81 83 84 85 86 87 104 105 106 107 108 109 110 111 112 113 114 115 116 119 121 125 126 127 128
 027: 1 62 69 79 80 98 99 104 105 106 109 110 111 112 113 114 118 120 123 124 127 128
 028: 1000 21 22
 029: 920 5 11 12 16 18 21 22 23 24 25 39
 030: 1 0 1 2 3 4 6 7 10 28 29 47 52 54 56 59 60 90 134 138
 031: 1 52 54 138
 032: 1000 8 9
 033: 1 0 1 2 6 7 28 29 47 59 60 61 90 137
 034: 1 13 14 19 20 26 27 32 33 34 35 36 37 38 42 43 44 45 46
 035: 1000 51 53
 036: 990 8 9 51 53
 037: 997 5 8 9 11 12 16 18 21 22 23 24 25 39 51 53
 038: 1 70 71 121 126
 039: 1 62 63 64 65 66 67 68 69 70 71 72 73 74 75 76 77 78 79 80 81 82 83 84 85 86 87 91 92 93 94 96 97 98 99 100 102 103 104 105 106 107 108 109 110 111 112 113 114 115 116 118 119 120 121 123 124 125 126 127 128 129 130 135
 040: 999 13 14
 041: 2 1 3 4 6 7 47 56 90 134
 042: 1000 13 14 32
 043: 1 65 66 67 69 74 75 76 77 78 79 80 82 88 89 91 92 93 94 96 97 98 99 100 102 103 118 120 123 124 129 130 132 135
 044: 1 62 106 113
 045: 997 33 34
 046: 1000 13 14 32 33 34
 047: 1 1 6 7 50 90 133
 048: 2 63 64 65 66 67 68 70 71 72 73 76 77 78 79 81 82 83 84 85 86 87 91 92 93 94 98 99 100 107 108 115 116 118 119 120 121 123 124 125 126 129 130
 049: 1000 45 46
 050: 1000 13 14 32 33 34 45 46
 051: 1 65 66 67 76 77 78 82 129 130
 052: 1 1 3 4 6 7 47 48 49 50 56 61 90 133 134 137
 053: 1000 19 20
 054: 3 110 113 114
 055: 999 19 20 35
 056: 3 13 14 19 20 26 32 33 34 35 42 43 44 45 46
 057: 1 10 138
 058: 998 26 44
 059: 997 19 20 26 35 44
 060: 1 0 1 2 3 4 6 7 10 28 29 47 48 49 50 56 57 58 59 60 61 90 101 117 122 131 133 134 136 137 138 139
 061: 988 19 20 26 27 35 44
 062: 1 3 4 50 56 57 58 101 117 122 131 133 134 136 139
 063: 1 64 68 73 83 84 85 86 87 107 108 125
 064: 1000 36 37
 065: 2 5 8 9 10 11 12 13 14 15 16 17 18 19 20 21 22 23 24 25 26 27 28 29 30 31 32 33 34 35 36 37 38 39 40 41 42 43 44 45 46 51 52 53 54 55 140 141
 066: 958 36 37 38
 067: 2 3 4 52 54 56 57 58 101 117 122 131 134 136 138 139
 068: 1 79 98 118 120 123 124
 069: 1000 40 41
 070: 986 36 37 38 40 41
 071: 1 65 66 76 77 78
 072: 1 0 2 3 4 28 29 52 54 59 60 134 138
 073: 1000 42 43
 074: 485 36 37 38 40 41 42 43
 075: 494 19 20 26 27 35 36 37 38 40 41 42 43 44
 076: 1000 13 14 19 20 26 27 32 33 34 35 36 37 38 40 41 42 43 44 45 46
 077: 1 6 7 47 61 137
 078: 5 0 1 2 3 4 6 7 28 29 47 48 49 50 56 59 60 61 90 133 134 137
 079: 1000 30 31
 080: 1000 13 14 19 20 26 27 30 31 32 33 34 35 36 37 38 40 41 42 43 44 45 46
 081: 121 5 8 9 11 12 13 14 16 18 19 20 21 22 23 24 25 26 27 30 31 32 33 34 35 36 37 38 39 40 41 42 43 44 45 46 51 53
 082: 1 5 8 9 10 11 12 13 14 16 18 19 20 21 22 23 24 25 26 27 30 31 32 33 34 35 36 37 38 39 40 41 42 43 44 45 46 51 53 55 140
 083: 1 56 101 117 122 131 136 139
 084: 1000 55 140
 085: 857 5 8 9 11 12 13 14 16 18 19 20 21 22 23 24 25 26 27 30 31 32 33 34 35 36 37 38 39 40 41 42 43 44 45 46 51 53 55 140
 086: 1 62 88 89 104 105 106 109 110 111 112 113 114 127 128 132
 087: 1 0 2 3 4 59 60 134
 088: 869 15 17
 089: 1 48 49 61 137
 090: 1000 15 17 141
 091: 1 1 3 4 6 7 47 48 49 50 61 90 133 134 137 138
 092: 3 47 61 62 63 64 65 66 67 68 69 70 71 72 73 74 75 76 77 78 79 80 81 82 83 84 85 86 87 88 89 91 92 93 94 95 96 97 98 99 100 102 103 104 105 106 107 108 109 110 111 112 113 114 115 116 118 119 120 121 123 124 125 126 127 128 129 130 132 135 137
 093: 1000 62 106
 094: 1 70 71 72 81 115 116 121 126
 095: 2 19 20 35 44
 096: 1000 110 114
 097: 996 62 106 110 114
 098: 1 15 17 62 63 64 65 66 67 68 69 70 71 72 73 74 75 76 77 78 79 80 81 82 83 84 85 86 87 88 89 91 92 93 94 96 97 98 99 100 102 103 104 105 106 107 108 109 110 111 112 113 114 115 116 118 119 120 121 123 124 125 126 127 128 129 130 132 135 141
 099: 1000 62 106 110 113 114
 100: 1 5 8 9 11 12 13 14 16 18 19 20 21 22 23 24 25 26 27 30 31 32 33 34 35 36 37 38 39 40 41 42 43 44 45 46 51 53 55 95 140
 101: 1 0 1 2 3 4 6 7 28 29 47 48 49 50 59 60 61 90 133 134 137 138
 102: 1000 104 105
 103: 7 0 1 2 6 7 28 29 47 48 49 50 59 60 61 90 133 137 138
 104: 1 73 84 107 108
 105: 1000 127 128
 106: 1000 104 105 127 128
 107: 1 1 6 7 28 29 47 48 49 61 90 137
 108: 1 0 1 2 3 4 6 7 10 15 17 28 29 47 48 49 50 52 54 56 57 58 59 60 61 90 101 117 122 131 133 134 136 137 138 139 141
 109: 1000 111 112
 110: 999 104 105 111 112 127 128
 111: 997 62 104 105 106 110 111 112 113 114 127 128
 112: 1 1 5 6 7 8 9 11 12 13 14 16 18 19 20 21 22 23 24 25 26 27 30 31 32 33 34 35 36 37 38 39 40 41 42 43 44 45 46 47 48 49 50 51 53 55 57 58 61 90 101 117 122 131 133 136 137 139 140
 113: 1000 62 104 105 106 109 110 111 112 113 114 127 128
 114: 2 65 66 67 69 70 71 72 74 75 76 77 78 81 82 88 89 91 92 93 94 100 102 103 115 116 119 121 126 129 130 132 135
 115: 922 62 80 104 105 106 109 110 111 112 113 114 127 128
 116: 1 62 63 64 65 66 67 68 69 73 74 75 76 77 78 80 82 83 84 85 86 87 91 92 93 94 100 102 103 104 105 106 107 108 109 110 111 112 113 114 125 127 128 129 130 135
 117: 3 115 116 119 126
 118: 999 79 99
 119: 1 0 2 3 4 10 28 29 48 49 50 52 54 56 59 60 61 133 134 137 138
 120: 3 0 2 3 4 5 8 9 10 11 12 13 14 15 16 17 18 19 20 21 22 23 24 25 26 27 28 29 30 31 32 33 34 35 36 37 38 39 40 41 42 43 44 45 46 51 52 53 54 55 56 57 58 59 60 61 101 117 122 131 134 136 137 138 139 140 141
 121: 733 98 120
 122: 926 79 98 99 120
 123: 1 0 2 3 4 5 8 9 10 11 12 13 14 15 16 17 18 19 20 21 22 23 24 25 26 27 28 29 30 31 32 33 34 35 36 37 38 39 40 41 42 43 44 45 46 50 51 52 53 54 55 56 57 58 59 60 61 101 117 122 131 133 134 136 137 138 139 140 141
 124: 1 70 71 72 74 80 81 115 116 119 121 126 135
 125: 2 62 63 64 65 66 67 68 70 71 72 73 74 76 77 78 79 80 81 82 83 84 85 86 87 88 89 91 92 93 94 98 99 100 104 105 106 107 108 109 110 111 112 113 114 115 116 118 119 120 121 123 124 125 126 127 128 129 130 132 135
 126: 1000 123 124
 127: 998 118 123 124
 128: 1000 79 98 99 118 120 123 124
 129: 438 62 79 80 98 99 104 105 106 109 110 111 112 113 114 118 120 123 124 127 128
 130: 1 63 64 68 70 71 72 73 79 80 81 83 84 85 86 87 98 99 107 108 115 116 118 119 120 121 123 124 125 126
 131: 3 69 74 75 80 102 103 135
 132: 999 63 64
 133: 2 65 66 67 78 82 91 92 93 94 129 130
 134: 1 1 61 90
 135: 1 3 4 5 8 9 10 11 12 13 14 15 16 17 18 19 20 21 22 23 24 25 26 27 28 29 30 31 32 33 34 35 36 37 38 39 40 41 42 43 44 45 46 51 52 53 54 55 56 57 58 134 140 141
 136: 577 85 86
 137: 2 13 14 19 20 26 27 32 33 34 35 40 41 42 43 44 45 46
 138: 305 85 86 125
 139: 1 65 66 76 77 78 91 92 93 94 100 129 130
 140: 998 85 86 87 125
 141: 681 68 85 86 87 125
 142: 860 63 64 68 85 86 87 125
 143: 2 70 71 72 115 116 119
 144: 4 65 66 67 78
 145: 1000 73 84
 146: 1 62 74 76 77 80 104 105 106 109 110 111 112 113 114 127 128 135
 147: 999 73 83 84
 148: 1 5 21 22
 149: 1 0 1 2 6 7 10 28 29 47 48 49 50 52 54 59 60 61 90 133 137
 150: 1000 107 108
 151: 946 73 83 84 107 108
 152: 1000 63 64 68 73 83 84 85 86 87 107 108 125
 153: 1 1 6 7 47 57 58 61 90 101 117 122 131 136 137 139
 154: 3 3 4 56 101 117 122 131 134 136 139
 155: 1000 70 71
 156: 1 0 2 3 4 5 8 9 10 11 12 13 14 15 16 17 18 19 20 21 22 23 24 25 26 27 28 29 30 31 32 33 34 35 36 37 38 39 40 41 42 43 44 45 46 51 52 53 54 55 56 59 60 134 140 141
 157: 474 70 71 72
 158: 1 62 65 66 67 70 71 72 76 77 78 81 82 91 92 93 94 100 104 105 106 109 110 111 112 113 114 115 116 119 121 126 127 128 129 130
 159: 995 70 71 72 121
 160: 1 1 61 90 137
 161: 1 10 15 17 141
 162: 613 115 116
 163: 1 11 12 16 18 21 22 39
 164: 998 115 116 119
 165: 334 70 71 72 115 116 119 121
 166: 2 5 24 25
 167: 356 70 71 72 81 115 116 119 121
 168: 3 62 65 66 67 69 74 75 76 77 78 80 82 91 92 93 94 100 102 103 104 105 106 109 110 111 112 113 114 127 128 129 130 135
 169: 1000 70 71 72 81 115 116 119 121 126
 170: 405 63 64 68 70 71 72 73 81 83 84 85 86 87 107 108 115 116 119 121 125 126
 171: 714 62 63 64 68 70 71 72 73 79 80 81 83 84 85 86 87 98 99 104 105 106 107 108 109 110 111 112 113 114 115 116 118 119 120 121 123 124 125 126 127 128
 172: 3 23 55 140
 173: 3 5 8 9 11 12 13 14 16 18 19 20 21 22 24 25 26 27 30 31 32 33 34 35 36 37 38 39 40 41 42 43 44 45 46 51 53
 174: 127 65 78
 175: 3 5 11 12 13 14 16 18 19 20 21 22 24 25 26 27 30 31 32 33 34 35 36 37 38 39 40 41 42 43 44 45 46
 176: 1000 65 66 78
 177: 2 67 100 129 130
 178: 73 65 66 78 82
 179: 1 74 88 89 132 135
 180: 389 65 66 67 78 82
 181: 1 0 1 2 3 4 5 6 7 8 9 11 12 16 18 21 22 23 24 25 28 29 39 47 48 49 50 51 52 53 54 56 57 58 59 60 61 90 101 117 122 131 133 134 136 137 138 139
 182: 1 62 104 105 106 110 113 114 127 128
 183: 1000 129 130
 184: 389 65 66 67 78 82 129 130
 185: 1 62 63 64 65 66 67 68 69 70 71 72 73 74 76 77 78 79 80 81 82 83 84 85 86 87 91 92 93 94 98 99 100 104 105 106 107 108 109 110 111 112 113 114 115 116 118 119 120 121 123 124 125 126 127 128 129 130 135
 186: 843 65 66 67 78 82 100 129 130
 187: 2 13 14 32 33 34 36 37 38 40 41 42 43 45 46
 188: 2 62 65 66 67 69 70 71 72 74 75 76 77 78 80 81 82 88 89 91 92 93 94 96 97 100 102 103 104 105 106 109 110 111 112 113 114 115 116 119 121 126 127 128 129 130 132 135
 189: 1000 91 93
 190: 6 1 6 7 47 48 49 50 61 90 133 137 138
 191: 6 62 65 66 67 70 71 72 74 76 77 78 80 81 82 91 92 93 94 100 104 105 106 109 110 111 112 113 114 115 116 119 121 126 127 128 129 130 135
 192: 1000 92 94
 193: 1000 91 92 93 94
 194: 936 65 66 67 78 82 91 92 93 94 100 129 130
 195: 2 65 66 78 91 92 93 94 100
 196: 8 62 74 80 104 105 106 109 110 111 112 113 114 127 128 135
 197: 1000 76 77
 198: 995 65 66 67 76 77 78 82 91 92 93 94 100 129 130
 199: 3 104 105 109 111 112 127 128
 200: 1 19 20 26 44
 201: 1 0 2 47 48 49 50 56 57 58 59 60 61 101 117 122 131 133 136 137 138 139
 202: 1 70 71 72 81 115 119 121 126
 203: 1000 102 103
 204: 992 75 102 103
 205: 998 69 75 102 103
 206: 6 1 6 7 47 90 137
 207: 4 5 8 9 11 12 16 18 21 22 23 24 25 39
 208: 1000 74 135
 209: 717 69 74 75 102 103 135
 210: 760 65 66 67 69 74 75 76 77 78 82 91 92 93 94 100 102 103 129 130 135
 211: 813 62 63 64 65 66 67 68 69 70 71 72 73 74 75 76 77 78 79 80 81 82 83 84 85 86 87 91 92 93 94 98 99 100 102 103 104 105 106 107 108 109 110 111 112 113 114 115 116 118 119 120 121 123 124 125 126 127 128 129 130 135
 212: 1 0 2 10 28 29 59 60
 213: 1 3 4 5 8 9 10 11 12 13 14 15 16 17 18 19 20 21 22 23 24 25 26 27 28 29 30 31 32 33 34 35 36 37 38 39 40 41 42 43 44 45 46 48 49 50 51 52 53 54 55 56 57 58 101 117 122 131 133 134 136 138 139 140 141
 214: 1000 88 89
 215: 2 1 3 4 6 7 10 28 29 47 48 49 50 52 54 56 57 58 61 90 101 117 122 131 133 134 136 137 138 139
 216: 1000 88 89 132
 217: 827 62 63 64 65 66 67 68 69 70 71 72 73 74 75 76 77 78 79 80 81 82 83 84 85 86 87 88 89 91 92 93 94 98 99 100 102 103 104 105 106 107 108 109 110 111 112 113 114 115 116 118 119 120 121 123 124 125 126 127 128 129 130 132 135
 218: 9 0 2 56 57 58 59 60 101 117 122 131 136 138 139
 219: 11 3 4 52 54 134
 220: 1000 96 97
 221: 984 62 63 64 65 66 67 68 69 70 71 72 73 74 75 76 77 78 79 80 81 82 83 84 85 86 87 88 89 91 92 93 94 96 97 98 99 100 102 103 104 105 106 107 108 109 110 111 112 113 114 115 116 118 119 120 121 123 124 125 126 127 128 129 130 132 135
 222: 5 0 1 2 3 4 6 7 10 13 14 19 20 26 27 28 29 30 31 32 33 34 35 36 37 38 40 41 42 43 44 45 46 47 48 49 50 52 54 56 57 58 59 60 61 90 101 117 122 131 133 134 136 137 138 139
 223: 998 62 63 64 65 66 67 68 69 70 71 72 73 74 75 76 77 78 79 80 81 82 83 84 85 86 87 88 89 91 92 93 94 95 96 97 98 99 100 102 103 104 105 106 107 108 109 110 111 112 113 114 115 116 118 119 120 121 123 124 125 126 127 128 129 130 132 135
 224: 742 15 17 62 63 64 65 66 67 68 69 70 71 72 73 74 75 76 77 78 79 80 81 82 83 84 85 86 87 88 89 91 92 93 94 95 96 97 98 99 100 102 103 104 105 106 107 108 109 110 111 112 113 114 115 116 118 119 120 121 123 124 125 126 127 128 129 130 132 135 141
 225: 769 0 1 2 3 4 6 7 10 28 29 47 48 49 50 52 54 56 57 58 59 60 61 90 101 117 122 131 133 134 136 137 138 139
 226: 20 0 2 3 4 59 60 134 138
 227: 76 0 1 2 3 4 6 7 10 28 29 47 48 49 50 52 54 57 58 59 60 61 90 101 117 122 131 133 134 136 137 138 139
 228: 76 0 2 3 4 10 28 29 48 49 50 52 54 57 58 59 60 61 101 117 122 131 133 134 136 137 138 139
 229: 1 62 63 64 65 66 67 68 69 70 71 72 73 74 75 76 77 78 80 81 82 83 84 85 86 87 91 92 93 94 100 102 103 104 105 106 107 108 109 110 111 112 113 114 115 116 119 121 125 126 127 128 129 130 135
 230: 14 65 66 67 69 74 75 76 77 78 80 82 88 89 91 92 93 94 96 97 100 102 103 129 130 132 135
 231: 1000 3 4
 232: 1 47 95
 233: 974 3 4 134
 234: 11 13 14 19 20 26 27 32 33 34 35 38 42 43 44 45 46
 235: 2 52 54 56 57 58 101 117 122 131 136 138 139
 236: 3 63 64 65 66 67 68 69 70 71 72 73 74 75 76 77 78 79 81 82 83 84 85 86 87 91 92 93 94 98 99 100 102 103 107 108 115 116 118 119 120 121 123 124 125 126 129 130 135
 237: 1000 52 54
 238: 487 10 52 54
 239: 4 19 20 26 35 36 37 38 40 41 42 43 44
 240: 5 63 64 65 66 67 68 69 73 74 75 76 77 78 82 83 84 85 86 87 91 92 93 94 100 102 103 107 108 125 129 130 135
 241: 1000 28 29
 242: 401 10 28 29 52 54
 243: 76 3 4 10 28 29 52 54 134
 244: 76 0 2 48 49 50 57 58 59 60 61 101 117 122 131 133 136 137 138 139
 245: 1 68 85 86 125
 246: 3 26 27 44
 247: 1000 48 49
 248: 4 65 66 67 69 74 75 76 77 78 79 82 91 92 93 94 98 99 100 102 103 118 120 123 124 129 130 135
 249: 3 65 66 67 74 76 77 78 79 82 91 92 93 94 98 99 100 118 120 123 124 129 130 135
 250: 1000 50 133
 251: 835 48 49 50 133
 252: 4 65 66 67 76 77 78 82
 253: 10 0 1 2 3 4 5 6 7 8 9 10 11 12 13 14 15 16 17 18 19 20 21 22 23 24 25 26 27 28 29 30 31 32 33 34 35 36 37 38 39 40 41 42 43 44 45 46 47 50 51 52 53 54 55 56 57 58 59 60 90 101 117 122 131 133 134 136 138 139 140 141
 254: 944 61 137
 255: 225 48 49 50 61 133 137
 256: 10 1 3 4 5 6 7 8 9 10 11 12 13 14 15 16 17 18 19 20 21 22 23 24 25 26 27 30 31 32 33 34 35 36 37 38 39 40 41 42 43 44 45 46 47 50 51 52 53 54 55 56 57 58 90 101 117 122 131 133 134 136 138 139 140 141
 257: 10 1 3 4 6 7 47 50 56 57 58 90 101 117 122 131 133 134 136 138 139
 258: 1000 57 58
 259: 10 1 3 4 6 7 47 50 56 57 58 90 101 117 122 131 133 134 136 139
 260: 4 1 3 4 6 7 47 50 56 57 58 90 133 134
 261: 998 101 131
 262: 5 1 3 4 6 7 47 50 56 90 133 134
 263: 1 1 3 4 6 7 47 50 90 133 134
 264: 7 1 6 7 47 50 90 133
 265: 1000 122 136
 266: 1000 117 122 136
 267: 1000 101 117 122 131 136
 268: 3 65 66 67 69 74 75 78 82 91 92 93 94 100 102 103 129 130 135
 269: 1000 101 117 122 131 136 139
 270: 839 57 58 101 117 122 131 136 139
 271: 77 48 49 50 57 58 61 101 117 122 131 133 136 137 139
 272: 206 0 2 59 60 138
 273: 2 1 47 48 49 50 61 90 133 137
 274: 1000 0 2 59 60
 275: 4 69 75 88 89 96 97 102 103 132
 276: 11 62 65 66 67 74 76 77 78 80 82 91 92 93 94 100 104 105 106 109 110 111 112 113 114 127 128 129 130 135
 277: 1000 2 59
 278: 1000 0 60
 279: 1 62 65 66 67 76 77 78 82 91 92 93 94 100 104 105 106 109 110 111 112 113 114 127 128 129 130
 280: 3 67 129 130
 281: 658 1 6 7 47 48 49 50 61 90 133 137
 282: 443 3 4 56 134
 283: 322 3 4 56 57 58 101 117 122 131 134 136 139
 284: 182 3 4 56 57 58 101 117 122 131 134 136 138 139
 285: 746 5 11 12 16 18 39
 286: 174 5 11 12 16 18 21 22 39
 287: 652 5 11 12 16 18 21 22 24 25 39
 288: 3 13 14 32 34
 289: 486 13 14 32 33 34 42 43 45 46
 290: 504 13 14 19 20 26 27 32 33 34 35 42 43 44 45 46
 291: 121 15 141
 292: 283 63 64 68
 293: 258 85 87
 294: 118 86 125
 295: 625 70 71 72 121 126
 296: 572 70 71 72 81 121 126
 297: 328 65 66
 298: 103 65 66 78 91 92 93 94
 299: 864 67 82
 300: 497 100 129 130
 301: 543 67 82 100 129 130
 302: 23 28 29 52 54
 303: 249 0 1 2 3 4 6 7 47 48 49 50 56 57 58 59 60 61 90 101 117 122 131 133 134 136 137 138 139
 304: 105 0 1 2 6 7 47 48 49 50 59 60 61 90 133 137
 305: 307 1 6 7 90
 306: 148 47 48 49
 307: 42 47 48 49 61 137
 308: 117 47 48 49 50 61 133 137
 309: 262 3 4 134 138
 310: 485 5 11 12 16 18 24 25 39
 311: 678 13 14 19 20 26 27 30 31 32 33 34 35 36 37 38 40 41 42 43 44 45 46 55 140
 312: 304 115 119
 313: 2 79 98 99 120 123 124
 314: 406 70 71 72 79 81 98 99 115 116 118 119 120 121 123 124 126
 315: 343 62 70 71 72 79 80 81 98 99 104 105 106 109 110 111 112 113 114 115 116 118 119 120 121 123 124 126 127 128
 316: 461 85 86 87
 317: 292 0 1 2 3 4 6 7 28 29 47 48 49 50 52 54 56 57 58 59 60 61 90 101 117 122 131 133 134 136 137 138 139
 318: 307 0 1 2 3 4 6 7 28 29 47 48 49 50 56 57 58 59 60 61 90 101 117 122 131 133 134 136 137 138 139
 319: 38 0 1 2 6 7 28 29 47 48 49 50 56 57 58 59 60 61 90 101 117 122 131 133 136 137 139
 320: 446 56 57 58 101 117 122 131 136 139
 321: 205 0 1 2 6 7 28 29 47 48 49 50 59 60 61 90 133 137
 322: 249 0 2 28 29 59 60
 323: 75 5 8 9 11 12 16 18 21 22 24 25 39 51 53
 324: 545 66 78
 325: 39 0 1 2 3 4 5 6 7 8 9 10 11 12 16 18 21 22 23 24 25 28 29 39 47 48 49 50 51 52 53 54 56 57 58 59 60 61 90 101 117 122 131 133 134 136 137 138 139
 326: 97 62 63 64 65 66 67 68 70 71 72 73 76 77 78 79 80 81 82 83 84 85 86 87 91 92 93 94 98 99 100 104 105 106 107 108 109 110 111 112 113 114 115 116 118 119 120 121 123 124 125 126 127 128 129 130
 327: 390 1 6 7 47 61 90 137
 328: 163 1 6 7 47 48 49 50 56 57 58 61 90 101 117 122 131 133 136 137 139
 329: 147 1 3 4 6 7 47 48 49 50 56 57 58 61 90 101 117 122 131 133 134 136 137 138 139
 330: 33 62 63 64 68 73 80 83 84 85 86 87 104 105 106 107 108 109 110 111 112 113 114 125 127 128
 331: 74 98 118 120 123 124
 332: 35 65 66 76 77 78 82
 333: 33 67 100
 334: 34 65 66 67 76 77 78 82 100
 335: 36 65 66 67 76 77 78 82 100 129 130
 336: 27 65 66 67 69 75 76 77 78 82 91 92 93 94 100 102 103 129 130
 337: 54 63 64 68 73 83 84 85 86 87 125
 338: 8 65 66 78 129 130
 339: 137 88 89 96 97 132
 340: 98 65 66 67 69 74 75 76 77 78 82 88 89 91 92 93 94 96 97 100 102 103 129 130 132 135
 341: 42 62 65 66 67 69 74 75 76 77 78 80 82 88 89 91 92 93 94 96 97 100 102 103 104 105 106 109 110 111 112 113 114 127 128 129 130 132 135
 342: 526 70 71 121
 343: 21 62 63 64 65 66 67 68 69 70 71 72 73 74 75 76 77 78 80 81 82 83 84 85 86 87 88 89 91 92 93 94 96 97 100 102 103 104 105 106 107 108 109 110 111 112 113 114 115 116 119 121 125 126 127 128 129 130 132 135
 344: 183 47 62 63 64 65 66 67 68 69 70 71 72 73 74 75 76 77 78 79 80 81 82 83 84 85 86 87 88 89 91 92 93 94 95 96 97 98 99 100 102 103 104 105 106 107 108 109 110 111 112 113 114 115 116 118 119 120 121 123 124 125 126 127 128 129 130 132 135
 345: 189 0 2 3 4 5 8 9 10 11 12 13 14 15 16 17 18 19 20 21 22 23 24 25 26 27 28 29 30 31 32 33 34 35 36 37 38 39 40 41 42 43 44 45 46 48 49 50 51 52 53 54 55 56 57 58 59 60 61 101 117 122 131 133 134 136 137 138 139 140 141
 346: 182 0 2 3 4 5 8 9 10 11 12 13 14 15 16 17 18 19 20 21 22 23 24 25 26 27 28 29 30 31 32 33 34 35 36 37 38 39 40 41 42 43 44 45 46 48 49 50 51 52 53 54 55 56 57 58 59 60 101 117 122 131 133 134 136 138 139 140 141
 347: 216 0 2 3 4 5 8 9 10 11 12 13 14 15 16 17 18 19 20 21 22 23 24 25 26 27 28 29 30 31 32 33 34 35 36 37 38 39 40 41 42 43 44 45 46 51 52 53 54 55 56 57 58 59 60 101 117 122 131 134 136 138 139 140 141
 348: 253 5 8 9 11 12 13 14 15 16 17 18 19 20 21 22 23 24 25 26 27 30 31 32 33 34 35 36 37 38 39 40 41 42 43 44 45 46 51 53 55 140 141
 349: 189 5 8 9 10 11 12 13 14 15 16 17 18 19 20 21 22 23 24 25 26 27 30 31 32 33 34 35 36 37 38 39 40 41 42 43 44 45 46 51 53 55 140 141
 350: 199 5 8 9 10 11 12 13 14 15 16 17 18 19 20 21 22 23 24 25 26 27 30 31 32 33 34 35 36 37 38 39 40 41 42 43 44 45 46 51 52 53 54 55 140 141
 351: 41 57 58 101 117 122 131 136 138 139
 352: 125 56 57 58 101 117 122 131 136 138 139
 353: 61 5 8 9 10 11 12 13 14 15 16 17 18 19 20 21 22 23 24 25 26 27 30 31 32 33 34 35 36 37 38 39 40 41 42 43 44 45 46 51 52 53 54 55 56 57 58 101 117 122 131 136 138 139 140 141
 354: 140 0 2 3 4 28 29 59 60 134
 355: 166 3 4 28 29 134
 356: 96 5 11 12 16 18 21 22 23 39
 357: 267 79 98 99
 358: 4 70 71 72 81 121
 359: 32 0 2 3 4 10 28 29 52 54 56 57 58 59 60 101 117 122 131 134 136 138 139
 360: 35 0 2 10 28 29 52 54 59 60 138
 361: 60 0 2 10 28 29 52 54 59 60
 362: 31 62 79 98 99 104 105 106 109 110 111 112 113 114 118 120 123 124 127 128
 363: 1 62 79 88 89 98 99 104 105 106 109 110 111 112 113 114 118 120 123 124 127 128 132
 364: 10 62 79 88 89 96 97 98 99 104 105 106 109 110 111 112 113 114 118 120 123 124 127 128 132
 365: 123 65 66 67 74 76 77 78 82 91 92 93 94 100 129 130 135
 366: 38 65 66 67 69 74 75 76 77 78 80 82 91 92 93 94 100 102 103 129 130 135
 367: 117 62 65 66 67 69 74 75 76 77 78 79 80 82 88 89 91 92 93 94 96 97 98 99 100 102 103 104 105 106 109 110 111 112 113 114 118 120 123 124 127 128 129 130 132 135
 368: 68 85 125
 369: 50 85 87 125
 370: 109 62 63 64 65 66 67 68 69 73 74 75 76 77 78 79 80 82 83 84 85 86 87 88 89 91 92 93 94 96 97 98 99 100 102 103 104 105 106 107 108 109 110 111 112 113 114 118 120 123 124 125 127 128 129 130 132 135
 371: 83 116 119
 372: 51 0 2 3 4 5 8 9 10 11 12 13 14 15 16 17 18 19 20 21 22 23 24 25 26 27 28 29 30 31 32 33 34 35 36 37 38 39 40 41 42 43 44 45 46 51 52 53 54 55 56 57 58 59 60 101 117 122 131 134 136 139 140 141
 373: 66 0 2 3 4 5 8 9 10 11 12 13 14 15 16 17 18 19 20 21 22 23 24 25 26 27 28 29 30 31 32 33 34 35 36 37 38 39 40 41 42 43 44 45 46 51 52 53 54 55 59 60 134 140 141
 374: 29 19 20 26 27 35 42 43 44
 375: 42 36 37 40 41
 376: 29 1 6 7 28 29 47 90
 377: 45 1 6 7 28 29 47 48 49 50 61 90 133 137
 378: 101 0 1 2 3 4 6 7 28 29 47 48 49 50 56 57 58 59 60 61 90 101 117 122 131 133 134 136 137 139
 379: 9 65 66 67 78 129 130
 380: 9 91 92 93 94 100
 381: 128 68 73 83 84 85 86 87 107 108 125
 382: 10 17 141
 383: 9 50 61 133 137
 384: 2 1 6 7 47 48 49 50 52 54 61 90 133 137
 385: 10 1 3 4 6 7 47 48 49 50 52 54 61 90 133 134 137
 386: 8 1 3 4 6 7 47 48 49 50 52 54 56 57 58 61 90 101 117 122 131 133 134 136 137 138 139
 387: 23 62 63 64 68 73 79 80 83 84 85 86 87 98 99 104 105 106 107 108 109 110 111 112 113 114 118 120 123 124 125 127 128
 388: 74 62 63 64 65 66 67 68 69 70 71 72 73 75 76 77 78 79 80 81 82 83 84 85 86 87 91 92 93 94 98 99 100 102 103 104 105 106 107 108 109 110 111 112 113 114 115 116 118 119 120 121 123 124 125 126 127 128 129 130
 389: 4 10 28 29
 390: 16 0 1 2 3 4 6 7 47 48 49 50 52 54 56 57 58 59 60 61 90 101 117 122 131 133 134 136 137 138 139
 391: 28 1 6 7 47 48 49 50 90 133
 392: 5 13 14 27 32 33 34 42 43 45 46
 393: 5 65 66 67 78 82 91 92 93 94
 394: 19 1 6 7 47 61 90
 395: 30 48 49 50 133 137
 396: 144 56 57 58
 397: 45 67 82 100
 398: 43 1 3 4 6 7 47 48 49 50 56 57 58 61 90 101 117 122 131 133 134 136 137 139
 399: 27 76 77 91 92 93 94
 400: 98 47 48 49 50 133
 401: 41 63 64 68 70 71 72 73 79 81 83 84 85 86 87 98 99 107 108 115 116 118 119 120 121 123 124 125 126
 402: 124 86 87
 403: 32 63 64 68 73 79 83 84 85 86 87 98 99 107 108 118 120 123 124 125
 404: 69 70 71 72 115 116 119 121 126
 405: 1 70 71 72 76 77 81 115 116 119 121 126
 406: 22 65 66 67 70 71 72 76 77 78 81 82 91 92 93 94 100 115 116 119 121 126 129 130
 407: 20 65 66 67 69 70 71 72 74 75 76 77 78 81 82 91 92 93 94 100 102 103 115 116 119 121 126 129 130 135
 408: 37 86 87 125
 409: 33 81 115 116 119
 410: 11 70 71 72 81 88 89 115 116 119 121 126 132
 411: 10 70 71 72 74 81 88 89 115 116 119 121 126 132 135
 412: 11 65 66 67 70 71 72 74 76 77 78 81 82 88 89 91 92 93 94 100 115 116 119 121 126 129 130 132 135
 413: 13 69 75 96 97 102 103
 414: 11 65 66 67 69 70 71 72 74 75 76 77 78 81 82 88 89 91 92 93 94 96 97 100 102 103 115 116 119 121 126 129 130 132 135
 415: 11 63 64 65 66 67 68 69 70 71 72 73 74 75 76 77 78 79 81 82 83 84 85 86 87 88 89 91 92 93 94 96 97 98 99 100 102 103 107 108 115 116 118 119 120 121 123 124 125 126 129 130 132 135
 416: 34 6 7 47 62 63 64 65 66 67 68 69 70 71 72 73 74 75 76 77 78 79 80 81 82 83 84 85 86 87 88 89 91 92 93 94 95 96 97 98 99 100 102 103 104 105 106 107 108 109 110 111 112 113 114 115 116 118 119 120 121 123 124 125 126 127 128 129 130 132 135
 417: 20 3 4 56 57 58 134
 418: 11 3 4 28 29 56 57 58 134
 419: 10 0 2 5 8 9 10 11 12 13 14 15 16 17 18 19 20 21 22 23 24 25 26 27 30 31 32 33 34 35 36 37 38 39 40 41 42 43 44 45 46 51 52 53 54 55 59 60 101 117 122 131 136 138 139 140 141
 420: 10 0 2 59 60 101 117 122 131 136 138 139
 421: 11 0 2 59 60 101 117 122 131 136 139
 422: 17 1 6 7 47 48 49 61 90 137
 423: 31 63 64 85 86 87 125
 424: 31 0 2 3 4 56 57 58 59 60 101 117 122 131 134 136 138 139
 425: 15 0 2 57 58 59 60 101 117 122 131 136 138 139
 426: 3 63 64 65 66 67 68 69 73 75 76 77 78 82 83 84 85 86 87 91 92 93 94 100 102 103 107 108 125 129 130
 427: 44 74 80 135
 428: 3 63 64 65 66 67 68 69 73 74 75 76 77 78 80 82 83 84 85 86 87 91 92 93 94 100 102 103 107 108 125 129 130 135
 429: 6 63 64 65 66 67 68 69 70 71 72 73 74 75 76 77 78 80 81 82 83 84 85 86 87 91 92 93 94 100 102 103 107 108 115 116 119 121 125 126 129 130 135
 430: 14 63 64 65 66 67 68 69 70 71 72 73 74 75 76 77 78 79 80 81 82 83 84 85 86 87 91 92 93 94 98 99 100 102 103 107 108 115 116 118 119 120 121 123 124 125 126 129 130 135
 431: 18 0 2 3 4 5 8 9 10 11 12 13 14 15 16 17 18 19 20 21 22 23 24 25 26 27 28 29 30 31 32 33 34 35 36 37 38 39 40 41 42 43 44 45 46 51 52 53 54 55 59 60 134 138 140 141
 432: 18 3 4 5 8 9 10 11 12 13 14 15 16 17 18 19 20 21 22 23 24 25 26 27 28 29 30 31 32 33 34 35 36 37 38 39 40 41 42 43 44 45 46 51 52 53 54 55 134 140 141
 433: 25 3 4 56
 434: 6 28 29 134
 435: 95 3 4 28 29 56 134
 436: 92 15 17 55 140 141
 437: 48 13 14 15 17 19 20 26 27 30 31 32 33 34 35 36 37 38 40 41 42 43 44 45 46 55 140 141
 438: 6 5 8 9 10 11 12 13 14 15 16 17 18 19 20 21 22 23 24 25 26 27 30 31 32 33 34 35 36 37 38 39 40 41 42 43 44 45 46 51 52 53 54 55 57 58 101 117 122 131 136 138 139 140 141
 439: 32 3 4 5 8 9 10 11 12 13 14 15 16 17 18 19 20 21 22 23 24 25 26 27 28 29 30 31 32 33 34 35 36 37 38 39 40 41 42 43 44 45 46 51 52 53 54 55 56 57 58 101 117 122 131 134 136 138 139 140 141
 440: 51 5 8 9 11 12 15 16 17 18 21 22 23 24 25 39 51 53 55 140 141
 441: 36 0 2 3 4 10 28 29 52 54 59 60 134 138
 442: 8 62 63 64 68 70 71 72 73 79 80 81 83 84 85 86 87 88 89 98 99 104 105 106 107 108 109 110 111 112 113 114 115 116 118 119 120 121 123 124 125 126 127 128 132
 443: 64 1 6 7 47 48 49 50 57 58 61 90 101 117 122 131 133 136 137 139
 444: 78 5 8 9 11 12 16 18 21 22 23 24 25 39 51 53 55 140
 445: 74 0 2 3 4 10 28 29 52 54 56 59 60 134 138
 446: 74 3 4 10 28 29 52 54 56 134
 447: 1 65 66 78 100
 448: 10 67 82 129 130
 449: 29 0 1 2 3 4 5 6 7 8 9 10 11 12 13 14 16 18 19 20 21 22 23 24 25 26 27 28 29 30 31 32 33 34 35 36 37 38 39 40 41 42 43 44 45 46 47 48 49 50 51 52 53 54 56 57 58 59 60 61 90 101 117 122 131 133 134 136 137 138 139
 450: 2 48 49 50 56 57 58 101 117 122 131 133 136 137 139
 451: 10 65 66 67 69 74 75 76 77 78 82 88 89 91 92 93 94 100 102 103 129 130 132 135
 452: 10 62 65 66 67 69 70 71 72 74 75 76 77 78 79 80 81 82 88 89 91 92 93 94 96 97 98 99 100 102 103 104 105 106 109 110 111 112 113 114 115 116 118 119 120 121 123 124 126 127 128 129 130 132 135
 453: 10 0 2 5 8 9 10 11 12 13 14 15 16 17 18 19 20 21 22 23 24 25 26 27 28 29 30 31 32 33 34 35 36 37 38 39 40 41 42 43 44 45 46 51 52 53 54 55 59 60 140 141
 454: 13 0 1 2 3 4 6 7 10 28 29 47 48 49 50 52 54 56 59 60 61 90 133 134 137 138
 455: 13 3 4 10 28 29 52 54 56 134 138
 456: 10 62 69 75 80 102 103 104 105 106 109 110 111 112 113 114 127 128
 457: 4 81 126
 458: 3 62 63 64 68 69 70 71 72 73 75 80 81 83 84 85 86 87 102 103 104 105 106 107 108 109 110 111 112 113 114 115 116 119 121 125 126 127 128
 459: 29 62 63 64 68 69 70 71 72 73 75 79 80 81 83 84 85 86 87 98 99 102 103 104 105 106 107 108 109 110 111 112 113 114 115 116 118 119 120 121 123 124 125 126 127 128
 460: 30 3 4 5 8 9 10 11 12 13 14 15 16 17 18 19 20 21 22 23 24 25 26 27 28 29 30 31 32 33 34 35 36 37 38 39 40 41 42 43 44 45 46 51 52 53 54 55 56 134 140 141
 461: 6 28 29 56
 462: 27 62 69 75 79 80 98 99 102 103 104 105 106 109 110 111 112 113 114 118 120 123 124 127 128
 463: 12 63 64 68 73 83 84 107 108
 464: 10 65 66 67 70 71 72 76 77 78 79 81 82 91 92 93 94 98 99 100 115 116 118 119 120 121 123 124 126 129 130
 465: 10 62 88 89 96 97 104 105 106 109 110 111 112 113 114 127 128 132
 466: 2 65 66 67 78 82 91 92 93 94 100
 467: 36 65 66 67 74 76 77 78 80 82 91 92 93 94 100 129 130 135
 468: 20 61 62 63 64 65 66 67 68 69 70 71 72 73 74 75 76 77 78 79 80 81 82 83 84 85 86 87 88 89 91 92 93 94 95 96 97 98 99 100 102 103 104 105 106 107 108 109 110 111 112 113 114 115 116 118 119 120 121 123 124 125 126 127 128 129 130 132 135
 469: 35 61 62 63 64 65 66 67 68 69 70 71 72 73 74 75 76 77 78 79 80 81 82 83 84 85 86 87 88 89 91 92 93 94 95 96 97 98 99 100 102 103 104 105 106 107 108 109 110 111 112 113 114 115 116 118 119 120 121 123 124 125 126 127 128 129 130 132 135 137
 470: 6 5 11 12 16 18 21 22 24 25 39 51 53
 471: 8 63 64 65 66 67 68 70 71 72 73 74 76 77 78 81 82 83 84 85 86 87 91 92 93 94 100 107 108 115 116 119 121 125 126 129 130 135
 472: 12 62 63 64 65 66 67 68 70 71 72 73 74 76 77 78 80 81 82 83 84 85 86 87 91 92 93 94 100 104 105 106 107 108 109 110 111 112 113 114 115 116 119 121 125 126 127 128 129 130 135
 473: 27 62 63 64 65 66 67 68 70 71 72 73 74 76 77 78 79 80 81 82 83 84 85 86 87 91 92 93 94 98 99 100 104 105 106 107 108 109 110 111 112 113 114 115 116 118 119 120 121 123 124 125 126 127 128 129 130 135
 474: 5 68 73 83 84 107 108
 475: 11 65 66 78 91 92 93 94 100 129 130
 476: 6 65 66 67 78 91 92 93 94 100 129 130
 477: 16 62 79 96 97 98 99 104 105 106 109 110 111 112 113 114 118 120 123 124 127 128
 478: 16 69 75 95 102 103
 479: 16 65 66 67 69 74 75 76 77 78 80 82 91 92 93 94 95 100 102 103 129 130 135
 480: 16 62 65 66 67 69 74 75 76 77 78 79 80 82 91 92 93 94 95 96 97 98 99 100 102 103 104 105 106 109 110 111 112 113 114 118 120 123 124 127 128 129 130 135
 481: 16 62 65 66 67 69 74 75 76 77 78 79 80 82 88 89 91 92 93 94 95 96 97 98 99 100 102 103 104 105 106 109 110 111 112 113 114 118 120 123 124 127 128 129 130 132 135
 482: 2 87 125
 483: 16 62 63 64 65 66 67 68 69 73 74 75 76 77 78 79 80 82 83 84 85 86 87 88 89 91 92 93 94 95 96 97 98 99 100 102 103 104 105 106 107 108 109 110 111 112 113 114 118 120 123 124 125 127 128 129 130 132 135
 484: 1 8 9 21 22 51 53
 485: 15 79 96 97 98 99 118 120 123 124
 486: 2 62 63 64 68 69 73 75 79 80 83 84 85 86 87 98 99 102 103 104 105 106 107 108 109 110 111 112 113 114 118 120 123 124 125 127 128
 487: 22 62 65 66 67 69 74 75 76 77 78 79 80 82 91 92 93 94 98 99 100 102 103 104 105 106 109 110 111 112 113 114 118 120 123 124 127 128 129 130 135
 488: 4 67 82 91 92 93 94 100 129 130
 489: 29 0 1 2 3 4 6 7 28 29 47 48 49 50 59 60 61 90 133 134 137
 490: 1 3 4 10 28 29 52 54 56 57 58 101 117 122 131 134 136 138 139
 491: 43 82 100
 492: 24 82 100 129 130
 493: 1 0 1 2 3 4 5 6 7 8 9 11 12 13 14 16 18 19 20 21 22 23 24 25 26 27 28 29 30 31 32 33 34 35 36 37 38 39 40 41 42 43 44 45 46 47 48 49 50 51 52 53 54 55 56 57 58 59 60 61 90 101 117 122 131 133 134 136 137 138 139 140
 494: 2 115 116 119 121
 495: 1 1 3 4 6 7 10 28 29 47 48 49 50 52 54 56 57 58 61 90 101 117 122 131 133 134 136 137 139
 496: 3 0 1 2 3 4 6 7 28 29 47 48 49 50 52 54 56 57 58 59 60 61 90 101 117 122 131 133 134 136 137 139
 497: 4 0 2 3 4 28 29 52 54 59 60 134
 498: 4 3 4 28 29 52 54 134
 499: 7 1 6 7 47 48 49 50 56 57 58 61 90 133 137
 500: 2 117 122 131 136
 501: 8 0 1 2 6 7 47 48 49 50 56 57 58 59 60 61 90 101 117 122 131 133 136 137 139
 502: 9 62 65 66 67 69 70 71 72 74 75 76 77 78 79 80 81 82 91 92 93 94 98 99 100 102 103 104 105 106 109 110 111 112 113 114 115 116 118 119 120 121 123 124 126 127 128 129 130 135
 503: 4 3 4 10 28 29 56 134
 504: 13 0 1 2 6 7 47 48 49 50 56 57 58 59 60 61 90 101 117 122 131 133 136 137 138 139
 505: 9 65 66 67 76 77 78 79 82 91 92 93 94 98 99 100 118 120 123 124 129 130
 506: 8 69 75
 507: 8 1 6 7 61 90 137
 508: 3 1 6 7 50 61 90 133 137
 nsplits: 509
 ntax: 142
UFBootSplit1:
 000: 1 6 7 47 48 49 61 137
 001: 1 0 2 5 8 9 10 11 12 13 14 15 16 17 18 19 20 21 22 23 24 25 26 27 30 31 32 33 34 35 36 37 38 39 40 41 42 43 44 45 46 51 52 53 54 55 59 60 101 117 122 131 136 139 140 141
 002: 1000 1 90
 003: 1 65 66 67 69 70 71 72 74 75 76 77 78 79 81 82 88 89 91 92 93 94 96 97 98 99 100 102 103 115 116 118 119 120 121 123 124 126 129 130 132 135
 004: 1 65 66 67 70 71 72 76 77 78 81 82 88 89 91 92 93 94 100 115 116 119 121 126 129 130 132
 005: 1000 6 7
 006: 1 62 80 88 89 104 105 106 109 110 111 112 113 114 127 128 132
 007: 710 6 7 47
 008: 708 1 6 7 47 90
 009: 1 1 6 7 47 48 49 50 56 57 58 61 90 101 117 122 131 133 136 137 138 139
 010: 1 1 3 4 6 7 47 56 90 134
 011: 1000 48 49
 012: 1 65 66 78 91 92 93 94 129 130
 013: 1 1 5 6 7 8 9 11 12 13 14 16 18 19 20 21 22 23 24 25 26 27 30 31 32 33 34 35 36 37 38 39 40 41 42 43 44 45 46 47 48 49 50 51 53 55 61 90 133 137 140
 014: 1000 50 133
 015: 836 48 49 50 133
 016: 45 1 6 7 47 48 49 50 90 133
 017: 1 62 70 71 72 80 81 104 105 106 109 110 111 112 113 114 115 116 119 121 126 127 128
 018: 1 62 69 79 80 98 99 104 105 106 109 110 111 112 113 114 118 120 123 124 127 128
 019: 945 61 137
 020: 699 1 6 7 47 48 49 50 61 90 133 137
 021: 1 0 1 2 3 4 6 7 10 28 29 47 52 54 56 59 60 90 134 138
 022: 2 56 134
 023: 1000 3 4
 024: 1 0 1 2 6 7 47 48 49 50 57 58 59 60 61 90 101 117 122 131 133 136 137 139
 025: 972 3 4 134
 026: 1 0 1 2 6 7 28 29 47 59 60 61 90 137
 027: 584 3 4 56 134
 028: 1 0 2 59 60 61 137
 029: 1 52 54 57 58 101 117 122 131 136 137 138 139
 030: 1000 57 58
 031: 1 1 61 90 137
 032: 1 70 71 121 126
 033: 999 101 131
 034: 1 1 3 4 6 7 47 56 61 90 134 137
 035: 1 65 66 67 69 74 75 76 77 78 79 80 82 88 89 91 92 93 94 96 97 98 99 100 102 103 118 120 123 124 129 130 132 135
 036: 1 62 106 113
 037: 1000 122 136
 038: 1000 117 122 136
 039: 1000 101 117 122 131 136
 040: 2 63 64 65 66 67 68 70 71 72 73 76 77 78 79 81 82 83 84 85 86 87 91 92 93 94 98 99 100 107 108 115 116 118 119 120 121 123 124 125 126 129 130
 041: 1000 101 117 122 131 136 139
 042: 877 57 58 101 117 122 131 136 139
 043: 249 3 4 56 57 58 101 117 122 131 134 136 139
 044: 1 65 66 67 76 77 78 82 129 130
 045: 153 3 4 56 57 58 101 117 122 131 134 136 138 139
 046: 126 1 3 4 6 7 47 48 49 50 56 57 58 61 90 101 117 122 131 133 134 136 137 138 139
 047: 2 38 40 41
 048: 2 0 2 10 59 60
 049: 2 0 2 3 4 10 28 29 56 59 60 134
 050: 1000 11 12
 051: 2 0 1 2 3 4 6 7 10 28 29 47 48 49 50 56 59 60 61 90 133 134 137
 052: 2 0 1 2 3 4 6 7 10 28 29 47 48 49 50 56 57 58 59 60 61 90 101 117 122 131 133 134 136 137 138 139
 053: 1000 16 18
 054: 1 63 64 65 66 67 68 69 70 71 72 73 74 75 76 77 78 80 81 82 83 84 85 86 87 88 89 91 92 93 94 96 97 100 102 103 107 108 115 116 119 121 125 126 129 130 132 135
 055: 1000 16 18 39
 056: 1000 11 12 16 18 39
 057: 2 63 64 85 87 125
 058: 205 11 12 16 18 23 39
 059: 277 5 11 12 16 18 23 39
 060: 2 63 64 87
 061: 1 0 1 2 3 4 6 7 28 29 47 50 56 59 60 61 90 133 134
 062: 1000 24 25
 063: 206 5 11 12 16 18 23 24 25 39
 064: 2 1 6 7 47 48 49 50 57 58 61 90 101 117 122 131 133 136 137 138 139
 065: 3 67 82 91 92 93 94 100 129 130
 066: 1000 21 22
 067: 934 5 11 12 16 18 21 22 23 24 25 39
 068: 1 62 110 113 114
 069: 2 5 8 9 10 11 12 13 14 15 16 17 18 19 20 21 22 23 24 25 26 27 28 29 30 31 32 33 34 35 36 37 38 39 40 41 42 43 44 45 46 51 52 53 54 55 140 141
 070: 1000 8 9
 071: 3 65 66 67 78
 072: 1 79 98 118 120 123 124
 073: 1000 51 53
 074: 991 8 9 51 53
 075: 998 5 8 9 11 12 16 18 21 22 23 24 25 39 51 53
 076: 3 3 4 28 29 56 57 58 101 117 122 131 134 136 139
 077: 1 0 2 3 4 28 29 56 57 58 59 60 101 117 122 131 134 136 139
 078: 1000 55 140
 079: 56 5 8 9 11 12 16 18 21 22 23 24 25 39 51 53 55 140
 080: 1 0 2 3 4 28 29 52 54 59 60 134 138
 081: 2 3 4 52 54 56 57 58 101 117 122 131 134 136 138 139
 082: 1000 13 14
 083: 1 52 54 56 57 58 101 117 122 131 136 138 139
 084: 1000 13 14 32
 085: 1 70 71 72 81 115 116 121 126
 086: 2 3 4 10 28 29 56 134
 087: 1000 33 34
 088: 1000 13 14 32 33 34
 089: 1 6 7 47 61 137
 090: 1 48 49 50 56 57 58 101 117 122 131 133 136 137 139
 091: 1000 45 46
 092: 1000 13 14 32 33 34 45 46
 093: 1 56 101 117 122 131 136 139
 094: 1 62 88 89 104 105 106 109 110 111 112 113 114 127 128 132
 095: 1000 42 43
 096: 477 13 14 32 33 34 42 43 45 46
 097: 2 28 29 48 49 50 133
 098: 1 0 2 3 4 59 60 134
 099: 1000 19 20
 100: 2 48 49 61 137
 101: 962 19 20 35
 102: 1 1 3 4 6 7 47 48 49 50 61 90 133 134 137 138
 103: 3 47 61 62 63 64 65 66 67 68 69 70 71 72 73 74 75 76 77 78 79 80 81 82 83 84 85 86 87 88 89 91 92 93 94 95 96 97 98 99 100 102 103 104 105 106 107 108 109 110 111 112 113 114 115 116 118 119 120 121 123 124 125 126 127 128 129 130 132 135 137
 104: 994 26 44
 105: 989 19 20 26 35 44
 106: 1 70 71 72 79 80 81 98 99 115 116 118 119 120 121 123 124 126
 107: 966 19 20 26 27 35 44
 108: 539 13 14 19 20 26 27 32 33 34 35 42 43 44 45 46
 109: 3 65 66 67 78 82 91 92 93 94
 110: 5 104 105 109 111 112 127 128
 111: 1000 36 37
 112: 1 82 129 130
 113: 908 36 37 38
 114: 4 62 63 64 68 70 71 72 73 80 81 83 84 85 86 87 104 105 106 107 108 109 110 111 112 113 114 115 116 119 121 125 126 127 128
 115: 2 62 106 109 110 113 114
 116: 1000 40 41
 117: 952 36 37 38 40 41
 118: 1000 13 14 19 20 26 27 32 33 34 35 36 37 38 40 41 42 43 44 45 46
 119: 1 0 1 2 3 4 6 7 28 29 47 48 49 50 59 60 61 90 133 134 137 138
 120: 1 0 1 2 6 7 28 29 47 48 49 50 59 60 61 90 133 137 138
 121: 1000 30 31
 122: 1000 13 14 19 20 26 27 30 31 32 33 34 35 36 37 38 40 41 42 43 44 45 46
 123: 839 5 8 9 11 12 13 14 16 18 19 20 21 22 23 24 25 26 27 30 31 32 33 34 35 36 37 38 39 40 41 42 43 44 45 46 51 53 55 140
 124: 6 73 84 107 108
 125: 1 1 5 6 7 8 9 11 12 13 14 16 18 19 20 21 22 23 24 25 26 27 30 31 32 33 34 35 36 37 38 39 40 41 42 43 44 45 46 47 48 49 50 51 53 55 57 58 61 90 101 117 122 131 133 136 137 139 140
 126: 866 15 17
 127: 2 65 66 67 69 70 71 72 74 75 76 77 78 81 82 88 89 91 92 93 94 100 102 103 115 116 119 121 126 129 130 132 135
 128: 1000 15 17 141
 129: 1 62 63 64 65 66 67 68 69 73 74 75 76 77 78 80 82 83 84 85 86 87 91 92 93 94 100 102 103 104 105 106 107 108 109 110 111 112 113 114 125 127 128 129 130 135
 130: 3 115 116 119 126
 131: 999 62 106
 132: 1 70 71 72 81 119 121 126
 133: 1 65 66 67 69 70 71 72 74 75 76 77 78 79 81 82 91 92 93 94 98 99 100 102 103 115 116 118 119 120 121 123 124 126 129 130 135
 134: 1000 110 114
 135: 979 62 106 110 114
 136: 2 0 2 3 4 5 8 9 10 11 12 13 14 15 16 17 18 19 20 21 22 23 24 25 26 27 28 29 30 31 32 33 34 35 36 37 38 39 40 41 42 43 44 45 46 51 52 53 54 55 56 57 58 59 60 61 101 117 122 131 134 136 137 138 139 140 141
 137: 1000 62 106 110 113 114
 138: 1 0 2 3 4 5 8 9 10 11 12 13 14 15 16 17 18 19 20 21 22 23 24 25 26 27 28 29 30 31 32 33 34 35 36 37 38 39 40 41 42 43 44 45 46 50 51 52 53 54 55 56 57 58 59 60 61 101 117 122 131 133 134 136 137 138 139 140 141
 139: 1 70 71 72 74 80 81 115 116 119 121 126 135
 140: 1000 104 105
 141: 2 62 63 64 65 66 67 68 70 71 72 73 74 76 77 78 79 80 81 82 83 84 85 86 87 88 89 91 92 93 94 98 99 100 104 105 106 107 108 109 110 111 112 113 114 115 116 118 119 120 121 123 124 125 126 127 128 129 130 132 135
 142: 1 63 64 68 70 71 72 73 79 80 81 83 84 85 86 87 98 99 107 108 115 116 118 119 120 121 123 124 125 126
 143: 1000 127 128
 144: 1000 104 105 127 128
 145: 2 69 74 75 80 102 103 135
 146: 1 65 66 67 78 82 91 92 93 94 129 130
 147: 1000 111 112
 148: 1000 104 105 111 112 127 128
 149: 993 62 104 105 106 110 111 112 113 114 127 128
 150: 1 1 61 90
 151: 1000 62 104 105 106 109 110 111 112 113 114 127 128
 152: 3 0 1 2 3 4 6 7 10 13 14 19 20 26 27 28 29 30 31 32 33 34 35 36 37 38 40 41 42 43 44 45 46 47 48 49 50 52 54 56 57 58 59 60 61 90 101 117 122 131 133 134 136 137 138 139
 153: 918 62 80 104 105 106 109 110 111 112 113 114 127 128
 154: 2 3 4 28 29 52 54 134
 155: 2 0 2 3 4 28 29 52 54 59 60 134
 156: 999 79 99
 157: 1 0 1 2 3 4 6 7 28 29 47 48 49 50 52 54 56 57 58 59 60 61 90 101 117 122 131 133 134 136 137 139
 158: 1 21 22 24 25
 159: 772 98 120
 160: 915 79 98 99 120
 161: 3 69 74 75 95 102 103 135
 162: 1 65 66 76 77 78 91 92 93 94 100 129 130
 163: 2 70 71 72 115 116 119
 164: 1000 123 124
 165: 998 118 123 124
 166: 1000 79 98 99 118 120 123 124
 167: 485 62 79 80 98 99 104 105 106 109 110 111 112 113 114 118 120 123 124 127 128
 168: 4 0 2 57 58 59 60 61 101 117 122 131 136 137 138 139
 169: 6 62 74 80 104 105 106 109 110 111 112 113 114 127 128 135
 170: 1000 63 64
 171: 1 5 21 22
 172: 1 0 1 2 6 7 10 28 29 47 48 49 50 52 54 59 60 61 90 133 137
 173: 1 1 6 7 47 57 58 61 90 101 117 122 131 136 137 139
 174: 582 85 86
 175: 2 62 65 66 67 69 70 71 72 74 75 76 77 78 79 80 81 82 91 92 93 94 95 98 99 100 102 103 104 105 106 109 110 111 112 113 114 115 116 118 119 120 121 123 124 126 127 128 129 130 135
 176: 502 85 86 87
 177: 2 3 4 56 101 117 122 131 134 136 139
 178: 993 85 86 87 125
 179: 690 68 85 86 87 125
 180: 859 63 64 68 85 86 87 125
 181: 8 65 66 67 69 74 75 76 77 78 82 91 92 93 94 95 100 102 103 129 130 135
 182: 1 0 2 3 4 5 8 9 10 11 12 13 14 15 16 17 18 19 20 21 22 23 24 25 26 27 28 29 30 31 32 33 34 35 36 37 38 39 40 41 42 43 44 45 46 51 52 53 54 55 56 59 60 134 140 141
 183: 1000 73 84
 184: 5 62 65 66 67 70 71 72 74 76 77 78 80 81 82 91 92 93 94 100 104 105 106 109 110 111 112 113 114 115 116 119 121 126 127 128 129 130 135
 185: 994 73 83 84
 186: 1 62 65 66 67 70 71 72 76 77 78 81 82 91 92 93 94 100 104 105 106 109 110 111 112 113 114 115 116 119 121 126 127 128 129 130
 187: 1 65 66 78 91 92 93 94 100
 188: 1000 107 108
 189: 948 73 83 84 107 108
 190: 1000 63 64 68 73 83 84 85 86 87 107 108 125
 191: 1 10 15 17 141
 192: 5 0 2 59 60 101 117 122 131 136 139
 193: 1000 70 71
 194: 4 0 2 59 60 101 117 122 131 136 138 139
 195: 482 70 71 121
 196: 5 0 2 5 8 9 10 11 12 13 14 15 16 17 18 19 20 21 22 23 24 25 26 27 30 31 32 33 34 35 36 37 38 39 40 41 42 43 44 45 46 51 52 53 54 55 59 60 101 117 122 131 136 138 139 140 141
 197: 995 70 71 72 121
 198: 5 3 4 28 29 56 57 58 134
 199: 707 70 71 72 121 126
 200: 6 63 64 65 66 67 68 69 70 71 72 73 74 75 76 77 78 79 81 82 83 84 85 86 87 88 89 91 92 93 94 96 97 98 99 100 102 103 107 108 115 116 118 119 120 121 123 124 125 126 129 130 132 135
 201: 5 65 66 67 69 70 71 72 74 75 76 77 78 81 82 88 89 91 92 93 94 96 97 100 102 103 115 116 119 121 126 129 130 132 135
 202: 5 65 66 67 70 71 72 74 76 77 78 81 82 88 89 91 92 93 94 100 115 116 119 121 126 129 130 132 135
 203: 299 115 119
 204: 4 70 71 72 74 81 88 89 115 116 119 121 126 132 135
 205: 998 115 116 119
 206: 22 81 115 116 119
 207: 1000 70 71 72 81 115 116 119 121 126
 208: 492 63 64 68 70 71 72 73 81 83 84 85 86 87 107 108 115 116 119 121 125 126
 209: 741 62 63 64 68 70 71 72 73 79 80 81 83 84 85 86 87 98 99 104 105 106 107 108 109 110 111 112 113 114 115 116 118 119 120 121 123 124 125 126 127 128
 210: 5 70 71 72 81 88 89 115 116 119 121 126 132
 211: 4 62 65 66 67 69 74 75 76 77 78 80 82 91 92 93 94 100 102 103 104 105 106 109 110 111 112 113 114 127 128 129 130 135
 212: 300 65 66
 213: 2 23 55 140
 214: 1000 65 66 78
 215: 2 5 8 9 11 12 13 14 16 18 19 20 21 22 24 25 26 27 30 31 32 33 34 35 36 37 38 39 40 41 42 43 44 45 46 51 53
 216: 2 5 11 12 13 14 16 18 19 20 21 22 24 25 26 27 30 31 32 33 34 35 36 37 38 39 40 41 42 43 44 45 46
 217: 887 67 82
 218: 359 65 66 67 78 82
 219: 5 67 100 129 130
 220: 1 74 88 89 132 135
 221: 1000 129 130
 222: 361 65 66 67 78 82 129 130
 223: 1 63 64 65 66 67 68 69 70 71 72 73 74 75 76 77 78 80 81 82 83 84 85 86 87 91 92 93 94 96 97 100 102 103 107 108 115 116 119 121 125 126 129 130 135
 224: 851 65 66 67 78 82 100 129 130
 225: 1 0 1 2 3 4 5 6 7 8 9 11 12 16 18 21 22 23 24 25 28 29 39 47 48 49 50 51 52 53 54 56 57 58 59 60 61 90 101 117 122 131 133 134 136 137 138 139
 226: 1 62 63 64 65 66 67 68 69 70 71 72 73 74 76 77 78 79 80 81 82 83 84 85 86 87 91 92 93 94 98 99 100 104 105 106 107 108 109 110 111 112 113 114 115 116 118 119 120 121 123 124 125 126 127 128 129 130 135
 227: 1000 91 93
 228: 2 1 3 4 6 7 28 29 47 48 49 50 56 61 90 133 134 137 138
 229: 6 1 6 7 28 29 47 48 49 50 56 61 90 133 137
 230: 1000 92 94
 231: 1000 91 92 93 94
 232: 944 65 66 67 78 82 91 92 93 94 100 129 130
 233: 2 62 65 66 67 69 70 71 72 74 75 76 77 78 80 81 82 88 89 91 92 93 94 96 97 100 102 103 104 105 106 109 110 111 112 113 114 115 116 119 121 126 127 128 129 130 132 135
 234: 13 65 66 67 69 74 75 76 77 78 80 82 88 89 91 92 93 94 96 97 100 102 103 129 130 132 135
 235: 1000 76 77
 236: 995 65 66 67 76 77 78 82 91 92 93 94 100 129 130
 237: 2 0 1 2 3 4 6 7 28 29 47 56 59 60 61 90 134
 238: 3 65 66 78 100 129 130
 239: 1 74 76 77 135
 240: 2 0 2 47 48 49 50 57 58 59 60 61 101 117 122 131 133 136 137 138 139
 241: 1000 102 103
 242: 991 75 102 103
 243: 998 69 75 102 103
 244: 4 1 6 7 47 90 137
 245: 3 0 2 10 28 29 59 60
 246: 1000 74 135
 247: 760 69 74 75 102 103 135
 248: 781 65 66 67 69 74 75 76 77 78 82 91 92 93 94 100 102 103 129 130 135
 249: 828 62 63 64 65 66 67 68 69 70 71 72 73 74 75 76 77 78 79 80 81 82 83 84 85 86 87 91 92 93 94 98 99 100 102 103 104 105 106 107 108 109 110 111 112 113 114 115 116 118 119 120 121 123 124 125 126 127 128 129 130 135
 250: 1 3 4 5 8 9 10 11 12 13 14 15 16 17 18 19 20 21 22 23 24 25 26 27 28 29 30 31 32 33 34 35 36 37 38 39 40 41 42 43 44 45 46 48 49 50 51 52 53 54 55 56 57 58 101 117 122 131 133 134 136 138 139 140 141
 251: 4 5 8 9 10 11 12 13 14 15 16 17 18 19 20 21 22 23 24 25 26 27 30 31 32 33 34 35 36 37 38 39 40 41 42 43 44 45 46 51 52 53 54 55 57 58 101 117 122 131 136 138 139 140 141
 252: 1000 88 89
 253: 4 28 29 134
 254: 1000 88 89 132
 255: 847 62 63 64 65 66 67 68 69 70 71 72 73 74 75 76 77 78 79 80 81 82 83 84 85 86 87 88 89 91 92 93 94 98 99 100 102 103 104 105 106 107 108 109 110 111 112 113 114 115 116 118 119 120 121 123 124 125 126 127 128 129 130 132 135
 256: 3 0 1 2 3 4 6 7 10 15 17 28 29 47 48 49 50 52 54 56 57 58 59 60 61 90 101 117 122 131 133 134 136 137 138 139 141
 257: 2 1 3 4 6 7 10 28 29 47 48 49 50 52 54 56 57 58 61 90 101 117 122 131 133 134 136 137 138 139
 258: 1000 96 97
 259: 974 62 63 64 65 66 67 68 69 70 71 72 73 74 75 76 77 78 79 80 81 82 83 84 85 86 87 88 89 91 92 93 94 96 97 98 99 100 102 103 104 105 106 107 108 109 110 111 112 113 114 115 116 118 119 120 121 123 124 125 126 127 128 129 130 132 135
 260: 8 0 2 56 57 58 59 60 101 117 122 131 136 138 139
 261: 999 62 63 64 65 66 67 68 69 70 71 72 73 74 75 76 77 78 79 80 81 82 83 84 85 86 87 88 89 91 92 93 94 95 96 97 98 99 100 102 103 104 105 106 107 108 109 110 111 112 113 114 115 116 118 119 120 121 123 124 125 126 127 128 129 130 132 135
 262: 781 15 17 62 63 64 65 66 67 68 69 70 71 72 73 74 75 76 77 78 79 80 81 82 83 84 85 86 87 88 89 91 92 93 94 95 96 97 98 99 100 102 103 104 105 106 107 108 109 110 111 112 113 114 115 116 118 119 120 121 123 124 125 126 127 128 129 130 132 135 141
 263: 841 0 1 2 3 4 6 7 10 28 29 47 48 49 50 52 54 56 57 58 59 60 61 90 101 117 122 131 133 134 136 137 138 139
 264: 10 3 4 52 54 134
 265: 12 0 2 3 4 59 60 134 138
 266: 1 47 95
 267: 1000 52 54
 268: 425 10 52 54
 269: 10 0 2 3 4 56 57 58 59 60 101 117 122 131 134 136 138 139
 270: 1 0 2 52 54 57 58 59 60 101 117 122 131 136 138 139
 271: 1000 28 29
 272: 312 10 28 29 52 54
 273: 201 0 1 2 3 4 6 7 47 48 49 50 56 57 58 59 60 61 90 101 117 122 131 133 134 136 137 138 139
 274: 1000 0 2 59 60
 275: 1 63 64 65 66 67 68 69 70 71 72 73 74 75 76 77 78 79 81 82 83 84 85 86 87 91 92 93 94 98 99 100 102 103 107 108 115 116 118 119 120 121 123 124 125 126 129 130 135
 276: 7 19 20 26 35 36 37 38 40 41 42 43 44
 277: 1000 2 59
 278: 1000 0 60
 279: 16 82 100 129 130
 280: 8 63 64 65 66 67 68 69 70 71 72 73 74 75 76 77 78 81 82 83 84 85 86 87 88 89 91 92 93 94 96 97 100 102 103 107 108 115 116 119 121 125 126 129 130 132 135
 281: 267 1 6 7 90
 282: 150 47 48 49
 283: 113 47 48 49 50 133
 284: 131 47 48 49 50 61 133 137
 285: 185 3 4 28 29 56 134
 286: 794 5 11 12 16 18 39
 287: 561 5 11 12 16 18 24 25 39
 288: 714 5 11 12 16 18 21 22 24 25 39
 289: 707 13 14 19 20 26 27 30 31 32 33 34 35 36 37 38 40 41 42 43 44 45 46 55 140
 290: 518 70 71 72
 291: 666 70 71 72 81 121 126
 292: 629 115 116
 293: 563 66 78
 294: 109 65 66 78 91 92 93 94
 295: 552 100 129 130
 296: 579 67 82 100 129 130
 297: 403 0 1 2 3 4 6 7 28 29 47 48 49 50 52 54 56 57 58 59 60 61 90 101 117 122 131 133 134 136 137 138 139
 298: 477 0 1 2 3 4 6 7 28 29 47 48 49 50 56 57 58 59 60 61 90 101 117 122 131 133 134 136 137 138 139
 299: 55 0 1 2 6 7 47 48 49 50 57 58 59 60 61 90 101 117 122 131 133 136 137 138 139
 300: 231 0 2 57 58 59 60 101 117 122 131 136 138 139
 301: 238 0 2 57 58 59 60 101 117 122 131 136 139
 302: 28 47 48 49 61 137
 303: 203 3 4 134 138
 304: 2 79 98 99 120 123 124
 305: 366 70 71 72 79 81 98 99 115 116 118 119 120 121 123 124 126
 306: 319 62 70 71 72 79 80 81 98 99 104 105 106 109 110 111 112 113 114 115 116 118 119 120 121 123 124 126 127 128
 307: 25 0 1 2 6 7 28 29 47 48 49 50 56 57 58 59 60 61 90 101 117 122 131 133 136 137 139
 308: 328 56 57 58 101 117 122 131 136 139
 309: 169 0 1 2 6 7 28 29 47 48 49 50 59 60 61 90 133 137
 310: 205 0 2 28 29 59 60
 311: 244 48 49 50 61 133 137
 312: 161 5 11 12 16 18 21 22 39
 313: 63 5 8 9 11 12 16 18 21 22 24 25 39 51 53
 314: 278 85 87
 315: 83 0 1 2 3 4 5 6 7 8 9 10 11 12 16 18 21 22 23 24 25 28 29 39 47 48 49 50 51 52 53 54 56 57 58 59 60 61 90 101 117 122 131 133 134 136 137 138 139
 316: 95 0 1 2 6 7 47 48 49 50 59 60 61 90 133 137
 317: 438 36 37 38 40 41 42 43
 318: 445 19 20 26 27 35 36 37 38 40 41 42 43 44
 319: 92 5 8 9 11 12 13 14 16 18 19 20 21 22 23 24 25 26 27 30 31 32 33 34 35 36 37 38 39 40 41 42 43 44 45 46 51 53
 320: 286 85 86 125
 321: 265 70 71 72 115 116 119 121
 322: 275 70 71 72 81 115 116 119 121
 323: 91 62 63 64 65 66 67 68 70 71 72 73 76 77 78 79 80 81 82 83 84 85 86 87 91 92 93 94 98 99 100 104 105 106 107 108 109 110 111 112 113 114 115 116 118 119 120 121 123 124 125 126 127 128 129 130
 324: 59 0 1 2 3 4 6 7 10 28 29 47 48 49 50 52 54 57 58 59 60 61 90 101 117 122 131 133 134 136 137 138 139
 325: 59 0 2 3 4 10 28 29 48 49 50 52 54 57 58 59 60 61 101 117 122 131 133 134 136 137 138 139
 326: 59 3 4 10 28 29 52 54 134
 327: 59 0 2 48 49 50 57 58 59 60 61 101 117 122 131 133 136 137 138 139
 328: 60 48 49 50 57 58 61 101 117 122 131 133 136 137 139
 329: 131 0 2 59 60 138
 330: 404 1 6 7 47 61 90 137
 331: 135 1 6 7 47 48 49 50 56 57 58 61 90 101 117 122 131 133 136 137 139
 332: 28 62 63 64 68 73 80 83 84 85 86 87 104 105 106 107 108 109 110 111 112 113 114 125 127 128
 333: 85 98 118 120 123 124
 334: 67 65 66 78 82
 335: 26 65 66 76 77 78 82
 336: 29 67 100
 337: 25 65 66 67 76 77 78 82 100
 338: 26 65 66 67 76 77 78 82 100 129 130
 339: 19 65 66 67 69 75 76 77 78 82 91 92 93 94 100 102 103 129 130
 340: 149 1 3 4 6 7 28 29 47 48 49 50 56 61 90 133 134 137
 341: 52 63 64 68 73 83 84 85 86 87 125
 342: 137 65 78
 343: 8 65 66 78 129 130
 344: 96 88 89 96 97 132
 345: 69 65 66 67 69 74 75 76 77 78 82 88 89 91 92 93 94 96 97 100 102 103 129 130 132 135
 346: 30 62 65 66 67 69 74 75 76 77 78 80 82 88 89 91 92 93 94 96 97 100 102 103 104 105 106 109 110 111 112 113 114 127 128 129 130 132 135
 347: 274 63 64 68
 348: 38 62 63 64 65 66 67 68 69 70 71 72 73 74 75 76 77 78 80 81 82 83 84 85 86 87 88 89 91 92 93 94 96 97 100 102 103 104 105 106 107 108 109 110 111 112 113 114 115 116 119 121 125 126 127 128 129 130 132 135
 349: 130 47 62 63 64 65 66 67 68 69 70 71 72 73 74 75 76 77 78 79 80 81 82 83 84 85 86 87 88 89 91 92 93 94 95 96 97 98 99 100 102 103 104 105 106 107 108 109 110 111 112 113 114 115 116 118 119 120 121 123 124 125 126 127 128 129 130 132 135
 350: 134 0 2 3 4 5 8 9 10 11 12 13 14 15 16 17 18 19 20 21 22 23 24 25 26 27 28 29 30 31 32 33 34 35 36 37 38 39 40 41 42 43 44 45 46 48 49 50 51 52 53 54 55 56 57 58 59 60 61 101 117 122 131 133 134 136 137 138 139 140 141
 351: 124 0 2 3 4 5 8 9 10 11 12 13 14 15 16 17 18 19 20 21 22 23 24 25 26 27 28 29 30 31 32 33 34 35 36 37 38 39 40 41 42 43 44 45 46 48 49 50 51 52 53 54 55 56 57 58 59 60 101 117 122 131 133 134 136 138 139 140 141
 352: 149 0 2 3 4 5 8 9 10 11 12 13 14 15 16 17 18 19 20 21 22 23 24 25 26 27 28 29 30 31 32 33 34 35 36 37 38 39 40 41 42 43 44 45 46 51 52 53 54 55 56 57 58 59 60 101 117 122 131 134 136 138 139 140 141
 353: 184 5 8 9 11 12 13 14 15 16 17 18 19 20 21 22 23 24 25 26 27 30 31 32 33 34 35 36 37 38 39 40 41 42 43 44 45 46 51 53 55 140 141
 354: 131 5 8 9 10 11 12 13 14 15 16 17 18 19 20 21 22 23 24 25 26 27 30 31 32 33 34 35 36 37 38 39 40 41 42 43 44 45 46 51 53 55 140 141
 355: 141 5 8 9 10 11 12 13 14 15 16 17 18 19 20 21 22 23 24 25 26 27 30 31 32 33 34 35 36 37 38 39 40 41 42 43 44 45 46 51 52 53 54 55 140 141
 356: 41 57 58 101 117 122 131 136 138 139
 357: 94 56 57 58 101 117 122 131 136 138 139
 358: 48 5 8 9 10 11 12 13 14 15 16 17 18 19 20 21 22 23 24 25 26 27 30 31 32 33 34 35 36 37 38 39 40 41 42 43 44 45 46 51 52 53 54 55 56 57 58 101 117 122 131 136 138 139 140 141
 359: 96 0 2 3 4 28 29 59 60 134
 360: 115 3 4 28 29 134
 361: 80 5 11 12 16 18 21 22 23 39
 362: 228 79 98 99
 363: 4 70 71 72 81 121
 364: 20 0 2 3 4 10 28 29 52 54 56 57 58 59 60 101 117 122 131 134 136 138 139
 365: 21 0 2 10 28 29 52 54 59 60 138
 366: 41 0 2 10 28 29 52 54 59 60
 367: 27 62 79 98 99 104 105 106 109 110 111 112 113 114 118 120 123 124 127 128
 368: 1 62 79 88 89 98 99 104 105 106 109 110 111 112 113 114 118 120 123 124 127 128 132
 369: 5 62 79 88 89 96 97 98 99 104 105 106 109 110 111 112 113 114 118 120 123 124 127 128 132
 370: 104 65 66 67 74 76 77 78 82 91 92 93 94 100 129 130 135
 371: 28 65 66 67 69 74 75 76 77 78 80 82 91 92 93 94 100 102 103 129 130 135
 372: 79 62 65 66 67 69 74 75 76 77 78 79 80 82 88 89 91 92 93 94 96 97 98 99 100 102 103 104 105 106 109 110 111 112 113 114 118 120 123 124 127 128 129 130 132 135
 373: 49 85 125
 374: 52 85 87 125
 375: 75 62 63 64 65 66 67 68 69 73 74 75 76 77 78 79 80 82 83 84 85 86 87 88 89 91 92 93 94 96 97 98 99 100 102 103 104 105 106 107 108 109 110 111 112 113 114 118 120 123 124 125 127 128 129 130 132 135
 376: 72 116 119
 377: 28 0 2 3 4 5 8 9 10 11 12 13 14 15 16 17 18 19 20 21 22 23 24 25 26 27 28 29 30 31 32 33 34 35 36 37 38 39 40 41 42 43 44 45 46 51 52 53 54 55 56 57 58 59 60 101 117 122 131 134 136 139 140 141
 378: 45 0 2 3 4 5 8 9 10 11 12 13 14 15 16 17 18 19 20 21 22 23 24 25 26 27 28 29 30 31 32 33 34 35 36 37 38 39 40 41 42 43 44 45 46 51 52 53 54 55 59 60 134 140 141
 379: 49 19 20 26 27 35 42 43 44
 380: 90 36 37 40 41
 381: 118 15 141
 382: 46 1 3 4 6 7 28 29 47 56 90 134
 383: 6 1 3 4 6 7 28 29 47 56 61 90 134 137
 384: 14 13 14 32 33 34 36 37 38 40 41 42 43 45 46
 385: 43 0 1 2 3 4 5 6 7 8 9 10 11 12 13 14 16 18 19 20 21 22 23 24 25 26 27 28 29 30 31 32 33 34 35 36 37 38 39 40 41 42 43 44 45 46 47 48 49 50 51 52 53 54 56 57 58 59 60 61 90 101 117 122 131 133 134 136 137 138 139
 386: 9 0 1 2 3 4 6 7 28 29 47 48 49 50 56 59 60 61 90 133 134 137
 387: 2 0 2 48 49 50 59 60 133
 388: 7 65 66 67 78 129 130
 389: 8 91 92 93 94 100
 390: 130 68 73 83 84 85 86 87 107 108 125
 391: 16 17 141
 392: 9 50 61 133 137
 393: 1 1 6 7 47 48 49 50 52 54 61 90 133 137
 394: 10 1 3 4 6 7 47 48 49 50 52 54 61 90 133 134 137
 395: 6 1 3 4 6 7 47 48 49 50 52 54 56 57 58 61 90 101 117 122 131 133 134 136 137 138 139
 396: 20 62 63 64 68 73 79 80 83 84 85 86 87 98 99 104 105 106 107 108 109 110 111 112 113 114 118 120 123 124 125 127 128
 397: 68 62 63 64 65 66 67 68 69 70 71 72 73 75 76 77 78 79 80 81 82 83 84 85 86 87 91 92 93 94 98 99 100 102 103 104 105 106 107 108 109 110 111 112 113 114 115 116 118 119 120 121 123 124 125 126 127 128 129 130
 398: 4 10 28 29
 399: 14 0 1 2 3 4 6 7 47 48 49 50 52 54 56 57 58 59 60 61 90 101 117 122 131 133 134 136 137 138 139
 400: 4 47 61 137
 401: 108 86 87
 402: 28 48 49 50 133 137
 403: 21 1 3 4 6 7 47 48 49 50 56 57 58 61 90 101 117 122 131 133 134 136 137 139
 404: 29 76 77 91 92 93 94
 405: 12 62 96 97 104 105 106 109 110 111 112 113 114 127 128
 406: 106 86 125
 407: 14 63 64 68 70 71 72 73 80 81 83 84 85 86 87 107 108 115 116 119 121 125 126
 408: 19 63 64 65 66 67 68 69 70 71 72 73 74 75 76 77 78 80 81 82 83 84 85 86 87 91 92 93 94 100 102 103 107 108 115 116 119 121 125 126 129 130 135
 409: 14 62 63 64 65 66 67 68 69 70 71 72 73 74 75 76 77 78 80 81 82 83 84 85 86 87 91 92 93 94 96 97 100 102 103 104 105 106 107 108 109 110 111 112 113 114 115 116 119 121 125 126 127 128 129 130 135
 410: 107 56 57 58
 411: 22 63 64 68 73 79 83 84 85 86 87 98 99 107 108 118 120 123 124 125
 412: 53 70 71 72 115 116 119 121 126
 413: 1 70 71 72 76 77 81 115 116 119 121 126
 414: 18 65 66 67 70 71 72 76 77 78 81 82 91 92 93 94 100 115 116 119 121 126 129 130
 415: 17 65 66 67 69 70 71 72 74 75 76 77 78 81 82 91 92 93 94 100 102 103 115 116 119 121 126 129 130 135
 416: 28 86 87 125
 417: 87 0 1 2 3 4 6 7 28 29 47 48 49 50 56 57 58 59 60 61 90 101 117 122 131 133 134 136 137 139
 418: 59 1 6 7 28 29 47 90
 419: 91 1 6 7 28 29 47 48 49 50 61 90 133 137
 420: 13 1 6 7 47 48 49 61 90 137
 421: 32 63 64 85 86 87 125
 422: 2 63 64 65 66 67 68 69 73 75 76 77 78 82 83 84 85 86 87 91 92 93 94 100 102 103 107 108 125 129 130
 423: 37 74 80 135
 424: 2 63 64 65 66 67 68 69 73 74 75 76 77 78 80 82 83 84 85 86 87 91 92 93 94 100 102 103 107 108 125 129 130 135
 425: 10 63 64 65 66 67 68 69 70 71 72 73 74 75 76 77 78 79 80 81 82 83 84 85 86 87 91 92 93 94 98 99 100 102 103 107 108 115 116 118 119 120 121 123 124 125 126 129 130 135
 426: 26 6 7 47 62 63 64 65 66 67 68 69 70 71 72 73 74 75 76 77 78 79 80 81 82 83 84 85 86 87 88 89 91 92 93 94 95 96 97 98 99 100 102 103 104 105 106 107 108 109 110 111 112 113 114 115 116 118 119 120 121 123 124 125 126 127 128 129 130 132 135
 427: 16 0 2 3 4 5 8 9 10 11 12 13 14 15 16 17 18 19 20 21 22 23 24 25 26 27 28 29 30 31 32 33 34 35 36 37 38 39 40 41 42 43 44 45 46 51 52 53 54 55 59 60 134 138 140 141
 428: 16 3 4 5 8 9 10 11 12 13 14 15 16 17 18 19 20 21 22 23 24 25 26 27 28 29 30 31 32 33 34 35 36 37 38 39 40 41 42 43 44 45 46 51 52 53 54 55 134 140 141
 429: 101 15 17 55 140 141
 430: 34 5 8 9 11 12 15 16 17 18 21 22 23 24 25 39 51 53 55 140 141
 431: 28 0 2 3 4 10 28 29 52 54 59 60 134 138
 432: 10 62 63 64 68 70 71 72 73 79 80 81 83 84 85 86 87 88 89 98 99 104 105 106 107 108 109 110 111 112 113 114 115 116 118 119 120 121 123 124 125 126 127 128 132
 433: 32 28 29 52 54
 434: 15 13 14 27 32 33 34 45 46
 435: 37 19 20 26 44
 436: 13 19 20 26 35 42 43 44
 437: 46 13 14 19 20 26 27 32 33 34 35 38 42 43 44 45 46
 438: 25 62 65 66 67 69 74 75 76 77 78 79 80 82 91 92 93 94 98 99 100 102 103 104 105 106 109 110 111 112 113 114 118 120 123 124 127 128 129 130 135
 439: 45 1 6 7 47 48 49 50 57 58 61 90 101 117 122 131 133 136 137 139
 440: 51 0 2 3 4 10 28 29 52 54 56 59 60 134 138
 441: 53 3 4 10 28 29 52 54 56 134
 442: 5 19 20 35 44
 443: 10 1 6 7 47 48 49 50 61 90 133 137 138
 444: 14 3 4 56 57 58 134
 445: 30 1 3 4 6 7 47 48 49 50 56 61 90 133 134 137
 446: 9 65 66 67 69 74 75 76 77 78 82 88 89 91 92 93 94 100 102 103 129 130 132 135
 447: 1 19 20 26 35
 448: 5 62 65 66 67 69 70 71 72 74 75 76 77 78 79 80 81 82 88 89 91 92 93 94 96 97 98 99 100 102 103 104 105 106 109 110 111 112 113 114 115 116 118 119 120 121 123 124 126 127 128 129 130 132 135
 449: 5 0 2 5 8 9 10 11 12 13 14 15 16 17 18 19 20 21 22 23 24 25 26 27 28 29 30 31 32 33 34 35 36 37 38 39 40 41 42 43 44 45 46 51 52 53 54 55 59 60 140 141
 450: 8 0 1 2 3 4 6 7 10 28 29 47 48 49 50 52 54 56 59 60 61 90 133 134 137 138
 451: 8 3 4 10 28 29 52 54 56 134 138
 452: 10 62 69 75 80 102 103 104 105 106 109 110 111 112 113 114 127 128
 453: 5 81 126
 454: 3 62 63 64 68 69 70 71 72 73 75 80 81 83 84 85 86 87 102 103 104 105 106 107 108 109 110 111 112 113 114 115 116 119 121 125 126 127 128
 455: 24 62 63 64 68 69 70 71 72 73 75 79 80 81 83 84 85 86 87 98 99 102 103 104 105 106 107 108 109 110 111 112 113 114 115 116 118 119 120 121 123 124 125 126 127 128
 456: 7 67 82 129 130
 457: 26 3 4 56
 458: 41 13 14 15 17 19 20 26 27 30 31 32 33 34 35 36 37 38 40 41 42 43 44 45 46 55 140 141
 459: 23 3 4 5 8 9 10 11 12 13 14 15 16 17 18 19 20 21 22 23 24 25 26 27 28 29 30 31 32 33 34 35 36 37 38 39 40 41 42 43 44 45 46 51 52 53 54 55 56 134 140 141
 460: 23 3 4 5 8 9 10 11 12 13 14 15 16 17 18 19 20 21 22 23 24 25 26 27 28 29 30 31 32 33 34 35 36 37 38 39 40 41 42 43 44 45 46 51 52 53 54 55 56 57 58 101 117 122 131 134 136 138 139 140 141
 461: 11 28 29 56
 462: 22 62 69 75 79 80 98 99 102 103 104 105 106 109 110 111 112 113 114 118 120 123 124 127 128
 463: 23 13 14 19 20 26 27 32 33 34 35 44 45 46
 464: 11 63 64 68 73 83 84 107 108
 465: 28 63 64 68 70 71 72 73 79 81 83 84 85 86 87 98 99 107 108 115 116 118 119 120 121 123 124 125 126
 466: 9 65 66 67 70 71 72 76 77 78 79 81 82 91 92 93 94 98 99 100 115 116 118 119 120 121 123 124 126 129 130
 467: 6 1 6 7 28 29 90
 468: 8 62 88 89 96 97 104 105 106 109 110 111 112 113 114 127 128 132
 469: 36 67 82 100
 470: 1 65 66 67 78 82 91 92 93 94 100
 471: 33 65 66 67 74 76 77 78 80 82 91 92 93 94 100 129 130 135
 472: 13 61 62 63 64 65 66 67 68 69 70 71 72 73 74 75 76 77 78 79 80 81 82 83 84 85 86 87 88 89 91 92 93 94 95 96 97 98 99 100 102 103 104 105 106 107 108 109 110 111 112 113 114 115 116 118 119 120 121 123 124 125 126 127 128 129 130 132 135
 473: 19 61 62 63 64 65 66 67 68 69 70 71 72 73 74 75 76 77 78 79 80 81 82 83 84 85 86 87 88 89 91 92 93 94 95 96 97 98 99 100 102 103 104 105 106 107 108 109 110 111 112 113 114 115 116 118 119 120 121 123 124 125 126 127 128 129 130 132 135 137
 474: 5 5 11 12 16 18 21 22 24 25 39 51 53
 475: 6 63 64 65 66 67 68 70 71 72 73 74 76 77 78 81 82 83 84 85 86 87 91 92 93 94 100 107 108 115 116 119 121 125 126 129 130 135
 476: 10 62 63 64 65 66 67 68 70 71 72 73 74 76 77 78 80 81 82 83 84 85 86 87 91 92 93 94 100 104 105 106 107 108 109 110 111 112 113 114 115 116 119 121 125 126 127 128 129 130 135
 477: 24 62 63 64 65 66 67 68 70 71 72 73 74 76 77 78 79 80 81 82 83 84 85 86 87 91 92 93 94 98 99 100 104 105 106 107 108 109 110 111 112 113 114 115 116 118 119 120 121 123 124 125 126 127 128 129 130 135
 478: 1 13 14 19 20 26 32 33 34 35 44 45 46
 479: 16 62 79 96 97 98 99 104 105 106 109 110 111 112 113 114 118 120 123 124 127 128
 480: 26 69 75 95 102 103
 481: 16 65 66 67 69 74 75 76 77 78 80 82 91 92 93 94 95 100 102 103 129 130 135
 482: 16 62 65 66 67 69 74 75 76 77 78 79 80 82 91 92 93 94 95 96 97 98 99 100 102 103 104 105 106 109 110 111 112 113 114 118 120 123 124 127 128 129 130 135
 483: 16 62 65 66 67 69 74 75 76 77 78 79 80 82 88 89 91 92 93 94 95 96 97 98 99 100 102 103 104 105 106 109 110 111 112 113 114 118 120 123 124 127 128 129 130 132 135
 484: 2 87 125
 485: 16 62 63 64 65 66 67 68 69 73 74 75 76 77 78 79 80 82 83 84 85 86 87 88 89 91 92 93 94 95 96 97 98 99 100 102 103 104 105 106 107 108 109 110 111 112 113 114 118 120 123 124 125 127 128 129 130 132 135
 486: 1 8 9 21 22 51 53
 487: 20 110 113 114
 488: 30 0 1 2 3 4 5 6 7 8 9 10 11 12 15 16 17 18 21 22 23 24 25 28 29 39 47 48 49 50 51 52 53 54 55 56 57 58 59 60 61 90 101 117 122 131 133 134 136 137 138 139 140 141
 489: 15 79 96 97 98 99 118 120 123 124
 490: 2 62 63 64 68 69 73 75 79 80 83 84 85 86 87 98 99 102 103 104 105 106 107 108 109 110 111 112 113 114 118 120 123 124 125 127 128
 491: 17 0 1 2 3 4 6 7 28 29 47 48 49 50 59 60 61 90 133 134 137
 492: 1 13 14 32 33 34 36 37 38 40 41 45 46
 493: 2 115 116 119 121
 494: 8 1 3 4 6 7 28 29 47 48 49 50 56 90 133 134
 495: 10 57 58 101 117 122 131 136 137 139
 496: 9 57 58 101 117 122 131 136 137 138 139
 497: 6 0 1 2 3 4 6 7 28 29 47 48 49 50 56 59 60 61 90 133 134
 498: 10 0 2 59 60 61
 499: 9 62 63 64 65 66 67 68 69 70 71 72 73 74 75 76 77 78 79 80 81 82 83 84 85 86 87 91 92 93 94 95 98 99 100 102 103 104 105 106 107 108 109 110 111 112 113 114 115 116 118 119 120 121 123 124 125 126 127 128 129 130 135
 500: 10 62 63 64 65 66 67 68 69 70 71 72 73 74 75 76 77 78 79 80 81 82 83 84 85 86 87 88 89 91 92 93 94 95 98 99 100 102 103 104 105 106 107 108 109 110 111 112 113 114 115 116 118 119 120 121 123 124 125 126 127 128 129 130 132 135
 501: 4 5 8 9 11 12 16 18 21 22 23 24 25 39
 502: 2 13 14 19 20 26 27 32 33 34 35 40 41 42 43 44 45 46
 503: 26 82 100
 504: 1 19 20 26 27 35 36 37 38 40 41 44
 505: 15 1 6 7 47 61 90
 506: 7 1 6 7 47 48 49 50 56 57 58 61 90 133 137
 507: 1 117 122 131 136
 508: 7 0 1 2 6 7 47 48 49 50 56 57 58 59 60 61 90 101 117 122 131 133 136 137 139
 509: 17 62 65 66 67 69 70 71 72 74 75 76 77 78 79 80 81 82 91 92 93 94 98 99 100 102 103 104 105 106 109 110 111 112 113 114 115 116 118 119 120 121 123 124 126 127 128 129 130 135
 510: 2 63 64 125
 511: 4 63 64 87 125
 512: 8 0 1 2 6 7 47 48 49 50 56 57 58 59 60 61 90 101 117 122 131 133 136 137 138 139
 513: 9 65 66 67 76 77 78 79 82 91 92 93 94 98 99 100 118 120 123 124 129 130
 514: 9 69 75
 515: 2 26 27 44
 516: 10 19 20 26 27 44
 517: 1 68 85 86
 518: 2 68 85 86 87
 519: 2 62 63 64 65 66 67 68 69 70 71 72 73 74 75 76 77 78 80 81 82 83 84 85 86 87 91 92 93 94 100 102 103 104 105 106 107 108 109 110 111 112 113 114 115 116 119 121 125 126 127 128 129 130 135
 520: 1 62 63 64 65 66 67 68 69 70 71 72 73 74 75 76 77 78 80 81 82 83 84 85 86 87 88 89 91 92 93 94 100 102 103 104 105 106 107 108 109 110 111 112 113 114 115 116 119 121 125 126 127 128 129 130 132 135
 521: 5 1 6 7 61 90 137
 522: 3 1 6 7 50 61 90 133 137
 523: 4 1 6 7 28 29 47 61 90 137
 524: 7 13 14 19 20 26 32 33 34 35 42 43 44 45 46
 525: 4 0 1 2 3 4 6 7 28 29 47 56 57 58 59 60 61 90 101 117 122 131 134 136 137 138 139
 526: 4 0 1 2 3 4 6 7 28 29 47 56 57 58 59 60 61 90 101 117 122 131 134 136 137 139
 527: 3 67 129 130
 528: 1 62 65 66 67 76 77 78 82 91 92 93 94 100 104 105 106 109 110 111 112 113 114 127 128 129 130
 529: 10 62 65 66 67 74 76 77 78 80 82 91 92 93 94 100 104 105 106 109 110 111 112 113 114 127 128 129 130 135
 530: 6 69 75 96 97 102 103
 531: 3 69 75 88 89 96 97 102 103 132
 532: 1 1 47 48 49 50 61 90 133 137
 533: 3 65 66 67 69 74 75 78 82 91 92 93 94 100 102 103 129 130 135
 534: 4 13 14 27 32 33 34 42 43 45 46
 535: 5 1 6 7 47 50 90 133
 536: 1 1 3 4 6 7 47 50 90 133 134
 537: 4 1 3 4 6 7 47 50 56 90 133 134
 538: 4 1 3 4 6 7 47 50 56 57 58 90 133 134
 539: 6 1 3 4 6 7 47 50 56 57 58 90 101 117 122 131 133 134 136 139
 540: 6 1 3 4 6 7 47 50 56 57 58 90 101 117 122 131 133 134 136 138 139
 541: 6 1 3 4 5 6 7 8 9 10 11 12 13 14 15 16 17 18 19 20 21 22 23 24 25 26 27 30 31 32 33 34 35 36 37 38 39 40 41 42 43 44 45 46 47 50 51 52 53 54 55 56 57 58 90 101 117 122 131 133 134 136 138 139 140 141
 542: 6 0 1 2 3 4 5 6 7 8 9 10 11 12 13 14 15 16 17 18 19 20 21 22 23 24 25 26 27 28 29 30 31 32 33 34 35 36 37 38 39 40 41 42 43 44 45 46 47 50 51 52 53 54 55 56 57 58 59 60 90 101 117 122 131 133 134 136 138 139 140 141
 543: 4 65 66 67 76 77 78 82
 544: 3 65 66 67 74 76 77 78 79 82 91 92 93 94 98 99 100 118 120 123 124 129 130 135
 545: 4 65 66 67 69 74 75 76 77 78 79 82 91 92 93 94 98 99 100 102 103 118 120 123 124 129 130 135
 546: 4 68 73 83 84 107 108
 547: 10 65 66 78 91 92 93 94 100 129 130
 548: 7 65 66 67 78 91 92 93 94 100 129 130
 549: 1 68 85 86 125
 550: 3 63 64 65 66 67 68 69 73 74 75 76 77 78 82 83 84 85 86 87 91 92 93 94 100 102 103 107 108 125 129 130 135
 551: 7 63 64 65 66 67 68 69 70 71 72 73 74 75 76 77 78 81 82 83 84 85 86 87 91 92 93 94 100 102 103 107 108 115 116 119 121 125 126 129 130 135
 552: 6 63 64 65 66 67 68 69 70 71 72 73 74 75 76 77 78 81 82 83 84 85 86 87 91 92 93 94 96 97 100 102 103 107 108 115 116 119 121 125 126 129 130 135
 nsplits: 553
 ntax: 142
UFBootSplit2:
 000: 1 0 2 5 8 9 10 11 12 13 14 15 16 17 18 19 20 21 22 23 24 25 26 27 30 31 32 33 34 35 36 37 38 39 40 41 42 43 44 45 46 51 52 53 54 55 59 60 101 117 122 131 136 139 140 141
 001: 1 65 66 67 69 70 71 72 74 75 76 77 78 79 81 82 88 89 91 92 93 94 96 97 98 99 100 102 103 115 116 118 119 120 121 123 124 126 129 130 132 135
 002: 1000 1 90
 003: 1 65 66 67 70 71 72 76 77 78 81 82 88 89 91 92 93 94 100 115 116 119 121 126 129 130 132
 004: 1 67 91 92 93 94 100 129 130
 005: 1000 6 7
 006: 1 62 80 88 89 104 105 106 109 110 111 112 113 114 127 128 132
 007: 771 6 7 47
 008: 768 1 6 7 47 90
 009: 1 68 85 86 87
 010: 1 1 6 7 47 48 49 50 56 57 58 61 90 101 117 122 131 133 136 137 138 139
 011: 1000 48 49
 012: 1 1 3 4 6 7 47 56 90 134
 013: 1 0 1 2 3 4 6 7 10 13 14 19 20 26 27 28 29 30 31 32 33 34 35 36 37 38 40 41 42 43 44 45 46 47 48 49 50 52 54 55 56 57 58 59 60 61 90 101 117 122 131 133 134 136 137 138 139 140
 014: 1000 50 133
 015: 870 48 49 50 133
 016: 38 1 6 7 47 48 49 50 90 133
 017: 1 1 5 6 7 8 9 11 12 13 14 16 18 19 20 21 22 23 24 25 26 27 30 31 32 33 34 35 36 37 38 39 40 41 42 43 44 45 46 47 48 49 50 51 53 55 61 90 133 137 140
 018: 1 70 71 72 81 116 121 126
 019: 953 61 137
 020: 728 1 6 7 47 48 49 50 61 90 133 137
 021: 1 62 69 79 80 98 99 104 105 106 109 110 111 112 113 114 118 120 123 124 127 128
 022: 1 0 1 2 3 4 6 7 10 28 29 47 52 54 56 59 60 90 134 138
 023: 1000 3 4
 024: 1 0 1 2 3 4 6 7 28 29 47 56 57 58 59 60 90 101 117 122 131 134 136 138 139
 025: 976 3 4 134
 026: 1 62 65 66 67 76 77 78 80 82 91 92 93 94 100 104 105 106 109 110 111 112 113 114 127 128 129 130
 027: 640 3 4 56 134
 028: 1 52 54 57 58 101 117 122 131 136 137 138 139
 029: 1 74 75 102 103 135
 030: 1000 57 58
 031: 5 3 4 10 28 29 52 54 56 134 138
 032: 1 1 3 4 6 7 10 28 29 47 48 49 50 52 54 56 61 90 133 134 137 138
 033: 999 101 131
 034: 1 70 71 121 126
 035: 1 65 66 67 69 74 75 76 77 78 79 80 82 88 89 91 92 93 94 96 97 98 99 100 102 103 118 120 123 124 129 130 132 135
 036: 1 62 106 113
 037: 1000 122 136
 038: 1000 117 122 136
 039: 1000 101 117 122 131 136
 040: 1 13 32
 041: 1000 101 117 122 131 136 139
 042: 890 57 58 101 117 122 131 136 139
 043: 188 3 4 56 57 58 101 117 122 131 134 136 139
 044: 1 0 2 10 59 60
 045: 114 3 4 56 57 58 101 117 122 131 134 136 138 139
 046: 113 1 3 4 6 7 47 48 49 50 56 57 58 61 90 101 117 122 131 133 134 136 137 138 139
 047: 1 0 2 3 4 10 28 29 56 59 60 134
 048: 1 0 1 2 3 4 6 7 10 28 29 47 48 49 50 56 59 60 61 90 133 134 137
 049: 1 0 1 2 3 4 6 7 10 28 29 47 48 49 50 56 57 58 59 60 61 90 101 117 122 131 133 134 136 137 138 139
 050: 1000 11 12
 051: 2 63 64 65 66 67 68 70 71 72 73 76 77 78 79 81 82 83 84 85 86 87 91 92 93 94 98 99 100 107 108 115 116 118 119 120 121 123 124 125 126 129 130
 052: 1 65 66 67 76 77 78 82 129 130
 053: 1000 16 18
 054: 2 1 3 4 6 7 28 29 47 48 49 50 56 61 90 133 134 137 138
 055: 1000 16 18 39
 056: 1000 11 12 16 18 39
 057: 2 1 6 7 28 29 47 48 49 50 56 61 90 133 137
 058: 169 11 12 16 18 23 39
 059: 267 5 11 12 16 18 23 39
 060: 1 62 63 64 65 66 67 68 70 71 72 73 76 77 78 80 81 82 83 84 85 86 87 91 92 93 94 100 104 105 106 107 108 109 110 111 112 113 114 115 116 119 121 125 126 127 128 129 130
 061: 2 38 40 41
 062: 1000 24 25
 063: 167 5 11 12 16 18 23 24 25 39
 064: 1 0 1 2 3 4 6 7 10 28 29 47 48 49 50 52 54 56 57 58 59 60 61 90 101 117 122 131 133 134 136 137 139
 065: 1 65 66 78 82 91 92 93 94
 066: 1000 21 22
 067: 935 5 11 12 16 18 21 22 23 24 25 39
 068: 1 63 64 65 66 67 68 69 70 71 72 73 74 75 76 77 78 80 81 82 83 84 85 86 87 88 89 91 92 93 94 96 97 100 102 103 107 108 115 116 119 121 125 126 129 130 132 135
 069: 2 48 49 61 137
 070: 1000 8 9
 071: 1 63 64 85 87 125
 072: 1 63 64 87
 073: 1000 51 53
 074: 990 8 9 51 53
 075: 999 5 8 9 11 12 16 18 21 22 23 24 25 39 51 53
 076: 1 23 55 140
 077: 1 5 8 9 11 12 13 14 16 18 19 20 21 22 24 25 26 27 30 31 32 33 34 35 36 37 38 39 40 41 42 43 44 45 46 51 53
 078: 1000 55 140
 079: 55 5 8 9 11 12 16 18 21 22 23 24 25 39 51 53 55 140
 080: 1 5 11 12 13 14 16 18 19 20 21 22 24 25 26 27 30 31 32 33 34 35 36 37 38 39 40 41 42 43 44 45 46
 081: 1 0 1 2 3 4 6 7 28 29 47 56 59 60 61 90 134
 082: 999 13 14
 083: 1 0 1 2 3 4 6 7 28 29 47 50 56 59 60 61 90 133 134
 084: 1000 13 14 32
 085: 1 62 110 113 114
 086: 2 5 8 9 10 11 12 13 14 15 16 17 18 19 20 21 22 23 24 25 26 27 28 29 30 31 32 33 34 35 36 37 38 39 40 41 42 43 44 45 46 51 52 53 54 55 140 141
 087: 1000 33 34
 088: 997 13 14 32 33 34
 089: 1 65 66 67 78 82 100
 090: 1 65 66 78 100
 091: 1000 45 46
 092: 1000 13 14 32 33 34 45 46
 093: 1 8 9 23
 094: 3 65 66 67 78
 095: 1000 42 43
 096: 446 13 14 32 33 34 42 43 45 46
 097: 1 79 98 118 120 123 124
 098: 3 13 14 32 45 46
 099: 1000 19 20
 100: 1 0 2 3 4 28 29 52 54 59 60 134 138
 101: 963 19 20 35
 102: 1 62 63 64 65 66 67 68 69 70 71 72 73 74 75 76 77 78 79 80 81 82 83 84 85 86 87 88 89 91 92 93 94 95 96 97 98 99 100 102 103 104 105 106 107 108 109 110 111 112 113 114 115 116 118 119 120 121 123 124 125 126 127 128 129 130 132 135 141
 103: 2 3 4 52 54 56 57 58 101 117 122 131 134 136 138 139
 104: 995 26 44
 105: 993 19 20 26 35 44
 106: 1 52 54 56 57 58 101 117 122 131 136 138 139
 107: 960 19 20 26 27 35 44
 108: 578 13 14 19 20 26 27 32 33 34 35 42 43 44 45 46
 109: 1 70 71 72 81 115 116 121 126
 110: 2 3 4 10 28 29 56 134
 111: 1000 36 37
 112: 2 47 61 62 63 64 65 66 67 68 69 70 71 72 73 74 75 76 77 78 79 80 81 82 83 84 85 86 87 88 89 91 92 93 94 95 96 97 98 99 100 102 103 104 105 106 107 108 109 110 111 112 113 114 115 116 118 119 120 121 123 124 125 126 127 128 129 130 132 135 137
 113: 847 36 37 38
 114: 1 6 7 47 48 49 50 61 133 137
 115: 1 48 49 50 56 57 58 101 117 122 131 133 136 137 139
 116: 1000 40 41
 117: 880 36 37 38 40 41
 118: 1000 13 14 19 20 26 27 32 33 34 35 36 37 38 40 41 42 43 44 45 46
 119: 5 19 20 26 27 44
 120: 1 0 1 2 3 4 6 7 10 13 14 15 17 19 20 26 27 28 29 30 31 32 33 34 35 36 37 38 40 41 42 43 44 45 46 47 48 49 50 52 54 56 57 58 59 60 61 90 101 117 122 131 133 134 136 137 138 139 141
 121: 1000 30 31
 122: 1000 13 14 19 20 26 27 30 31 32 33 34 35 36 37 38 40 41 42 43 44 45 46
 123: 848 5 8 9 11 12 13 14 16 18 19 20 21 22 23 24 25 26 27 30 31 32 33 34 35 36 37 38 39 40 41 42 43 44 45 46 51 53 55 140
 124: 1 56 101 117 122 131 136 139
 125: 1 62 88 89 104 105 106 109 110 111 112 113 114 127 128 132
 126: 815 15 17
 127: 2 28 29 48 49 50 133
 128: 999 15 17 141
 129: 1 0 2 3 4 59 60 134
 130: 2 63 64 68 70 71 72 73 79 80 81 83 84 85 86 87 98 99 107 108 115 116 118 119 120 121 123 124 125 126
 131: 999 62 106
 132: 1 70 71 72 79 80 81 98 99 115 116 118 119 120 121 123 124 126
 133: 3 65 66 67 78 82 91 92 93 94
 134: 1000 110 114
 135: 988 62 106 110 114
 136: 7 0 1 2 3 4 6 7 10 28 29 47 48 49 50 52 54 56 59 60 61 90 133 134 137 138
 137: 1000 62 106 110 113 114
 138: 6 62 96 97 104 105 106 109 110 111 112 113 114 127 128
 139: 3 104 105 109 111 112 127 128
 140: 1000 104 105
 141: 1 82 129 130
 142: 3 62 106 109 110 113 114
 143: 1000 127 128
 144: 1000 104 105 127 128
 145: 1 0 1 2 3 4 6 7 28 29 47 48 49 50 59 60 61 90 133 134 137 138
 146: 1 0 1 2 6 7 28 29 47 48 49 50 59 60 61 90 133 137 138
 147: 1000 111 112
 148: 1000 104 105 111 112 127 128
 149: 994 62 104 105 106 110 111 112 113 114 127 128
 150: 2 1 28 29 90
 151: 1000 62 104 105 106 109 110 111 112 113 114 127 128
 152: 2 63 64 87 125
 153: 937 62 80 104 105 106 109 110 111 112 113 114 127 128
 154: 1 63 64 125
 155: 1 1 5 6 7 8 9 11 12 13 14 16 18 19 20 21 22 23 24 25 26 27 30 31 32 33 34 35 36 37 38 39 40 41 42 43 44 45 46 47 48 49 50 51 53 55 57 58 61 90 101 117 122 131 133 136 137 139 140
 156: 999 79 99
 157: 2 65 66 67 69 70 71 72 74 75 76 77 78 81 82 88 89 91 92 93 94 100 102 103 115 116 119 121 126 129 130 132 135
 158: 1 62 63 64 65 66 67 68 69 73 74 75 76 77 78 80 82 83 84 85 86 87 91 92 93 94 100 102 103 104 105 106 107 108 109 110 111 112 113 114 125 127 128 129 130 135
 159: 750 98 120
 160: 878 79 98 99 120
 161: 3 115 116 119 126
 162: 4 0 2 59 60 101 117 122 131 136 139
 163: 3 0 2 59 60 101 117 122 131 136 138 139
 164: 1000 123 124
 165: 993 118 123 124
 166: 1000 79 98 99 118 120 123 124
 167: 415 62 79 80 98 99 104 105 106 109 110 111 112 113 114 118 120 123 124 127 128
 168: 4 0 2 5 8 9 10 11 12 13 14 15 16 17 18 19 20 21 22 23 24 25 26 27 30 31 32 33 34 35 36 37 38 39 40 41 42 43 44 45 46 51 52 53 54 55 59 60 101 117 122 131 136 138 139 140 141
 169: 4 3 4 28 29 56 57 58 134
 170: 1000 63 64
 171: 4 65 66 67 69 70 71 72 74 75 76 77 78 81 82 88 89 91 92 93 94 96 97 100 102 103 115 116 119 121 126 129 130 132 135
 172: 4 65 66 67 70 71 72 74 76 77 78 81 82 88 89 91 92 93 94 100 115 116 119 121 126 129 130 132 135
 173: 3 70 71 72 74 81 88 89 115 116 119 121 126 132 135
 174: 582 85 86
 175: 1 0 1 2 3 4 5 6 7 8 9 10 11 12 13 14 16 18 19 20 21 22 23 24 25 26 27 28 29 30 31 32 33 34 35 36 37 38 39 40 41 42 43 44 45 46 47 48 49 50 51 52 53 54 55 56 59 60 61 90 133 134 137 140
 176: 483 85 86 87
 177: 1 65 66 67 69 70 71 72 74 75 76 77 78 79 81 82 91 92 93 94 98 99 100 102 103 115 116 118 119 120 121 123 124 126 129 130 135
 178: 994 85 86 87 125
 179: 686 68 85 86 87 125
 180: 865 63 64 68 85 86 87 125
 181: 2 0 2 57 58 59 60 61 101 117 122 131 136 137 138 139
 182: 1 62 63 64 65 66 67 68 69 70 71 72 73 75 76 77 78 80 81 82 83 84 85 86 87 88 89 91 92 93 94 100 102 103 104 105 106 107 108 109 110 111 112 113 114 115 116 119 121 125 126 127 128 129 130 132
 183: 1000 73 84
 184: 2 0 2 3 4 5 8 9 10 11 12 13 14 15 16 17 18 19 20 21 22 23 24 25 26 27 28 29 30 31 32 33 34 35 36 37 38 39 40 41 42 43 44 45 46 51 52 53 54 55 56 57 58 59 60 61 101 117 122 131 134 136 137 138 139 140 141
 185: 996 73 83 84
 186: 1 0 2 3 4 5 8 9 10 11 12 13 14 15 16 17 18 19 20 21 22 23 24 25 26 27 28 29 30 31 32 33 34 35 36 37 38 39 40 41 42 43 44 45 46 50 51 52 53 54 55 56 57 58 59 60 61 101 117 122 131 133 134 136 137 138 139 140 141
 187: 1 70 71 72 74 80 81 115 116 119 121 126 135
 188: 1000 107 108
 189: 943 73 83 84 107 108
 190: 1000 63 64 68 73 83 84 85 86 87 107 108 125
 191: 2 62 63 64 65 66 67 68 70 71 72 73 74 76 77 78 79 80 81 82 83 84 85 86 87 88 89 91 92 93 94 98 99 100 104 105 106 107 108 109 110 111 112 113 114 115 116 118 119 120 121 123 124 125 126 127 128 129 130 132 135
 192: 5 63 64 65 66 67 68 69 70 71 72 73 74 75 76 77 78 79 81 82 83 84 85 86 87 88 89 91 92 93 94 96 97 98 99 100 102 103 107 108 115 116 118 119 120 121 123 124 125 126 129 130 132 135
 193: 1000 70 71
 194: 2 69 74 75 80 102 103 135
 195: 491 70 71 121
 196: 1 65 66 67 78 82 91 92 93 94 129 130
 197: 994 70 71 72 121
 198: 1 1 61 90
 199: 730 70 71 72 121 126
 200: 2 3 4 28 29 52 54 134
 201: 2 0 2 3 4 28 29 52 54 59 60 134
 202: 1 0 1 2 3 4 6 7 28 29 47 48 49 50 52 54 56 57 58 59 60 61 90 101 117 122 131 133 134 136 137 139
 203: 320 115 119
 204: 5 0 2 59 60 61
 205: 998 115 116 119
 206: 28 81 115 116 119
 207: 1000 70 71 72 81 115 116 119 121 126
 208: 460 63 64 68 70 71 72 73 81 83 84 85 86 87 107 108 115 116 119 121 125 126
 209: 714 62 63 64 68 70 71 72 73 79 80 81 83 84 85 86 87 98 99 104 105 106 107 108 109 110 111 112 113 114 115 116 118 119 120 121 123 124 125 126 127 128
 210: 3 0 1 2 3 4 6 7 28 29 47 48 49 50 56 59 60 61 90 133 134
 211: 5 57 58 101 117 122 131 136 137 138 139
 212: 336 65 66
 213: 5 57 58 101 117 122 131 136 137 139
 214: 1000 65 66 78
 215: 3 21 22 24 25
 216: 4 1 3 4 6 7 28 29 47 48 49 50 56 90 133 134
 217: 884 67 82
 218: 287 65 66 67 78 82
 219: 1 62 63 64 68 70 71 72 73 74 80 81 83 84 85 86 87 88 89 104 105 106 107 108 109 110 111 112 113 114 115 116 119 121 125 126 127 128 132 135
 220: 1 65 66 76 77 78 91 92 93 94 100 129 130
 221: 1000 129 130
 222: 283 65 66 67 78 82 129 130
 223: 2 70 71 72 115 116 119
 224: 813 65 66 67 78 82 100 129 130
 225: 1 69 74 75 76 77 102 103 135
 226: 6 62 74 80 104 105 106 109 110 111 112 113 114 127 128 135
 227: 1000 91 93
 228: 1 5 21 22
 229: 1 0 1 2 6 7 10 28 29 47 48 49 50 52 54 59 60 61 90 133 137
 230: 1000 92 94
 231: 1000 91 92 93 94
 232: 929 65 66 67 78 82 91 92 93 94 100 129 130
 233: 2 3 4 56 101 117 122 131 134 136 139
 234: 2 1 3 4 6 7 28 29 47 48 49 50 52 54 56 61 90 133 134 137
 235: 1000 76 77
 236: 995 65 66 67 76 77 78 82 91 92 93 94 100 129 130
 237: 5 62 65 66 67 70 71 72 74 76 77 78 80 81 82 91 92 93 94 100 104 105 106 109 110 111 112 113 114 115 116 119 121 126 127 128 129 130 135
 238: 1 62 65 66 67 70 71 72 76 77 78 81 82 91 92 93 94 100 104 105 106 109 110 111 112 113 114 115 116 119 121 126 127 128 129 130
 239: 1 65 66 78 91 92 93 94 100
 240: 1 10 15 17 141
 241: 1000 102 103
 242: 991 75 102 103
 243: 997 69 75 102 103
 244: 6 62 65 66 67 69 74 75 76 77 78 80 82 91 92 93 94 100 102 103 104 105 106 109 110 111 112 113 114 127 128 129 130 135
 245: 2 0 2 5 8 9 11 12 13 14 16 18 19 20 21 22 23 24 25 26 27 30 31 32 33 34 35 36 37 38 39 40 41 42 43 44 45 46 51 53 55 57 58 59 60 101 117 122 131 136 138 139 140
 246: 1000 74 135
 247: 711 69 74 75 102 103 135
 248: 752 65 66 67 69 74 75 76 77 78 82 91 92 93 94 100 102 103 129 130 135
 249: 801 62 63 64 65 66 67 68 69 70 71 72 73 74 75 76 77 78 79 80 81 82 83 84 85 86 87 91 92 93 94 98 99 100 102 103 104 105 106 107 108 109 110 111 112 113 114 115 116 118 119 120 121 123 124 125 126 127 128 129 130 135
 250: 2 47 61 137
 251: 5 13 14 19 20 26 27 32 33 34 35 40 41 42 43 44 45 46
 252: 1000 88 89
 253: 5 62 70 71 72 80 81 104 105 106 109 110 111 112 113 114 115 116 119 121 126 127 128
 254: 1000 88 89 132
 255: 820 62 63 64 65 66 67 68 69 70 71 72 73 74 75 76 77 78 79 80 81 82 83 84 85 86 87 88 89 91 92 93 94 98 99 100 102 103 104 105 106 107 108 109 110 111 112 113 114 115 116 118 119 120 121 123 124 125 126 127 128 129 130 132 135
 256: 1 63 64 65 66 67 68 69 70 71 72 73 74 75 76 77 78 80 81 82 83 84 85 86 87 91 92 93 94 96 97 100 102 103 107 108 115 116 119 121 125 126 129 130 135
 257: 8 63 64 68 70 71 72 73 80 81 83 84 85 86 87 107 108 115 116 119 121 125 126
 258: 1000 96 97
 259: 974 62 63 64 65 66 67 68 69 70 71 72 73 74 75 76 77 78 79 80 81 82 83 84 85 86 87 88 89 91 92 93 94 96 97 98 99 100 102 103 104 105 106 107 108 109 110 111 112 113 114 115 116 118 119 120 121 123 124 125 126 127 128 129 130 132 135
 260: 1 0 1 2 3 4 5 6 7 8 9 11 12 16 18 21 22 23 24 25 28 29 39 47 48 49 50 51 52 53 54 56 57 58 59 60 61 90 101 117 122 131 133 134 136 137 138 139
 261: 999 62 63 64 65 66 67 68 69 70 71 72 73 74 75 76 77 78 79 80 81 82 83 84 85 86 87 88 89 91 92 93 94 95 96 97 98 99 100 102 103 104 105 106 107 108 109 110 111 112 113 114 115 116 118 119 120 121 123 124 125 126 127 128 129 130 132 135
 262: 826 15 17 62 63 64 65 66 67 68 69 70 71 72 73 74 75 76 77 78 79 80 81 82 83 84 85 86 87 88 89 91 92 93 94 95 96 97 98 99 100 102 103 104 105 106 107 108 109 110 111 112 113 114 115 116 118 119 120 121 123 124 125 126 127 128 129 130 132 135 141
 263: 865 0 1 2 3 4 6 7 10 28 29 47 48 49 50 52 54 56 57 58 59 60 61 90 101 117 122 131 133 134 136 137 138 139
 264: 1 62 63 64 65 66 67 68 69 70 71 72 73 74 76 77 78 79 80 81 82 83 84 85 86 87 91 92 93 94 98 99 100 104 105 106 107 108 109 110 111 112 113 114 115 116 118 119 120 121 123 124 125 126 127 128 129 130 135
 265: 5 79 98 99 118 120
 266: 5 0 1 2 3 4 5 6 7 8 9 10 11 12 15 16 17 18 21 22 23 24 25 28 29 39 47 48 49 50 51 52 53 54 56 57 58 59 60 61 90 101 117 122 131 133 134 136 137 138 139 141
 267: 1000 52 54
 268: 378 10 52 54
 269: 4 55 62 63 64 65 66 67 68 69 70 71 72 73 74 75 76 77 78 79 80 81 82 83 84 85 86 87 88 89 91 92 93 94 95 96 97 98 99 100 102 103 104 105 106 107 108 109 110 111 112 113 114 115 116 118 119 120 121 123 124 125 126 127 128 129 130 132 135 140
 270: 5 62 65 66 67 69 70 71 72 74 75 76 77 78 79 80 81 82 91 92 93 94 95 98 99 100 102 103 104 105 106 109 110 111 112 113 114 115 116 118 119 120 121 123 124 126 127 128 129 130 135
 271: 1000 28 29
 272: 260 10 28 29 52 54
 273: 154 0 1 2 3 4 6 7 47 48 49 50 56 57 58 59 60 61 90 101 117 122 131 133 134 136 137 138 139
 274: 1000 0 2 59 60
 275: 12 65 66 67 69 74 75 76 77 78 82 91 92 93 94 95 100 102 103 129 130 135
 276: 7 69 74 75 95 102 103 135
 277: 1000 2 59
 278: 1000 0 60
 279: 2 62 65 66 67 69 70 71 72 74 75 76 77 78 80 81 82 88 89 91 92 93 94 96 97 100 102 103 104 105 106 109 110 111 112 113 114 115 116 119 121 126 127 128 129 130 132 135
 280: 8 0 2 3 4 56 57 58 59 60 101 117 122 131 134 136 138 139
 281: 63 1 6 7 28 29 47 90
 282: 41 1 3 4 6 7 28 29 47 56 90 134
 283: 257 48 49 50 61 133 137
 284: 322 1 3 4 6 7 28 29 47 48 49 50 56 61 90 133 134 137
 285: 829 5 11 12 16 18 39
 286: 576 5 11 12 16 18 24 25 39
 287: 724 5 11 12 16 18 21 22 24 25 39
 288: 18 13 14 32 33 34 36 37 38 40 41 42 43 45 46
 289: 679 70 71 72 81 121 126
 290: 607 115 116
 291: 398 70 71 72 79 81 98 99 115 116 118 119 120 121 123 124 126
 292: 356 62 70 71 72 79 80 81 98 99 104 105 106 109 110 111 112 113 114 115 116 118 119 120 121 123 124 126 127 128
 293: 541 66 78
 294: 582 100 129 130
 295: 596 67 82 100 129 130
 296: 25 62 65 66 67 69 70 71 72 74 75 76 77 78 79 80 81 82 91 92 93 94 98 99 100 102 103 104 105 106 109 110 111 112 113 114 115 116 118 119 120 121 123 124 126 127 128 129 130 135
 297: 84 85 125
 298: 113 86 87
 299: 61 0 1 2 3 4 5 6 7 8 9 10 11 12 13 14 16 18 19 20 21 22 23 24 25 26 27 28 29 30 31 32 33 34 35 36 37 38 39 40 41 42 43 44 45 46 47 48 49 50 51 52 53 54 56 57 58 59 60 61 90 101 117 122 131 133 134 136 137 138 139
 300: 81 0 1 2 3 4 5 6 7 8 9 10 11 12 16 18 21 22 23 24 25 28 29 39 47 48 49 50 51 52 53 54 56 57 58 59 60 61 90 101 117 122 131 133 134 136 137 138 139
 301: 550 0 1 2 3 4 6 7 28 29 47 48 49 50 56 57 58 59 60 61 90 101 117 122 131 133 134 136 137 138 139
 302: 373 0 2 57 58 59 60 101 117 122 131 136 138 139
 303: 367 0 2 57 58 59 60 101 117 122 131 136 139
 304: 210 1 6 7 90
 305: 116 47 48 49
 306: 25 47 48 49 61 137
 307: 99 47 48 49 50 61 133 137
 308: 169 3 4 134 138
 309: 721 13 14 19 20 26 27 30 31 32 33 34 35 36 37 38 40 41 42 43 44 45 46 55 140
 310: 509 70 71 72
 311: 2 79 98 99 120 123 124
 312: 478 0 1 2 3 4 6 7 28 29 47 48 49 50 52 54 56 57 58 59 60 61 90 101 117 122 131 133 134 136 137 138 139
 313: 19 0 1 2 6 7 28 29 47 48 49 50 56 57 58 59 60 61 90 101 117 122 131 133 136 137 139
 314: 280 56 57 58 101 117 122 131 136 139
 315: 124 0 1 2 6 7 28 29 47 48 49 50 59 60 61 90 133 137
 316: 161 0 2 28 29 59 60
 317: 155 5 11 12 16 18 21 22 39
 318: 62 5 8 9 11 12 16 18 21 22 24 25 39 51 53
 319: 252 85 87
 320: 70 0 1 2 6 7 47 48 49 50 59 60 61 90 133 137
 321: 399 36 37 38 40 41 42 43
 322: 403 19 20 26 27 35 36 37 38 40 41 42 43 44
 323: 92 5 8 9 11 12 13 14 16 18 19 20 21 22 23 24 25 26 27 30 31 32 33 34 35 36 37 38 39 40 41 42 43 44 45 46 51 53
 324: 302 85 86 125
 325: 242 70 71 72 115 116 119 121
 326: 251 70 71 72 81 115 116 119 121
 327: 116 62 63 64 65 66 67 68 70 71 72 73 76 77 78 79 80 81 82 83 84 85 86 87 91 92 93 94 98 99 100 104 105 106 107 108 109 110 111 112 113 114 115 116 118 119 120 121 123 124 125 126 127 128 129 130
 328: 53 0 1 2 3 4 6 7 10 28 29 47 48 49 50 52 54 57 58 59 60 61 90 101 117 122 131 133 134 136 137 138 139
 329: 53 0 2 3 4 10 28 29 48 49 50 52 54 57 58 59 60 61 101 117 122 131 133 134 136 137 138 139
 330: 53 3 4 10 28 29 52 54 134
 331: 54 0 2 48 49 50 57 58 59 60 61 101 117 122 131 133 136 137 138 139
 332: 54 48 49 50 57 58 61 101 117 122 131 133 136 137 139
 333: 104 0 2 59 60 138
 334: 455 1 6 7 47 61 90 137
 335: 262 3 4 28 29 56 134
 336: 108 5 11 12 16 18 21 22 23 39
 337: 4 19 20 35 44
 338: 24 62 63 64 68 69 70 71 72 73 75 79 80 81 83 84 85 86 87 98 99 102 103 104 105 106 107 108 109 110 111 112 113 114 115 116 118 119 120 121 123 124 125 126 127 128
 339: 123 65 78
 340: 37 67 100
 341: 17 67 100 129 130
 342: 2 65 66 67 78 100 129 130
 343: 35 76 77 91 92 93 94
 344: 90 62 63 64 65 66 67 68 69 70 71 72 73 75 76 77 78 79 80 81 82 83 84 85 86 87 91 92 93 94 98 99 100 102 103 104 105 106 107 108 109 110 111 112 113 114 115 116 118 119 120 121 123 124 125 126 127 128 129 130
 345: 3 74 88 89 132 135
 346: 2 1 47 48 49 61 90 137
 347: 2 6 7 50 133
 348: 1 79 99 120
 349: 92 65 66 67 74 76 77 78 82 91 92 93 94 100 129 130 135
 350: 6 65 66 78 129 130
 351: 79 88 89 96 97 132
 352: 58 65 66 67 69 74 75 76 77 78 82 88 89 91 92 93 94 96 97 100 102 103 129 130 132 135
 353: 27 62 65 66 67 69 74 75 76 77 78 80 82 88 89 91 92 93 94 96 97 100 102 103 104 105 106 109 110 111 112 113 114 127 128 129 130 132 135
 354: 265 63 64 68
 355: 83 62 63 64 65 66 67 68 69 70 71 72 73 74 75 76 77 78 80 81 82 83 84 85 86 87 88 89 91 92 93 94 96 97 100 102 103 104 105 106 107 108 109 110 111 112 113 114 115 116 119 121 125 126 127 128 129 130 132 135
 356: 105 47 62 63 64 65 66 67 68 69 70 71 72 73 74 75 76 77 78 79 80 81 82 83 84 85 86 87 88 89 91 92 93 94 95 96 97 98 99 100 102 103 104 105 106 107 108 109 110 111 112 113 114 115 116 118 119 120 121 123 124 125 126 127 128 129 130 132 135
 357: 110 0 2 3 4 5 8 9 10 11 12 13 14 15 16 17 18 19 20 21 22 23 24 25 26 27 28 29 30 31 32 33 34 35 36 37 38 39 40 41 42 43 44 45 46 48 49 50 51 52 53 54 55 56 57 58 59 60 61 101 117 122 131 133 134 136 137 138 139 140 141
 358: 105 0 2 3 4 5 8 9 10 11 12 13 14 15 16 17 18 19 20 21 22 23 24 25 26 27 28 29 30 31 32 33 34 35 36 37 38 39 40 41 42 43 44 45 46 48 49 50 51 52 53 54 55 56 57 58 59 60 101 117 122 131 133 134 136 138 139 140 141
 359: 122 0 2 3 4 5 8 9 10 11 12 13 14 15 16 17 18 19 20 21 22 23 24 25 26 27 28 29 30 31 32 33 34 35 36 37 38 39 40 41 42 43 44 45 46 51 52 53 54 55 56 57 58 59 60 101 117 122 131 134 136 138 139 140 141
 360: 145 5 8 9 11 12 13 14 15 16 17 18 19 20 21 22 23 24 25 26 27 30 31 32 33 34 35 36 37 38 39 40 41 42 43 44 45 46 51 53 55 140 141
 361: 109 5 8 9 10 11 12 13 14 15 16 17 18 19 20 21 22 23 24 25 26 27 30 31 32 33 34 35 36 37 38 39 40 41 42 43 44 45 46 51 53 55 140 141
 362: 116 5 8 9 10 11 12 13 14 15 16 17 18 19 20 21 22 23 24 25 26 27 30 31 32 33 34 35 36 37 38 39 40 41 42 43 44 45 46 51 52 53 54 55 140 141
 363: 50 57 58 101 117 122 131 136 138 139
 364: 81 56 57 58 101 117 122 131 136 138 139
 365: 42 5 8 9 10 11 12 13 14 15 16 17 18 19 20 21 22 23 24 25 26 27 30 31 32 33 34 35 36 37 38 39 40 41 42 43 44 45 46 51 52 53 54 55 56 57 58 101 117 122 131 136 138 139 140 141
 366: 80 0 2 3 4 28 29 59 60 134
 367: 100 3 4 28 29 134
 368: 249 79 98 99
 369: 3 70 71 72 81 121
 370: 19 0 2 3 4 10 28 29 52 54 56 57 58 59 60 101 117 122 131 134 136 138 139
 371: 16 0 2 10 28 29 52 54 59 60 138
 372: 31 0 2 10 28 29 52 54 59 60
 373: 10 28 29 56
 374: 120 19 20 26 27 35 42 43 44
 375: 115 13 14 19 20 26 27 32 33 34 35 38 42 43 44 45 46
 376: 151 36 37 40 41
 377: 158 15 141
 378: 39 63 64 68 70 71 72 73 81 83 84 85 86 87 88 89 107 108 115 116 119 121 125 126 132
 379: 35 62 63 64 68 70 71 72 73 80 81 83 84 85 86 87 88 89 104 105 106 107 108 109 110 111 112 113 114 115 116 119 121 125 126 127 128 132
 380: 52 65 66 67 69 75 76 77 78 82 91 92 93 94 100 102 103 129 130
 381: 42 62 63 64 65 66 67 68 69 70 71 72 73 74 75 76 77 78 80 81 82 83 84 85 86 87 88 89 91 92 93 94 100 102 103 104 105 106 107 108 109 110 111 112 113 114 115 116 119 121 125 126 127 128 129 130 132 135
 382: 119 98 118 120 123 124
 383: 27 62 63 64 68 73 80 83 84 85 86 87 104 105 106 107 108 109 110 111 112 113 114 125 127 128
 384: 6 65 66 67 78 129 130
 385: 18 91 92 93 94 100
 386: 123 68 73 83 84 85 86 87 107 108 125
 387: 73 116 119
 388: 37 0 2 3 4 5 8 9 10 11 12 13 14 15 16 17 18 19 20 21 22 23 24 25 26 27 28 29 30 31 32 33 34 35 36 37 38 39 40 41 42 43 44 45 46 51 52 53 54 55 59 60 134 140 141
 389: 27 17 141
 390: 6 50 61 133 137
 391: 1 1 6 7 47 48 49 50 52 54 61 90 133 137
 392: 10 1 3 4 6 7 47 48 49 50 52 54 61 90 133 134 137
 393: 6 1 3 4 6 7 47 48 49 50 52 54 56 57 58 61 90 101 117 122 131 133 134 136 137 138 139
 394: 25 62 63 64 68 73 79 80 83 84 85 86 87 98 99 104 105 106 107 108 109 110 111 112 113 114 118 120 123 124 125 127 128
 395: 4 10 28 29
 396: 14 0 1 2 3 4 6 7 47 48 49 50 52 54 56 57 58 59 60 61 90 101 117 122 131 133 134 136 137 138 139
 397: 130 1 6 7 28 29 47 48 49 50 61 90 133 137
 398: 27 91 92 93 94 129 130
 399: 38 91 92 93 94 100 129 130
 400: 40 67 82 91 92 93 94 100 129 130
 401: 29 48 49 50 133 137
 402: 38 85 87 125
 403: 16 1 3 4 6 7 47 48 49 50 56 57 58 61 90 101 117 122 131 133 134 136 137 139
 404: 18 1 6 7 47 61 90
 405: 57 63 64 68 73 83 84 85 86 87 125
 406: 95 56 57 58
 407: 118 1 6 7 47 48 49 50 56 57 58 61 90 101 117 122 131 133 136 137 139
 408: 21 63 64 68 73 79 83 84 85 86 87 98 99 107 108 118 120 123 124 125
 409: 59 70 71 72 115 116 119 121 126
 410: 1 70 71 72 76 77 81 115 116 119 121 126
 411: 18 65 66 67 70 71 72 76 77 78 81 82 91 92 93 94 100 115 116 119 121 126 129 130
 412: 18 65 66 67 69 70 71 72 74 75 76 77 78 81 82 91 92 93 94 100 102 103 115 116 119 121 126 129 130 135
 413: 20 86 87 125
 414: 37 19 20 26 44
 415: 44 63 64 85 86 87 125
 416: 59 0 1 2 3 4 6 7 28 29 47 48 49 50 56 57 58 59 60 61 90 101 117 122 131 133 134 136 137 139
 417: 10 1 6 7 47 48 49 61 90 137
 418: 85 47 48 49 50 133
 419: 114 65 66 78 91 92 93 94
 420: 2 63 64 65 66 67 68 69 73 75 76 77 78 82 83 84 85 86 87 91 92 93 94 100 102 103 107 108 125 129 130
 421: 31 74 80 135
 422: 2 63 64 65 66 67 68 69 73 74 75 76 77 78 80 82 83 84 85 86 87 91 92 93 94 100 102 103 107 108 125 129 130 135
 423: 12 63 64 65 66 67 68 69 70 71 72 73 74 75 76 77 78 80 81 82 83 84 85 86 87 91 92 93 94 100 102 103 107 108 115 116 119 121 125 126 129 130 135
 424: 9 63 64 65 66 67 68 69 70 71 72 73 74 75 76 77 78 79 80 81 82 83 84 85 86 87 91 92 93 94 98 99 100 102 103 107 108 115 116 118 119 120 121 123 124 125 126 129 130 135
 425: 21 6 7 47 62 63 64 65 66 67 68 69 70 71 72 73 74 75 76 77 78 79 80 81 82 83 84 85 86 87 88 89 91 92 93 94 95 96 97 98 99 100 102 103 104 105 106 107 108 109 110 111 112 113 114 115 116 118 119 120 121 123 124 125 126 127 128 129 130 132 135
 426: 14 0 2 3 4 5 8 9 10 11 12 13 14 15 16 17 18 19 20 21 22 23 24 25 26 27 28 29 30 31 32 33 34 35 36 37 38 39 40 41 42 43 44 45 46 51 52 53 54 55 59 60 134 138 140 141
 427: 14 3 4 5 8 9 10 11 12 13 14 15 16 17 18 19 20 21 22 23 24 25 26 27 28 29 30 31 32 33 34 35 36 37 38 39 40 41 42 43 44 45 46 51 52 53 54 55 134 140 141
 428: 36 63 64 68 70 71 72 73 79 81 83 84 85 86 87 98 99 107 108 115 116 118 119 120 121 123 124 125 126
 429: 14 65 66 78 91 92 93 94 129 130
 430: 13 65 66 67 78 91 92 93 94 129 130
 431: 13 76 77 100
 432: 13 65 66 67 76 77 78 91 92 93 94 100 129 130
 433: 8 62 63 64 68 70 71 72 73 79 80 81 83 84 85 86 87 88 89 98 99 104 105 106 107 108 109 110 111 112 113 114 115 116 118 119 120 121 123 124 125 126 127 128 132
 434: 25 28 29 52 54
 435: 8 13 14 27 32 33 34 45 46
 436: 22 19 20 26 35 42 43 44
 437: 20 62 65 66 67 69 74 75 76 77 78 79 80 82 91 92 93 94 98 99 100 102 103 104 105 106 109 110 111 112 113 114 118 120 123 124 127 128 129 130 135
 438: 4 73 84 107 108
 439: 13 1 6 7 47 48 49 50 61 90 133 137 138
 440: 12 3 4 56 57 58 134
 441: 31 1 6 7 47 48 49 50 57 58 61 90 101 117 122 131 133 136 137 139
 442: 21 13 14 19 20 26 32 33 34 35 42 43 44 45 46
 443: 35 0 1 2 6 7 47 48 49 50 57 58 59 60 61 90 101 117 122 131 133 136 137 138 139
 444: 10 65 66 67 69 74 75 76 77 78 82 88 89 91 92 93 94 100 102 103 129 130 132 135
 445: 1 19 20 26 35
 446: 3 62 65 66 67 69 70 71 72 74 75 76 77 78 79 80 81 82 88 89 91 92 93 94 96 97 98 99 100 102 103 104 105 106 109 110 111 112 113 114 115 116 118 119 120 121 123 124 126 127 128 129 130 132 135
 447: 23 0 2 3 4 5 8 9 10 11 12 13 14 15 16 17 18 19 20 21 22 23 24 25 26 27 28 29 30 31 32 33 34 35 36 37 38 39 40 41 42 43 44 45 46 51 52 53 54 55 56 57 58 59 60 101 117 122 131 134 136 139 140 141
 448: 4 0 2 5 8 9 10 11 12 13 14 15 16 17 18 19 20 21 22 23 24 25 26 27 28 29 30 31 32 33 34 35 36 37 38 39 40 41 42 43 44 45 46 51 52 53 54 55 59 60 140 141
 449: 46 3 4 10 28 29 52 54 56 134
 450: 7 62 69 75 80 102 103 104 105 106 109 110 111 112 113 114 127 128
 451: 5 81 126
 452: 3 62 63 64 68 69 70 71 72 73 75 80 81 83 84 85 86 87 102 103 104 105 106 107 108 109 110 111 112 113 114 115 116 119 121 125 126 127 128
 453: 7 67 82 129 130
 454: 27 0 2 3 4 10 28 29 52 54 56 59 60 134 138
 455: 62 62 65 66 67 69 74 75 76 77 78 79 80 82 88 89 91 92 93 94 96 97 98 99 100 102 103 104 105 106 109 110 111 112 113 114 118 120 123 124 127 128 129 130 132 135
 456: 59 62 63 64 65 66 67 68 69 73 74 75 76 77 78 79 80 82 83 84 85 86 87 88 89 91 92 93 94 96 97 98 99 100 102 103 104 105 106 107 108 109 110 111 112 113 114 118 120 123 124 125 127 128 129 130 132 135
 457: 20 3 4 56
 458: 65 15 17 55 140 141
 459: 28 13 14 15 17 19 20 26 27 30 31 32 33 34 35 36 37 38 40 41 42 43 44 45 46 55 140 141
 460: 15 3 4 5 8 9 10 11 12 13 14 15 16 17 18 19 20 21 22 23 24 25 26 27 28 29 30 31 32 33 34 35 36 37 38 39 40 41 42 43 44 45 46 51 52 53 54 55 56 134 140 141
 461: 16 3 4 5 8 9 10 11 12 13 14 15 16 17 18 19 20 21 22 23 24 25 26 27 28 29 30 31 32 33 34 35 36 37 38 39 40 41 42 43 44 45 46 51 52 53 54 55 56 57 58 101 117 122 131 134 136 138 139 140 141
 462: 33 1 3 4 6 7 10 28 29 47 48 49 50 52 54 56 61 90 133 134 137
 463: 8 0 1 2 3 4 6 7 10 28 29 47 48 49 50 52 54 56 59 60 61 90 133 134 137
 464: 13 0 1 2 3 4 6 7 10 13 14 19 20 26 27 28 29 30 31 32 33 34 35 36 37 38 40 41 42 43 44 45 46 47 48 49 50 52 54 56 57 58 59 60 61 90 101 117 122 131 133 134 136 137 138 139
 465: 15 13 14 19 20 26 27 32 33 34 35 44 45 46
 466: 65 65 66 78 82
 467: 25 5 8 9 11 12 15 16 17 18 21 22 23 24 25 39 51 53 55 140 141
 468: 12 63 64 68 73 83 84 107 108
 469: 21 0 2 3 4 10 28 29 52 54 59 60 134 138
 470: 22 65 66 76 77 78 82
 471: 21 65 66 67 76 77 78 82 100
 472: 22 65 66 67 76 77 78 82 100 129 130
 473: 9 65 66 67 70 71 72 76 77 78 79 81 82 91 92 93 94 98 99 100 115 116 118 119 120 121 123 124 126 129 130
 474: 11 1 6 7 28 29 47 61 90 137
 475: 11 1 3 4 6 7 28 29 47 56 61 90 134 137
 476: 10 70 71 72 81 88 89 115 116 119 121 126 132
 477: 8 48 49 50 133 138
 478: 11 0 1 2 3 4 6 7 28 29 47 56 57 58 59 60 61 90 101 117 122 131 134 136 137 139
 479: 2 57 58 61 101 117 122 131 136 137 139
 480: 2 79 98 99 118 123 124
 481: 19 62 69 75 79 80 98 99 102 103 104 105 106 109 110 111 112 113 114 118 120 123 124 127 128
 482: 114 86 125
 483: 11 61 62 63 64 65 66 67 68 69 70 71 72 73 74 75 76 77 78 79 80 81 82 83 84 85 86 87 88 89 91 92 93 94 95 96 97 98 99 100 102 103 104 105 106 107 108 109 110 111 112 113 114 115 116 118 119 120 121 123 124 125 126 127 128 129 130 132 135
 484: 17 61 62 63 64 65 66 67 68 69 70 71 72 73 74 75 76 77 78 79 80 81 82 83 84 85 86 87 88 89 91 92 93 94 95 96 97 98 99 100 102 103 104 105 106 107 108 109 110 111 112 113 114 115 116 118 119 120 121 123 124 125 126 127 128 129 130 132 135 137
 485: 7 5 11 12 16 18 21 22 24 25 39 51 53
 486: 8 63 64 65 66 67 68 70 71 72 73 74 76 77 78 81 82 83 84 85 86 87 91 92 93 94 100 107 108 115 116 119 121 125 126 129 130 135
 487: 10 62 63 64 65 66 67 68 70 71 72 73 74 76 77 78 80 81 82 83 84 85 86 87 91 92 93 94 100 104 105 106 107 108 109 110 111 112 113 114 115 116 119 121 125 126 127 128 129 130 135
 488: 29 62 63 64 65 66 67 68 70 71 72 73 74 76 77 78 79 80 81 82 83 84 85 86 87 91 92 93 94 98 99 100 104 105 106 107 108 109 110 111 112 113 114 115 116 118 119 120 121 123 124 125 126 127 128 129 130 135
 489: 13 62 63 64 68 70 71 72 73 80 81 83 84 85 86 87 104 105 106 107 108 109 110 111 112 113 114 115 116 119 121 125 126 127 128
 490: 8 62 63 64 65 66 67 68 69 70 71 72 73 74 75 76 77 78 80 81 82 83 84 85 86 87 91 92 93 94 100 102 103 104 105 106 107 108 109 110 111 112 113 114 115 116 119 121 125 126 127 128 129 130 135
 491: 18 62 63 64 65 66 67 68 69 70 71 72 73 74 75 76 77 78 80 81 82 83 84 85 86 87 91 92 93 94 96 97 100 102 103 104 105 106 107 108 109 110 111 112 113 114 115 116 119 121 125 126 127 128 129 130 135
 492: 20 62 79 98 99 104 105 106 109 110 111 112 113 114 118 120 123 124 127 128
 493: 12 62 79 96 97 98 99 104 105 106 109 110 111 112 113 114 118 120 123 124 127 128
 494: 26 65 66 67 74 76 77 78 80 82 91 92 93 94 100 129 130 135
 495: 26 69 75 95 102 103
 496: 12 65 66 67 69 74 75 76 77 78 80 82 91 92 93 94 95 100 102 103 129 130 135
 497: 12 62 65 66 67 69 74 75 76 77 78 79 80 82 91 92 93 94 95 96 97 98 99 100 102 103 104 105 106 109 110 111 112 113 114 118 120 123 124 127 128 129 130 135
 498: 12 62 65 66 67 69 74 75 76 77 78 79 80 82 88 89 91 92 93 94 95 96 97 98 99 100 102 103 104 105 106 109 110 111 112 113 114 118 120 123 124 127 128 129 130 132 135
 499: 7 87 125
 500: 12 62 63 64 65 66 67 68 69 73 74 75 76 77 78 79 80 82 83 84 85 86 87 88 89 91 92 93 94 95 96 97 98 99 100 102 103 104 105 106 107 108 109 110 111 112 113 114 118 120 123 124 125 127 128 129 130 132 135
 501: 1 8 9 21 22 51 53
 502: 3 63 64 65 66 67 68 70 71 72 73 76 77 78 81 82 83 84 85 86 87 91 92 93 94 100 107 108 115 116 119 121 125 126 129 130
 503: 12 63 64 65 66 67 68 69 70 71 72 73 74 75 76 77 78 81 82 83 84 85 86 87 91 92 93 94 100 102 103 107 108 115 116 119 121 125 126 129 130 135
 504: 11 110 113 114
 505: 17 0 1 2 3 4 5 6 7 8 9 10 11 12 15 16 17 18 21 22 23 24 25 28 29 39 47 48 49 50 51 52 53 54 55 56 57 58 59 60 61 90 101 117 122 131 133 134 136 137 138 139 140 141
 506: 11 79 96 97 98 99 118 120 123 124
 507: 1 62 63 64 68 69 73 75 79 80 83 84 85 86 87 98 99 102 103 104 105 106 107 108 109 110 111 112 113 114 118 120 123 124 125 127 128
 508: 13 0 1 2 3 4 6 7 28 29 47 48 49 50 59 60 61 90 133 134 137
 509: 2 3 4 10 52 54 56 134
 510: 1 13 14 32 33 34 36 37 38 40 41 45 46
 511: 3 0 1 2 3 4 6 7 28 29 47 48 49 50 56 59 60 61 90 133 134 137
 512: 3 115 116 119 121
 513: 7 62 88 89 96 97 104 105 106 109 110 111 112 113 114 127 128 132
 514: 23 65 66 67 69 74 75 76 77 78 80 82 91 92 93 94 100 102 103 129 130 135
 515: 3 1 3 4 6 7 10 28 29 47 52 54 56 61 90 134 137
 516: 13 62 63 64 65 66 67 68 69 70 71 72 73 74 75 76 77 78 79 80 81 82 83 84 85 86 87 91 92 93 94 95 98 99 100 102 103 104 105 106 107 108 109 110 111 112 113 114 115 116 118 119 120 121 123 124 125 126 127 128 129 130 135
 517: 14 62 63 64 65 66 67 68 69 70 71 72 73 74 75 76 77 78 79 80 81 82 83 84 85 86 87 88 89 91 92 93 94 95 98 99 100 102 103 104 105 106 107 108 109 110 111 112 113 114 115 116 118 119 120 121 123 124 125 126 127 128 129 130 132 135
 518: 3 5 8 9 11 12 16 18 21 22 23 24 25 39
 519: 6 1 6 7 47 48 49 50 56 57 58 61 90 133 137
 520: 1 117 122 131 136
 521: 18 82 100
 522: 28 67 82 100
 523: 6 0 1 2 6 7 47 48 49 50 56 57 58 59 60 61 90 101 117 122 131 133 136 137 139
 524: 1 3 4 28 29 52 54 56 134
 525: 8 0 1 2 6 7 47 48 49 50 56 57 58 59 60 61 90 101 117 122 131 133 136 137 138 139
 526: 9 65 66 67 76 77 78 79 82 91 92 93 94 98 99 100 118 120 123 124 129 130
 527: 9 69 75
 528: 4 56 134
 529: 4 1 6 7 61 90 137
 530: 3 1 6 7 50 61 90 133 137
 531: 3 1 6 7 47 48 49 50 57 58 61 90 101 117 122 131 133 136 137 138 139
 532: 3 67 129 130
 533: 1 62 65 66 67 76 77 78 82 91 92 93 94 100 104 105 106 109 110 111 112 113 114 127 128 129 130
 534: 10 62 65 66 67 74 76 77 78 80 82 91 92 93 94 100 104 105 106 109 110 111 112 113 114 127 128 129 130 135
 535: 5 69 75 96 97 102 103
 536: 3 69 75 88 89 96 97 102 103 132
 537: 1 1 47 48 49 50 61 90 133 137
 538: 2 65 66 67 69 74 75 78 82 91 92 93 94 100 102 103 129 130 135
 539: 2 13 14 27 32 33 34 42 43 45 46
 540: 5 1 6 7 47 50 90 133
 541: 1 1 3 4 6 7 47 50 90 133 134
 542: 4 1 3 4 6 7 47 50 56 90 133 134
 543: 4 1 3 4 6 7 47 50 56 57 58 90 133 134
 544: 6 1 3 4 6 7 47 50 56 57 58 90 101 117 122 131 133 134 136 139
 545: 6 1 3 4 6 7 47 50 56 57 58 90 101 117 122 131 133 134 136 138 139
 546: 6 1 3 4 5 6 7 8 9 10 11 12 13 14 15 16 17 18 19 20 21 22 23 24 25 26 27 30 31 32 33 34 35 36 37 38 39 40 41 42 43 44 45 46 47 50 51 52 53 54 55 56 57 58 90 101 117 122 131 133 134 136 138 139 140 141
 547: 6 0 1 2 3 4 5 6 7 8 9 10 11 12 13 14 15 16 17 18 19 20 21 22 23 24 25 26 27 28 29 30 31 32 33 34 35 36 37 38 39 40 41 42 43 44 45 46 47 50 51 52 53 54 55 56 57 58 59 60 90 101 117 122 131 133 134 136 138 139 140 141
 548: 4 65 66 67 76 77 78 82
 549: 3 65 66 67 74 76 77 78 79 82 91 92 93 94 98 99 100 118 120 123 124 129 130 135
 550: 4 65 66 67 69 74 75 76 77 78 79 82 91 92 93 94 98 99 100 102 103 118 120 123 124 129 130 135
 551: 1 79 99 118 123 124
 552: 5 68 73 83 84 107 108
 553: 9 65 66 78 91 92 93 94 100 129 130
 554: 4 65 66 67 78 91 92 93 94 100 129 130
 555: 1 68 85 86 125
 556: 3 0 1 2 3 4 6 7 28 29 47 56 57 58 59 60 61 90 101 117 122 131 134 136 137 138 139
 557: 3 63 64 68 73 83 84 85 86 87 88 89 107 108 125 132
 558: 2 63 64 65 66 67 68 69 70 71 72 73 74 75 76 77 78 81 82 83 84 85 86 87 88 89 91 92 93 94 100 102 103 107 108 115 116 119 121 125 126 129 130 132 135
 559: 1 0 1 2 3 4 6 7 28 29 47 52 54 56 57 58 59 60 61 90 101 117 122 131 134 136 137 139
 560: 1 0 2 52 54 57 58 59 60 101 117 122 131 136 138 139
 561: 11 82 100 129 130
 562: 7 19 20 26 35 36 37 38 40 41 42 43 44
 563: 1 63 64 65 66 67 68 69 70 71 72 73 74 75 76 77 78 79 81 82 83 84 85 86 87 91 92 93 94 98 99 100 102 103 107 108 115 116 118 119 120 121 123 124 125 126 129 130 135
 564: 2 63 64 68 125
 565: 2 63 64 68 85 125
 566: 3 65 66 67 76 77 78 82 88 89 91 92 93 94 100 129 130 132
 567: 1 65 66 67 69 75 76 77 78 82 88 89 91 92 93 94 100 102 103 129 130 132
 568: 4 1 6 7 28 29 90
 569: 1 47 95
 570: 5 0 2 3 4 28 29 56 57 58 59 60 101 117 122 131 134 136 139
 571: 5 3 4 28 29 56 57 58 101 117 122 131 134 136 139
 572: 12 0 2 3 4 59 60 134 138
 573: 2 65 66 67 69 74 75 76 77 78 82 91 92 93 94 96 97 100 102 103 129 130 135
 574: 10 3 4 52 54 134
 575: 8 0 2 56 57 58 59 60 101 117 122 131 136 138 139
 576: 2 1 3 4 6 7 10 28 29 47 48 49 50 52 54 56 57 58 61 90 101 117 122 131 133 134 136 137 138 139
 577: 3 62 79 88 89 96 97 98 99 104 105 106 109 110 111 112 113 114 118 120 123 124 127 128 132
 578: 3 28 29 134
 579: 3 5 8 9 10 11 12 13 14 15 16 17 18 19 20 21 22 23 24 25 26 27 30 31 32 33 34 35 36 37 38 39 40 41 42 43 44 45 46 51 52 53 54 55 57 58 101 117 122 131 136 138 139 140 141
 580: 1 3 4 5 8 9 10 11 12 13 14 15 16 17 18 19 20 21 22 23 24 25 26 27 28 29 30 31 32 33 34 35 36 37 38 39 40 41 42 43 44 45 46 48 49 50 51 52 53 54 55 56 57 58 101 117 122 131 133 134 136 138 139 140 141
 581: 2 0 2 10 28 29 59 60
 582: 1 11 12 16 18 24 25 39
 583: 2 1 6 7 47 90 137
 584: 10 0 1 2 3 4 6 7 10 15 17 28 29 47 48 49 50 52 54 56 57 58 59 60 61 90 101 117 122 131 133 134 136 137 138 139 141
 585: 9 63 64 65 66 67 68 69 70 71 72 73 74 75 76 77 78 81 82 83 84 85 86 87 91 92 93 94 96 97 100 102 103 107 108 115 116 119 121 125 126 129 130 135
 586: 7 63 64 65 66 67 68 69 70 71 72 73 74 75 76 77 78 81 82 83 84 85 86 87 88 89 91 92 93 94 96 97 100 102 103 107 108 115 116 119 121 125 126 129 130 132 135
 587: 1 0 2 47 48 49 50 57 58 59 60 61 101 117 122 131 133 136 137 138 139
 588: 3 63 64 65 66 67 68 69 73 74 75 76 77 78 82 83 84 85 86 87 91 92 93 94 100 102 103 107 108 125 129 130 135
 589: 16 1 3 4 6 7 47 48 49 50 56 61 90 133 134 137
 590: 1 74 76 77 135
 591: 2 26 27 44
 592: 4 65 66 78 100 129 130
 593: 11 65 66 67 69 74 75 76 77 78 80 82 88 89 91 92 93 94 96 97 100 102 103 129 130 132 135
 nsplits: 594
 ntax: 142
UFBootSplit3:
 000: 1 0 2 5 8 9 10 11 12 13 14 15 16 17 18 19 20 21 22 23 24 25 26 27 30 31 32 33 34 35 36 37 38 39 40 41 42 43 44 45 46 51 52 53 54 55 59 60 101 117 122 131 136 139 140 141
 001: 1 65 66 67 69 70 71 72 74 75 76 77 78 79 81 82 88 89 91 92 93 94 96 97 98 99 100 102 103 115 116 118 119 120 121 123 124 126 129 130 132 135
 002: 1000 1 90
 003: 1 65 66 67 70 71 72 76 77 78 81 82 88 89 91 92 93 94 100 115 116 119 121 126 129 130 132
 004: 1 62 80 88 89 104 105 106 109 110 111 112 113 114 127 128 132
 005: 1000 6 7
 006: 1 0 2 48 49 50 57 58 59 60 101 117 122 131 133 136 139
 007: 815 6 7 47
 008: 805 1 6 7 47 90
 009: 1 65 66 67 69 75 78 82 91 92 93 94 100 102 103 129 130
 010: 1 1 5 6 7 8 9 11 12 13 14 16 18 19 20 21 22 23 24 25 26 27 30 31 32 33 34 35 36 37 38 39 40 41 42 43 44 45 46 47 48 49 50 51 53 55 61 90 133 137 140
 011: 1000 48 49
 012: 1 0 1 2 3 4 6 7 8 9 10 28 29 47 48 49 50 51 52 53 54 56 57 58 59 60 61 90 101 117 122 131 133 134 136 137 138 139
 013: 1 62 69 79 80 98 99 104 105 106 109 110 111 112 113 114 118 120 123 124 127 128
 014: 1000 50 133
 015: 895 48 49 50 133
 016: 25 1 6 7 47 48 49 50 90 133
 017: 1 1 3 4 6 7 10 28 29 47 48 49 50 52 54 56 57 58 61 90 101 117 122 131 133 134 136 137 139
 018: 1 1 6 7 47 48 49 50 57 58 61 90 133 137
 019: 960 61 137
 020: 518 1 6 7 47 48 49 50 61 90 133 137
 021: 1 62 65 66 67 76 77 78 80 82 91 92 93 94 100 104 105 106 109 110 111 112 113 114 127 128 129 130
 022: 1 74 75 102 103 135
 023: 1000 3 4
 024: 1 1 3 4 6 7 10 28 29 47 48 49 50 52 54 56 61 90 133 134 137 138
 025: 975 3 4 134
 026: 1 70 71 121 126
 027: 682 3 4 56 134
 028: 1 104 105 111 127 128
 029: 1 5 8 9 10 11 12 13 14 15 16 17 18 19 20 21 22 23 24 25 26 27 28 29 30 31 32 33 34 35 36 37 38 39 40 41 42 43 44 45 46 51 52 53 54 55 140 141
 030: 1000 57 58
 031: 1 65 66 67 69 74 75 76 77 78 79 80 82 88 89 91 92 93 94 96 97 98 99 100 102 103 118 120 123 124 129 130 132 135
 032: 1 62 106 113
 033: 998 101 131
 034: 1 13 32
 035: 2 63 64 65 66 67 68 70 71 72 73 76 77 78 79 81 82 83 84 85 86 87 91 92 93 94 98 99 100 107 108 115 116 118 119 120 121 123 124 125 126 129 130
 036: 1 65 66 67 76 77 78 82 129 130
 037: 1000 122 136
 038: 1000 117 122 136
 039: 999 101 117 122 131 136
 040: 2 1 3 4 6 7 28 29 47 48 49 50 56 61 90 133 134 137 138
 041: 1000 101 117 122 131 136 139
 042: 902 57 58 101 117 122 131 136 139
 043: 131 3 4 56 57 58 101 117 122 131 134 136 139
 044: 2 1 6 7 28 29 47 48 49 50 56 61 90 133 137
 045: 75 3 4 56 57 58 101 117 122 131 134 136 138 139
 046: 89 1 3 4 6 7 47 48 49 50 56 57 58 61 90 101 117 122 131 133 134 136 137 138 139
 047: 2 48 49 50 57 58 61 101 117 122 131 133 136 137 138 139
 048: 1 101 131 139
 049: 1 1 3 4 6 7 47 56 90 134
 050: 1000 11 12
 051: 1 0 1 2 3 4 6 7 10 28 29 47 48 49 50 52 54 56 59 60 61 90 133 134 137 138
 052: 1 0 1 2 3 4 6 7 10 28 29 47 48 49 50 52 54 56 57 58 59 60 61 90 101 117 122 131 133 134 136 137 139
 053: 1000 16 18
 054: 4 0 1 2 3 4 6 7 28 29 47 48 49 50 52 54 57 58 59 60 61 90 101 117 122 131 133 134 136 137 138 139
 055: 1000 16 18 39
 056: 1000 11 12 16 18 39
 057: 1 65 66 78 82 91 92 93 94
 058: 135 11 12 16 18 23 39
 059: 242 5 11 12 16 18 23 39
 060: 1 63 64 85 87 125
 061: 1 63 64 87
 062: 1000 24 25
 063: 124 5 11 12 16 18 23 24 25 39
 064: 1 65 66 67 69 70 71 72 74 75 76 77 78 81 82 88 89 91 92 93 94 100 102 103 115 116 119 121 126 129 130 132 135
 065: 1 0 1 2 3 4 6 7 10 13 14 19 20 26 27 28 29 30 31 32 33 34 35 36 37 38 40 41 42 43 44 45 46 47 48 49 50 52 54 57 58 59 60 61 90 101 117 122 131 133 134 136 137 138 139
 066: 1000 21 22
 067: 914 5 11 12 16 18 21 22 23 24 25 39
 068: 1 19 20 26 36 37 38 40 41 42 43 44
 069: 1 65 66 67 78 82 100
 070: 1000 8 9
 071: 1 65 66 78 100
 072: 1 8 9 23
 073: 1000 51 53
 074: 990 8 9 51 53
 075: 994 5 8 9 11 12 16 18 21 22 23 24 25 39 51 53
 076: 2 79 98 99 118 123 124
 077: 2 79 99 118 123 124
 078: 1000 55 140
 079: 45 5 8 9 11 12 16 18 21 22 23 24 25 39 51 53 55 140
 080: 2 13 14 32 33 34 46
 081: 2 1 3 4 6 7 28 29 47 48 49 50 52 54 56 61 90 133 134 137
 082: 999 13 14
 083: 2 3 4 28 29 52 54 56 134
 084: 1000 13 14 32
 085: 4 19 20 26 27 44
 086: 3 65 66 67 78
 087: 1000 33 34
 088: 1000 13 14 32 33 34
 089: 1 79 98 118 120 123 124
 090: 1 5 8 9 10 11 12 13 14 16 18 19 20 21 22 23 24 25 26 27 30 31 32 33 34 35 36 37 38 39 40 41 42 43 44 45 46 51 53 55 140
 091: 998 45 46
 092: 1000 13 14 32 33 34 45 46
 093: 2 5 8 9 11 12 16 18 21 22 23 24 25 39
 094: 1 0 2 3 4 28 29 52 54 59 60 134 138
 095: 1000 42 43
 096: 533 13 14 32 33 34 42 43 45 46
 097: 1 47 61 137
 098: 1 62 63 64 65 66 67 68 69 70 71 72 73 74 75 76 77 78 79 80 81 82 83 84 85 86 87 88 89 91 92 93 94 95 96 97 98 99 100 102 103 104 105 106 107 108 109 110 111 112 113 114 115 116 118 119 120 121 123 124 125 126 127 128 129 130 132 135 141
 099: 1000 19 20
 100: 2 3 4 52 54 56 57 58 101 117 122 131 134 136 138 139
 101: 972 19 20 35
 102: 1 5 8 9 11 12 13 14 16 18 19 20 21 22 23 24 25 26 27 30 31 32 33 34 35 36 37 38 39 40 41 42 43 44 45 46 48 49 50 51 53 55 57 58 61 101 117 122 131 133 136 137 139 140
 103: 3 55 62 63 64 65 66 67 68 69 70 71 72 73 74 75 76 77 78 79 80 81 82 83 84 85 86 87 88 89 91 92 93 94 95 96 97 98 99 100 102 103 104 105 106 107 108 109 110 111 112 113 114 115 116 118 119 120 121 123 124 125 126 127 128 129 130 132 135 140
 104: 996 26 44
 105: 989 19 20 26 35 44
 106: 1 52 54 56 57 58 101 117 122 131 136 138 139
 107: 967 19 20 26 27 35 44
 108: 651 13 14 19 20 26 27 32 33 34 35 42 43 44 45 46
 109: 1 70 71 72 81 115 116 121 126
 110: 2 47 61 62 63 64 65 66 67 68 69 70 71 72 73 74 75 76 77 78 79 80 81 82 83 84 85 86 87 88 89 91 92 93 94 95 96 97 98 99 100 102 103 104 105 106 107 108 109 110 111 112 113 114 115 116 118 119 120 121 123 124 125 126 127 128 129 130 132 135 137
 111: 1000 36 37
 112: 2 63 64 65 66 67 68 73 76 77 78 82 83 84 85 86 87 91 92 93 94 100 107 108 125 129 130
 113: 843 36 37 38
 114: 1 6 7 47 48 49 50 61 133 137
 115: 1 56 101 117 122 131 136 139
 116: 1000 40 41
 117: 881 36 37 38 40 41
 118: 1000 13 14 19 20 26 27 32 33 34 35 36 37 38 40 41 42 43 44 45 46
 119: 1 62 88 89 104 105 106 109 110 111 112 113 114 127 128 132
 120: 1 50 57 58 61 101 117 122 131 133 136 137 139
 121: 1000 30 31
 122: 998 13 14 19 20 26 27 30 31 32 33 34 35 36 37 38 40 41 42 43 44 45 46
 123: 846 5 8 9 11 12 13 14 16 18 19 20 21 22 23 24 25 26 27 30 31 32 33 34 35 36 37 38 39 40 41 42 43 44 45 46 51 53 55 140
 124: 2 28 29 48 49 50 133
 125: 1 0 2 3 4 59 60 134
 126: 806 15 17
 127: 5 62 88 89 96 97 104 105 106 109 110 111 112 113 114 127 128 132
 128: 999 15 17 141
 129: 1 65 66 67 78 82 91 92 93 94
 130: 3 3 4 10 28 29 56 134
 131: 1000 62 106
 132: 1 15 17 95 141
 133: 4 62 96 97 104 105 106 109 110 111 112 113 114 127 128
 134: 1000 110 114
 135: 992 62 106 110 114
 136: 4 104 105 109 111 112 127 128
 137: 1000 62 106 110 113 114
 138: 8 1 28 29 90
 139: 1 0 1 2 3 4 6 7 28 29 47 56 59 60 90 134 138
 140: 1000 104 105
 141: 1 62 106 109 110 113 114
 142: 1 0 1 2 3 4 6 7 28 29 47 48 49 50 59 60 61 90 133 134 137 138
 143: 1000 127 128
 144: 1000 104 105 127 128
 145: 2 63 64 87 125
 146: 1 63 64 125
 147: 999 111 112
 148: 1000 104 105 111 112 127 128
 149: 995 62 104 105 106 110 111 112 113 114 127 128
 150: 1 1 5 6 7 8 9 11 12 13 14 16 18 19 20 21 22 23 24 25 26 27 30 31 32 33 34 35 36 37 38 39 40 41 42 43 44 45 46 47 48 49 50 51 53 55 57 58 61 90 101 117 122 131 133 136 137 139 140
 151: 1000 62 104 105 106 109 110 111 112 113 114 127 128
 152: 1 62 63 64 65 66 67 68 69 73 74 75 76 77 78 80 82 83 84 85 86 87 91 92 93 94 100 102 103 104 105 106 107 108 109 110 111 112 113 114 125 127 128 129 130 135
 153: 936 62 80 104 105 106 109 110 111 112 113 114 127 128
 154: 3 115 116 119 126
 155: 3 0 2 5 8 9 10 11 12 13 14 15 16 17 18 19 20 21 22 23 24 25 26 27 30 31 32 33 34 35 36 37 38 39 40 41 42 43 44 45 46 51 52 53 54 55 59 60 101 117 122 131 136 138 139 140 141
 156: 999 79 99
 157: 3 3 4 28 29 56 57 58 134
 158: 3 63 64 65 66 67 68 69 70 71 72 73 74 75 76 77 78 79 81 82 83 84 85 86 87 88 89 91 92 93 94 96 97 98 99 100 102 103 107 108 115 116 118 119 120 121 123 124 125 126 129 130 132 135
 159: 749 98 120
 160: 904 79 98 99 120
 161: 3 65 66 67 69 70 71 72 74 75 76 77 78 81 82 88 89 91 92 93 94 96 97 100 102 103 115 116 119 121 126 129 130 132 135
 162: 3 65 66 67 70 71 72 74 76 77 78 81 82 88 89 91 92 93 94 100 115 116 119 121 126 129 130 132 135
 163: 2 70 71 72 74 81 88 89 115 116 119 121 126 132 135
 164: 1000 123 124
 165: 996 118 123 124
 166: 1000 79 98 99 118 120 123 124
 167: 410 62 79 80 98 99 104 105 106 109 110 111 112 113 114 118 120 123 124 127 128
 168: 7 0 1 2 3 4 6 7 10 15 17 28 29 47 48 49 50 52 54 56 57 58 59 60 61 90 101 117 122 131 133 134 136 137 138 139 141
 169: 5 0 1 2 3 4 5 6 7 8 9 10 11 12 15 16 17 18 21 22 23 24 25 28 29 39 47 48 49 50 51 52 53 54 56 57 58 59 60 61 90 101 117 122 131 133 134 136 137 138 139 141
 170: 1000 63 64
 171: 1 0 1 2 3 4 5 6 7 8 9 10 11 12 13 14 16 18 19 20 21 22 23 24 25 26 27 28 29 30 31 32 33 34 35 36 37 38 39 40 41 42 43 44 45 46 47 51 52 53 54 55 56 59 60 90 134 138 140
 172: 1 0 2 59 60 61
 173: 1 57 58 101 117 122 131 136 137 138 139
 174: 571 85 86
 175: 1 57 58 101 117 122 131 136 137 139
 176: 450 85 86 87
 177: 1 62 63 64 65 66 67 68 69 70 71 72 73 75 76 77 78 80 81 82 83 84 85 86 87 88 89 91 92 93 94 100 102 103 104 105 106 107 108 109 110 111 112 113 114 115 116 119 121 125 126 127 128 129 130 132
 178: 995 85 86 87 125
 179: 677 68 85 86 87 125
 180: 864 63 64 68 85 86 87 125
 181: 2 0 2 3 4 5 8 9 10 11 12 13 14 15 16 17 18 19 20 21 22 23 24 25 26 27 28 29 30 31 32 33 34 35 36 37 38 39 40 41 42 43 44 45 46 51 52 53 54 55 56 57 58 59 60 61 101 117 122 131 134 136 137 138 139 140 141
 182: 1 0 2 3 4 5 8 9 10 11 12 13 14 15 16 17 18 19 20 21 22 23 24 25 26 27 28 29 30 31 32 33 34 35 36 37 38 39 40 41 42 43 44 45 46 50 51 52 53 54 55 56 57 58 59 60 61 101 117 122 131 133 134 136 137 138 139 140 141
 183: 1000 73 84
 184: 1 70 71 72 74 80 81 115 116 119 121 126 135
 185: 993 73 83 84
 186: 9 1 3 4 6 7 47 48 49 50 56 61 90 133 134 137
 187: 2 62 63 64 68 70 71 72 73 79 80 81 83 84 85 86 87 96 97 98 99 104 105 106 107 108 109 110 111 112 113 114 115 116 118 119 120 121 123 124 125 126 127 128
 188: 1000 107 108
 189: 940 73 83 84 107 108
 190: 1000 63 64 68 73 83 84 85 86 87 107 108 125
 191: 2 69 74 75 80 102 103 135
 192: 1 65 66 67 78 82 91 92 93 94 129 130
 193: 1000 70 71
 194: 4 62 65 66 67 70 71 72 76 77 78 79 80 81 82 91 92 93 94 98 99 100 104 105 106 109 110 111 112 113 114 115 116 118 119 120 121 123 124 126 127 128 129 130
 195: 526 70 71 121
 196: 6 21 22 24 25
 197: 994 70 71 72 121
 198: 2 3 4 28 29 52 54 134
 199: 748 70 71 72 121 126
 200: 2 0 2 3 4 28 29 52 54 59 60 134
 201: 3 0 1 2 3 4 6 7 28 29 47 48 49 50 52 54 56 57 58 59 60 61 90 101 117 122 131 133 134 136 137 139
 202: 1 62 63 64 68 70 71 72 73 74 80 81 83 84 85 86 87 88 89 104 105 106 107 108 109 110 111 112 113 114 115 116 119 121 125 126 127 128 132 135
 203: 295 115 119
 204: 1 65 66 76 77 78 91 92 93 94 100 129 130
 205: 989 115 116 119
 206: 25 81 115 116 119
 207: 1000 70 71 72 81 115 116 119 121 126
 208: 440 63 64 68 70 71 72 73 81 83 84 85 86 87 107 108 115 116 119 121 125 126
 209: 750 62 63 64 68 70 71 72 73 79 80 81 83 84 85 86 87 98 99 104 105 106 107 108 109 110 111 112 113 114 115 116 118 119 120 121 123 124 125 126 127 128
 210: 1 69 74 75 76 77 102 103 135
 211: 1 48 49 50 61 101 117 122 131 133 136 137 139
 212: 292 65 66
 213: 5 62 74 80 104 105 106 109 110 111 112 113 114 127 128 135
 214: 1000 65 66 78
 215: 1 5 21 22
 216: 1 0 1 2 6 7 10 28 29 47 48 49 50 52 54 59 60 61 90 133 137
 217: 874 67 82
 218: 253 65 66 67 78 82
 219: 4 62 65 66 67 69 70 71 72 74 75 76 77 78 79 80 81 82 91 92 93 94 95 98 99 100 102 103 104 105 106 109 110 111 112 113 114 115 116 118 119 120 121 123 124 126 127 128 129 130 135
 220: 2 3 4 56 101 117 122 131 134 136 139
 221: 1000 129 130
 222: 246 65 66 67 78 82 129 130
 223: 4 62 70 71 72 80 81 104 105 106 109 110 111 112 113 114 115 116 119 121 126 127 128
 224: 844 65 66 67 78 82 100 129 130
 225: 4 62 65 66 67 70 71 72 74 76 77 78 80 81 82 91 92 93 94 100 104 105 106 109 110 111 112 113 114 115 116 119 121 126 127 128 129 130 135
 226: 1 62 65 66 67 70 71 72 76 77 78 81 82 91 92 93 94 100 104 105 106 109 110 111 112 113 114 115 116 119 121 126 127 128 129 130
 227: 1000 91 93
 228: 1 65 66 78 91 92 93 94 100
 229: 1 10 15 17 141
 230: 1000 92 94
 231: 1000 91 92 93 94
 232: 943 65 66 67 78 82 91 92 93 94 100 129 130
 233: 4 62 65 66 67 69 74 75 76 77 78 80 82 91 92 93 94 100 102 103 104 105 106 109 110 111 112 113 114 127 128 129 130 135
 234: 1 63 64 65 66 67 68 69 70 71 72 73 74 75 76 77 78 81 82 83 84 85 86 87 88 89 91 92 93 94 96 97 100 102 103 107 108 115 116 119 121 125 126 129 130 132 135
 235: 1000 76 77
 236: 996 65 66 67 76 77 78 82 91 92 93 94 100 129 130
 237: 5 63 64 65 66 67 68 69 70 71 72 73 74 75 76 77 78 81 82 83 84 85 86 87 91 92 93 94 96 97 100 102 103 107 108 115 116 119 121 125 126 129 130 135
 238: 6 63 64 65 66 67 68 69 70 71 72 73 74 75 76 77 78 81 82 83 84 85 86 87 91 92 93 94 100 102 103 107 108 115 116 119 121 125 126 129 130 135
 239: 1 0 2 5 8 9 11 12 13 14 16 18 19 20 21 22 23 24 25 26 27 30 31 32 33 34 35 36 37 38 39 40 41 42 43 44 45 46 51 53 55 57 58 59 60 101 117 122 131 136 138 139 140
 240: 11 1 3 4 6 7 10 28 29 47 48 49 50 52 54 56 61 90 133 134 137
 241: 1000 102 103
 242: 992 75 102 103
 243: 992 69 75 102 103
 244: 1 62 63 64 68 73 83 84 85 86 87 104 105 106 107 108 109 110 111 112 113 114 125 127 128
 245: 11 1 3 4 6 7 47 48 49 50 56 57 58 61 90 101 117 122 131 133 134 136 137 139
 246: 1000 74 135
 247: 718 69 74 75 102 103 135
 248: 751 65 66 67 69 74 75 76 77 78 82 91 92 93 94 100 102 103 129 130 135
 249: 821 62 63 64 65 66 67 68 69 70 71 72 73 74 75 76 77 78 79 80 81 82 83 84 85 86 87 91 92 93 94 98 99 100 102 103 104 105 106 107 108 109 110 111 112 113 114 115 116 118 119 120 121 123 124 125 126 127 128 129 130 135
 250: 1 63 64 65 66 67 68 69 70 71 72 73 74 75 76 77 78 80 81 82 83 84 85 86 87 91 92 93 94 96 97 100 102 103 107 108 115 116 119 121 125 126 129 130 135
 251: 5 63 64 68 70 71 72 73 80 81 83 84 85 86 87 107 108 115 116 119 121 125 126
 252: 1000 88 89
 253: 2 79 98 99 118 120
 254: 1000 88 89 132
 255: 843 62 63 64 65 66 67 68 69 70 71 72 73 74 75 76 77 78 79 80 81 82 83 84 85 86 87 88 89 91 92 93 94 98 99 100 102 103 104 105 106 107 108 109 110 111 112 113 114 115 116 118 119 120 121 123 124 125 126 127 128 129 130 132 135
 256: 5 1 3 4 6 7 28 29 47 48 49 50 56 90 133 134
 257: 2 62 65 66 67 69 70 71 72 74 75 76 77 78 80 81 82 88 89 91 92 93 94 96 97 100 102 103 104 105 106 109 110 111 112 113 114 115 116 119 121 126 127 128 129 130 132 135
 258: 1000 96 97
 259: 964 62 63 64 65 66 67 68 69 70 71 72 73 74 75 76 77 78 79 80 81 82 83 84 85 86 87 88 89 91 92 93 94 96 97 98 99 100 102 103 104 105 106 107 108 109 110 111 112 113 114 115 116 118 119 120 121 123 124 125 126 127 128 129 130 132 135
 260: 7 0 2 3 4 56 57 58 59 60 101 117 122 131 134 136 138 139
 261: 998 62 63 64 65 66 67 68 69 70 71 72 73 74 75 76 77 78 79 80 81 82 83 84 85 86 87 88 89 91 92 93 94 95 96 97 98 99 100 102 103 104 105 106 107 108 109 110 111 112 113 114 115 116 118 119 120 121 123 124 125 126 127 128 129 130 132 135
 262: 856 15 17 62 63 64 65 66 67 68 69 70 71 72 73 74 75 76 77 78 79 80 81 82 83 84 85 86 87 88 89 91 92 93 94 95 96 97 98 99 100 102 103 104 105 106 107 108 109 110 111 112 113 114 115 116 118 119 120 121 123 124 125 126 127 128 129 130 132 135 141
 263: 886 0 1 2 3 4 6 7 10 28 29 47 48 49 50 52 54 56 57 58 59 60 61 90 101 117 122 131 133 134 136 137 138 139
 264: 11 65 66 67 69 74 75 76 77 78 80 82 88 89 91 92 93 94 96 97 100 102 103 129 130 132 135
 265: 3 65 66 78 100 129 130
 266: 4 69 75 88 89 102 103 132
 267: 1000 52 54
 268: 293 10 52 54
 269: 1 74 76 77 135
 270: 5 0 2 3 4 59 60 134 138
 271: 1000 28 29
 272: 168 10 28 29 52 54
 273: 105 0 1 2 3 4 6 7 47 48 49 50 56 57 58 59 60 61 90 101 117 122 131 133 134 136 137 138 139
 274: 1000 0 2 59 60
 275: 4 62 63 64 65 66 67 68 70 71 72 73 74 76 77 78 79 80 81 82 83 84 85 86 87 88 89 91 92 93 94 98 99 100 104 105 106 107 108 109 110 111 112 113 114 115 116 118 119 120 121 123 124 125 126 127 128 129 130 132 135
 276: 1 63 64 65 66 67 68 70 71 72 73 74 76 77 78 81 82 83 84 85 86 87 88 89 91 92 93 94 100 107 108 115 116 119 121 125 126 129 130 132 135
 277: 1000 2 59
 278: 1000 0 60
 279: 4 63 64 65 66 67 68 69 73 74 75 76 77 78 82 83 84 85 86 87 91 92 93 94 100 102 103 107 108 125 129 130 135
 280: 11 0 2 3 4 10 28 29 52 54 56 59 60 134 138
 281: 314 1 6 7 28 29 47 90
 282: 29 1 6 7 10 28 29 47 52 54 90
 283: 863 5 11 12 16 18 39
 284: 139 5 11 12 16 18 21 22 39
 285: 747 5 11 12 16 18 21 22 24 25 39
 286: 474 70 71 72
 287: 699 70 71 72 81 121 126
 288: 605 115 116
 289: 440 70 71 72 79 81 98 99 115 116 118 119 120 121 123 124 126
 290: 387 62 70 71 72 79 80 81 98 99 104 105 106 109 110 111 112 113 114 115 116 118 119 120 121 123 124 126 127 128
 291: 563 66 78
 292: 111 65 66 78 91 92 93 94
 293: 615 100 129 130
 294: 633 67 82 100 129 130
 295: 78 0 1 2 3 4 5 6 7 8 9 10 11 12 13 14 16 18 19 20 21 22 23 24 25 26 27 28 29 30 31 32 33 34 35 36 37 38 39 40 41 42 43 44 45 46 47 48 49 50 51 52 53 54 56 57 58 59 60 61 90 101 117 122 131 133 134 136 137 138 139
 296: 33 0 1 2 3 4 6 7 10 13 14 19 20 26 27 28 29 30 31 32 33 34 35 36 37 38 40 41 42 43 44 45 46 47 48 49 50 52 54 56 57 58 59 60 61 90 101 117 122 131 133 134 136 137 138 139
 297: 61 0 1 2 3 4 6 7 10 28 29 47 48 49 50 52 54 57 58 59 60 61 90 101 117 122 131 133 134 136 137 138 139
 298: 27 0 1 2 6 7 10 28 29 47 48 49 50 52 54 57 58 59 60 61 90 101 117 122 131 133 136 137 138 139
 299: 269 0 2 48 49 50 57 58 59 60 61 101 117 122 131 133 136 137 138 139
 300: 426 48 49 50 61 133 137
 301: 299 48 49 50 57 58 61 101 117 122 131 133 136 137 139
 302: 294 0 2 59 60 138
 303: 169 1 6 7 90
 304: 92 47 48 49
 305: 21 47 48 49 61 137
 306: 77 47 48 49 50 61 133 137
 307: 132 3 4 134 138
 308: 614 5 11 12 16 18 24 25 39
 309: 744 13 14 19 20 26 27 30 31 32 33 34 35 36 37 38 40 41 42 43 44 45 46 55 140
 310: 2 79 98 99 120 123 124
 311: 547 0 1 2 3 4 6 7 28 29 47 48 49 50 52 54 56 57 58 59 60 61 90 101 117 122 131 133 134 136 137 138 139
 312: 589 0 1 2 3 4 6 7 28 29 47 48 49 50 56 57 58 59 60 61 90 101 117 122 131 133 134 136 137 138 139
 313: 13 0 1 2 6 7 28 29 47 48 49 50 56 57 58 59 60 61 90 101 117 122 131 133 136 137 139
 314: 223 56 57 58 101 117 122 131 136 139
 315: 90 0 1 2 6 7 28 29 47 48 49 50 59 60 61 90 133 137
 316: 125 0 2 28 29 59 60
 317: 78 5 8 9 11 12 16 18 21 22 24 25 39 51 53
 318: 281 85 87
 319: 71 0 1 2 3 4 5 6 7 8 9 10 11 12 16 18 21 22 23 24 25 28 29 39 47 48 49 50 51 52 53 54 56 57 58 59 60 61 90 101 117 122 131 133 134 136 137 138 139
 320: 45 0 1 2 6 7 47 48 49 50 59 60 61 90 133 137
 321: 326 36 37 38 40 41 42 43
 322: 335 19 20 26 27 35 36 37 38 40 41 42 43 44
 323: 77 5 8 9 11 12 13 14 16 18 19 20 21 22 23 24 25 26 27 30 31 32 33 34 35 36 37 38 39 40 41 42 43 44 45 46 51 53
 324: 314 85 86 125
 325: 230 70 71 72 115 116 119 121
 326: 234 70 71 72 81 115 116 119 121
 327: 111 62 63 64 65 66 67 68 70 71 72 73 76 77 78 79 80 81 82 83 84 85 86 87 91 92 93 94 98 99 100 104 105 106 107 108 109 110 111 112 113 114 115 116 118 119 120 121 123 124 125 126 127 128 129 130
 328: 33 0 2 3 4 10 28 29 48 49 50 52 54 57 58 59 60 61 101 117 122 131 133 134 136 137 138 139
 329: 33 3 4 10 28 29 52 54 134
 330: 343 1 6 7 47 61 90 137
 331: 202 3 4 28 29 56 134
 332: 248 1 3 4 6 7 28 29 47 48 49 50 56 61 90 133 134 137
 333: 127 5 11 12 16 18 21 22 23 39
 334: 11 13 14 32 33 34 36 37 38 40 41 42 43 45 46
 335: 4 19 20 35 44
 336: 19 62 63 64 68 69 70 71 72 73 75 79 80 81 83 84 85 86 87 98 99 102 103 104 105 106 107 108 109 110 111 112 113 114 115 116 118 119 120 121 123 124 125 126 127 128
 337: 145 65 78
 338: 66 67 100
 339: 48 67 100 129 130
 340: 2 65 66 67 78 100 129 130
 341: 28 76 77 91 92 93 94
 342: 79 62 63 64 65 66 67 68 69 70 71 72 73 75 76 77 78 79 80 81 82 83 84 85 86 87 91 92 93 94 98 99 100 102 103 104 105 106 107 108 109 110 111 112 113 114 115 116 118 119 120 121 123 124 125 126 127 128 129 130
 343: 3 74 88 89 132 135
 344: 270 0 2 57 58 59 60 101 117 122 131 136 138 139
 345: 285 0 2 57 58 59 60 101 117 122 131 136 139
 346: 2 1 47 48 49 61 90 137
 347: 2 6 7 50 133
 348: 1 79 99 120
 349: 91 65 66 67 74 76 77 78 82 91 92 93 94 100 129 130 135
 350: 26 62 65 66 67 69 70 71 72 74 75 76 77 78 79 80 81 82 91 92 93 94 98 99 100 102 103 104 105 106 109 110 111 112 113 114 115 116 118 119 120 121 123 124 126 127 128 129 130 135
 351: 6 65 66 78 129 130
 352: 65 88 89 96 97 132
 353: 48 65 66 67 69 74 75 76 77 78 82 88 89 91 92 93 94 96 97 100 102 103 129 130 132 135
 354: 23 62 65 66 67 69 74 75 76 77 78 80 82 88 89 91 92 93 94 96 97 100 102 103 104 105 106 109 110 111 112 113 114 127 128 129 130 132 135
 355: 290 63 64 68
 356: 60 62 63 64 65 66 67 68 69 70 71 72 73 74 75 76 77 78 80 81 82 83 84 85 86 87 88 89 91 92 93 94 96 97 100 102 103 104 105 106 107 108 109 110 111 112 113 114 115 116 119 121 125 126 127 128 129 130 132 135
 357: 88 47 62 63 64 65 66 67 68 69 70 71 72 73 74 75 76 77 78 79 80 81 82 83 84 85 86 87 88 89 91 92 93 94 95 96 97 98 99 100 102 103 104 105 106 107 108 109 110 111 112 113 114 115 116 118 119 120 121 123 124 125 126 127 128 129 130 132 135
 358: 92 0 2 3 4 5 8 9 10 11 12 13 14 15 16 17 18 19 20 21 22 23 24 25 26 27 28 29 30 31 32 33 34 35 36 37 38 39 40 41 42 43 44 45 46 48 49 50 51 52 53 54 55 56 57 58 59 60 61 101 117 122 131 133 134 136 137 138 139 140 141
 359: 86 0 2 3 4 5 8 9 10 11 12 13 14 15 16 17 18 19 20 21 22 23 24 25 26 27 28 29 30 31 32 33 34 35 36 37 38 39 40 41 42 43 44 45 46 48 49 50 51 52 53 54 55 56 57 58 59 60 101 117 122 131 133 134 136 138 139 140 141
 360: 101 0 2 3 4 5 8 9 10 11 12 13 14 15 16 17 18 19 20 21 22 23 24 25 26 27 28 29 30 31 32 33 34 35 36 37 38 39 40 41 42 43 44 45 46 51 52 53 54 55 56 57 58 59 60 101 117 122 131 134 136 138 139 140 141
 361: 124 5 8 9 11 12 13 14 15 16 17 18 19 20 21 22 23 24 25 26 27 30 31 32 33 34 35 36 37 38 39 40 41 42 43 44 45 46 51 53 55 140 141
 362: 92 5 8 9 10 11 12 13 14 15 16 17 18 19 20 21 22 23 24 25 26 27 30 31 32 33 34 35 36 37 38 39 40 41 42 43 44 45 46 51 53 55 140 141
 363: 95 5 8 9 10 11 12 13 14 15 16 17 18 19 20 21 22 23 24 25 26 27 30 31 32 33 34 35 36 37 38 39 40 41 42 43 44 45 46 51 52 53 54 55 140 141
 364: 23 57 58 101 117 122 131 136 138 139
 365: 65 56 57 58 101 117 122 131 136 138 139
 366: 32 5 8 9 10 11 12 13 14 15 16 17 18 19 20 21 22 23 24 25 26 27 30 31 32 33 34 35 36 37 38 39 40 41 42 43 44 45 46 51 52 53 54 55 56 57 58 101 117 122 131 136 138 139 140 141
 367: 61 0 2 3 4 28 29 59 60 134
 368: 80 3 4 28 29 134
 369: 1 1 3 4 6 7 28 29 47 90
 370: 5 56 134
 371: 206 1 3 4 6 7 28 29 47 56 90 134
 372: 7 1 3 4 6 7 28 29 47 52 54 56 90 134
 373: 124 68 73 83 84 85 86 87 107 108 125
 374: 9 62 63 64 68 70 71 72 73 79 80 81 83 84 85 86 87 88 89 98 99 104 105 106 107 108 109 110 111 112 113 114 115 116 118 119 120 121 123 124 125 126 127 128 132
 375: 8 28 29 56
 376: 115 19 20 26 27 35 42 43 44
 377: 106 13 14 19 20 26 27 32 33 34 35 38 42 43 44 45 46
 378: 157 36 37 40 41
 379: 148 15 141
 380: 28 63 64 68 70 71 72 73 81 83 84 85 86 87 88 89 107 108 115 116 119 121 125 126 132
```
