## Supplementary Data 7 for "Structural and evolutionary analyses support reclassification of glycopeptide antibiotics as xyclopeptides": Epimerization_domains_4_mafft_iqtree.ckp (part 2 of 2)

```
 381: 25 62 63 64 68 70 71 72 73 80 81 83 84 85 86 87 88 89 104 105 106 107 108 109 110 111 112 113 114 115 116 119 121 125 126 127 128 132
 382: 47 65 66 67 69 75 76 77 78 82 91 92 93 94 100 102 103 129 130
 383: 30 62 63 64 65 66 67 68 69 70 71 72 73 74 75 76 77 78 80 81 82 83 84 85 86 87 88 89 91 92 93 94 100 102 103 104 105 106 107 108 109 110 111 112 113 114 115 116 119 121 125 126 127 128 129 130 132 135
 384: 94 98 118 120 123 124
 385: 30 62 63 64 68 73 80 83 84 85 86 87 104 105 106 107 108 109 110 111 112 113 114 125 127 128
 386: 5 65 66 67 78 129 130
 387: 9 91 92 93 94 100
 388: 91 116 119
 389: 30 0 2 3 4 5 8 9 10 11 12 13 14 15 16 17 18 19 20 21 22 23 24 25 26 27 28 29 30 31 32 33 34 35 36 37 38 39 40 41 42 43 44 45 46 51 52 53 54 55 59 60 134 140 141
 390: 46 17 141
 391: 14 50 61 133 137
 392: 1 1 6 7 47 48 49 50 52 54 61 90 133 137
 393: 8 1 3 4 6 7 47 48 49 50 52 54 61 90 133 134 137
 394: 4 1 3 4 6 7 47 48 49 50 52 54 56 57 58 61 90 101 117 122 131 133 134 136 137 138 139
 395: 21 62 63 64 68 73 79 80 83 84 85 86 87 98 99 104 105 106 107 108 109 110 111 112 113 114 118 120 123 124 125 127 128
 396: 5 10 28 29
 397: 14 0 1 2 3 4 6 7 47 48 49 50 52 54 56 57 58 59 60 61 90 101 117 122 131 133 134 136 137 138 139
 398: 67 1 6 7 28 29 47 48 49 50 61 90 133 137
 399: 248 79 98 99
 400: 12 91 92 93 94 129 130
 401: 17 91 92 93 94 100 129 130
 402: 18 67 82 91 92 93 94 100 129 130
 403: 49 1 6 7 10 28 29 47 90
 404: 49 1 3 4 6 7 10 28 29 47 56 90 134
 405: 57 1 3 4 6 7 10 28 29 47 52 54 56 90 134
 406: 1 1 3 4 6 7 10 28 29 47 52 54 56 90 134 138
 407: 28 0 1 2 3 4 6 7 10 28 29 47 52 54 56 59 60 90 134 138
 408: 22 62 69 75 79 80 98 99 102 103 104 105 106 109 110 111 112 113 114 118 120 123 124 127 128
 409: 24 62 65 66 67 69 74 75 76 77 78 79 80 82 91 92 93 94 98 99 100 102 103 104 105 106 109 110 111 112 113 114 118 120 123 124 127 128 129 130 135
 410: 10 70 71 72 81 116 121 126
 411: 9 70 71 72 81 116 119 121 126
 412: 138 86 125
 413: 56 70 71 72 115 116 119 121 126
 414: 12 70 71 72 79 80 81 98 99 115 116 118 119 120 121 123 124 126
 415: 13 63 64 68 70 71 72 73 79 80 81 83 84 85 86 87 98 99 107 108 115 116 118 119 120 121 123 124 125 126
 416: 32 67 82 100
 417: 12 63 64 65 66 67 68 69 70 71 72 73 74 75 76 77 78 79 80 81 82 83 84 85 86 87 91 92 93 94 98 99 100 102 103 107 108 115 116 118 119 120 121 123 124 125 126 129 130 135
 418: 13 1 6 7 47 61 90
 419: 29 48 49 50 133 137
 420: 60 63 64 68 73 83 84 85 86 87 125
 421: 77 56 57 58
 422: 93 1 6 7 47 48 49 50 56 57 58 61 90 101 117 122 131 133 136 137 139
 423: 18 63 64 68 73 79 83 84 85 86 87 98 99 107 108 118 120 123 124 125
 424: 1 70 71 72 76 77 81 115 116 119 121 126
 425: 16 65 66 67 70 71 72 76 77 78 81 82 91 92 93 94 100 115 116 119 121 126 129 130
 426: 16 65 66 67 69 70 71 72 74 75 76 77 78 81 82 91 92 93 94 100 102 103 115 116 119 121 126 129 130 135
 427: 106 86 87
 428: 17 86 87 125
 429: 28 19 20 26 44
 430: 28 63 64 85 86 87 125
 431: 75 85 125
 432: 51 0 1 2 3 4 6 7 28 29 47 48 49 50 56 57 58 59 60 61 90 101 117 122 131 133 134 136 137 139
 433: 7 1 6 7 47 48 49 61 90 137
 434: 2 63 64 65 66 67 68 69 73 75 76 77 78 82 83 84 85 86 87 91 92 93 94 100 102 103 107 108 125 129 130
 435: 26 74 80 135
 436: 2 63 64 65 66 67 68 69 73 74 75 76 77 78 80 82 83 84 85 86 87 91 92 93 94 100 102 103 107 108 125 129 130 135
 437: 10 63 64 65 66 67 68 69 70 71 72 73 74 75 76 77 78 80 81 82 83 84 85 86 87 91 92 93 94 100 102 103 107 108 115 116 119 121 125 126 129 130 135
 438: 18 6 7 47 62 63 64 65 66 67 68 69 70 71 72 73 74 75 76 77 78 79 80 81 82 83 84 85 86 87 88 89 91 92 93 94 95 96 97 98 99 100 102 103 104 105 106 107 108 109 110 111 112 113 114 115 116 118 119 120 121 123 124 125 126 127 128 129 130 132 135
 439: 14 0 2 3 4 5 8 9 10 11 12 13 14 15 16 17 18 19 20 21 22 23 24 25 26 27 28 29 30 31 32 33 34 35 36 37 38 39 40 41 42 43 44 45 46 51 52 53 54 55 59 60 134 138 140 141
 440: 14 3 4 5 8 9 10 11 12 13 14 15 16 17 18 19 20 21 22 23 24 25 26 27 28 29 30 31 32 33 34 35 36 37 38 39 40 41 42 43 44 45 46 51 52 53 54 55 134 140 141
 441: 31 63 64 68 70 71 72 73 79 81 83 84 85 86 87 98 99 107 108 115 116 118 119 120 121 123 124 125 126
 442: 9 65 66 78 91 92 93 94 129 130
 443: 8 65 66 67 78 91 92 93 94 129 130
 444: 8 76 77 100
 445: 8 65 66 67 76 77 78 91 92 93 94 100 129 130
 446: 38 0 2 48 49 50 57 58 59 60 61 101 117 122 131 133 136 137 139
 447: 7 73 84 107 108
 448: 17 62 79 98 99 104 105 106 109 110 111 112 113 114 118 120 123 124 127 128
 449: 8 1 6 7 47 48 49 50 61 90 133 137 138
 450: 11 3 4 56 57 58 134
 451: 11 65 66 67 69 74 75 76 77 78 82 88 89 91 92 93 94 100 102 103 129 130 132 135
 452: 3 62 65 66 67 69 70 71 72 74 75 76 77 78 79 80 81 82 88 89 91 92 93 94 96 97 98 99 100 102 103 104 105 106 109 110 111 112 113 114 115 116 118 119 120 121 123 124 126 127 128 129 130 132 135
 453: 18 0 2 3 4 5 8 9 10 11 12 13 14 15 16 17 18 19 20 21 22 23 24 25 26 27 28 29 30 31 32 33 34 35 36 37 38 39 40 41 42 43 44 45 46 51 52 53 54 55 56 57 58 59 60 101 117 122 131 134 136 139 140 141
 454: 4 0 2 5 8 9 10 11 12 13 14 15 16 17 18 19 20 21 22 23 24 25 26 27 28 29 30 31 32 33 34 35 36 37 38 39 40 41 42 43 44 45 46 51 52 53 54 55 59 60 140 141
 455: 17 0 2 3 4 10 28 29 52 54 56 57 58 59 60 101 117 122 131 134 136 138 139
 456: 20 3 4 10 28 29 52 54 56 134
 457: 6 62 69 75 80 102 103 104 105 106 109 110 111 112 113 114 127 128
 458: 3 81 126
 459: 2 62 63 64 68 69 70 71 72 73 75 80 81 83 84 85 86 87 102 103 104 105 106 107 108 109 110 111 112 113 114 115 116 119 121 125 126 127 128
 460: 6 67 82 129 130
 461: 53 62 65 66 67 69 74 75 76 77 78 79 80 82 88 89 91 92 93 94 96 97 98 99 100 102 103 104 105 106 109 110 111 112 113 114 118 120 123 124 127 128 129 130 132 135
 462: 50 62 63 64 65 66 67 68 69 73 74 75 76 77 78 79 80 82 83 84 85 86 87 88 89 91 92 93 94 96 97 98 99 100 102 103 104 105 106 107 108 109 110 111 112 113 114 118 120 123 124 125 127 128 129 130 132 135
 463: 20 3 4 56
 464: 51 15 17 55 140 141
 465: 23 13 14 15 17 19 20 26 27 30 31 32 33 34 35 36 37 38 40 41 42 43 44 45 46 55 140 141
 466: 13 3 4 5 8 9 10 11 12 13 14 15 16 17 18 19 20 21 22 23 24 25 26 27 28 29 30 31 32 33 34 35 36 37 38 39 40 41 42 43 44 45 46 51 52 53 54 55 56 134 140 141
 467: 14 3 4 5 8 9 10 11 12 13 14 15 16 17 18 19 20 21 22 23 24 25 26 27 28 29 30 31 32 33 34 35 36 37 38 39 40 41 42 43 44 45 46 51 52 53 54 55 56 57 58 101 117 122 131 134 136 138 139 140 141
 468: 36 69 75 95 102 103
 469: 19 69 74 75 95 102 103 135
 470: 24 65 66 67 69 74 75 76 77 78 82 91 92 93 94 95 100 102 103 129 130 135
 471: 25 62 63 64 65 66 67 68 69 70 71 72 73 74 75 76 77 78 79 80 81 82 83 84 85 86 87 91 92 93 94 95 98 99 100 102 103 104 105 106 107 108 109 110 111 112 113 114 115 116 118 119 120 121 123 124 125 126 127 128 129 130 135
 472: 26 62 63 64 65 66 67 68 69 70 71 72 73 74 75 76 77 78 79 80 81 82 83 84 85 86 87 88 89 91 92 93 94 95 98 99 100 102 103 104 105 106 107 108 109 110 111 112 113 114 115 116 118 119 120 121 123 124 125 126 127 128 129 130 132 135
 473: 6 13 14 27 32 33 34 45 46
 474: 13 13 14 19 20 26 27 32 33 34 35 44 45 46
 475: 35 85 87 125
 476: 85 65 66 78 82
 477: 3 48 49 50 57 58 61 133 137
 478: 4 0 2 59 60 101 117 122 131 136 138 139
 479: 7 0 2 59 60 101 117 122 131 136 139
 480: 12 63 64 68 73 83 84 107 108
 481: 20 65 66 76 77 78 82
 482: 19 65 66 67 76 77 78 82 100
 483: 20 65 66 67 76 77 78 82 100 129 130
 484: 8 65 66 67 70 71 72 76 77 78 79 81 82 91 92 93 94 98 99 100 115 116 118 119 120 121 123 124 126 129 130
 485: 8 1 6 7 28 29 47 61 90 137
 486: 8 1 3 4 6 7 28 29 47 56 61 90 134 137
 487: 9 70 71 72 81 88 89 115 116 119 121 126 132
 488: 5 48 49 50 133 138
 489: 8 0 1 2 3 4 6 7 28 29 47 56 57 58 59 60 61 90 101 117 122 131 134 136 137 139
 490: 15 1 6 7 28 29 90
 491: 14 1 3 4 6 7 28 29 56 90 134
 492: 59 47 48 49 50 133
 493: 2 19 20 26 27 35 36 37 38 40 41 44
 494: 8 61 62 63 64 65 66 67 68 69 70 71 72 73 74 75 76 77 78 79 80 81 82 83 84 85 86 87 88 89 91 92 93 94 95 96 97 98 99 100 102 103 104 105 106 107 108 109 110 111 112 113 114 115 116 118 119 120 121 123 124 125 126 127 128 129 130 132 135
 495: 13 61 62 63 64 65 66 67 68 69 70 71 72 73 74 75 76 77 78 79 80 81 82 83 84 85 86 87 88 89 91 92 93 94 95 96 97 98 99 100 102 103 104 105 106 107 108 109 110 111 112 113 114 115 116 118 119 120 121 123 124 125 126 127 128 129 130 132 135 137
 496: 8 5 11 12 16 18 21 22 24 25 39 51 53
 497: 14 62 63 64 68 70 71 72 73 80 81 83 84 85 86 87 104 105 106 107 108 109 110 111 112 113 114 115 116 119 121 125 126 127 128
 498: 6 62 63 64 65 66 67 68 69 70 71 72 73 74 75 76 77 78 80 81 82 83 84 85 86 87 91 92 93 94 100 102 103 104 105 106 107 108 109 110 111 112 113 114 115 116 119 121 125 126 127 128 129 130 135
 499: 13 62 63 64 65 66 67 68 69 70 71 72 73 74 75 76 77 78 80 81 82 83 84 85 86 87 91 92 93 94 96 97 100 102 103 104 105 106 107 108 109 110 111 112 113 114 115 116 119 121 125 126 127 128 129 130 135
 500: 16 0 1 2 6 7 47 48 49 50 57 58 59 60 61 90 101 117 122 131 133 136 137 138 139
 501: 10 62 79 96 97 98 99 104 105 106 109 110 111 112 113 114 118 120 123 124 127 128
 502: 22 65 66 67 74 76 77 78 80 82 91 92 93 94 100 129 130 135
 503: 10 65 66 67 69 74 75 76 77 78 80 82 91 92 93 94 95 100 102 103 129 130 135
 504: 10 62 65 66 67 69 74 75 76 77 78 79 80 82 91 92 93 94 95 96 97 98 99 100 102 103 104 105 106 109 110 111 112 113 114 118 120 123 124 127 128 129 130 135
 505: 10 62 65 66 67 69 74 75 76 77 78 79 80 82 88 89 91 92 93 94 95 96 97 98 99 100 102 103 104 105 106 109 110 111 112 113 114 118 120 123 124 127 128 129 130 132 135
 506: 8 87 125
 507: 10 62 63 64 65 66 67 68 69 73 74 75 76 77 78 79 80 82 83 84 85 86 87 88 89 91 92 93 94 95 96 97 98 99 100 102 103 104 105 106 107 108 109 110 111 112 113 114 118 120 123 124 125 127 128 129 130 132 135
 508: 3 8 9 21 22 51 53
 509: 7 110 113 114
 510: 11 0 1 2 3 4 5 6 7 8 9 10 11 12 15 16 17 18 21 22 23 24 25 28 29 39 47 48 49 50 51 52 53 54 55 56 57 58 59 60 61 90 101 117 122 131 133 134 136 137 138 139 140 141
 511: 9 79 96 97 98 99 118 120 123 124
 512: 1 62 63 64 68 69 73 75 79 80 83 84 85 86 87 98 99 102 103 104 105 106 107 108 109 110 111 112 113 114 118 120 123 124 125 127 128
 513: 23 5 8 9 11 12 15 16 17 18 21 22 23 24 25 39 51 53 55 140 141
 514: 14 0 2 10 28 29 52 54 59 60 138
 515: 28 0 2 10 28 29 52 54 59 60
 516: 11 0 1 2 3 4 6 7 28 29 47 48 49 50 59 60 61 90 133 134 137
 517: 2 3 4 10 52 54 56 134
 518: 3 0 1 2 3 4 6 7 10 28 29 47 48 49 50 52 54 56 59 60 61 90 133 134 137
 519: 1 13 14 32 33 34 36 37 38 40 41 45 46
 520: 2 0 1 2 3 4 6 7 28 29 47 48 49 50 56 59 60 61 90 133 134 137
 521: 1 115 116 119 121
 522: 13 13 14 19 20 26 27 32 33 34 35 40 41 42 43 44 45 46
 523: 7 63 64 65 66 67 68 70 71 72 73 74 76 77 78 81 82 83 84 85 86 87 91 92 93 94 100 107 108 115 116 119 121 125 126 129 130 135
 524: 32 62 63 64 65 66 67 68 70 71 72 73 74 76 77 78 79 80 81 82 83 84 85 86 87 91 92 93 94 98 99 100 104 105 106 107 108 109 110 111 112 113 114 115 116 118 119 120 121 123 124 125 126 127 128 129 130 135
 525: 5 5 11 12 13 14 16 18 19 20 21 22 24 25 26 27 30 31 32 33 34 35 36 37 38 39 40 41 42 43 44 45 46
 526: 5 5 11 12 13 14 16 18 19 20 21 22 23 24 25 26 27 30 31 32 33 34 35 36 37 38 39 40 41 42 43 44 45 46
 527: 9 0 2 3 4 48 49 50 56 57 58 59 60 61 101 117 122 131 133 134 136 137 138 139
 528: 16 0 2 3 4 10 28 29 52 54 59 60 134 138
 529: 18 1 6 7 47 48 49 50 57 58 61 90 101 117 122 131 133 136 137 139
 530: 15 19 20 26 35 42 43 44
 531: 10 13 14 19 20 26 32 33 34 35 42 43 44 45 46
 532: 3 62 63 64 65 66 67 68 69 70 71 72 73 74 76 77 78 79 80 81 82 83 84 85 86 87 91 92 93 94 98 99 100 104 105 106 107 108 109 110 111 112 113 114 115 116 118 119 120 121 123 124 125 126 127 128 129 130 135
 533: 4 70 71 72 115 116 119
 534: 4 1 6 7 47 48 49 50 56 57 58 61 90 133 137
 535: 2 117 122 131 136
 536: 13 82 100
 537: 11 28 29 52 54
 538: 4 0 1 2 6 7 47 48 49 50 56 57 58 59 60 61 90 101 117 122 131 133 136 137 139
 539: 2 48 49 61 137
 540: 8 0 1 2 6 7 47 48 49 50 56 57 58 59 60 61 90 101 117 122 131 133 136 137 138 139
 541: 8 65 66 67 76 77 78 79 82 91 92 93 94 98 99 100 118 120 123 124 129 130
 542: 8 69 75
 543: 4 1 6 7 61 90 137
 544: 3 1 6 7 50 61 90 133 137
 545: 7 1 3 4 6 7 28 29 47 90 134
 546: 7 0 2 48 49 50 52 54 56 57 58 59 60 61 101 117 122 131 133 136 137 138 139
 547: 12 0 2 48 49 50 52 54 57 58 59 60 61 101 117 122 131 133 136 137 138 139
 548: 3 67 129 130
 549: 1 62 65 66 67 76 77 78 82 91 92 93 94 100 104 105 106 109 110 111 112 113 114 127 128 129 130
 550: 8 62 65 66 67 74 76 77 78 80 82 91 92 93 94 100 104 105 106 109 110 111 112 113 114 127 128 129 130 135
 551: 5 69 75 96 97 102 103
 552: 3 69 75 88 89 96 97 102 103 132
 553: 1 1 47 48 49 50 61 90 133 137
 554: 5 1 6 7 47 48 49 50 57 58 61 90 101 117 122 131 133 136 137 138 139
 555: 12 19 20 26 35 36 37 38 40 41 42 43 44
 556: 3 13 14 27 32 33 34 42 43 45 46
 557: 5 1 6 7 47 50 90 133
 558: 1 1 3 4 6 7 47 50 90 133 134
 559: 3 1 3 4 6 7 47 50 56 90 133 134
 560: 3 1 3 4 6 7 47 50 56 57 58 90 133 134
 561: 5 1 3 4 6 7 47 50 56 57 58 90 101 117 122 131 133 134 136 139
 562: 5 1 3 4 6 7 47 50 56 57 58 90 101 117 122 131 133 134 136 138 139
 563: 5 1 3 4 5 6 7 8 9 10 11 12 13 14 15 16 17 18 19 20 21 22 23 24 25 26 27 30 31 32 33 34 35 36 37 38 39 40 41 42 43 44 45 46 47 50 51 52 53 54 55 56 57 58 90 101 117 122 131 133 134 136 138 139 140 141
 564: 5 0 1 2 3 4 5 6 7 8 9 10 11 12 13 14 15 16 17 18 19 20 21 22 23 24 25 26 27 28 29 30 31 32 33 34 35 36 37 38 39 40 41 42 43 44 45 46 47 50 51 52 53 54 55 56 57 58 59 60 90 101 117 122 131 133 134 136 138 139 140 141
 565: 4 65 66 67 76 77 78 82
 566: 3 65 66 67 74 76 77 78 79 82 91 92 93 94 98 99 100 118 120 123 124 129 130 135
 567: 4 65 66 67 69 74 75 76 77 78 79 82 91 92 93 94 98 99 100 102 103 118 120 123 124 129 130 135
 568: 5 68 73 83 84 107 108
 569: 8 65 66 78 91 92 93 94 100 129 130
 570: 4 65 66 67 78 91 92 93 94 100 129 130
 571: 1 1 3 4 6 7 10 28 29 47 48 49 50 52 54 56 90 133 134
 572: 1 68 87
 573: 1 0 1 2 3 4 5 6 7 8 9 10 11 12 16 18 21 22 23 24 25 28 29 30 31 39 47 48 49 50 51 52 53 54 55 56 57 58 59 60 61 90 101 117 122 131 133 134 136 137 138 139 140
 574: 1 0 1 2 3 4 5 6 7 8 9 10 11 12 16 18 21 22 23 24 25 28 29 30 31 39 47 48 49 50 51 52 53 54 56 57 58 59 60 61 90 101 117 122 131 133 134 136 137 138 139
 575: 2 0 1 2 3 4 6 7 10 28 29 30 31 47 48 49 50 52 54 56 57 58 59 60 61 90 101 117 122 131 133 134 136 137 138 139
 576: 6 0 2 57 58 59 60 61 101 117 122 131 136 137 138 139
 577: 5 0 2 57 58 59 60 61 101 117 122 131 136 137 139
 578: 7 57 58 61 101 117 122 131 136 137 139
 579: 1 0 2 47 48 49 50 57 58 59 60 61 101 117 122 131 133 136 137 138 139
 580: 3 0 1 2 3 4 6 7 28 29 47 56 57 58 59 60 61 90 101 117 122 131 134 136 137 138 139
 581: 1 0 2 52 54 57 58 59 60 101 117 122 131 136 138 139
 582: 9 82 100 129 130
 583: 1 63 64 65 66 67 68 69 70 71 72 73 74 75 76 77 78 79 81 82 83 84 85 86 87 91 92 93 94 98 99 100 102 103 107 108 115 116 118 119 120 121 123 124 125 126 129 130 135
 584: 2 63 64 68 125
 585: 2 63 64 68 85 125
 586: 3 65 66 67 76 77 78 82 88 89 91 92 93 94 100 129 130 132
 587: 1 65 66 67 69 75 76 77 78 82 88 89 91 92 93 94 100 102 103 129 130 132
 588: 7 62 63 64 65 66 67 68 70 71 72 73 74 76 77 78 80 81 82 83 84 85 86 87 91 92 93 94 100 104 105 106 107 108 109 110 111 112 113 114 115 116 119 121 125 126 127 128 129 130 135
 589: 1 47 95
 590: 3 75 95 102 103
 591: 2 0 2 3 4 28 29 56 57 58 59 60 101 117 122 131 134 136 139
 592: 2 3 4 28 29 56 57 58 101 117 122 131 134 136 139
 593: 6 26 27 44
 594: 2 70 71 72 81 121
 595: 2 65 66 67 69 74 75 76 77 78 82 91 92 93 94 96 97 100 102 103 129 130 135
 596: 8 3 4 52 54 134
 597: 6 0 2 56 57 58 59 60 101 117 122 131 136 138 139
 598: 1 1 3 4 6 7 10 28 29 47 48 49 50 52 54 56 57 58 61 90 101 117 122 131 133 134 136 137 138 139
 599: 2 62 79 88 89 96 97 98 99 104 105 106 109 110 111 112 113 114 118 120 123 124 127 128 132
 600: 20 65 66 67 69 74 75 76 77 78 80 82 91 92 93 94 100 102 103 129 130 135
 601: 3 28 29 134
 602: 3 5 8 9 10 11 12 13 14 15 16 17 18 19 20 21 22 23 24 25 26 27 30 31 32 33 34 35 36 37 38 39 40 41 42 43 44 45 46 51 52 53 54 55 57 58 101 117 122 131 136 138 139 140 141
 603: 1 3 4 5 8 9 10 11 12 13 14 15 16 17 18 19 20 21 22 23 24 25 26 27 28 29 30 31 32 33 34 35 36 37 38 39 40 41 42 43 44 45 46 48 49 50 51 52 53 54 55 56 57 58 101 117 122 131 133 134 136 138 139 140 141
 604: 7 0 2 3 4 48 49 50 52 54 56 57 58 59 60 61 101 117 122 131 133 134 136 137 138 139
 605: 1 11 12 16 18 24 25 39
 606: 2 1 6 7 47 90 137
 nsplits: 607
 ntax: 142
UFBootSplit4:
 000: 1 0 2 5 8 9 10 11 12 13 14 15 16 17 18 19 20 21 22 23 24 25 26 27 30 31 32 33 34 35 36 37 38 39 40 41 42 43 44 45 46 51 52 53 54 55 59 60 101 117 122 131 136 139 140 141
 001: 1 65 66 67 69 70 71 72 74 75 76 77 78 79 81 82 88 89 91 92 93 94 96 97 98 99 100 102 103 115 116 118 119 120 121 123 124 126 129 130 132 135
 002: 1000 1 90
 003: 1 65 66 67 70 71 72 76 77 78 81 82 88 89 91 92 93 94 100 115 116 119 121 126 129 130 132
 004: 1 62 80 88 89 104 105 106 109 110 111 112 113 114 127 128 132
 005: 1000 6 7
 006: 1 0 2 48 49 50 57 58 59 60 101 117 122 131 133 136 139
 007: 774 6 7 47
 008: 765 1 6 7 47 90
 009: 1 65 66 67 69 75 78 82 91 92 93 94 100 102 103 129 130
 010: 1 1 5 6 7 8 9 11 12 13 14 16 18 19 20 21 22 23 24 25 26 27 30 31 32 33 34 35 36 37 38 39 40 41 42 43 44 45 46 47 48 49 50 51 53 55 61 90 133 137 140
 011: 1000 28 29
 012: 337 1 6 7 28 29 47 90
 013: 1 0 1 2 3 4 6 7 28 29 47 56 57 58 59 60 61 90 101 117 122 131 134 136 137 138 139
 014: 1 0 1 2 3 4 6 7 8 9 10 28 29 47 48 49 50 51 52 53 54 56 57 58 59 60 61 90 101 117 122 131 133 134 136 137 138 139
 015: 1 62 69 79 80 98 99 104 105 106 109 110 111 112 113 114 118 120 123 124 127 128
 016: 1000 52 54
 017: 294 10 52 54
 018: 58 1 6 7 10 28 29 47 52 54 90
 019: 1 1 6 7 47 48 49 50 57 58 61 90 133 137
 020: 1 62 65 66 67 76 77 78 80 82 91 92 93 94 100 104 105 106 109 110 111 112 113 114 127 128 129 130
 021: 1000 3 4
 022: 1 0 2 59 60 61 137
 023: 976 3 4 134
 024: 1 0 2 59 60 61 137 138
 025: 669 3 4 56 134
 026: 76 1 3 4 6 7 10 28 29 47 52 54 56 90 134
 027: 1 0 2 57 58 59 60 61 137 138
 028: 1 74 75 102 103 135
 029: 1 72 115 116 119
 030: 1000 11 12
 031: 1 63 64 65 66 67 68 70 71 72 73 76 77 78 81 82 83 84 85 86 87 91 92 93 94 100 107 108 115 116 119 121 125 126 129 130
 032: 1 2 59 60
 033: 1000 16 18
 034: 1 104 105 111 127 128
 035: 1000 16 18 39
 036: 1000 11 12 16 18 39
 037: 867 5 11 12 16 18 39
 038: 1 5 8 9 10 11 12 13 14 15 16 17 18 19 20 21 22 23 24 25 26 27 28 29 30 31 32 33 34 35 36 37 38 39 40 41 42 43 44 45 46 51 52 53 54 55 140 141
 039: 1 0 2 3 4 5 8 9 10 11 12 13 14 15 16 17 18 19 20 21 22 23 24 25 26 27 28 29 30 31 32 33 34 35 36 37 38 39 40 41 42 43 44 45 46 51 52 53 54 55 56 57 58 59 60 61 101 117 122 131 134 136 137 138 139 140 141
 040: 1000 24 25
 041: 592 5 11 12 16 18 24 25 39
 042: 1 65 66 67 69 74 75 76 77 78 79 80 82 88 89 91 92 93 94 96 97 98 99 100 102 103 118 120 123 124 129 130 132 135
 043: 1 13 32
 044: 1000 21 22
 045: 737 5 11 12 16 18 21 22 24 25 39
 046: 2 62 69 70 71 72 75 79 80 81 98 99 102 103 104 105 106 109 110 111 112 113 114 115 116 118 119 120 121 123 124 126 127 128
 047: 922 5 11 12 16 18 21 22 23 24 25 39
 048: 2 63 64 65 66 67 68 70 71 72 73 76 77 78 79 81 82 83 84 85 86 87 91 92 93 94 98 99 100 107 108 115 116 118 119 120 121 123 124 125 126 129 130
 049: 1 65 66 67 76 77 78 82 129 130
 050: 1000 8 9
 051: 2 1 3 4 6 7 28 29 47 48 49 50 56 61 90 133 134 137 138
 052: 2 1 6 7 28 29 47 48 49 50 56 61 90 133 137
 053: 1000 51 53
 054: 986 8 9 51 53
 055: 996 5 8 9 11 12 16 18 21 22 23 24 25 39 51 53
 056: 1 0 1 2 3 4 6 7 28 29 47 56 59 60 90 134
 057: 1 0 1 2 3 4 6 7 28 29 47 56 57 58 59 60 90 101 117 122 131 134 136 138 139
 058: 999 13 14
 059: 1 65 66 78 82 100 129 130
 060: 1000 13 14 32
 061: 1 57 58 61 137
 062: 1 0 2 57 58 59 60 61 137
 063: 1000 33 34
 064: 999 13 14 32 33 34
 065: 1 0 1 2 3 4 6 7 28 29 47 52 54 56 57 58 59 60 61 90 134 137
 066: 2 0 1 2 3 4 6 7 28 29 47 52 54 56 57 58 59 60 61 90 134 137 138
 067: 998 45 46
 068: 1000 13 14 32 33 34 45 46
 069: 2 0 1 2 3 4 6 7 28 29 47 48 49 50 52 54 56 57 58 59 60 61 90 133 134 137 138
 070: 1 70 71 72 81 121
 071: 1000 42 43
 072: 585 13 14 32 33 34 42 43 45 46
 073: 1 13 14 19 20 26 27 32 33 34 35 36 37 38 42 43 44 45 46
 074: 1 0 1 2 3 4 6 7 10 28 29 47 48 49 50 52 54 56 59 60 61 90 133 134 137 138
 075: 1000 19 20
 076: 2 3 4 13 14 19 20 26 27 30 31 32 33 34 35 36 37 38 40 41 42 43 44 45 46 56 134
 077: 947 19 20 35
 078: 2 13 14 19 20 26 27 30 31 32 33 34 35 36 37 38 40 41 42 43 44 45 46 56
 079: 1 65 66 78 82 91 92 93 94
 080: 994 26 44
 081: 979 19 20 26 35 44
 082: 1 63 64 85 87 125
 083: 956 19 20 26 27 35 44
 084: 687 13 14 19 20 26 27 32 33 34 35 42 43 44 45 46
 085: 1 63 64 87
 086: 1 65 66 67 69 70 71 72 74 75 76 77 78 81 82 88 89 91 92 93 94 100 102 103 115 116 119 121 126 129 130 132 135
 087: 1000 36 37
 088: 1 0 1 2 3 4 6 7 10 13 14 19 20 26 27 28 29 30 31 32 33 34 35 36 37 38 40 41 42 43 44 45 46 47 48 49 50 52 54 57 58 59 60 61 90 101 117 122 131 133 134 136 137 138 139
 089: 860 36 37 38
 090: 1 19 20 26 36 37 38 40 41 42 43 44
 091: 2 69 74 75 88 89 102 103 132 135
 092: 1000 40 41
 093: 900 36 37 38 40 41
 094: 1000 13 14 19 20 26 27 32 33 34 35 36 37 38 40 41 42 43 44 45 46
 095: 2 67 91 92 93 94 100 129 130
 096: 1 65 66 67 78 82 100
 097: 1000 30 31
 098: 998 13 14 19 20 26 27 30 31 32 33 34 35 36 37 38 40 41 42 43 44 45 46
 099: 1 65 66 78 100
 100: 2 79 98 99 118 123 124
 101: 1000 55 140
 102: 769 13 14 19 20 26 27 30 31 32 33 34 35 36 37 38 40 41 42 43 44 45 46 55 140
 103: 847 5 8 9 11 12 13 14 16 18 19 20 21 22 23 24 25 26 27 30 31 32 33 34 35 36 37 38 39 40 41 42 43 44 45 46 51 53 55 140
 104: 2 79 99 118 123 124
 105: 2 13 14 32 33 34 46
 106: 812 15 17
 107: 2 1 3 4 6 7 28 29 47 48 49 50 52 54 56 61 90 133 134 137
 108: 999 15 17 141
 109: 2 3 4 28 29 52 54 56 134
 110: 1 79 98 118 120 123 124
 111: 1000 62 106
 112: 1 62 65 66 67 70 71 72 76 77 78 79 80 81 82 91 92 93 94 98 99 100 104 105 106 109 110 111 112 113 114 115 116 118 119 120 121 123 124 126 127 128 129 130
 113: 1 5 8 9 10 11 12 13 14 16 18 19 20 21 22 23 24 25 26 27 30 31 32 33 34 35 36 37 38 39 40 41 42 43 44 45 46 51 53 55 140
 114: 1000 110 114
 115: 977 62 106 110 114
 116: 2 38 40 41
 117: 999 62 106 110 113 114
 118: 2 0 1 2 3 4 6 7 10 28 29 47 48 49 50 52 54 56 59 60 61 90 133 134 137
 119: 1 3 4 10 52 54 56 134
 120: 1000 104 105
 121: 1 47 61 137
 122: 1 62 63 64 65 66 67 68 69 70 71 72 73 74 75 76 77 78 79 80 81 82 83 84 85 86 87 88 89 91 92 93 94 95 96 97 98 99 100 102 103 104 105 106 107 108 109 110 111 112 113 114 115 116 118 119 120 121 123 124 125 126 127 128 129 130 132 135 141
 123: 1000 127 128
 124: 1000 104 105 127 128
 125: 2 3 4 52 54 56 57 58 101 117 122 131 134 136 138 139
 126: 3 55 62 63 64 65 66 67 68 69 70 71 72 73 74 75 76 77 78 79 80 81 82 83 84 85 86 87 88 89 91 92 93 94 95 96 97 98 99 100 102 103 104 105 106 107 108 109 110 111 112 113 114 115 116 118 119 120 121 123 124 125 126 127 128 129 130 132 135 140
 127: 999 111 112
 128: 1000 104 105 111 112 127 128
 129: 995 62 104 105 106 110 111 112 113 114 127 128
 130: 1 52 54 56 57 58 101 117 122 131 136 138 139
 131: 1000 62 104 105 106 109 110 111 112 113 114 127 128
 132: 1 47 61 62 63 64 65 66 67 68 69 70 71 72 73 74 75 76 77 78 79 80 81 82 83 84 85 86 87 88 89 91 92 93 94 95 96 97 98 99 100 102 103 104 105 106 107 108 109 110 111 112 113 114 115 116 118 119 120 121 123 124 125 126 127 128 129 130 132 135 137
 133: 939 62 80 104 105 106 109 110 111 112 113 114 127 128
 134: 2 63 64 65 66 67 68 73 76 77 78 82 83 84 85 86 87 91 92 93 94 100 107 108 125 129 130
 135: 1 6 7 47 48 49 50 61 133 137
 136: 1000 70 71
 137: 1 56 101 117 122 131 136 139
 138: 529 70 71 121
 139: 2 68 125
 140: 994 70 71 72 121
 141: 1 62 88 89 104 105 106 109 110 111 112 113 114 127 128 132
 142: 758 70 71 72 121 126
 143: 2 28 29 48 49 50 133
 144: 715 70 71 72 81 121 126
 145: 6 0 2 3 4 56 57 58 59 60 101 117 122 131 134 136 138 139
 146: 1 0 2 3 4 59 60 134
 147: 591 115 116
 148: 3 21 22 24 25
 149: 995 115 116 119
 150: 1000 70 71 72 81 115 116 119 121 126
 151: 4 62 88 89 96 97 104 105 106 109 110 111 112 113 114 127 128 132
 152: 1 65 66 67 78 82 91 92 93 94
 153: 999 79 99
 154: 9 1 3 4 6 7 10 28 29 47 48 49 50 52 54 56 61 90 133 134 137
 155: 3 3 4 10 28 29 56 134
 156: 715 98 120
 157: 912 79 98 99 120
 158: 1 15 17 95 141
 159: 4 63 64 68 70 71 72 73 80 81 83 84 85 86 87 107 108 115 116 119 121 125 126
 160: 4 62 96 97 104 105 106 109 110 111 112 113 114 127 128
 161: 1000 123 124
 162: 996 118 123 124
 163: 1000 79 98 99 118 120 123 124
 164: 451 70 71 72 79 81 98 99 115 116 118 119 120 121 123 124 126
 165: 377 62 70 71 72 79 80 81 98 99 104 105 106 109 110 111 112 113 114 115 116 118 119 120 121 123 124 126 127 128
 166: 4 104 105 109 111 112 127 128
 167: 1 62 106 109 110 113 114
 168: 1000 63 64
 169: 1 0 1 2 3 4 6 7 28 29 47 48 49 50 59 60 61 90 133 134 137 138
 170: 2 63 64 87 125
 171: 1 63 64 125
 172: 574 85 86
 173: 1 1 5 6 7 8 9 11 12 13 14 16 18 19 20 21 22 23 24 25 26 27 30 31 32 33 34 35 36 37 38 39 40 41 42 43 44 45 46 47 48 49 50 51 53 55 57 58 61 90 101 117 122 131 133 136 137 139 140
 174: 439 85 86 87
 175: 11 62 63 64 65 66 67 68 69 70 71 72 73 74 75 76 77 78 80 81 82 83 84 85 86 87 91 92 93 94 96 97 100 102 103 104 105 106 107 108 109 110 111 112 113 114 115 116 119 121 125 126 127 128 129 130 135
 176: 994 85 86 87 125
 177: 674 68 85 86 87 125
 178: 854 63 64 68 85 86 87 125
 179: 1 62 63 64 65 66 67 68 69 73 74 75 76 77 78 80 82 83 84 85 86 87 91 92 93 94 100 102 103 104 105 106 107 108 109 110 111 112 113 114 125 127 128 129 130 135
 180: 3 115 116 119 126
 181: 1000 73 84
 182: 6 0 2 59 60 101 117 122 131 136 139
 183: 992 73 83 84
 184: 3 0 2 59 60 101 117 122 131 136 138 139
 185: 3 0 2 5 8 9 10 11 12 13 14 15 16 17 18 19 20 21 22 23 24 25 26 27 30 31 32 33 34 35 36 37 38 39 40 41 42 43 44 45 46 51 52 53 54 55 59 60 101 117 122 131 136 138 139 140 141
 186: 1000 107 108
 187: 941 73 83 84 107 108
 188: 1000 63 64 68 73 83 84 85 86 87 107 108 125
 189: 772 62 63 64 68 70 71 72 73 79 80 81 83 84 85 86 87 98 99 104 105 106 107 108 109 110 111 112 113 114 115 116 118 119 120 121 123 124 125 126 127 128
 190: 3 3 4 28 29 56 57 58 134
 191: 3 63 64 65 66 67 68 69 70 71 72 73 74 75 76 77 78 79 81 82 83 84 85 86 87 88 89 91 92 93 94 96 97 98 99 100 102 103 107 108 115 116 118 119 120 121 123 124 125 126 129 130 132 135
 192: 297 65 66
 193: 3 65 66 67 69 70 71 72 74 75 76 77 78 81 82 88 89 91 92 93 94 96 97 100 102 103 115 116 119 121 126 129 130 132 135
 194: 1000 65 66 78
 195: 3 65 66 67 70 71 72 74 76 77 78 81 82 88 89 91 92 93 94 100 115 116 119 121 126 129 130 132 135
 196: 2 70 71 72 74 81 88 89 115 116 119 121 126 132 135
 197: 865 67 82
 198: 239 65 66 67 78 82
 199: 1 57 58 101 117 122 131 136 137 138 139
 200: 1 57 58 101 117 122 131 136 137 139
 201: 1 62 63 64 65 66 67 68 69 70 71 72 73 75 76 77 78 80 81 82 83 84 85 86 87 88 89 91 92 93 94 100 102 103 104 105 106 107 108 109 110 111 112 113 114 115 116 119 121 125 126 127 128 129 130 132
 202: 1000 129 130
 203: 629 100 129 130
 204: 827 65 66 67 78 82 100 129 130
 205: 4 62 74 80 104 105 106 109 110 111 112 113 114 127 128 135
 206: 4 65 66 78 100 129 130
 207: 1000 91 93
 208: 8 1 3 4 6 7 47 48 49 50 56 61 90 133 134 137
 209: 2 69 74 75 80 102 103 135
 210: 1000 92 94
 211: 1000 91 92 93 94
 212: 945 65 66 67 78 82 91 92 93 94 100 129 130
 213: 1 65 66 67 78 82 91 92 93 94 129 130
 214: 1 1 6 7 28 29 47 56 90
 215: 1000 76 77
 216: 996 65 66 67 76 77 78 82 91 92 93 94 100 129 130
 217: 1 3 4 28 29 52 54 134
 218: 1 0 2 3 4 28 29 52 54 59 60 134
 219: 3 0 1 2 3 4 6 7 28 29 47 48 49 50 52 54 56 57 58 59 60 61 90 101 117 122 131 133 134 136 137 139
 220: 9 1 3 4 6 7 47 48 49 50 56 57 58 61 90 101 117 122 131 133 134 136 137 139
 221: 1000 102 103
 222: 989 75 102 103
 223: 992 69 75 102 103
 224: 1 62 63 64 68 70 71 72 73 74 80 81 83 84 85 86 87 88 89 104 105 106 107 108 109 110 111 112 113 114 115 116 119 121 125 126 127 128 132 135
 225: 1 65 66 76 77 78 91 92 93 94 100 129 130
 226: 1000 74 135
 227: 718 69 74 75 102 103 135
 228: 744 65 66 67 69 74 75 76 77 78 82 91 92 93 94 100 102 103 129 130 135
 229: 821 62 63 64 65 66 67 68 69 70 71 72 73 74 75 76 77 78 79 80 81 82 83 84 85 86 87 91 92 93 94 98 99 100 102 103 104 105 106 107 108 109 110 111 112 113 114 115 116 118 119 120 121 123 124 125 126 127 128 129 130 135
 230: 1 1 6 7 13 14 19 20 26 27 30 31 32 33 34 35 36 37 38 40 41 42 43 44 45 46 47 90
 231: 1 48 49 50 61 101 117 122 131 133 136 137 139
 232: 1000 88 89
 233: 13 1 28 29 90
 234: 1000 88 89 132
 235: 858 62 63 64 65 66 67 68 69 70 71 72 73 74 75 76 77 78 79 80 81 82 83 84 85 86 87 88 89 91 92 93 94 98 99 100 102 103 104 105 106 107 108 109 110 111 112 113 114 115 116 118 119 120 121 123 124 125 126 127 128 129 130 132 135
 236: 1 69 74 75 76 77 102 103 135
 237: 1 5 21 22
 238: 1000 96 97
 239: 964 62 63 64 65 66 67 68 69 70 71 72 73 74 75 76 77 78 79 80 81 82 83 84 85 86 87 88 89 91 92 93 94 96 97 98 99 100 102 103 104 105 106 107 108 109 110 111 112 113 114 115 116 118 119 120 121 123 124 125 126 127 128 129 130 132 135
 240: 1 0 1 2 6 7 10 28 29 47 48 49 50 52 54 59 60 61 90 133 137
 241: 998 62 63 64 65 66 67 68 69 70 71 72 73 74 75 76 77 78 79 80 81 82 83 84 85 86 87 88 89 91 92 93 94 95 96 97 98 99 100 102 103 104 105 106 107 108 109 110 111 112 113 114 115 116 118 119 120 121 123 124 125 126 127 128 129 130 132 135
 242: 852 15 17 62 63 64 65 66 67 68 69 70 71 72 73 74 75 76 77 78 79 80 81 82 83 84 85 86 87 88 89 91 92 93 94 95 96 97 98 99 100 102 103 104 105 106 107 108 109 110 111 112 113 114 115 116 118 119 120 121 123 124 125 126 127 128 129 130 132 135 141
 243: 880 0 1 2 3 4 6 7 10 28 29 47 48 49 50 52 54 56 57 58 59 60 61 90 101 117 122 131 133 134 136 137 138 139
 244: 2 48 49 50 57 58 61 133 137
 245: 4 62 65 66 67 69 70 71 72 74 75 76 77 78 79 80 81 82 91 92 93 94 95 98 99 100 102 103 104 105 106 109 110 111 112 113 114 115 116 118 119 120 121 123 124 126 127 128 129 130 135
 246: 1000 48 49
 247: 25 0 1 2 3 4 6 7 10 28 29 47 50 52 54 56 57 58 59 60 61 90 101 117 122 131 133 134 136 137 138 139
 248: 25 0 2 50 57 58 59 60 61 101 117 122 131 133 136 137 138 139
 249: 2 3 4 56 101 117 122 131 134 136 139
 250: 3 62 70 71 72 80 81 104 105 106 109 110 111 112 113 114 115 116 119 121 126 127 128
 251: 1000 50 133
 252: 3 62 65 66 67 70 71 72 74 76 77 78 80 81 82 91 92 93 94 100 104 105 106 109 110 111 112 113 114 115 116 119 121 126 127 128 129 130 135
 253: 1 62 65 66 67 70 71 72 76 77 78 81 82 91 92 93 94 100 104 105 106 109 110 111 112 113 114 115 116 119 121 126 127 128 129 130
 254: 947 61 137
 255: 36 50 61 133 137
 256: 1 65 66 78 91 92 93 94 100
 257: 1 10 15 17 141
 258: 1000 57 58
 259: 4 62 65 66 67 69 74 75 76 77 78 80 82 91 92 93 94 100 102 103 104 105 106 109 110 111 112 113 114 127 128 129 130 135
 260: 1 63 64 65 66 67 68 69 70 71 72 73 74 75 76 77 78 81 82 83 84 85 86 87 88 89 91 92 93 94 96 97 100 102 103 107 108 115 116 119 121 125 126 129 130 132 135
 261: 999 101 131
 262: 5 63 64 65 66 67 68 69 70 71 72 73 74 75 76 77 78 81 82 83 84 85 86 87 91 92 93 94 96 97 100 102 103 107 108 115 116 119 121 125 126 129 130 135
 263: 6 63 64 65 66 67 68 69 70 71 72 73 74 75 76 77 78 81 82 83 84 85 86 87 91 92 93 94 100 102 103 107 108 115 116 119 121 125 126 129 130 135
 264: 1 62 63 64 68 73 83 84 85 86 87 104 105 106 107 108 109 110 111 112 113 114 125 127 128
 265: 1000 122 136
 266: 1000 117 122 136
 267: 1000 101 117 122 131 136
 268: 1 3 4 48 49 50 56 57 58 61 101 117 122 131 133 134 136 137 139
 269: 1000 101 117 122 131 136 139
 270: 908 57 58 101 117 122 131 136 139
 271: 26 50 57 58 61 101 117 122 131 133 136 137 139
 272: 344 0 2 59 60 138
 273: 1 0 1 2 3 4 5 6 7 8 9 11 12 16 18 21 22 23 24 25 28 29 39 47 48 49 50 51 52 53 54 56 57 58 59 60 61 90 101 117 122 131 133 134 136 137 138 139
 274: 1000 0 2 59 60
 275: 8 0 1 2 3 4 6 7 13 14 19 20 26 27 28 29 30 31 32 33 34 35 36 37 38 40 41 42 43 44 45 46 47 48 49 50 56 57 58 59 60 61 90 101 117 122 131 133 134 136 137 138 139
 276: 8 0 1 2 3 4 6 7 13 14 19 20 26 27 28 29 30 31 32 33 34 35 36 37 38 40 41 42 43 44 45 46 47 48 49 50 52 54 56 57 58 59 60 61 90 101 117 122 131 133 134 136 137 138 139
 277: 1000 2 59
 278: 999 0 60
 279: 6 0 1 2 3 4 5 6 7 8 9 11 12 13 14 16 18 19 20 21 22 23 24 25 26 27 28 29 30 31 32 33 34 35 36 37 38 39 40 41 42 43 44 45 46 47 48 49 50 51 52 53 54 56 57 58 59 60 61 90 101 117 122 131 133 134 136 137 138 139
 280: 2 0 1 2 3 4 5 6 7 8 9 11 12 13 14 16 18 19 20 21 22 23 24 25 26 27 28 29 30 31 32 33 34 35 36 37 38 39 40 41 42 43 44 45 46 47 48 49 50 51 52 53 54 55 56 57 58 59 60 61 90 101 117 122 131 133 134 136 137 138 139 140
 281: 151 5 11 12 16 18 21 22 39
 282: 471 70 71 72
 283: 568 66 78
 284: 125 65 66 78 91 92 93 94
 285: 634 67 82 100 129 130
 286: 66 0 1 2 3 4 5 6 7 8 9 10 11 12 13 14 16 18 19 20 21 22 23 24 25 26 27 28 29 30 31 32 33 34 35 36 37 38 39 40 41 42 43 44 45 46 47 48 49 50 51 52 53 54 56 57 58 59 60 61 90 101 117 122 131 133 134 136 137 138 139
 287: 24 0 1 2 3 4 6 7 10 13 14 19 20 26 27 28 29 30 31 32 33 34 35 36 37 38 40 41 42 43 44 45 46 47 48 49 50 52 54 56 57 58 59 60 61 90 101 117 122 131 133 134 136 137 138 139
 288: 43 0 1 2 3 4 6 7 10 28 29 47 48 49 50 52 54 57 58 59 60 61 90 101 117 122 131 133 134 136 137 138 139
 289: 17 0 1 2 6 7 10 28 29 47 48 49 50 52 54 57 58 59 60 61 90 101 117 122 131 133 136 137 138 139
 290: 311 0 2 48 49 50 57 58 59 60 61 101 117 122 131 133 136 137 138 139
 291: 886 48 49 50 133
 292: 446 48 49 50 61 133 137
 293: 338 48 49 50 57 58 61 101 117 122 131 133 136 137 139
 294: 209 1 6 7 90
 295: 80 47 48 49
 296: 20 47 48 49 61 137
 297: 66 47 48 49 50 61 133 137
 298: 463 1 6 7 47 48 49 50 61 90 133 137
 299: 123 3 4 134 138
 300: 327 115 119
 301: 2 79 98 99 120 123 124
 302: 568 0 1 2 3 4 6 7 28 29 47 48 49 50 52 54 56 57 58 59 60 61 90 101 117 122 131 133 134 136 137 138 139
 303: 612 0 1 2 3 4 6 7 28 29 47 48 49 50 56 57 58 59 60 61 90 101 117 122 131 133 134 136 137 138 139
 304: 12 0 1 2 6 7 28 29 47 48 49 50 56 57 58 59 60 61 90 101 117 122 131 133 136 137 139
 305: 205 56 57 58 101 117 122 131 136 139
 306: 81 0 1 2 6 7 28 29 47 48 49 50 59 60 61 90 133 137
 307: 114 0 2 28 29 59 60
 308: 117 3 4 56 57 58 101 117 122 131 134 136 139
 309: 71 3 4 56 57 58 101 117 122 131 134 136 138 139
 310: 63 5 8 9 11 12 16 18 21 22 24 25 39 51 53
 311: 417 62 79 80 98 99 104 105 106 109 110 111 112 113 114 118 120 123 124 127 128
 312: 272 85 87
 313: 437 63 64 68 70 71 72 73 81 83 84 85 86 87 107 108 115 116 119 121 125 126
 314: 59 0 1 2 3 4 5 6 7 8 9 10 11 12 16 18 21 22 23 24 25 28 29 39 47 48 49 50 51 52 53 54 56 57 58 59 60 61 90 101 117 122 131 133 134 136 137 138 139
 315: 145 10 28 29 52 54
 316: 95 0 1 2 3 4 6 7 47 48 49 50 56 57 58 59 60 61 90 101 117 122 131 133 134 136 137 138 139
 317: 42 0 1 2 6 7 47 48 49 50 59 60 61 90 133 137
 318: 131 11 12 16 18 23 39
 319: 255 5 11 12 16 18 23 39
 320: 118 5 11 12 16 18 23 24 25 39
 321: 292 36 37 38 40 41 42 43
 322: 296 19 20 26 27 35 36 37 38 40 41 42 43 44
 323: 62 5 8 9 11 12 13 14 16 18 19 20 21 22 23 24 25 26 27 30 31 32 33 34 35 36 37 38 39 40 41 42 43 44 45 46 51 53
 324: 320 85 86 125
 325: 219 70 71 72 115 116 119 121
 326: 220 70 71 72 81 115 116 119 121
 327: 227 65 66 67 78 82 129 130
 328: 132 62 63 64 65 66 67 68 70 71 72 73 76 77 78 79 80 81 82 83 84 85 86 87 91 92 93 94 98 99 100 104 105 106 107 108 109 110 111 112 113 114 115 116 118 119 120 121 123 124 125 126 127 128 129 130
 329: 26 0 2 3 4 10 28 29 48 49 50 52 54 57 58 59 60 61 101 117 122 131 133 134 136 137 138 139
 330: 26 3 4 10 28 29 52 54 134
 331: 303 1 6 7 47 61 90 137
 332: 177 3 4 28 29 56 134
 333: 211 1 3 4 6 7 28 29 47 48 49 50 56 61 90 133 134 137
 334: 144 5 11 12 16 18 21 22 23 39
 335: 14 13 14 32 33 34 36 37 38 40 41 42 43 45 46
 336: 6 19 20 35 44
 337: 18 62 63 64 68 69 70 71 72 73 75 79 80 81 83 84 85 86 87 98 99 102 103 104 105 106 107 108 109 110 111 112 113 114 115 116 118 119 120 121 123 124 125 126 127 128
 338: 135 65 78
 339: 74 67 100
 340: 57 67 100 129 130
 341: 1 65 66 67 78 100 129 130
 342: 27 76 77 91 92 93 94
 343: 80 62 63 64 65 66 67 68 69 70 71 72 73 75 76 77 78 79 80 81 82 83 84 85 86 87 91 92 93 94 98 99 100 102 103 104 105 106 107 108 109 110 111 112 113 114 115 116 118 119 120 121 123 124 125 126 127 128 129 130
 344: 2 74 88 89 132 135
 345: 229 0 2 57 58 59 60 101 117 122 131 136 138 139
 346: 240 0 2 57 58 59 60 101 117 122 131 136 139
 347: 2 1 47 48 49 61 90 137
 348: 2 6 7 50 133
 349: 1 79 99 120
 350: 79 65 66 67 74 76 77 78 82 91 92 93 94 100 129 130 135
 351: 21 62 65 66 67 69 70 71 72 74 75 76 77 78 79 80 81 82 91 92 93 94 98 99 100 102 103 104 105 106 109 110 111 112 113 114 115 116 118 119 120 121 123 124 126 127 128 129 130 135
 352: 8 65 66 78 129 130
 353: 59 88 89 96 97 132
 354: 45 65 66 67 69 74 75 76 77 78 82 88 89 91 92 93 94 96 97 100 102 103 129 130 132 135
 355: 22 62 65 66 67 69 74 75 76 77 78 80 82 88 89 91 92 93 94 96 97 100 102 103 104 105 106 109 110 111 112 113 114 127 128 129 130 132 135
 356: 301 63 64 68
 357: 53 62 63 64 65 66 67 68 69 70 71 72 73 74 75 76 77 78 80 81 82 83 84 85 86 87 88 89 91 92 93 94 96 97 100 102 103 104 105 106 107 108 109 110 111 112 113 114 115 116 119 121 125 126 127 128 129 130 132 135
 358: 83 47 62 63 64 65 66 67 68 69 70 71 72 73 74 75 76 77 78 79 80 81 82 83 84 85 86 87 88 89 91 92 93 94 95 96 97 98 99 100 102 103 104 105 106 107 108 109 110 111 112 113 114 115 116 118 119 120 121 123 124 125 126 127 128 129 130 132 135
 359: 87 0 2 3 4 5 8 9 10 11 12 13 14 15 16 17 18 19 20 21 22 23 24 25 26 27 28 29 30 31 32 33 34 35 36 37 38 39 40 41 42 43 44 45 46 48 49 50 51 52 53 54 55 56 57 58 59 60 61 101 117 122 131 133 134 136 137 138 139 140 141
 360: 81 0 2 3 4 5 8 9 10 11 12 13 14 15 16 17 18 19 20 21 22 23 24 25 26 27 28 29 30 31 32 33 34 35 36 37 38 39 40 41 42 43 44 45 46 48 49 50 51 52 53 54 55 56 57 58 59 60 101 117 122 131 133 134 136 138 139 140 141
 361: 94 0 2 3 4 5 8 9 10 11 12 13 14 15 16 17 18 19 20 21 22 23 24 25 26 27 28 29 30 31 32 33 34 35 36 37 38 39 40 41 42 43 44 45 46 51 52 53 54 55 56 57 58 59 60 101 117 122 131 134 136 138 139 140 141
 362: 129 5 8 9 11 12 13 14 15 16 17 18 19 20 21 22 23 24 25 26 27 30 31 32 33 34 35 36 37 38 39 40 41 42 43 44 45 46 51 53 55 140 141
 363: 85 5 8 9 10 11 12 13 14 15 16 17 18 19 20 21 22 23 24 25 26 27 30 31 32 33 34 35 36 37 38 39 40 41 42 43 44 45 46 51 53 55 140 141
 364: 88 5 8 9 10 11 12 13 14 15 16 17 18 19 20 21 22 23 24 25 26 27 30 31 32 33 34 35 36 37 38 39 40 41 42 43 44 45 46 51 52 53 54 55 140 141
 365: 21 57 58 101 117 122 131 136 138 139
 366: 59 56 57 58 101 117 122 131 136 138 139
 367: 31 5 8 9 10 11 12 13 14 15 16 17 18 19 20 21 22 23 24 25 26 27 30 31 32 33 34 35 36 37 38 39 40 41 42 43 44 45 46 51 52 53 54 55 56 57 58 101 117 122 131 136 138 139 140 141
 368: 56 0 2 3 4 28 29 59 60 134
 369: 71 3 4 28 29 134
 370: 66 1 6 7 28 29 90
 371: 54 3 4 47 134
 372: 54 3 4 47 56 134
 373: 280 1 3 4 6 7 28 29 47 56 90 134
 374: 282 79 98 99
 375: 8 28 29 56
 376: 92 19 20 26 27 35 42 43 44
 377: 88 13 14 19 20 26 27 32 33 34 35 38 42 43 44 45 46
 378: 138 36 37 40 41
 379: 151 15 141
 380: 31 63 64 68 70 71 72 73 81 83 84 85 86 87 88 89 107 108 115 116 119 121 125 126 132
 381: 22 62 63 64 68 70 71 72 73 80 81 83 84 85 86 87 88 89 104 105 106 107 108 109 110 111 112 113 114 115 116 119 121 125 126 127 128 132
 382: 41 65 66 67 69 75 76 77 78 82 91 92 93 94 100 102 103 129 130
 383: 26 62 63 64 65 66 67 68 69 70 71 72 73 74 75 76 77 78 80 81 82 83 84 85 86 87 88 89 91 92 93 94 100 102 103 104 105 106 107 108 109 110 111 112 113 114 115 116 119 121 125 126 127 128 129 130 132 135
 384: 86 98 118 120 123 124
 385: 131 68 73 83 84 85 86 87 107 108 125
 386: 11 65 66 67 78 129 130
 387: 9 91 92 93 94 100
 388: 78 116 119
 389: 27 0 2 3 4 5 8 9 10 11 12 13 14 15 16 17 18 19 20 21 22 23 24 25 26 27 28 29 30 31 32 33 34 35 36 37 38 39 40 41 42 43 44 45 46 51 52 53 54 55 59 60 134 140 141
 390: 37 17 141
 391: 1 1 6 7 47 48 49 50 52 54 61 90 133 137
 392: 7 1 3 4 6 7 47 48 49 50 52 54 61 90 133 134 137
 393: 4 1 3 4 6 7 47 48 49 50 52 54 56 57 58 61 90 101 117 122 131 133 134 136 137 138 139
 394: 20 62 63 64 68 73 79 80 83 84 85 86 87 98 99 104 105 106 107 108 109 110 111 112 113 114 118 120 123 124 125 127 128
 395: 5 10 28 29
 396: 13 0 1 2 3 4 6 7 47 48 49 50 52 54 56 57 58 59 60 61 90 101 117 122 131 133 134 136 137 138 139
 397: 61 1 6 7 28 29 47 48 49 50 61 90 133 137
 398: 12 91 92 93 94 129 130
 399: 17 91 92 93 94 100 129 130
 400: 19 67 82 91 92 93 94 100 129 130
 401: 1 1 47 90
 402: 16 62 69 75 79 80 98 99 102 103 104 105 106 109 110 111 112 113 114 118 120 123 124 127 128
 403: 20 62 65 66 67 69 74 75 76 77 78 79 80 82 91 92 93 94 98 99 100 102 103 104 105 106 109 110 111 112 113 114 118 120 123 124 127 128 129 130 135
 404: 5 70 71 72 81 116 121 126
 405: 4 70 71 72 81 116 119 121 126
 406: 148 86 125
 407: 55 70 71 72 115 116 119 121 126
 408: 11 70 71 72 79 80 81 98 99 115 116 118 119 120 121 123 124 126
 409: 12 63 64 68 70 71 72 73 79 80 81 83 84 85 86 87 98 99 107 108 115 116 118 119 120 121 123 124 125 126
 410: 27 67 82 100
 411: 10 63 64 65 66 67 68 69 70 71 72 73 74 75 76 77 78 79 80 81 82 83 84 85 86 87 91 92 93 94 98 99 100 102 103 107 108 115 116 118 119 120 121 123 124 125 126 129 130 135
 412: 12 1 6 7 47 61 90
 413: 43 48 49 50 133 137
 414: 59 63 64 68 73 83 84 85 86 87 125
 415: 71 56 57 58
 416: 84 1 6 7 47 48 49 50 56 57 58 61 90 101 117 122 131 133 136 137 139
 417: 80 1 3 4 6 7 47 48 49 50 56 57 58 61 90 101 117 122 131 133 134 136 137 138 139
 418: 17 63 64 68 73 79 83 84 85 86 87 98 99 107 108 118 120 123 124 125
 419: 1 70 71 72 76 77 81 115 116 119 121 126
 420: 15 65 66 67 70 71 72 76 77 78 81 82 91 92 93 94 100 115 116 119 121 126 129 130
 421: 15 65 66 67 69 70 71 72 74 75 76 77 78 81 82 91 92 93 94 100 102 103 115 116 119 121 126 129 130 135
 422: 23 1 6 7 47 48 49 50 90 133
 423: 120 86 87
 424: 13 86 87 125
 425: 53 19 20 26 44
 426: 22 63 64 85 86 87 125
 427: 73 85 125
 428: 51 0 1 2 3 4 6 7 28 29 47 48 49 50 56 57 58 59 60 61 90 101 117 122 131 133 134 136 137 139
 429: 7 1 6 7 47 48 49 61 90 137
 430: 1 63 64 65 66 67 68 69 73 75 76 77 78 82 83 84 85 86 87 91 92 93 94 100 102 103 107 108 125 129 130
 431: 23 74 80 135
 432: 2 63 64 65 66 67 68 69 73 74 75 76 77 78 80 82 83 84 85 86 87 91 92 93 94 100 102 103 107 108 125 129 130 135
 433: 8 63 64 65 66 67 68 69 70 71 72 73 74 75 76 77 78 80 81 82 83 84 85 86 87 91 92 93 94 100 102 103 107 108 115 116 119 121 125 126 129 130 135
 434: 16 6 7 47 62 63 64 65 66 67 68 69 70 71 72 73 74 75 76 77 78 79 80 81 82 83 84 85 86 87 88 89 91 92 93 94 95 96 97 98 99 100 102 103 104 105 106 107 108 109 110 111 112 113 114 115 116 118 119 120 121 123 124 125 126 127 128 129 130 132 135
 435: 12 0 2 3 4 5 8 9 10 11 12 13 14 15 16 17 18 19 20 21 22 23 24 25 26 27 28 29 30 31 32 33 34 35 36 37 38 39 40 41 42 43 44 45 46 51 52 53 54 55 59 60 134 138 140 141
 436: 12 3 4 5 8 9 10 11 12 13 14 15 16 17 18 19 20 21 22 23 24 25 26 27 28 29 30 31 32 33 34 35 36 37 38 39 40 41 42 43 44 45 46 51 52 53 54 55 134 140 141
 437: 30 63 64 68 70 71 72 73 79 81 83 84 85 86 87 98 99 107 108 115 116 118 119 120 121 123 124 125 126
 438: 8 65 66 78 91 92 93 94 129 130
 439: 9 65 66 67 78 91 92 93 94 129 130
 440: 8 76 77 100
 441: 8 65 66 67 76 77 78 91 92 93 94 100 129 130
 442: 62 15 17 55 140 141
 443: 36 5 8 9 11 12 15 16 17 18 21 22 23 24 25 39 51 53 55 140 141
 444: 16 62 106 113
 445: 16 0 1 2 3 4 6 7 10 28 29 47 52 54 56 59 60 90 134 138
 446: 33 0 2 48 49 50 57 58 59 60 61 101 117 122 131 133 136 137 139
 447: 8 73 84 107 108
 448: 6 65 66 67 78
 449: 16 82 100
 450: 8 1 6 7 47 48 49 50 61 90 133 137 138
 451: 11 3 4 56 57 58 134
 452: 8 0 2 3 4 48 49 50 56 57 58 59 60 61 101 117 122 131 133 134 136 137 138 139
 453: 18 48 49 50 57 58 101 117 122 131 133 136 137 139
 454: 18 0 2 59 60 61 138
 455: 19 0 2 59 60 61
 456: 45 62 63 64 68 73 80 83 84 85 86 87 104 105 106 107 108 109 110 111 112 113 114 125 127 128
 457: 9 65 66 67 69 74 75 76 77 78 82 88 89 91 92 93 94 100 102 103 129 130 132 135
 458: 3 62 65 66 67 69 70 71 72 74 75 76 77 78 79 80 81 82 88 89 91 92 93 94 96 97 98 99 100 102 103 104 105 106 109 110 111 112 113 114 115 116 118 119 120 121 123 124 126 127 128 129 130 132 135
 459: 17 0 2 3 4 5 8 9 10 11 12 13 14 15 16 17 18 19 20 21 22 23 24 25 26 27 28 29 30 31 32 33 34 35 36 37 38 39 40 41 42 43 44 45 46 51 52 53 54 55 56 57 58 59 60 101 117 122 131 134 136 139 140 141
 460: 4 0 2 5 8 9 10 11 12 13 14 15 16 17 18 19 20 21 22 23 24 25 26 27 28 29 30 31 32 33 34 35 36 37 38 39 40 41 42 43 44 45 46 51 52 53 54 55 59 60 140 141
 461: 35 5 8 9 11 12 16 18 21 22 23 24 25 39 51 53 55 140
 462: 16 0 2 3 4 10 28 29 52 54 56 57 58 59 60 101 117 122 131 134 136 138 139
 463: 17 3 4 10 28 29 52 54 56 134
 464: 5 62 69 75 80 102 103 104 105 106 109 110 111 112 113 114 127 128
 465: 4 81 126
 466: 2 62 63 64 68 69 70 71 72 73 75 80 81 83 84 85 86 87 102 103 104 105 106 107 108 109 110 111 112 113 114 115 116 119 121 125 126 127 128
 467: 6 67 82 129 130
 468: 26 1 6 7 10 28 29 47 90
 469: 27 1 3 4 6 7 10 28 29 47 56 90 134
 470: 8 8 9 23
 471: 9 5 8 9 11 12 16 18 21 22 23 24 25 39
 472: 35 69 75 95 102 103
 473: 20 69 74 75 95 102 103 135
 474: 23 65 66 67 69 74 75 76 77 78 82 91 92 93 94 95 100 102 103 129 130 135
 475: 24 62 63 64 65 66 67 68 69 70 71 72 73 74 75 76 77 78 79 80 81 82 83 84 85 86 87 91 92 93 94 95 98 99 100 102 103 104 105 106 107 108 109 110 111 112 113 114 115 116 118 119 120 121 123 124 125 126 127 128 129 130 135
 476: 27 62 63 64 65 66 67 68 69 70 71 72 73 74 75 76 77 78 79 80 81 82 83 84 85 86 87 88 89 91 92 93 94 95 98 99 100 102 103 104 105 106 107 108 109 110 111 112 113 114 115 116 118 119 120 121 123 124 125 126 127 128 129 130 132 135
 477: 21 19 20 26 35 42 43 44
 478: 19 13 14 19 20 26 32 33 34 35 42 43 44 45 46
 479: 15 63 64 68 73 83 84 107 108
 480: 78 65 66 78 82
 481: 42 62 63 64 65 66 67 68 70 71 72 73 74 76 77 78 79 80 81 82 83 84 85 86 87 91 92 93 94 98 99 100 104 105 106 107 108 109 110 111 112 113 114 115 116 118 119 120 121 123 124 125 126 127 128 129 130 135
 482: 12 69 75 88 89 102 103 132
 483: 7 13 14 27 32 33 34 42 43 45 46
 484: 4 63 64 68 73 80 83 84 85 86 87 107 108 125
 485: 49 62 65 66 67 69 74 75 76 77 78 79 80 82 88 89 91 92 93 94 96 97 98 99 100 102 103 104 105 106 109 110 111 112 113 114 118 120 123 124 127 128 129 130 132 135
 486: 46 62 63 64 65 66 67 68 69 73 74 75 76 77 78 79 80 82 83 84 85 86 87 88 89 91 92 93 94 96 97 98 99 100 102 103 104 105 106 107 108 109 110 111 112 113 114 118 120 123 124 125 127 128 129 130 132 135
 487: 22 13 14 15 17 19 20 26 27 30 31 32 33 34 35 36 37 38 40 41 42 43 44 45 46 55 140 141
 488: 12 3 4 5 8 9 10 11 12 13 14 15 16 17 18 19 20 21 22 23 24 25 26 27 28 29 30 31 32 33 34 35 36 37 38 39 40 41 42 43 44 45 46 51 52 53 54 55 56 134 140 141
 489: 13 3 4 5 8 9 10 11 12 13 14 15 16 17 18 19 20 21 22 23 24 25 26 27 28 29 30 31 32 33 34 35 36 37 38 39 40 41 42 43 44 45 46 51 52 53 54 55 56 57 58 101 117 122 131 134 136 138 139 140 141
 490: 19 65 66 76 77 78 82
 491: 18 65 66 67 76 77 78 82 100
 492: 19 65 66 67 76 77 78 82 100 129 130
 493: 8 65 66 67 70 71 72 76 77 78 79 81 82 91 92 93 94 98 99 100 115 116 118 119 120 121 123 124 126 129 130
 494: 5 1 6 7 28 29 47 61 90 137
 495: 5 1 3 4 6 7 28 29 47 56 61 90 134 137
 496: 14 70 71 72 81 88 89 115 116 119 121 126 132
 497: 4 48 49 50 133 138
 498: 5 0 1 2 3 4 6 7 28 29 47 56 57 58 59 60 61 90 101 117 122 131 134 136 137 139
 499: 11 1 3 4 6 7 28 29 56 90 134
 500: 50 47 48 49 50 133
 501: 2 19 20 26 27 35 36 37 38 40 41 44
 502: 7 61 62 63 64 65 66 67 68 69 70 71 72 73 74 75 76 77 78 79 80 81 82 83 84 85 86 87 88 89 91 92 93 94 95 96 97 98 99 100 102 103 104 105 106 107 108 109 110 111 112 113 114 115 116 118 119 120 121 123 124 125 126 127 128 129 130 132 135
 503: 11 61 62 63 64 65 66 67 68 69 70 71 72 73 74 75 76 77 78 79 80 81 82 83 84 85 86 87 88 89 91 92 93 94 95 96 97 98 99 100 102 103 104 105 106 107 108 109 110 111 112 113 114 115 116 118 119 120 121 123 124 125 126 127 128 129 130 132 135 137
 504: 5 5 11 12 16 18 21 22 24 25 39 51 53
 505: 10 0 1 2 3 4 5 6 7 8 9 10 11 12 15 16 17 18 21 22 23 24 25 28 29 39 47 48 49 50 51 52 53 54 55 56 57 58 59 60 61 90 101 117 122 131 133 134 136 137 138 139 140 141
 506: 14 62 79 98 99 104 105 106 109 110 111 112 113 114 118 120 123 124 127 128
 507: 9 62 79 96 97 98 99 104 105 106 109 110 111 112 113 114 118 120 123 124 127 128
 508: 19 65 66 67 74 76 77 78 80 82 91 92 93 94 100 129 130 135
 509: 9 65 66 67 69 74 75 76 77 78 80 82 91 92 93 94 95 100 102 103 129 130 135
 510: 9 62 65 66 67 69 74 75 76 77 78 79 80 82 91 92 93 94 95 96 97 98 99 100 102 103 104 105 106 109 110 111 112 113 114 118 120 123 124 127 128 129 130 135
 511: 9 62 65 66 67 69 74 75 76 77 78 79 80 82 88 89 91 92 93 94 95 96 97 98 99 100 102 103 104 105 106 109 110 111 112 113 114 118 120 123 124 127 128 129 130 132 135
 512: 8 87 125
 513: 9 62 63 64 65 66 67 68 69 73 74 75 76 77 78 79 80 82 83 84 85 86 87 88 89 91 92 93 94 95 96 97 98 99 100 102 103 104 105 106 107 108 109 110 111 112 113 114 118 120 123 124 125 127 128 129 130 132 135
 514: 4 8 9 21 22 51 53
 515: 8 79 96 97 98 99 118 120 123 124
 516: 1 62 63 64 68 69 73 75 79 80 83 84 85 86 87 98 99 102 103 104 105 106 107 108 109 110 111 112 113 114 118 120 123 124 125 127 128
 517: 29 85 87 125
 518: 13 0 2 10 28 29 52 54 59 60 138
 519: 26 0 2 10 28 29 52 54 59 60
 520: 9 0 1 2 3 4 6 7 28 29 47 48 49 50 59 60 61 90 133 134 137
 521: 7 0 2 48 49 50 52 54 57 58 59 60 61 101 117 122 131 133 136 137 138 139
 522: 1 0 2 52 54 59 60 138
 523: 2 0 2 52 54 59 60
 524: 11 13 14 19 20 26 27 32 33 34 35 44 45 46
 525: 3 62 70 71 72 79 81 98 99 104 105 106 109 110 111 112 113 114 115 116 118 119 120 121 123 124 126 127 128
 526: 3 62 63 64 68 69 70 71 72 73 74 75 79 80 81 83 84 85 86 87 98 99 102 103 104 105 106 107 108 109 110 111 112 113 114 115 116 118 119 120 121 123 124 125 126 127 128 135
 527: 1 104 105 111 112 113 127 128
 528: 1 62 104 105 106 111 112 113 127 128
 529: 1 62 63 64 65 66 67 68 70 71 72 73 76 77 78 79 80 81 82 83 84 85 86 87 88 89 91 92 93 94 98 99 100 104 105 106 107 108 109 110 111 112 113 114 115 116 118 119 120 121 123 124 125 126 127 128 129 130 132
 530: 6 62 63 64 65 66 67 68 70 71 72 73 74 76 77 78 79 80 81 82 83 84 85 86 87 88 89 91 92 93 94 98 99 100 104 105 106 107 108 109 110 111 112 113 114 115 116 118 119 120 121 123 124 125 126 127 128 129 130 132 135
 531: 5 0 1 2 3 4 5 6 7 8 9 10 11 12 15 16 17 18 21 22 23 24 25 28 29 39 47 48 49 50 51 52 53 54 56 57 58 59 60 61 90 101 117 122 131 133 134 136 137 138 139 141
 532: 8 0 1 2 3 4 6 7 10 15 17 28 29 47 48 49 50 52 54 56 57 58 59 60 61 90 101 117 122 131 133 134 136 137 138 139 141
 533: 21 81 115 116 119
 534: 1 13 14 32 33 34 36 37 38 40 41 45 46
 535: 1 0 1 2 3 4 6 7 28 29 47 48 49 50 56 59 60 61 90 133 134 137
 536: 1 115 116 119 121
 537: 11 62 63 64 68 70 71 72 73 80 81 83 84 85 86 87 104 105 106 107 108 109 110 111 112 113 114 115 116 119 121 125 126 127 128
 538: 6 110 113 114
 539: 6 63 64 65 66 67 68 70 71 72 73 74 76 77 78 81 82 83 84 85 86 87 91 92 93 94 100 107 108 115 116 119 121 125 126 129 130 135
 540: 3 5 11 12 13 14 16 18 19 20 21 22 24 25 26 27 30 31 32 33 34 35 36 37 38 39 40 41 42 43 44 45 46
 541: 3 5 11 12 13 14 16 18 19 20 21 22 23 24 25 26 27 30 31 32 33 34 35 36 37 38 39 40 41 42 43 44 45 46
 542: 14 0 2 3 4 10 28 29 52 54 59 60 134 138
 543: 18 1 6 7 47 48 49 50 57 58 61 90 101 117 122 131 133 136 137 139
 544: 15 0 1 2 6 7 47 48 49 50 57 58 59 60 61 90 101 117 122 131 133 136 137 138 139
 545: 2 62 63 64 65 66 67 68 69 70 71 72 73 74 76 77 78 79 80 81 82 83 84 85 86 87 91 92 93 94 98 99 100 104 105 106 107 108 109 110 111 112 113 114 115 116 118 119 120 121 123 124 125 126 127 128 129 130 135
 546: 20 3 4 56
 547: 4 70 71 72 115 116 119
 548: 3 1 6 7 47 48 49 50 56 57 58 61 90 133 137
 549: 1 117 122 131 136
 550: 11 28 29 52 54
 551: 4 0 1 2 6 7 47 48 49 50 56 57 58 59 60 61 90 101 117 122 131 133 136 137 139
 552: 11 13 14 19 20 26 27 32 33 34 35 40 41 42 43 44 45 46
 553: 2 48 49 61 137
 554: 7 0 1 2 6 7 47 48 49 50 56 57 58 59 60 61 90 101 117 122 131 133 136 137 138 139
 555: 8 65 66 67 76 77 78 79 82 91 92 93 94 98 99 100 118 120 123 124 129 130
 556: 11 69 75
 557: 4 56 134
 558: 3 1 6 7 61 90 137
 559: 2 1 6 7 50 61 90 133 137
 560: 4 1 3 4 6 7 28 29 47 90 134
 561: 4 0 2 48 49 50 52 54 56 57 58 59 60 61 101 117 122 131 133 136 137 138 139
 562: 3 67 129 130
 563: 1 62 65 66 67 76 77 78 82 91 92 93 94 100 104 105 106 109 110 111 112 113 114 127 128 129 130
 564: 7 62 65 66 67 74 76 77 78 80 82 91 92 93 94 100 104 105 106 109 110 111 112 113 114 127 128 129 130 135
 565: 5 69 75 96 97 102 103
 566: 3 69 75 88 89 96 97 102 103 132
 567: 1 1 47 48 49 50 61 90 133 137
 568: 5 1 6 7 47 48 49 50 57 58 61 90 101 117 122 131 133 136 137 138 139
 569: 12 19 20 26 35 36 37 38 40 41 42 43 44
 570: 4 1 6 7 47 50 90 133
 571: 1 1 3 4 6 7 47 50 90 133 134
 572: 2 1 3 4 6 7 47 50 56 90 133 134
 573: 2 1 3 4 6 7 47 50 56 57 58 90 133 134
 574: 4 1 3 4 6 7 47 50 56 57 58 90 101 117 122 131 133 134 136 139
 575: 4 1 3 4 6 7 47 50 56 57 58 90 101 117 122 131 133 134 136 138 139
 576: 4 1 3 4 5 6 7 8 9 10 11 12 13 14 15 16 17 18 19 20 21 22 23 24 25 26 27 30 31 32 33 34 35 36 37 38 39 40 41 42 43 44 45 46 47 50 51 52 53 54 55 56 57 58 90 101 117 122 131 133 134 136 138 139 140 141
 577: 4 0 1 2 3 4 5 6 7 8 9 10 11 12 13 14 15 16 17 18 19 20 21 22 23 24 25 26 27 28 29 30 31 32 33 34 35 36 37 38 39 40 41 42 43 44 45 46 47 50 51 52 53 54 55 56 57 58 59 60 90 101 117 122 131 133 134 136 138 139 140 141
 578: 3 0 1 2 3 4 5 6 7 8 9 10 11 12 13 14 16 18 19 20 21 22 23 24 25 26 27 28 29 30 31 32 33 34 35 36 37 38 39 40 41 42 43 44 45 46 47 50 51 52 53 54 55 56 57 58 59 60 61 90 101 117 122 131 133 134 136 137 138 139 140
 579: 4 65 66 67 76 77 78 82
 580: 3 65 66 67 74 76 77 78 79 82 91 92 93 94 98 99 100 118 120 123 124 129 130 135
 581: 4 65 66 67 69 74 75 76 77 78 79 82 91 92 93 94 98 99 100 102 103 118 120 123 124 129 130 135
 582: 9 26 27 44
 583: 3 68 73 83 84 107 108
 584: 6 65 66 78 91 92 93 94 100 129 130
 585: 17 65 66 67 78 91 92 93 94 100 129 130
 586: 1 1 3 4 6 7 10 28 29 47 48 49 50 52 54 56 90 133 134
 587: 1 68 87
 588: 1 0 1 2 3 4 5 6 7 8 9 10 11 12 16 18 21 22 23 24 25 28 29 30 31 39 47 48 49 50 51 52 53 54 55 56 57 58 59 60 61 90 101 117 122 131 133 134 136 137 138 139 140
 589: 1 0 1 2 3 4 5 6 7 8 9 10 11 12 16 18 21 22 23 24 25 28 29 30 31 39 47 48 49 50 51 52 53 54 56 57 58 59 60 61 90 101 117 122 131 133 134 136 137 138 139
 590: 2 0 1 2 3 4 6 7 10 28 29 30 31 47 48 49 50 52 54 56 57 58 59 60 61 90 101 117 122 131 133 134 136 137 138 139
 591: 5 0 2 57 58 59 60 61 101 117 122 131 136 137 138 139
 592: 4 0 2 57 58 59 60 61 101 117 122 131 136 137 139
 593: 4 57 58 61 101 117 122 131 136 137 139
 594: 1 0 2 47 48 49 50 57 58 59 60 61 101 117 122 131 133 136 137 138 139
 595: 1 0 2 52 54 57 58 59 60 101 117 122 131 136 138 139
 596: 7 82 100 129 130
 597: 1 63 64 65 66 67 68 69 70 71 72 73 74 75 76 77 78 79 81 82 83 84 85 86 87 91 92 93 94 98 99 100 102 103 107 108 115 116 118 119 120 121 123 124 125 126 129 130 135
 598: 1 63 64 68 125
 599: 1 63 64 68 85 125
 600: 3 65 66 67 76 77 78 82 88 89 91 92 93 94 100 129 130 132
 601: 1 65 66 67 69 75 76 77 78 82 88 89 91 92 93 94 100 102 103 129 130 132
 602: 5 62 63 64 65 66 67 68 70 71 72 73 74 76 77 78 80 81 82 83 84 85 86 87 91 92 93 94 100 104 105 106 107 108 109 110 111 112 113 114 115 116 119 121 125 126 127 128 129 130 135
 603: 1 47 95
 604: 4 75 95 102 103
 605: 5 1 3 4 6 7 28 29 47 52 54 56 90 134
 606: 11 19 20 26 27 44
 607: 5 62 63 64 65 66 67 68 69 70 71 72 73 74 75 76 77 78 80 81 82 83 84 85 86 87 91 92 93 94 100 102 103 104 105 106 107 108 109 110 111 112 113 114 115 116 119 121 125 126 127 128 129 130 135
 608: 12 62 63 64 68 70 71 72 73 79 80 81 83 84 85 86 87 88 89 98 99 104 105 106 107 108 109 110 111 112 113 114 115 116 118 119 120 121 123 124 125 126 127 128 132
 609: 2 0 2 3 4 28 29 56 57 58 59 60 101 117 122 131 134 136 139
 610: 2 3 4 28 29 56 57 58 101 117 122 131 134 136 139
 611: 4 81 115 116 119 126
 612: 1 65 66 67 69 74 75 76 77 78 82 91 92 93 94 96 97 100 102 103 129 130 135
 613: 7 3 4 52 54 134
 614: 5 0 2 56 57 58 59 60 101 117 122 131 136 138 139
 615: 1 1 3 4 6 7 10 28 29 47 48 49 50 52 54 56 57 58 61 90 101 117 122 131 133 134 136 137 138 139
 616: 2 62 79 88 89 96 97 98 99 104 105 106 109 110 111 112 113 114 118 120 123 124 127 128 132
 617: 18 65 66 67 69 74 75 76 77 78 80 82 91 92 93 94 100 102 103 129 130 135
 618: 3 28 29 134
 619: 3 5 8 9 10 11 12 13 14 15 16 17 18 19 20 21 22 23 24 25 26 27 30 31 32 33 34 35 36 37 38 39 40 41 42 43 44 45 46 51 52 53 54 55 57 58 101 117 122 131 136 138 139 140 141
 620: 1 3 4 5 8 9 10 11 12 13 14 15 16 17 18 19 20 21 22 23 24 25 26 27 28 29 30 31 32 33 34 35 36 37 38 39 40 41 42 43 44 45 46 48 49 50 51 52 53 54 55 56 57 58 101 117 122 131 133 134 136 138 139 140 141
 621: 3 0 2 3 4 48 49 50 52 54 56 57 58 59 60 61 101 117 122 131 133 134 136 137 138 139
 622: 12 1 3 4 6 7 10 28 29 47 48 49 50 52 54 56 57 58 61 90 101 117 122 131 133 134 136 137 139
 623: 1 11 12 16 18 24 25 39
 624: 5 62 63 64 65 66 67 68 69 70 71 72 73 74 75 76 77 78 79 80 81 82 83 84 85 86 87 88 89 91 92 93 94 95 96 97 98 99 100 102 103 104 105 106 107 108 109 110 111 112 113 114 115 116 118 119 120 121 123 124 125 126 127 128 129 130 132 135 138
 625: 10 0 1 2 3 4 6 7 10 28 29 47 48 49 50 52 54 56 57 58 59 60 61 90 101 117 122 131 133 134 136 137 139
 626: 2 1 6 7 47 90 137
 627: 11 0 2 3 4 10 28 29 52 54 56 59 60 134 138
 628: 2 62 65 66 67 76 77 78 79 80 82 91 92 93 94 98 99 100 104 105 106 109 110 111 112 113 114 118 120 123 124 127 128 129 130
 629: 1 63 64 65 66 67 68 70 71 72 73 74 76 77 78 81 82 83 84 85 86 87 88 89 91 92 93 94 100 107 108 115 116 119 121 125 126 129 130 132 135
 630: 1 65 66 67 69 74 75 76 77 78 82 88 89 91 92 93 94 95 100 102 103 129 130 132 135
 631: 4 0 2 3 4 59 60 134 138
 632: 3 63 64 65 66 67 68 69 73 74 75 76 77 78 82 83 84 85 86 87 91 92 93 94 100 102 103 107 108 125 129 130 135
 633: 1 74 76 77 135
 634: 1 13 14 32 45 46
 635: 5 13 14 27 32 33 34 45 46
 636: 1 62 63 64 65 66 67 68 69 70 71 72 73 74 75 76 77 78 79 80 81 82 83 84 85 86 87 91 92 93 94 96 97 98 99 100 102 103 104 105 106 107 108 109 110 111 112 113 114 115 116 118 119 120 121 123 124 125 126 127 128 129 130 135
 637: 11 1 3 4 6 7 28 29 47 48 49 50 56 57 58 61 90 101 117 122 131 133 134 136 137 139
 638: 1 1 3 4 6 7 28 29 47 48 49 50 56 57 58 61 90 101 117 122 131 133 134 136 137 138 139
 639: 9 65 66 67 69 74 75 76 77 78 80 82 88 89 91 92 93 94 96 97 100 102 103 129 130 132 135
 640: 1 48 49 50 57 58 61 101 117 122 131 133 136 137 138 139
 641: 2 62 65 66 67 69 70 71 72 74 75 76 77 78 80 81 82 88 89 91 92 93 94 96 97 100 102 103 104 105 106 109 110 111 112 113 114 115 116 119 121 126 127 128 129 130 132 135
 642: 4 1 3 4 6 7 28 29 47 48 49 50 56 90 133 134
 643: 2 79 98 99 118 120
 644: 5 1 6 7 13 14 19 20 26 27 28 29 30 31 32 33 34 35 36 37 38 40 41 42 43 44 45 46 47 90
 645: 8 1 3 4 6 7 13 14 19 20 26 27 28 29 30 31 32 33 34 35 36 37 38 40 41 42 43 44 45 46 47 56 90 134
 nsplits: 646
 ntax: 142
UFBootSplit5:
 000: 1 62 80 88 89 104 105 106 109 110 111 112 113 114 127 128 132
 001: 1 65 66 67 76 77 78 82 91 92 93 94
 002: 1000 1 90
 003: 1 0 2 48 49 50 57 58 59 60 101 117 122 131 133 136 139
 004: 1 65 66 67 69 75 78 82 91 92 93 94 100 102 103 129 130
 005: 1000 6 7
 006: 1 1 5 6 7 8 9 11 12 13 14 16 18 19 20 21 22 23 24 25 26 27 30 31 32 33 34 35 36 37 38 39 40 41 42 43 44 45 46 47 48 49 50 51 53 55 61 90 133 137 140
 007: 783 6 7 47
 008: 770 1 6 7 47 90
 009: 1 0 1 2 3 4 6 7 28 29 47 56 57 58 59 60 61 90 101 117 122 131 134 136 137 138 139
 010: 1 62 69 70 71 72 75 79 80 81 98 99 102 103 104 105 106 109 110 111 112 113 114 115 116 118 119 120 121 123 124 126 127 128
 011: 1000 28 29
 012: 358 1 6 7 28 29 47 90
 013: 1 0 1 2 3 4 6 7 8 9 10 28 29 47 48 49 50 51 52 53 54 56 57 58 59 60 61 90 101 117 122 131 133 134 136 137 138 139
 014: 1 62 69 79 80 98 99 104 105 106 109 110 111 112 113 114 118 120 123 124 127 128
 015: 1 62 65 66 67 69 70 71 72 75 76 77 78 79 80 81 82 91 92 93 94 98 99 100 102 103 104 105 106 109 110 111 112 113 114 115 116 118 119 120 121 123 124 126 127 128 129 130
 016: 1000 52 54
 017: 281 10 52 54
 018: 55 1 6 7 10 28 29 47 52 54 90
 019: 1 1 6 7 47 48 49 50 57 58 61 90 133 137
 020: 1 62 65 66 67 76 77 78 80 82 91 92 93 94 100 104 105 106 109 110 111 112 113 114 127 128 129 130
 021: 1000 3 4
 022: 1 0 2 59 60 61 137
 023: 979 3 4 134
 024: 1 0 2 59 60 61 137 138
 025: 671 3 4 56 134
 026: 70 1 3 4 6 7 10 28 29 47 52 54 56 90 134
 027: 1 0 2 57 58 59 60 61 137 138
 028: 1 74 75 102 103 135
 029: 1 72 115 116 119
 030: 1000 11 12
 031: 1 2 59 60
 032: 1 5 8 9 10 11 12 13 14 15 16 17 18 19 20 21 22 23 24 25 26 27 28 29 30 31 32 33 34 35 36 37 38 39 40 41 42 43 44 45 46 51 52 53 54 55 140 141
 033: 1000 16 18
 034: 1 0 2 3 4 5 8 9 10 11 12 13 14 15 16 17 18 19 20 21 22 23 24 25 26 27 28 29 30 31 32 33 34 35 36 37 38 39 40 41 42 43 44 45 46 51 52 53 54 55 56 57 58 59 60 61 101 117 122 131 134 136 137 138 139 140 141
 035: 1000 16 18 39
 036: 1000 11 12 16 18 39
 037: 873 5 11 12 16 18 39
 038: 1 65 66 67 69 74 75 76 77 78 79 80 82 88 89 91 92 93 94 96 97 98 99 100 102 103 118 120 123 124 129 130 132 135
 039: 1 13 32
 040: 1000 24 25
 041: 584 5 11 12 16 18 24 25 39
 042: 1 70 71 72 81 115 116 121 126
 043: 2 63 64 65 66 67 68 70 71 72 73 76 77 78 79 81 82 83 84 85 86 87 91 92 93 94 98 99 100 107 108 115 116 118 119 120 121 123 124 125 126 129 130
 044: 1000 21 22
 045: 732 5 11 12 16 18 21 22 24 25 39
 046: 1 65 66 67 76 77 78 82 129 130
 047: 923 5 11 12 16 18 21 22 23 24 25 39
 048: 1 48 49 61 137
 049: 2 1 3 4 6 7 28 29 47 48 49 50 56 61 90 133 134 137 138
 050: 1000 8 9
 051: 2 1 6 7 28 29 47 48 49 50 56 61 90 133 137
 052: 1 0 1 2 3 4 6 7 28 29 47 56 59 60 90 134
 053: 1000 51 53
 054: 987 8 9 51 53
 055: 996 5 8 9 11 12 16 18 21 22 23 24 25 39 51 53
 056: 1 0 1 2 3 4 6 7 28 29 47 56 57 58 59 60 90 101 117 122 131 134 136 138 139
 057: 1 57 58 61 137
 058: 999 13 14
 059: 1 0 2 57 58 59 60 61 137
 060: 1000 13 14 32
 061: 1 0 1 2 3 4 6 7 28 29 47 52 54 56 57 58 59 60 61 90 134 137
 062: 2 0 1 2 3 4 6 7 28 29 47 52 54 56 57 58 59 60 61 90 134 137 138
 063: 1000 33 34
 064: 1000 13 14 32 33 34
 065: 2 0 1 2 3 4 6 7 28 29 47 48 49 50 52 54 56 57 58 59 60 61 90 133 134 137 138
 066: 1 70 71 72 81 121
 067: 998 45 46
 068: 1000 13 14 32 33 34 45 46
 069: 1 13 14 19 20 26 27 32 33 34 35 36 37 38 42 43 44 45 46
 070: 1 0 1 2 3 4 6 7 10 28 29 47 48 49 50 52 54 56 59 60 61 90 133 134 137 138
 071: 1000 42 43
 072: 580 13 14 32 33 34 42 43 45 46
 073: 2 3 4 13 14 19 20 26 27 30 31 32 33 34 35 36 37 38 40 41 42 43 44 45 46 56 134
 074: 2 13 14 19 20 26 27 30 31 32 33 34 35 36 37 38 40 41 42 43 44 45 46 56
 075: 1000 19 20
 076: 1 65 66 78 82 91 92 93 94
 077: 947 19 20 35
 078: 1 65 66 67 69 70 71 72 74 75 76 77 78 81 82 88 89 91 92 93 94 100 102 103 115 116 119 121 126 129 130 132 135
 079: 1 0 1 2 3 4 6 7 10 13 14 19 20 26 27 28 29 30 31 32 33 34 35 36 37 38 40 41 42 43 44 45 46 47 48 49 50 52 54 57 58 59 60 61 90 101 117 122 131 133 134 136 137 138 139
 080: 995 26 44
 081: 979 19 20 26 35 44
 082: 1 19 20 26 36 37 38 40 41 42 43 44
 083: 957 19 20 26 27 35 44
 084: 699 13 14 19 20 26 27 32 33 34 35 42 43 44 45 46
 085: 2 69 74 75 88 89 102 103 132 135
 086: 1 67 91 92 93 94 100 129 130
 087: 1000 36 37
 088: 2 79 98 99 118 123 124
 089: 848 36 37 38
 090: 2 79 99 118 123 124
 091: 2 13 14 32 33 34 46
 092: 1000 40 41
 093: 886 36 37 38 40 41
 094: 1000 13 14 19 20 26 27 32 33 34 35 36 37 38 40 41 42 43 44 45 46
 095: 2 1 3 4 6 7 28 29 47 48 49 50 52 54 56 61 90 133 134 137
 096: 2 3 4 28 29 52 54 56 134
 097: 1000 30 31
 098: 998 13 14 19 20 26 27 30 31 32 33 34 35 36 37 38 40 41 42 43 44 45 46
 099: 2 55 62 63 64 65 66 67 68 69 70 71 72 73 74 75 76 77 78 79 80 81 82 83 84 85 86 87 88 89 91 92 93 94 95 96 97 98 99 100 102 103 104 105 106 107 108 109 110 111 112 113 114 115 116 118 119 120 121 123 124 125 126 127 128 129 130 132 135 140
 100: 1 79 98 118 120 123 124
 101: 1000 55 140
 102: 777 13 14 19 20 26 27 30 31 32 33 34 35 36 37 38 40 41 42 43 44 45 46 55 140
 103: 851 5 8 9 11 12 13 14 16 18 19 20 21 22 23 24 25 26 27 30 31 32 33 34 35 36 37 38 39 40 41 42 43 44 45 46 51 53 55 140
 104: 1 62 65 66 67 70 71 72 76 77 78 79 80 81 82 91 92 93 94 98 99 100 104 105 106 109 110 111 112 113 114 115 116 118 119 120 121 123 124 126 127 128 129 130
 105: 1 5 8 9 10 11 12 13 14 16 18 19 20 21 22 23 24 25 26 27 30 31 32 33 34 35 36 37 38 39 40 41 42 43 44 45 46 51 53 55 140
 106: 797 15 17
 107: 2 38 40 41
 108: 999 15 17 141
 109: 2 0 1 2 3 4 6 7 10 28 29 47 48 49 50 52 54 56 59 60 61 90 133 134 137
 110: 1 3 4 10 52 54 56 134
 111: 1000 62 106
 112: 1 47 61 137
 113: 1 62 63 64 65 66 67 68 69 70 71 72 73 74 75 76 77 78 79 80 81 82 83 84 85 86 87 88 89 91 92 93 94 95 96 97 98 99 100 102 103 104 105 106 107 108 109 110 111 112 113 114 115 116 118 119 120 121 123 124 125 126 127 128 129 130 132 135 141
 114: 1000 110 114
 115: 977 62 106 110 114
 116: 2 3 4 52 54 56 57 58 101 117 122 131 134 136 138 139
 117: 1000 62 106 110 113 114
 118: 1 52 54 56 57 58 101 117 122 131 136 138 139
 119: 1 47 61 62 63 64 65 66 67 68 69 70 71 72 73 74 75 76 77 78 79 80 81 82 83 84 85 86 87 88 89 91 92 93 94 95 96 97 98 99 100 102 103 104 105 106 107 108 109 110 111 112 113 114 115 116 118 119 120 121 123 124 125 126 127 128 129 130 132 135 137
 120: 1000 104 105
 121: 3 63 64 65 66 67 68 73 76 77 78 82 83 84 85 86 87 91 92 93 94 100 107 108 125 129 130
 122: 1 6 7 47 48 49 50 61 133 137
 123: 1000 127 128
 124: 1000 104 105 127 128
 125: 1 56 101 117 122 131 136 139
 126: 2 68 125
 127: 1000 111 112
 128: 999 104 105 111 112 127 128
 129: 994 62 104 105 106 110 111 112 113 114 127 128
 130: 1 62 88 89 104 105 106 109 110 111 112 113 114 127 128 132
 131: 1000 62 104 105 106 109 110 111 112 113 114 127 128
 132: 2 28 29 48 49 50 133
 133: 942 62 80 104 105 106 109 110 111 112 113 114 127 128
 134: 6 0 2 3 4 56 57 58 59 60 101 117 122 131 134 136 138 139
 135: 1 0 2 3 4 59 60 134
 136: 1000 70 71
 137: 1 8 9 23 51 53
 138: 519 70 71 121
 139: 3 21 22 24 25
 140: 995 70 71 72 121
 141: 4 62 88 89 96 97 104 105 106 109 110 111 112 113 114 127 128 132
 142: 766 70 71 72 121 126
 143: 1 65 66 67 78 82 91 92 93 94
 144: 722 70 71 72 81 121 126
 145: 9 1 3 4 6 7 10 28 29 47 48 49 50 52 54 56 61 90 133 134 137
 146: 3 3 4 10 28 29 56 134
 147: 577 115 116
 148: 1 15 17 95 141
 149: 995 115 116 119
 150: 1000 70 71 72 81 115 116 119 121 126
 151: 4 63 64 68 70 71 72 73 80 81 83 84 85 86 87 107 108 115 116 119 121 125 126
 152: 4 62 96 97 104 105 106 109 110 111 112 113 114 127 128
 153: 999 79 99
 154: 1 62 106 109 110 113 114
 155: 1 0 1 2 3 4 6 7 28 29 47 48 49 50 59 60 61 90 133 134 137 138
 156: 715 98 120
 157: 913 79 98 99 120
 158: 4 81 115 116 119 126
 159: 1 63 64 87 125
 160: 1 63 64 125
 161: 1000 123 124
 162: 996 118 123 124
 163: 1000 79 98 99 118 120 123 124
 164: 451 70 71 72 79 81 98 99 115 116 118 119 120 121 123 124 126
 165: 383 62 70 71 72 79 80 81 98 99 104 105 106 109 110 111 112 113 114 115 116 118 119 120 121 123 124 126 127 128
 166: 1 1 5 6 7 8 9 11 12 13 14 16 18 19 20 21 22 23 24 25 26 27 30 31 32 33 34 35 36 37 38 39 40 41 42 43 44 45 46 47 48 49 50 51 53 55 57 58 61 90 101 117 122 131 133 136 137 139 140
 167: 10 62 63 64 65 66 67 68 69 70 71 72 73 74 75 76 77 78 80 81 82 83 84 85 86 87 91 92 93 94 96 97 100 102 103 104 105 106 107 108 109 110 111 112 113 114 115 116 119 121 125 126 127 128 129 130 135
 168: 1000 63 64
 169: 1 62 63 64 65 66 67 68 69 73 74 75 76 77 78 80 82 83 84 85 86 87 91 92 93 94 100 102 103 104 105 106 107 108 109 110 111 112 113 114 125 127 128 129 130 135
 170: 5 0 2 59 60 101 117 122 131 136 139
 171: 3 0 2 59 60 101 117 122 131 136 138 139
 172: 564 85 86
 173: 2 0 2 5 8 9 10 11 12 13 14 15 16 17 18 19 20 21 22 23 24 25 26 27 30 31 32 33 34 35 36 37 38 39 40 41 42 43 44 45 46 51 52 53 54 55 59 60 101 117 122 131 136 138 139 140 141
 174: 450 85 86 87
 175: 2 3 4 28 29 56 57 58 134
 176: 995 85 86 87 125
 177: 656 68 85 86 87 125
 178: 851 63 64 68 85 86 87 125
 179: 2 63 64 65 66 67 68 69 70 71 72 73 74 75 76 77 78 79 81 82 83 84 85 86 87 88 89 91 92 93 94 96 97 98 99 100 102 103 107 108 115 116 118 119 120 121 123 124 125 126 129 130 132 135
 180: 2 65 66 67 69 70 71 72 74 75 76 77 78 81 82 88 89 91 92 93 94 96 97 100 102 103 115 116 119 121 126 129 130 132 135
 181: 1000 73 84
 182: 2 65 66 67 70 71 72 74 76 77 78 81 82 88 89 91 92 93 94 100 115 116 119 121 126 129 130 132 135
 183: 995 73 83 84
 184: 2 70 71 72 74 81 88 89 115 116 119 121 126 132 135
 185: 6 0 1 2 3 4 6 7 10 15 17 28 29 47 48 49 50 52 54 56 57 58 59 60 61 90 101 117 122 131 133 134 136 137 138 139 141
 186: 1000 107 108
 187: 940 73 83 84 107 108
 188: 1000 63 64 68 73 83 84 85 86 87 107 108 125
 189: 778 62 63 64 68 70 71 72 73 79 80 81 83 84 85 86 87 98 99 104 105 106 107 108 109 110 111 112 113 114 115 116 118 119 120 121 123 124 125 126 127 128
 190: 3 0 1 2 3 4 5 6 7 8 9 10 11 12 15 16 17 18 21 22 23 24 25 28 29 39 47 48 49 50 51 52 53 54 56 57 58 59 60 61 90 101 117 122 131 133 134 136 137 138 139 141
 191: 1 0 1 2 3 4 5 6 7 8 9 10 11 12 16 18 21 22 23 24 25 28 29 39 47 48 49 50 51 52 53 54 55 56 57 58 59 60 61 90 101 117 122 131 133 134 136 137 138 139 140
 192: 295 65 66
 193: 5 104 105 109 111 112 127 128
 194: 1000 65 66 78
 195: 1 57 58 101 117 122 131 136 137 138 139
 196: 1 57 58 101 117 122 131 136 137 139
 197: 849 67 82
 198: 238 65 66 67 78 82
 199: 1 62 63 64 65 66 67 68 69 70 71 72 73 75 76 77 78 80 81 82 83 84 85 86 87 88 89 91 92 93 94 100 102 103 104 105 106 107 108 109 110 111 112 113 114 115 116 119 121 125 126 127 128 129 130 132
 200: 4 62 74 80 104 105 106 109 110 111 112 113 114 127 128 135
 201: 7 1 3 4 6 7 47 48 49 50 56 61 90 133 134 137
 202: 1000 129 130
 203: 615 100 129 130
 204: 824 65 66 67 78 82 100 129 130
 205: 2 69 74 75 80 102 103 135
 206: 2 65 66 67 78 82 91 92 93 94 129 130
 207: 1000 91 93
 208: 1 3 4 28 29 52 54 134
 209: 1 0 2 3 4 28 29 52 54 59 60 134
 210: 1000 92 94
 211: 1000 91 92 93 94
 212: 934 65 66 67 78 82 91 92 93 94 100 129 130
 213: 3 0 1 2 3 4 6 7 28 29 47 48 49 50 52 54 56 57 58 59 60 61 90 101 117 122 131 133 134 136 137 139
 214: 9 1 3 4 6 7 47 48 49 50 56 57 58 61 90 101 117 122 131 133 134 136 137 139
 215: 1000 76 77
 216: 996 65 66 67 76 77 78 82 91 92 93 94 100 129 130
 217: 1 62 63 64 68 70 71 72 73 74 80 81 83 84 85 86 87 88 89 104 105 106 107 108 109 110 111 112 113 114 115 116 119 121 125 126 127 128 132 135
 218: 3 70 71 72 115 116 119
 219: 1 1 6 7 13 14 19 20 26 27 30 31 32 33 34 35 36 37 38 40 41 42 43 44 45 46 47 90
 220: 2 48 49 50 57 58 61 133 137
 221: 1000 102 103
 222: 989 75 102 103
 223: 993 69 75 102 103
 224: 1 69 74 75 76 77 102 103 135
 225: 1 5 21 22
 226: 1000 74 135
 227: 694 69 74 75 102 103 135
 228: 715 65 66 67 69 74 75 76 77 78 82 91 92 93 94 100 102 103 129 130 135
 229: 826 62 63 64 65 66 67 68 69 70 71 72 73 74 75 76 77 78 79 80 81 82 83 84 85 86 87 91 92 93 94 98 99 100 102 103 104 105 106 107 108 109 110 111 112 113 114 115 116 118 119 120 121 123 124 125 126 127 128 129 130 135
 230: 1 0 1 2 6 7 10 28 29 47 48 49 50 52 54 59 60 61 90 133 137
 231: 3 62 65 66 67 69 70 71 72 74 75 76 77 78 79 80 81 82 91 92 93 94 95 98 99 100 102 103 104 105 106 109 110 111 112 113 114 115 116 118 119 120 121 123 124 126 127 128 129 130 135
 232: 1000 88 89
 233: 2 3 4 56 101 117 122 131 134 136 139
 234: 1000 88 89 132
 235: 862 62 63 64 65 66 67 68 69 70 71 72 73 74 75 76 77 78 79 80 81 82 83 84 85 86 87 88 89 91 92 93 94 98 99 100 102 103 104 105 106 107 108 109 110 111 112 113 114 115 116 118 119 120 121 123 124 125 126 127 128 129 130 132 135
 236: 3 62 70 71 72 80 81 104 105 106 109 110 111 112 113 114 115 116 119 121 126 127 128
 237: 3 62 65 66 67 70 71 72 74 76 77 78 80 81 82 91 92 93 94 100 104 105 106 109 110 111 112 113 114 115 116 119 121 126 127 128 129 130 135
 238: 1000 96 97
 239: 966 62 63 64 65 66 67 68 69 70 71 72 73 74 75 76 77 78 79 80 81 82 83 84 85 86 87 88 89 91 92 93 94 96 97 98 99 100 102 103 104 105 106 107 108 109 110 111 112 113 114 115 116 118 119 120 121 123 124 125 126 127 128 129 130 132 135
 240: 1 62 65 66 67 70 71 72 76 77 78 81 82 91 92 93 94 100 104 105 106 109 110 111 112 113 114 115 116 119 121 126 127 128 129 130
 241: 998 62 63 64 65 66 67 68 69 70 71 72 73 74 75 76 77 78 79 80 81 82 83 84 85 86 87 88 89 91 92 93 94 95 96 97 98 99 100 102 103 104 105 106 107 108 109 110 111 112 113 114 115 116 118 119 120 121 123 124 125 126 127 128 129 130 132 135
 242: 858 15 17 62 63 64 65 66 67 68 69 70 71 72 73 74 75 76 77 78 79 80 81 82 83 84 85 86 87 88 89 91 92 93 94 95 96 97 98 99 100 102 103 104 105 106 107 108 109 110 111 112 113 114 115 116 118 119 120 121 123 124 125 126 127 128 129 130 132 135 141
 243: 882 0 1 2 3 4 6 7 10 28 29 47 48 49 50 52 54 56 57 58 59 60 61 90 101 117 122 131 133 134 136 137 138 139
 244: 1 65 66 78 91 92 93 94 100
 245: 1 10 15 17 141
 246: 1000 48 49
 247: 25 0 1 2 3 4 6 7 10 28 29 47 50 52 54 56 57 58 59 60 61 90 101 117 122 131 133 134 136 137 138 139
 248: 25 0 2 50 57 58 59 60 61 101 117 122 131 133 136 137 138 139
 249: 5 62 65 66 67 69 74 75 76 77 78 80 82 91 92 93 94 100 102 103 104 105 106 109 110 111 112 113 114 127 128 129 130 135
 250: 1 63 64 65 66 67 68 69 70 71 72 73 74 75 76 77 78 81 82 83 84 85 86 87 88 89 91 92 93 94 96 97 100 102 103 107 108 115 116 119 121 125 126 129 130 132 135
 251: 1000 50 133
 252: 5 63 64 65 66 67 68 69 70 71 72 73 74 75 76 77 78 81 82 83 84 85 86 87 91 92 93 94 96 97 100 102 103 107 108 115 116 119 121 125 126 129 130 135
 253: 9 0 1 2 3 4 6 7 10 28 29 47 48 49 50 52 54 56 57 58 59 60 61 90 101 117 122 131 133 134 136 137 139
 254: 949 61 137
 255: 36 50 61 133 137
 256: 4 13 14 27 32 33 34 45 46
 257: 1 3 4 48 49 50 56 57 58 61 101 117 122 131 133 134 136 137 139
 258: 1000 57 58
 259: 1 0 2 59 60 62 63 64 65 66 67 68 69 70 71 72 73 74 75 76 77 78 79 80 81 82 83 84 85 86 87 88 89 91 92 93 94 95 96 97 98 99 100 102 103 104 105 106 107 108 109 110 111 112 113 114 115 116 118 119 120 121 123 124 125 126 127 128 129 130 132 135
 260: 1 0 1 2 3 4 5 6 7 8 9 11 12 16 18 21 22 23 24 25 28 29 39 47 48 49 50 51 52 53 54 56 57 58 59 60 61 90 101 117 122 131 133 134 136 137 138 139
 261: 999 101 131
 262: 8 0 1 2 3 4 6 7 13 14 19 20 26 27 28 29 30 31 32 33 34 35 36 37 38 40 41 42 43 44 45 46 47 48 49 50 56 57 58 59 60 61 90 101 117 122 131 133 134 136 137 138 139
 263: 6 0 1 2 3 4 5 6 7 8 9 11 12 13 14 16 18 19 20 21 22 23 24 25 26 27 28 29 30 31 32 33 34 35 36 37 38 39 40 41 42 43 44 45 46 47 48 49 50 51 52 53 54 56 57 58 59 60 61 90 101 117 122 131 133 134 136 137 138 139
 264: 2 0 1 2 3 4 5 6 7 8 9 11 12 13 14 16 18 19 20 21 22 23 24 25 26 27 28 29 30 31 32 33 34 35 36 37 38 39 40 41 42 43 44 45 46 47 48 49 50 51 52 53 54 55 56 57 58 59 60 61 90 101 117 122 131 133 134 136 137 138 139 140
 265: 1000 122 136
 266: 1000 117 122 136
 267: 1000 101 117 122 131 136
 268: 8 1 3 4 6 7 13 14 19 20 26 27 28 29 30 31 32 33 34 35 36 37 38 40 41 42 43 44 45 46 47 56 90 134
 269: 1000 101 117 122 131 136 139
 270: 911 57 58 101 117 122 131 136 139
 271: 26 50 57 58 61 101 117 122 131 133 136 137 139
 272: 384 0 2 59 60 138
 273: 5 1 6 7 13 14 19 20 26 27 28 29 30 31 32 33 34 35 36 37 38 40 41 42 43 44 45 46 47 90
 274: 1000 0 2 59 60
 275: 2 79 98 99 118 120
 276: 4 1 3 4 6 7 28 29 47 48 49 50 56 90 133 134
 277: 1000 2 59
 278: 999 0 60
 279: 4 0 2 3 4 48 49 50 52 54 56 57 58 59 60 61 101 117 122 131 133 134 136 137 138 139
 280: 1 62 63 64 65 66 67 68 69 70 71 72 73 75 76 77 78 79 80 81 82 83 84 85 86 87 88 89 91 92 93 94 98 99 100 102 103 104 105 106 107 108 109 110 111 112 113 114 115 116 118 119 120 121 123 124 125 126 127 128 129 130 132
 281: 155 5 11 12 16 18 21 22 39
 282: 481 70 71 72
 283: 570 66 78
 284: 124 65 66 78 91 92 93 94
 285: 619 67 82 100 129 130
 286: 63 0 1 2 3 4 5 6 7 8 9 10 11 12 13 14 16 18 19 20 21 22 23 24 25 26 27 28 29 30 31 32 33 34 35 36 37 38 39 40 41 42 43 44 45 46 47 48 49 50 51 52 53 54 56 57 58 59 60 61 90 101 117 122 131 133 134 136 137 138 139
 287: 22 0 1 2 3 4 6 7 10 13 14 19 20 26 27 28 29 30 31 32 33 34 35 36 37 38 40 41 42 43 44 45 46 47 48 49 50 52 54 56 57 58 59 60 61 90 101 117 122 131 133 134 136 137 138 139
 288: 39 0 1 2 3 4 6 7 10 28 29 47 48 49 50 52 54 57 58 59 60 61 90 101 117 122 131 133 134 136 137 138 139
 289: 15 0 1 2 6 7 10 28 29 47 48 49 50 52 54 57 58 59 60 61 90 101 117 122 131 133 136 137 138 139
 290: 344 0 2 48 49 50 57 58 59 60 61 101 117 122 131 133 136 137 138 139
 291: 890 48 49 50 133
 292: 467 48 49 50 61 133 137
 293: 365 48 49 50 57 58 61 101 117 122 131 133 136 137 139
 294: 198 1 6 7 90
 295: 77 47 48 49
 296: 18 47 48 49 61 137
 297: 63 47 48 49 50 61 133 137
 298: 441 1 6 7 47 48 49 50 61 90 133 137
 299: 121 3 4 134 138
 300: 327 115 119
 301: 2 79 98 99 120 123 124
 302: 588 0 1 2 3 4 6 7 28 29 47 48 49 50 52 54 56 57 58 59 60 61 90 101 117 122 131 133 134 136 137 138 139
 303: 626 0 1 2 3 4 6 7 28 29 47 48 49 50 56 57 58 59 60 61 90 101 117 122 131 133 134 136 137 138 139
 304: 12 0 1 2 6 7 28 29 47 48 49 50 56 57 58 59 60 61 90 101 117 122 131 133 136 137 139
 305: 202 56 57 58 101 117 122 131 136 139
 306: 79 0 1 2 6 7 28 29 47 48 49 50 59 60 61 90 133 137
 307: 112 0 2 28 29 59 60
 308: 113 3 4 56 57 58 101 117 122 131 134 136 139
 309: 66 3 4 56 57 58 101 117 122 131 134 136 138 139
 310: 63 5 8 9 11 12 16 18 21 22 24 25 39 51 53
 311: 411 62 79 80 98 99 104 105 106 109 110 111 112 113 114 118 120 123 124 127 128
 312: 263 85 87
 313: 443 63 64 68 70 71 72 73 81 83 84 85 86 87 107 108 115 116 119 121 125 126
 314: 60 0 1 2 3 4 5 6 7 8 9 10 11 12 16 18 21 22 23 24 25 28 29 39 47 48 49 50 51 52 53 54 56 57 58 59 60 61 90 101 117 122 131 133 134 136 137 138 139
 315: 137 10 28 29 52 54
 316: 89 0 1 2 3 4 6 7 47 48 49 50 56 57 58 59 60 61 90 101 117 122 131 133 134 136 137 138 139
 317: 38 0 1 2 6 7 47 48 49 50 59 60 61 90 133 137
 318: 125 11 12 16 18 23 39
 319: 259 5 11 12 16 18 23 39
 320: 111 5 11 12 16 18 23 24 25 39
 321: 280 36 37 38 40 41 42 43
 322: 287 19 20 26 27 35 36 37 38 40 41 42 43 44
 323: 62 5 8 9 11 12 13 14 16 18 19 20 21 22 23 24 25 26 27 30 31 32 33 34 35 36 37 38 39 40 41 42 43 44 45 46 51 53
 324: 306 85 86 125
 325: 208 70 71 72 115 116 119 121
 326: 211 70 71 72 81 115 116 119 121
 327: 226 65 66 67 78 82 129 130
 328: 165 62 63 64 65 66 67 68 70 71 72 73 76 77 78 79 80 81 82 83 84 85 86 87 91 92 93 94 98 99 100 104 105 106 107 108 109 110 111 112 113 114 115 116 118 119 120 121 123 124 125 126 127 128 129 130
 329: 24 0 2 3 4 10 28 29 48 49 50 52 54 57 58 59 60 61 101 117 122 131 133 134 136 137 138 139
 330: 24 3 4 10 28 29 52 54 134
 331: 289 1 6 7 47 61 90 137
 332: 163 3 4 28 29 56 134
 333: 197 1 3 4 6 7 28 29 47 48 49 50 56 61 90 133 134 137
 334: 156 5 11 12 16 18 21 22 23 39
 335: 11 13 14 32 33 34 36 37 38 40 41 42 43 45 46
 336: 5 19 20 35 44
 337: 17 62 63 64 68 69 70 71 72 73 75 79 80 81 83 84 85 86 87 98 99 102 103 104 105 106 107 108 109 110 111 112 113 114 115 116 118 119 120 121 123 124 125 126 127 128
 338: 135 65 78
 339: 89 67 100
 340: 71 67 100 129 130
 341: 7 65 66 67 78 100 129 130
 342: 40 76 77 91 92 93 94
 343: 111 62 63 64 65 66 67 68 69 70 71 72 73 75 76 77 78 79 80 81 82 83 84 85 86 87 91 92 93 94 98 99 100 102 103 104 105 106 107 108 109 110 111 112 113 114 115 116 118 119 120 121 123 124 125 126 127 128 129 130
 344: 7 74 88 89 132 135
 345: 212 0 2 57 58 59 60 101 117 122 131 136 138 139
 346: 223 0 2 57 58 59 60 101 117 122 131 136 139
 347: 2 1 47 48 49 61 90 137
 348: 2 6 7 50 133
 349: 1 79 99 120
 350: 76 65 66 67 74 76 77 78 82 91 92 93 94 100 129 130 135
 351: 20 62 65 66 67 69 70 71 72 74 75 76 77 78 79 80 81 82 91 92 93 94 98 99 100 102 103 104 105 106 109 110 111 112 113 114 115 116 118 119 120 121 123 124 126 127 128 129 130 135
 352: 7 65 66 78 129 130
 353: 58 88 89 96 97 132
 354: 43 65 66 67 69 74 75 76 77 78 82 88 89 91 92 93 94 96 97 100 102 103 129 130 132 135
 355: 22 62 65 66 67 69 74 75 76 77 78 80 82 88 89 91 92 93 94 96 97 100 102 103 104 105 106 109 110 111 112 113 114 127 128 129 130 132 135
 356: 316 63 64 68
 357: 52 62 63 64 65 66 67 68 69 70 71 72 73 74 75 76 77 78 80 81 82 83 84 85 86 87 88 89 91 92 93 94 96 97 100 102 103 104 105 106 107 108 109 110 111 112 113 114 115 116 119 121 125 126 127 128 129 130 132 135
 358: 79 47 62 63 64 65 66 67 68 69 70 71 72 73 74 75 76 77 78 79 80 81 82 83 84 85 86 87 88 89 91 92 93 94 95 96 97 98 99 100 102 103 104 105 106 107 108 109 110 111 112 113 114 115 116 118 119 120 121 123 124 125 126 127 128 129 130 132 135
 359: 83 0 2 3 4 5 8 9 10 11 12 13 14 15 16 17 18 19 20 21 22 23 24 25 26 27 28 29 30 31 32 33 34 35 36 37 38 39 40 41 42 43 44 45 46 48 49 50 51 52 53 54 55 56 57 58 59 60 61 101 117 122 131 133 134 136 137 138 139 140 141
 360: 78 0 2 3 4 5 8 9 10 11 12 13 14 15 16 17 18 19 20 21 22 23 24 25 26 27 28 29 30 31 32 33 34 35 36 37 38 39 40 41 42 43 44 45 46 48 49 50 51 52 53 54 55 56 57 58 59 60 101 117 122 131 133 134 136 138 139 140 141
 361: 90 0 2 3 4 5 8 9 10 11 12 13 14 15 16 17 18 19 20 21 22 23 24 25 26 27 28 29 30 31 32 33 34 35 36 37 38 39 40 41 42 43 44 45 46 51 52 53 54 55 56 57 58 59 60 101 117 122 131 134 136 138 139 140 141
 362: 126 5 8 9 11 12 13 14 15 16 17 18 19 20 21 22 23 24 25 26 27 30 31 32 33 34 35 36 37 38 39 40 41 42 43 44 45 46 51 53 55 140 141
 363: 83 5 8 9 10 11 12 13 14 15 16 17 18 19 20 21 22 23 24 25 26 27 30 31 32 33 34 35 36 37 38 39 40 41 42 43 44 45 46 51 53 55 140 141
 364: 86 5 8 9 10 11 12 13 14 15 16 17 18 19 20 21 22 23 24 25 26 27 30 31 32 33 34 35 36 37 38 39 40 41 42 43 44 45 46 51 52 53 54 55 140 141
 365: 19 57 58 101 117 122 131 136 138 139
 366: 58 56 57 58 101 117 122 131 136 138 139
 367: 30 5 8 9 10 11 12 13 14 15 16 17 18 19 20 21 22 23 24 25 26 27 30 31 32 33 34 35 36 37 38 39 40 41 42 43 44 45 46 51 52 53 54 55 56 57 58 101 117 122 131 136 138 139 140 141
 368: 55 0 2 3 4 28 29 59 60 134
 369: 73 3 4 28 29 134
 370: 63 1 6 7 28 29 90
 371: 52 3 4 47 134
 372: 52 3 4 47 56 134
 373: 314 1 3 4 6 7 28 29 47 56 90 134
 374: 282 79 98 99
 375: 8 28 29 56
 376: 109 19 20 26 27 35 42 43 44
 377: 101 13 14 19 20 26 27 32 33 34 35 38 42 43 44 45 46
 378: 147 36 37 40 41
 379: 166 15 141
 380: 27 63 64 68 70 71 72 73 81 83 84 85 86 87 88 89 107 108 115 116 119 121 125 126 132
 381: 22 62 63 64 68 70 71 72 73 80 81 83 84 85 86 87 88 89 104 105 106 107 108 109 110 111 112 113 114 115 116 119 121 125 126 127 128 132
 382: 42 65 66 67 69 75 76 77 78 82 91 92 93 94 100 102 103 129 130
 383: 26 62 63 64 65 66 67 68 69 70 71 72 73 74 75 76 77 78 80 81 82 83 84 85 86 87 88 89 91 92 93 94 100 102 103 104 105 106 107 108 109 110 111 112 113 114 115 116 119 121 125 126 127 128 129 130 132 135
 384: 85 98 118 120 123 124
 385: 17 1 28 29 90
 386: 8 3 4 6 7 47 134
 387: 12 1 3 4 6 7 28 29 47 90 134
 388: 1 5 8 9 10 11 12 16 18 21 22 23 24 25 39 51 53
 389: 1 5 8 9 10 11 12 16 18 21 22 23 24 25 39 51 53 55 140
 390: 92 116 119
 391: 9 0 1 2 3 4 6 7 13 14 19 20 26 27 28 29 30 31 32 33 34 35 36 37 38 40 41 42 43 44 45 46 47 48 49 50 52 54 56 57 58 59 60 61 90 101 117 122 131 133 134 136 137 138 139
 392: 10 65 66 67 78 129 130
 393: 9 91 92 93 94 100
 394: 134 68 73 83 84 85 86 87 107 108 125
 395: 27 0 2 3 4 5 8 9 10 11 12 13 14 15 16 17 18 19 20 21 22 23 24 25 26 27 28 29 30 31 32 33 34 35 36 37 38 39 40 41 42 43 44 45 46 51 52 53 54 55 59 60 134 140 141
 396: 37 17 141
 397: 1 1 6 7 47 48 49 50 52 54 61 90 133 137
 398: 7 1 3 4 6 7 47 48 49 50 52 54 61 90 133 134 137
 399: 4 1 3 4 6 7 47 48 49 50 52 54 56 57 58 61 90 101 117 122 131 133 134 136 137 138 139
 400: 20 62 63 64 68 73 79 80 83 84 85 86 87 98 99 104 105 106 107 108 109 110 111 112 113 114 118 120 123 124 125 127 128
 401: 5 10 28 29
 402: 12 0 1 2 3 4 6 7 47 48 49 50 52 54 56 57 58 59 60 61 90 101 117 122 131 133 134 136 137 138 139
 403: 60 1 6 7 28 29 47 48 49 50 61 90 133 137
 404: 12 91 92 93 94 129 130
 405: 17 91 92 93 94 100 129 130
 406: 19 67 82 91 92 93 94 100 129 130
 407: 3 1 6 7 47 56 90
 408: 148 86 125
 409: 58 70 71 72 115 116 119 121 126
 410: 10 70 71 72 79 80 81 98 99 115 116 118 119 120 121 123 124 126
 411: 10 63 64 68 70 71 72 73 79 80 81 83 84 85 86 87 98 99 107 108 115 116 118 119 120 121 123 124 125 126
 412: 29 67 82 100
 413: 10 63 64 65 66 67 68 69 70 71 72 73 74 75 76 77 78 79 80 81 82 83 84 85 86 87 91 92 93 94 98 99 100 102 103 107 108 115 116 118 119 120 121 123 124 125 126 129 130 135
 414: 11 1 6 7 47 61 90
 415: 41 48 49 50 133 137
 416: 60 63 64 68 73 83 84 85 86 87 125
 417: 69 56 57 58
 418: 82 1 6 7 47 48 49 50 56 57 58 61 90 101 117 122 131 133 136 137 139
 419: 78 1 3 4 6 7 47 48 49 50 56 57 58 61 90 101 117 122 131 133 134 136 137 138 139
 420: 17 63 64 68 73 79 83 84 85 86 87 98 99 107 108 118 120 123 124 125
 421: 1 70 71 72 76 77 81 115 116 119 121 126
 422: 15 65 66 67 70 71 72 76 77 78 81 82 91 92 93 94 100 115 116 119 121 126 129 130
 423: 15 65 66 67 69 70 71 72 74 75 76 77 78 81 82 91 92 93 94 100 102 103 115 116 119 121 126 129 130 135
 424: 23 1 6 7 47 48 49 50 90 133
 425: 134 86 87
 426: 12 86 87 125
 427: 51 19 20 26 44
 428: 22 63 64 85 86 87 125
 429: 81 85 125
 430: 44 0 1 2 3 4 6 7 28 29 47 48 49 50 56 57 58 59 60 61 90 101 117 122 131 133 134 136 137 139
 431: 7 1 6 7 47 48 49 61 90 137
 432: 3 1 47 90
 433: 13 13 14 19 20 26 27 32 33 34 35 44 45 46
 434: 3 13 14 19 20 26 27 32 33 34 35 38 40 41 42 43 44 45 46
 435: 11 87 125
 436: 88 65 66 78 82
 437: 5 65 66 78 82 100 129 130
 438: 1 63 64 65 66 67 68 69 73 75 76 77 78 82 83 84 85 86 87 91 92 93 94 100 102 103 107 108 125 129 130
 439: 23 74 80 135
 440: 2 63 64 65 66 67 68 69 73 74 75 76 77 78 80 82 83 84 85 86 87 91 92 93 94 100 102 103 107 108 125 129 130 135
 441: 8 63 64 65 66 67 68 69 70 71 72 73 74 75 76 77 78 80 81 82 83 84 85 86 87 91 92 93 94 100 102 103 107 108 115 116 119 121 125 126 129 130 135
 442: 16 6 7 47 62 63 64 65 66 67 68 69 70 71 72 73 74 75 76 77 78 79 80 81 82 83 84 85 86 87 88 89 91 92 93 94 95 96 97 98 99 100 102 103 104 105 106 107 108 109 110 111 112 113 114 115 116 118 119 120 121 123 124 125 126 127 128 129 130 132 135
 443: 12 0 2 3 4 5 8 9 10 11 12 13 14 15 16 17 18 19 20 21 22 23 24 25 26 27 28 29 30 31 32 33 34 35 36 37 38 39 40 41 42 43 44 45 46 51 52 53 54 55 59 60 134 138 140 141
 444: 12 3 4 5 8 9 10 11 12 13 14 15 16 17 18 19 20 21 22 23 24 25 26 27 28 29 30 31 32 33 34 35 36 37 38 39 40 41 42 43 44 45 46 51 52 53 54 55 134 140 141
 445: 29 63 64 68 70 71 72 73 79 81 83 84 85 86 87 98 99 107 108 115 116 118 119 120 121 123 124 125 126
 446: 7 65 66 78 91 92 93 94 129 130
 447: 7 65 66 67 78 91 92 93 94 129 130
 448: 7 76 77 100
 449: 7 65 66 67 76 77 78 91 92 93 94 100 129 130
 450: 59 15 17 55 140 141
 451: 35 5 8 9 11 12 15 16 17 18 21 22 23 24 25 39 51 53 55 140 141
 452: 17 62 106 113
 453: 14 0 1 2 3 4 6 7 10 28 29 47 52 54 56 59 60 90 134 138
 454: 21 0 2 48 49 50 57 58 59 60 61 101 117 122 131 133 136 137 139
 455: 5 73 84 107 108
 456: 8 1 6 7 47 48 49 50 61 90 133 137 138
 457: 10 3 4 56 57 58 134
 458: 7 0 2 3 4 48 49 50 56 57 58 59 60 61 101 117 122 131 133 134 136 137 138 139
 459: 18 48 49 50 57 58 101 117 122 131 133 136 137 139
 460: 18 0 2 59 60 61 138
 461: 19 0 2 59 60 61
 462: 44 62 63 64 68 73 80 83 84 85 86 87 104 105 106 107 108 109 110 111 112 113 114 125 127 128
 463: 10 65 66 67 69 74 75 76 77 78 82 88 89 91 92 93 94 100 102 103 129 130 132 135
 464: 3 62 65 66 67 69 70 71 72 74 75 76 77 78 79 80 81 82 88 89 91 92 93 94 96 97 98 99 100 102 103 104 105 106 109 110 111 112 113 114 115 116 118 119 120 121 123 124 126 127 128 129 130 132 135
 465: 17 0 2 3 4 5 8 9 10 11 12 13 14 15 16 17 18 19 20 21 22 23 24 25 26 27 28 29 30 31 32 33 34 35 36 37 38 39 40 41 42 43 44 45 46 51 52 53 54 55 56 57 58 59 60 101 117 122 131 134 136 139 140 141
 466: 4 0 2 5 8 9 10 11 12 13 14 15 16 17 18 19 20 21 22 23 24 25 26 27 28 29 30 31 32 33 34 35 36 37 38 39 40 41 42 43 44 45 46 51 52 53 54 55 59 60 140 141
 467: 33 5 8 9 11 12 16 18 21 22 23 24 25 39 51 53 55 140
 468: 16 0 2 3 4 10 28 29 52 54 56 57 58 59 60 101 117 122 131 134 136 138 139
 469: 17 3 4 10 28 29 52 54 56 134
 470: 4 62 69 75 80 102 103 104 105 106 109 110 111 112 113 114 127 128
 471: 4 81 126
 472: 2 62 63 64 68 69 70 71 72 73 75 80 81 83 84 85 86 87 102 103 104 105 106 107 108 109 110 111 112 113 114 115 116 119 121 125 126 127 128
 473: 6 67 82 129 130
 474: 22 1 6 7 10 28 29 47 90
 475: 23 1 3 4 6 7 10 28 29 47 56 90 134
 476: 7 8 9 23
 477: 9 5 8 9 11 12 16 18 21 22 23 24 25 39
 478: 31 69 75 95 102 103
 479: 17 69 74 75 95 102 103 135
 480: 20 65 66 67 69 74 75 76 77 78 82 91 92 93 94 95 100 102 103 129 130 135
 481: 23 62 63 64 65 66 67 68 69 70 71 72 73 74 75 76 77 78 79 80 81 82 83 84 85 86 87 91 92 93 94 95 98 99 100 102 103 104 105 106 107 108 109 110 111 112 113 114 115 116 118 119 120 121 123 124 125 126 127 128 129 130 135
 482: 25 62 63 64 65 66 67 68 69 70 71 72 73 74 75 76 77 78 79 80 81 82 83 84 85 86 87 88 89 91 92 93 94 95 98 99 100 102 103 104 105 106 107 108 109 110 111 112 113 114 115 116 118 119 120 121 123 124 125 126 127 128 129 130 132 135
 483: 20 19 20 26 35 42 43 44
 484: 18 13 14 19 20 26 32 33 34 35 42 43 44 45 46
 485: 15 63 64 68 73 83 84 107 108
 486: 40 62 63 64 65 66 67 68 70 71 72 73 74 76 77 78 79 80 81 82 83 84 85 86 87 91 92 93 94 98 99 100 104 105 106 107 108 109 110 111 112 113 114 115 116 118 119 120 121 123 124 125 126 127 128 129 130 135
 487: 11 69 75 88 89 102 103 132
 488: 7 13 14 27 32 33 34 42 43 45 46
 489: 5 63 64 68 73 80 83 84 85 86 87 107 108 125
 490: 47 62 65 66 67 69 74 75 76 77 78 79 80 82 88 89 91 92 93 94 96 97 98 99 100 102 103 104 105 106 109 110 111 112 113 114 118 120 123 124 127 128 129 130 132 135
 491: 44 62 63 64 65 66 67 68 69 73 74 75 76 77 78 79 80 82 83 84 85 86 87 88 89 91 92 93 94 96 97 98 99 100 102 103 104 105 106 107 108 109 110 111 112 113 114 118 120 123 124 125 127 128 129 130 132 135
 492: 21 13 14 15 17 19 20 26 27 30 31 32 33 34 35 36 37 38 40 41 42 43 44 45 46 55 140 141
 493: 11 3 4 5 8 9 10 11 12 13 14 15 16 17 18 19 20 21 22 23 24 25 26 27 28 29 30 31 32 33 34 35 36 37 38 39 40 41 42 43 44 45 46 51 52 53 54 55 56 134 140 141
 494: 12 3 4 5 8 9 10 11 12 13 14 15 16 17 18 19 20 21 22 23 24 25 26 27 28 29 30 31 32 33 34 35 36 37 38 39 40 41 42 43 44 45 46 51 52 53 54 55 56 57 58 101 117 122 131 134 136 138 139 140 141
 495: 18 65 66 76 77 78 82
 496: 16 65 66 67 76 77 78 82 100
 497: 17 65 66 67 76 77 78 82 100 129 130
 498: 7 65 66 67 70 71 72 76 77 78 79 81 82 91 92 93 94 98 99 100 115 116 118 119 120 121 123 124 126 129 130
 499: 5 1 6 7 28 29 47 61 90 137
 500: 5 1 3 4 6 7 28 29 47 56 61 90 134 137
 501: 9 70 71 72 81 88 89 115 116 119 121 126 132
 502: 4 48 49 50 133 138
 503: 5 0 1 2 3 4 6 7 28 29 47 56 57 58 59 60 61 90 101 117 122 131 134 136 137 139
 504: 10 1 3 4 6 7 28 29 56 90 134
 505: 3 65 66 67 76 77 78 82 91 92 93 94 129 130
 506: 2 1 3 4 5 6 7 8 9 10 11 12 13 14 15 16 17 18 19 20 21 22 23 24 25 26 27 28 29 30 31 32 33 34 35 36 37 38 39 40 41 42 43 44 45 46 47 51 52 53 54 55 56 90 134 140 141
 507: 1 1 3 4 5 6 7 8 9 10 11 12 13 14 15 16 17 18 19 20 21 22 23 24 25 26 27 28 29 30 31 32 33 34 35 36 37 38 39 40 41 42 43 44 45 46 47 48 49 50 51 52 53 54 55 56 57 58 61 90 101 117 122 131 133 134 136 137 139 140 141
 508: 3 65 66 78 100
 509: 3 65 66 67 78 82 100
 510: 5 62 63 64 65 66 67 68 69 70 71 72 73 74 75 76 77 78 79 80 81 82 83 84 85 86 87 88 89 91 92 93 94 95 96 97 98 99 100 102 103 104 105 106 107 108 109 110 111 112 113 114 115 116 118 119 120 121 123 124 125 126 127 128 129 130 132 135 138
 511: 49 47 48 49 50 133
 512: 2 19 20 26 27 35 36 37 38 40 41 44
 513: 14 62 69 75 79 80 98 99 102 103 104 105 106 109 110 111 112 113 114 118 120 123 124 127 128
 514: 7 61 62 63 64 65 66 67 68 69 70 71 72 73 74 75 76 77 78 79 80 81 82 83 84 85 86 87 88 89 91 92 93 94 95 96 97 98 99 100 102 103 104 105 106 107 108 109 110 111 112 113 114 115 116 118 119 120 121 123 124 125 126 127 128 129 130 132 135
 515: 11 61 62 63 64 65 66 67 68 69 70 71 72 73 74 75 76 77 78 79 80 81 82 83 84 85 86 87 88 89 91 92 93 94 95 96 97 98 99 100 102 103 104 105 106 107 108 109 110 111 112 113 114 115 116 118 119 120 121 123 124 125 126 127 128 129 130 132 135 137
 516: 4 5 11 12 16 18 21 22 24 25 39 51 53
 517: 8 0 1 2 3 4 5 6 7 8 9 10 11 12 15 16 17 18 21 22 23 24 25 28 29 39 47 48 49 50 51 52 53 54 55 56 57 58 59 60 61 90 101 117 122 131 133 134 136 137 138 139 140 141
 518: 14 62 79 98 99 104 105 106 109 110 111 112 113 114 118 120 123 124 127 128
 519: 9 62 79 96 97 98 99 104 105 106 109 110 111 112 113 114 118 120 123 124 127 128
 520: 19 65 66 67 74 76 77 78 80 82 91 92 93 94 100 129 130 135
 521: 9 65 66 67 69 74 75 76 77 78 80 82 91 92 93 94 95 100 102 103 129 130 135
 522: 9 62 65 66 67 69 74 75 76 77 78 79 80 82 91 92 93 94 95 96 97 98 99 100 102 103 104 105 106 109 110 111 112 113 114 118 120 123 124 127 128 129 130 135
 523: 9 62 65 66 67 69 74 75 76 77 78 79 80 82 88 89 91 92 93 94 95 96 97 98 99 100 102 103 104 105 106 109 110 111 112 113 114 118 120 123 124 127 128 129 130 132 135
 524: 9 62 63 64 65 66 67 68 69 73 74 75 76 77 78 79 80 82 83 84 85 86 87 88 89 91 92 93 94 95 96 97 98 99 100 102 103 104 105 106 107 108 109 110 111 112 113 114 118 120 123 124 125 127 128 129 130 132 135
 525: 3 8 9 21 22 51 53
 526: 6 115 116 119 126
 527: 14 62 63 64 68 70 71 72 73 80 81 83 84 85 86 87 104 105 106 107 108 109 110 111 112 113 114 115 116 119 121 125 126 127 128
 528: 10 62 63 64 65 66 67 68 70 71 72 73 74 76 77 78 79 80 81 82 83 84 85 86 87 88 89 91 92 93 94 98 99 100 104 105 106 107 108 109 110 111 112 113 114 115 116 118 119 120 121 123 124 125 126 127 128 129 130 132 135
 529: 8 79 96 97 98 99 118 120 123 124
 530: 1 62 63 64 68 69 73 75 79 80 83 84 85 86 87 98 99 102 103 104 105 106 107 108 109 110 111 112 113 114 118 120 123 124 125 127 128
 531: 20 62 65 66 67 69 74 75 76 77 78 79 80 82 91 92 93 94 98 99 100 102 103 104 105 106 109 110 111 112 113 114 118 120 123 124 127 128 129 130 135
 532: 29 85 87 125
 533: 13 0 2 10 28 29 52 54 59 60 138
 534: 26 0 2 10 28 29 52 54 59 60
 535: 9 0 1 2 3 4 6 7 28 29 47 48 49 50 59 60 61 90 133 134 137
 536: 9 0 2 48 49 50 52 54 57 58 59 60 61 101 117 122 131 133 136 137 138 139
 537: 1 0 2 52 54 59 60 138
 538: 2 0 2 52 54 59 60
 539: 2 62 70 71 72 79 81 98 99 104 105 106 109 110 111 112 113 114 115 116 118 119 120 121 123 124 126 127 128
 540: 2 62 63 64 68 69 70 71 72 73 74 75 79 80 81 83 84 85 86 87 98 99 102 103 104 105 106 107 108 109 110 111 112 113 114 115 116 118 119 120 121 123 124 125 126 127 128 135
 541: 2 67 76 77 82 91 92 93 94 100 129 130
 542: 20 81 115 116 119
 543: 1 13 14 32 33 34 36 37 38 40 41 45 46
 544: 1 0 1 2 3 4 6 7 28 29 47 48 49 50 56 59 60 61 90 133 134 137
 545: 1 115 116 119 121
 546: 6 110 113 114
 547: 6 63 64 65 66 67 68 70 71 72 73 74 76 77 78 81 82 83 84 85 86 87 91 92 93 94 100 107 108 115 116 119 121 125 126 129 130 135
 548: 3 5 11 12 13 14 16 18 19 20 21 22 24 25 26 27 30 31 32 33 34 35 36 37 38 39 40 41 42 43 44 45 46
 549: 3 5 11 12 13 14 16 18 19 20 21 22 23 24 25 26 27 30 31 32 33 34 35 36 37 38 39 40 41 42 43 44 45 46
 550: 14 0 2 3 4 10 28 29 52 54 59 60 134 138
 551: 2 79 95 98 99 118 120 123 124
 552: 2 62 79 80 95 98 99 104 105 106 109 110 111 112 113 114 118 120 123 124 127 128
 553: 2 63 64 65 66 67 68 70 71 72 73 76 77 78 81 82 83 84 85 86 87 91 92 93 94 100 107 108 115 116 119 121 125 126 129 130
 554: 8 63 64 65 66 67 68 69 70 71 72 73 74 75 76 77 78 81 82 83 84 85 86 87 91 92 93 94 100 102 103 107 108 115 116 119 121 125 126 129 130 135
 555: 18 1 6 7 47 48 49 50 57 58 61 90 101 117 122 131 133 136 137 139
 556: 14 0 1 2 6 7 47 48 49 50 57 58 59 60 61 90 101 117 122 131 133 136 137 138 139
 557: 2 62 63 64 65 66 67 68 69 70 71 72 73 74 76 77 78 79 80 81 82 83 84 85 86 87 91 92 93 94 98 99 100 104 105 106 107 108 109 110 111 112 113 114 115 116 118 119 120 121 123 124 125 126 127 128 129 130 135
 558: 19 3 4 56
 559: 6 69 75 96 97 102 103
 560: 3 1 6 7 47 48 49 50 56 57 58 61 90 133 137
 561: 1 117 122 131 136
 562: 16 82 100
 563: 10 28 29 52 54
 564: 4 0 1 2 6 7 47 48 49 50 56 57 58 59 60 61 90 101 117 122 131 133 136 137 139
 565: 7 1 3 4 6 7 28 29 47 52 54 56 90 134
 566: 13 65 66 67 78 91 92 93 94 100 129 130
 567: 7 0 1 2 6 7 47 48 49 50 56 57 58 59 60 61 90 101 117 122 131 133 136 137 138 139
 568: 8 65 66 67 76 77 78 79 82 91 92 93 94 98 99 100 118 120 123 124 129 130
 569: 11 69 75
 570: 1 1 6 7 28 29 47 52 54 90
 571: 2 56 134
 572: 3 65 66 67 76 77 78 82 88 89 91 92 93 94 100 129 130 132
 573: 3 1 6 7 61 90 137
 574: 2 1 6 7 50 61 90 133 137
 575: 3 0 2 48 49 50 52 54 56 57 58 59 60 61 101 117 122 131 133 136 137 138 139
 576: 3 67 129 130
 577: 1 62 65 66 67 76 77 78 82 91 92 93 94 100 104 105 106 109 110 111 112 113 114 127 128 129 130
 578: 7 62 65 66 67 74 76 77 78 80 82 91 92 93 94 100 104 105 106 109 110 111 112 113 114 127 128 129 130 135
 579: 3 69 75 88 89 96 97 102 103 132
 580: 1 1 47 48 49 50 61 90 133 137
 581: 5 1 6 7 47 48 49 50 57 58 61 90 101 117 122 131 133 136 137 138 139
 582: 12 19 20 26 35 36 37 38 40 41 42 43 44
 583: 4 1 6 7 47 50 90 133
 584: 1 1 3 4 6 7 47 50 90 133 134
 585: 2 1 3 4 6 7 47 50 56 90 133 134
 586: 2 1 3 4 6 7 47 50 56 57 58 90 133 134
 587: 4 1 3 4 6 7 47 50 56 57 58 90 101 117 122 131 133 134 136 139
 588: 4 1 3 4 6 7 47 50 56 57 58 90 101 117 122 131 133 134 136 138 139
 589: 4 1 3 4 5 6 7 8 9 10 11 12 13 14 15 16 17 18 19 20 21 22 23 24 25 26 27 30 31 32 33 34 35 36 37 38 39 40 41 42 43 44 45 46 47 50 51 52 53 54 55 56 57 58 90 101 117 122 131 133 134 136 138 139 140 141
 590: 4 0 1 2 3 4 5 6 7 8 9 10 11 12 13 14 15 16 17 18 19 20 21 22 23 24 25 26 27 28 29 30 31 32 33 34 35 36 37 38 39 40 41 42 43 44 45 46 47 50 51 52 53 54 55 56 57 58 59 60 90 101 117 122 131 133 134 136 138 139 140 141
 591: 3 0 1 2 3 4 5 6 7 8 9 10 11 12 13 14 16 18 19 20 21 22 23 24 25 26 27 28 29 30 31 32 33 34 35 36 37 38 39 40 41 42 43 44 45 46 47 50 51 52 53 54 55 56 57 58 59 60 61 90 101 117 122 131 133 134 136 137 138 139 140
 592: 5 65 66 67 76 77 78 82
 593: 3 65 66 67 74 76 77 78 79 82 91 92 93 94 98 99 100 118 120 123 124 129 130 135
 594: 4 65 66 67 69 74 75 76 77 78 79 82 91 92 93 94 98 99 100 102 103 118 120 123 124 129 130 135
 595: 10 26 27 44
 596: 6 68 73 83 84 107 108
 597: 6 65 66 78 91 92 93 94 100 129 130
 598: 1 1 3 4 6 7 10 28 29 47 48 49 50 52 54 56 90 133 134
 599: 1 68 87
 600: 1 0 1 2 3 4 5 6 7 8 9 10 11 12 16 18 21 22 23 24 25 28 29 30 31 39 47 48 49 50 51 52 53 54 55 56 57 58 59 60 61 90 101 117 122 131 133 134 136 137 138 139 140
 601: 1 0 1 2 3 4 5 6 7 8 9 10 11 12 16 18 21 22 23 24 25 28 29 30 31 39 47 48 49 50 51 52 53 54 56 57 58 59 60 61 90 101 117 122 131 133 134 136 137 138 139
 602: 2 0 1 2 3 4 6 7 10 28 29 30 31 47 48 49 50 52 54 56 57 58 59 60 61 90 101 117 122 131 133 134 136 137 138 139
 603: 5 0 2 57 58 59 60 61 101 117 122 131 136 137 138 139
 604: 4 0 2 57 58 59 60 61 101 117 122 131 136 137 139
 605: 4 57 58 61 101 117 122 131 136 137 139
 606: 5 65 66 78 100 129 130
 607: 1 0 2 47 48 49 50 57 58 59 60 61 101 117 122 131 133 136 137 138 139
 608: 1 0 2 52 54 57 58 59 60 101 117 122 131 136 138 139
 609: 7 82 100 129 130
 610: 1 63 64 65 66 67 68 69 70 71 72 73 74 75 76 77 78 79 81 82 83 84 85 86 87 91 92 93 94 98 99 100 102 103 107 108 115 116 118 119 120 121 123 124 125 126 129 130 135
 611: 1 63 64 68 125
 612: 1 63 64 68 85 125
 613: 1 65 66 67 69 75 76 77 78 82 88 89 91 92 93 94 100 102 103 129 130 132
 614: 5 62 63 64 65 66 67 68 70 71 72 73 74 76 77 78 80 81 82 83 84 85 86 87 91 92 93 94 100 104 105 106 107 108 109 110 111 112 113 114 115 116 119 121 125 126 127 128 129 130 135
 615: 1 47 95
 616: 3 75 95 102 103
 617: 12 19 20 26 27 44
 618: 12 13 14 19 20 26 27 32 33 34 35 40 41 42 43 44 45 46
 619: 5 62 63 64 65 66 67 68 69 70 71 72 73 74 75 76 77 78 80 81 82 83 84 85 86 87 91 92 93 94 100 102 103 104 105 106 107 108 109 110 111 112 113 114 115 116 119 121 125 126 127 128 129 130 135
 620: 9 62 63 64 68 70 71 72 73 79 80 81 83 84 85 86 87 88 89 98 99 104 105 106 107 108 109 110 111 112 113 114 115 116 118 119 120 121 123 124 125 126 127 128 132
 621: 2 0 2 3 4 28 29 56 57 58 59 60 101 117 122 131 134 136 139
 622: 2 3 4 28 29 56 57 58 101 117 122 131 134 136 139
 623: 1 62 104 105 106 110 113 114 127 128
 624: 1 65 66 67 69 74 75 76 77 78 82 91 92 93 94 96 97 100 102 103 129 130 135
 625: 7 3 4 52 54 134
 626: 5 0 2 56 57 58 59 60 101 117 122 131 136 138 139
 627: 1 1 3 4 6 7 10 28 29 47 48 49 50 52 54 56 57 58 61 90 101 117 122 131 133 134 136 137 138 139
 628: 2 62 79 88 89 96 97 98 99 104 105 106 109 110 111 112 113 114 118 120 123 124 127 128 132
 629: 18 65 66 67 69 74 75 76 77 78 80 82 91 92 93 94 100 102 103 129 130 135
 630: 2 28 29 134
 631: 2 5 8 9 10 11 12 13 14 15 16 17 18 19 20 21 22 23 24 25 26 27 30 31 32 33 34 35 36 37 38 39 40 41 42 43 44 45 46 51 52 53 54 55 57 58 101 117 122 131 136 138 139 140 141
 632: 1 3 4 5 8 9 10 11 12 13 14 15 16 17 18 19 20 21 22 23 24 25 26 27 28 29 30 31 32 33 34 35 36 37 38 39 40 41 42 43 44 45 46 48 49 50 51 52 53 54 55 56 57 58 101 117 122 131 133 134 136 138 139 140 141
 633: 1 76 77 91 92 93 94 100 129 130
 634: 2 65 66 76 77 78 91 92 93 94 100 129 130
 635: 11 1 3 4 6 7 10 28 29 47 48 49 50 52 54 56 57 58 61 90 101 117 122 131 133 134 136 137 139
 636: 1 11 12 16 18 24 25 39
 637: 2 1 6 7 47 90 137
 638: 11 0 2 3 4 10 28 29 52 54 56 59 60 134 138
 639: 2 62 65 66 67 76 77 78 79 80 82 91 92 93 94 98 99 100 104 105 106 109 110 111 112 113 114 118 120 123 124 127 128 129 130
 640: 5 70 71 72 81 116 121 126
 641: 3 70 71 72 81 116 119 121 126
 642: 1 63 64 65 66 67 68 70 71 72 73 74 76 77 78 81 82 83 84 85 86 87 88 89 91 92 93 94 100 107 108 115 116 119 121 125 126 129 130 132 135
 643: 4 0 2 3 4 59 60 134 138
 644: 3 63 64 65 66 67 68 69 73 74 75 76 77 78 82 83 84 85 86 87 91 92 93 94 100 102 103 107 108 125 129 130 135
 645: 1 74 76 77 135
 646: 11 1 3 4 6 7 28 29 47 48 49 50 56 57 58 61 90 101 117 122 131 133 134 136 137 139
 647: 1 1 3 4 6 7 28 29 47 48 49 50 56 57 58 61 90 101 117 122 131 133 134 136 137 138 139
 648: 6 65 66 67 78
 649: 9 65 66 67 69 74 75 76 77 78 80 82 88 89 91 92 93 94 96 97 100 102 103 129 130 132 135
 650: 3 48 49 50 57 58 61 101 117 122 131 133 136 137 138 139
 651: 2 62 65 66 67 69 70 71 72 74 75 76 77 78 80 81 82 88 89 91 92 93 94 96 97 100 102 103 104 105 106 109 110 111 112 113 114 115 116 119 121 126 127 128 129 130 132 135
 nsplits: 652
 ntax: 142
UFBootSplit6:
 000: 1 65 66 67 76 77 78 82 91 92 93 94
 001: 1 0 2 48 49 50 57 58 59 60 101 117 122 131 133 136 139
 002: 1000 1 90
 003: 1 65 66 67 69 75 78 82 91 92 93 94 100 102 103 129 130
 004: 1 5 8 9 10 11 12 13 14 15 16 17 18 19 20 21 22 23 24 25 26 27 30 31 32 33 34 35 36 37 38 39 40 41 42 43 44 45 46 48 49 50 51 53 55 133 140 141
 005: 1000 6 7
 006: 1 1 5 6 7 8 9 11 12 13 14 16 18 19 20 21 22 23 24 25 26 27 30 31 32 33 34 35 36 37 38 39 40 41 42 43 44 45 46 47 48 49 50 51 53 55 61 90 133 137 140
 007: 779 6 7 47
 008: 768 1 6 7 47 90
 009: 1 62 69 70 71 72 75 79 80 81 98 99 102 103 104 105 106 109 110 111 112 113 114 115 116 118 119 120 121 123 124 126 127 128
 010: 1 0 1 2 3 4 6 7 8 9 10 28 29 47 48 49 50 51 52 53 54 56 57 58 59 60 61 90 101 117 122 131 133 134 136 137 138 139
 011: 1000 28 29
 012: 365 1 6 7 28 29 47 90
 013: 1 62 69 79 80 98 99 104 105 106 109 110 111 112 113 114 118 120 123 124 127 128
 014: 1 70 71 72 81 119 121 126
 015: 1 62 65 66 67 69 70 71 72 75 76 77 78 79 80 81 82 91 92 93 94 98 99 100 102 103 104 105 106 109 110 111 112 113 114 115 116 118 119 120 121 123 124 126 127 128 129 130
 016: 1000 52 54
 017: 271 10 52 54
 018: 51 1 6 7 10 28 29 47 52 54 90
 019: 1 1 6 7 47 48 49 50 57 58 61 90 133 137
 020: 1 62 65 66 67 76 77 78 80 82 91 92 93 94 100 104 105 106 109 110 111 112 113 114 127 128 129 130
 021: 1000 3 4
 022: 1 0 2 59 60 61 137
 023: 976 3 4 134
 024: 1 0 2 59 60 61 137 138
 025: 662 3 4 56 134
 026: 64 1 3 4 6 7 10 28 29 47 52 54 56 90 134
 027: 1 0 2 57 58 59 60 61 137 138
 028: 1 74 75 102 103 135
 029: 1 3 4 13 14 19 20 26 27 30 31 32 33 34 35 36 37 38 40 41 42 43 44 45 46 56 134
 030: 1000 11 12
 031: 1 13 14 19 20 26 27 30 31 32 33 34 35 36 37 38 40 41 42 43 44 45 46 56
 032: 1 62 63 64 65 66 67 68 69 70 71 72 73 74 75 76 77 78 79 80 81 82 83 84 85 86 87 91 92 93 94 96 97 98 99 100 102 103 104 105 106 107 108 109 110 111 112 113 114 115 116 118 119 120 121 123 124 125 126 127 128 129 130 135
 033: 1000 16 18
 034: 1 2 59 60
 035: 1000 16 18 39
 036: 1000 11 12 16 18 39
 037: 875 5 11 12 16 18 39
 038: 1 5 8 9 10 11 12 13 14 15 16 17 18 19 20 21 22 23 24 25 26 27 28 29 30 31 32 33 34 35 36 37 38 39 40 41 42 43 44 45 46 51 52 53 54 55 140 141
 039: 1 0 2 3 4 5 8 9 10 11 12 13 14 15 16 17 18 19 20 21 22 23 24 25 26 27 28 29 30 31 32 33 34 35 36 37 38 39 40 41 42 43 44 45 46 51 52 53 54 55 56 57 58 59 60 61 101 117 122 131 134 136 137 138 139 140 141
 040: 1000 24 25
 041: 595 5 11 12 16 18 24 25 39
 042: 1 65 66 67 69 74 75 76 77 78 79 80 82 88 89 91 92 93 94 96 97 98 99 100 102 103 118 120 123 124 129 130 132 135
 043: 1 13 32
 044: 1000 21 22
 045: 737 5 11 12 16 18 21 22 24 25 39
 046: 2 0 1 2 3 4 6 7 28 29 47 52 54 56 57 58 59 60 90 101 117 122 131 134 136 138 139
 047: 926 5 11 12 16 18 21 22 23 24 25 39
 048: 1 0 1 2 3 4 5 6 7 8 9 10 11 12 13 14 15 16 17 18 19 20 21 22 23 24 25 26 27 28 29 30 31 32 33 34 35 36 37 38 39 40 41 42 43 44 45 46 47 51 52 53 54 55 56 57 58 59 60 90 101 117 122 131 134 136 138 139 140 141
 049: 1 5 8 9 10 11 12 15 16 17 18 21 22 23 24 25 39 51 53 55 140 141
 050: 1000 8 9
 051: 2 63 64 65 66 67 68 70 71 72 73 76 77 78 79 81 82 83 84 85 86 87 91 92 93 94 98 99 100 107 108 115 116 118 119 120 121 123 124 125 126 129 130
 052: 1 65 66 67 76 77 78 82 129 130
 053: 1000 51 53
 054: 986 8 9 51 53
 055: 996 5 8 9 11 12 16 18 21 22 23 24 25 39 51 53
 056: 1 48 49 61 137
 057: 2 1 3 4 6 7 28 29 47 48 49 50 56 61 90 133 134 137 138
 058: 999 13 14
 059: 2 1 6 7 28 29 47 48 49 50 56 61 90 133 137
 060: 1000 13 14 32
 061: 1 0 1 2 3 4 6 7 28 29 47 56 59 60 90 134
 062: 1 0 1 2 3 4 6 7 28 29 47 56 57 58 59 60 90 101 117 122 131 134 136 138 139
 063: 1000 33 34
 064: 997 13 14 32 33 34
 065: 1 57 58 61 137
 066: 1 0 2 57 58 59 60 61 137
 067: 997 45 46
 068: 1000 13 14 32 33 34 45 46
 069: 1 0 1 2 3 4 6 7 28 29 47 52 54 56 57 58 59 60 61 90 134 137
 070: 2 0 1 2 3 4 6 7 28 29 47 52 54 56 57 58 59 60 61 90 134 137 138
 071: 1000 42 43
 072: 562 13 14 32 33 34 42 43 45 46
 073: 2 0 1 2 3 4 6 7 28 29 47 48 49 50 52 54 56 57 58 59 60 61 90 133 134 137 138
 074: 1 70 71 72 81 121
 075: 1000 19 20
 076: 1 13 14 19 20 26 27 32 33 34 35 36 37 38 42 43 44 45 46
 077: 956 19 20 35
 078: 1 0 1 2 3 4 6 7 10 28 29 47 48 49 50 52 54 56 59 60 61 90 133 134 137 138
 079: 3 0 1 2 3 4 6 7 28 29 47 48 49 50 56 57 58 59 60 61 90 101 117 122 131 133 136 137 139
 080: 995 26 44
 081: 979 19 20 26 35 44
 082: 1 0 1 2 3 4 6 7 28 29 47 48 49 50 52 54 56 57 58 59 60 61 90 101 117 122 131 133 136 137 139
 083: 966 19 20 26 27 35 44
 084: 673 13 14 19 20 26 27 32 33 34 35 42 43 44 45 46
 085: 3 134 138
 086: 1 68 86 125
 087: 1000 36 37
 088: 3 1 3 4 6 7 28 29 47 56 90
 089: 846 36 37 38
 090: 1 65 66 78 82 91 92 93 94
 091: 1 65 66 67 69 70 71 72 74 75 76 77 78 81 82 88 89 91 92 93 94 100 102 103 115 116 119 121 126 129 130 132 135
 092: 1000 40 41
 093: 891 36 37 38 40 41
 094: 1000 13 14 19 20 26 27 32 33 34 35 36 37 38 40 41 42 43 44 45 46
 095: 1 0 1 2 3 4 6 7 10 13 14 19 20 26 27 28 29 30 31 32 33 34 35 36 37 38 40 41 42 43 44 45 46 47 48 49 50 52 54 57 58 59 60 61 90 101 117 122 131 133 134 136 137 138 139
 096: 1 19 20 26 36 37 38 40 41 42 43 44
 097: 1000 30 31
 098: 996 13 14 19 20 26 27 30 31 32 33 34 35 36 37 38 40 41 42 43 44 45 46
 099: 1 69 74 75 88 89 102 103 132 135
 100: 1 67 91 92 93 94 100 129 130
 101: 1000 55 140
 102: 773 13 14 19 20 26 27 30 31 32 33 34 35 36 37 38 40 41 42 43 44 45 46 55 140
 103: 853 5 8 9 11 12 13 14 16 18 19 20 21 22 23 24 25 26 27 30 31 32 33 34 35 36 37 38 39 40 41 42 43 44 45 46 51 53 55 140
 104: 2 79 98 99 118 123 124
 105: 2 79 99 118 123 124
 106: 788 15 17
 107: 2 1 3 4 6 7 28 29 47 48 49 50 52 54 56 61 90 133 134 137
 108: 999 15 17 141
 109: 2 3 4 28 29 52 54 56 134
 110: 2 55 62 63 64 65 66 67 68 69 70 71 72 73 74 75 76 77 78 79 80 81 82 83 84 85 86 87 88 89 91 92 93 94 95 96 97 98 99 100 102 103 104 105 106 107 108 109 110 111 112 113 114 115 116 118 119 120 121 123 124 125 126 127 128 129 130 132 135 140
 111: 1000 62 106
 112: 1 79 98 118 120 123 124
 113: 1 62 104 105 106 109 111 112 113 127 128
 114: 1000 110 114
 115: 981 62 106 110 114
 116: 1 104 105 109 111 112 113 127 128
 117: 999 62 106 110 113 114
 118: 1 62 65 66 67 70 71 72 76 77 78 79 80 81 82 91 92 93 94 98 99 100 104 105 106 109 110 111 112 113 114 115 116 118 119 120 121 123 124 126 127 128 129 130
 119: 1 5 8 9 10 11 12 13 14 16 18 19 20 21 22 23 24 25 26 27 30 31 32 33 34 35 36 37 38 39 40 41 42 43 44 45 46 51 53 55 140
 120: 1000 104 105
 121: 2 62 65 66 67 76 77 78 79 80 82 91 92 93 94 98 99 100 104 105 106 109 110 111 112 113 114 118 120 123 124 127 128 129 130
 122: 2 38 40 41
 123: 1000 127 128
 124: 1000 104 105 127 128
 125: 2 0 1 2 3 4 6 7 10 28 29 47 48 49 50 52 54 56 59 60 61 90 133 134 137
 126: 1 3 4 10 52 54 56 134
 127: 1000 111 112
 128: 999 104 105 111 112 127 128
 129: 992 62 104 105 106 110 111 112 113 114 127 128
 130: 1 47 61 137
 131: 1000 62 104 105 106 109 110 111 112 113 114 127 128
 132: 1 62 63 64 65 66 67 68 69 70 71 72 73 74 75 76 77 78 79 80 81 82 83 84 85 86 87 88 89 91 92 93 94 95 96 97 98 99 100 102 103 104 105 106 107 108 109 110 111 112 113 114 115 116 118 119 120 121 123 124 125 126 127 128 129 130 132 135 141
 133: 944 62 80 104 105 106 109 110 111 112 113 114 127 128
 134: 3 63 64 68 70 71 72 73 80 81 83 84 85 86 87 107 108 115 116 119 121 125 126
 135: 3 62 96 97 104 105 106 109 110 111 112 113 114 127 128
 136: 1000 70 71
 137: 2 3 4 52 54 56 57 58 101 117 122 131 134 136 138 139
 138: 503 70 71 121
 139: 2 0 1 2 3 4 5 6 7 8 9 10 11 12 13 14 16 18 19 20 21 22 23 24 25 26 27 28 29 30 31 32 33 34 35 36 37 38 39 40 41 42 43 44 45 46 47 50 51 52 53 54 55 56 57 58 59 60 61 90 101 117 122 131 133 134 136 137 138 139 140
 140: 996 70 71 72 121
 141: 1 52 54 56 57 58 101 117 122 131 136 138 139
 142: 770 70 71 72 121 126
 143: 1 47 61 62 63 64 65 66 67 68 69 70 71 72 73 74 75 76 77 78 79 80 81 82 83 84 85 86 87 88 89 91 92 93 94 95 96 97 98 99 100 102 103 104 105 106 107 108 109 110 111 112 113 114 115 116 118 119 120 121 123 124 125 126 127 128 129 130 132 135 137
 144: 723 70 71 72 81 121 126
 145: 2 63 64 65 66 67 68 73 76 77 78 82 83 84 85 86 87 91 92 93 94 100 107 108 125 129 130
 146: 1 6 7 47 48 49 50 61 133 137
 147: 571 115 116
 148: 1 56 101 117 122 131 136 139
 149: 994 115 116 119
 150: 1000 70 71 72 81 115 116 119 121 126
 151: 1 68 125
 152: 1 62 88 89 104 105 106 109 110 111 112 113 114 127 128 132
 153: 999 79 99
 154: 2 28 29 48 49 50 133
 155: 6 0 2 3 4 56 57 58 59 60 101 117 122 131 134 136 138 139
 156: 715 98 120
 157: 913 79 98 99 120
 158: 8 62 63 64 65 66 67 68 69 70 71 72 73 74 75 76 77 78 80 81 82 83 84 85 86 87 91 92 93 94 96 97 100 102 103 104 105 106 107 108 109 110 111 112 113 114 115 116 119 121 125 126 127 128 129 130 135
 159: 1 0 2 3 4 59 60 134
 160: 3 21 22 24 25
 161: 1000 123 124
 162: 996 118 123 124
 163: 1000 79 98 99 118 120 123 124
 164: 436 70 71 72 79 81 98 99 115 116 118 119 120 121 123 124 126
 165: 374 62 70 71 72 79 80 81 98 99 104 105 106 109 110 111 112 113 114 115 116 118 119 120 121 123 124 126 127 128
 166: 4 62 88 89 96 97 104 105 106 109 110 111 112 113 114 127 128 132
 167: 1 65 66 67 78 82 91 92 93 94
 168: 1000 63 64
 169: 9 1 3 4 6 7 10 28 29 47 48 49 50 52 54 56 61 90 133 134 137
 170: 3 3 4 10 28 29 56 134
 171: 1 15 17 95 141
 172: 580 85 86
 173: 3 13 14 32 33 34 46
 174: 458 85 86 87
 175: 1 70 71 72 81 115 116 121 126
 176: 995 85 86 87 125
 177: 667 68 85 86 87 125
 178: 850 63 64 68 85 86 87 125
 179: 1 62 106 109 110 113 114
 180: 1 0 1 2 3 4 6 7 28 29 47 48 49 50 59 60 61 90 133 134 137 138
 181: 1000 73 84
 182: 4 81 115 116 119 126
 183: 995 73 83 84
 184: 2 0 2 3 4 48 49 50 52 54 56 57 58 59 60 61 101 117 122 131 133 134 136 137 138 139
 185: 1 63 64 87 125
 186: 1000 107 108
 187: 939 73 83 84 107 108
 188: 1000 63 64 68 73 83 84 85 86 87 107 108 125
 189: 778 62 63 64 68 70 71 72 73 79 80 81 83 84 85 86 87 98 99 104 105 106 107 108 109 110 111 112 113 114 115 116 118 119 120 121 123 124 125 126 127 128
 190: 1 63 64 125
 191: 1 1 5 6 7 8 9 11 12 13 14 16 18 19 20 21 22 23 24 25 26 27 30 31 32 33 34 35 36 37 38 39 40 41 42 43 44 45 46 47 48 49 50 51 53 55 57 58 61 90 101 117 122 131 133 136 137 139 140
 192: 307 65 66
 193: 1 63 64 68 73 83 84 85 86 87 88 89 96 97 107 108 125 132
 194: 1000 65 66 78
 195: 1 62 63 64 65 66 67 68 69 73 74 75 76 77 78 80 82 83 84 85 86 87 91 92 93 94 100 102 103 104 105 106 107 108 109 110 111 112 113 114 125 127 128 129 130 135
 196: 3 0 2 59 60 101 117 122 131 136 139
 197: 846 67 82
 198: 229 65 66 67 78 82
 199: 2 0 2 59 60 101 117 122 131 136 138 139
 200: 2 0 2 5 8 9 10 11 12 13 14 15 16 17 18 19 20 21 22 23 24 25 26 27 30 31 32 33 34 35 36 37 38 39 40 41 42 43 44 45 46 51 52 53 54 55 59 60 101 117 122 131 136 138 139 140 141
 201: 2 3 4 28 29 56 57 58 134
 202: 1000 129 130
 203: 619 100 129 130
 204: 835 65 66 67 78 82 100 129 130
 205: 2 63 64 65 66 67 68 69 70 71 72 73 74 75 76 77 78 79 81 82 83 84 85 86 87 88 89 91 92 93 94 96 97 98 99 100 102 103 107 108 115 116 118 119 120 121 123 124 125 126 129 130 132 135
 206: 2 65 66 67 69 70 71 72 74 75 76 77 78 81 82 88 89 91 92 93 94 96 97 100 102 103 115 116 119 121 126 129 130 132 135
 207: 1000 91 93
 208: 2 65 66 67 70 71 72 74 76 77 78 81 82 88 89 91 92 93 94 100 115 116 119 121 126 129 130 132 135
 209: 2 70 71 72 74 81 88 89 115 116 119 121 126 132 135
 210: 1000 92 94
 211: 1000 91 92 93 94
 212: 938 65 66 67 78 82 91 92 93 94 100 129 130
 213: 5 0 1 2 3 4 6 7 10 15 17 28 29 47 48 49 50 52 54 56 57 58 59 60 61 90 101 117 122 131 133 134 136 137 138 139 141
 214: 3 0 1 2 3 4 5 6 7 8 9 10 11 12 15 16 17 18 21 22 23 24 25 28 29 39 47 48 49 50 51 52 53 54 56 57 58 59 60 61 90 101 117 122 131 133 134 136 137 138 139 141
 215: 1000 76 77
 216: 996 65 66 67 76 77 78 82 91 92 93 94 100 129 130
 217: 1 0 1 2 3 4 5 6 7 8 9 10 11 12 16 18 21 22 23 24 25 28 29 39 47 48 49 50 51 52 53 54 55 56 57 58 59 60 61 90 101 117 122 131 133 134 136 137 138 139 140
 218: 7 104 105 109 111 112 127 128
 219: 1 57 58 101 117 122 131 136 137 138 139
 220: 1 57 58 101 117 122 131 136 137 139
 221: 1000 102 103
 222: 990 75 102 103
 223: 993 69 75 102 103
 224: 1 62 63 64 65 66 67 68 69 70 71 72 73 75 76 77 78 80 81 82 83 84 85 86 87 88 89 91 92 93 94 100 102 103 104 105 106 107 108 109 110 111 112 113 114 115 116 119 121 125 126 127 128 129 130 132
 225: 4 62 74 80 104 105 106 109 110 111 112 113 114 127 128 135
 226: 1000 74 135
 227: 708 69 74 75 102 103 135
 228: 728 65 66 67 69 74 75 76 77 78 82 91 92 93 94 100 102 103 129 130 135
 229: 835 62 63 64 65 66 67 68 69 70 71 72 73 74 75 76 77 78 79 80 81 82 83 84 85 86 87 91 92 93 94 98 99 100 102 103 104 105 106 107 108 109 110 111 112 113 114 115 116 118 119 120 121 123 124 125 126 127 128 129 130 135
 230: 5 1 3 4 6 7 47 48 49 50 56 61 90 133 134 137
 231: 2 69 74 75 80 102 103 135
 232: 1000 88 89
 233: 2 65 66 67 78 82 91 92 93 94 129 130
 234: 1000 88 89 132
 235: 862 62 63 64 65 66 67 68 69 70 71 72 73 74 75 76 77 78 79 80 81 82 83 84 85 86 87 88 89 91 92 93 94 98 99 100 102 103 104 105 106 107 108 109 110 111 112 113 114 115 116 118 119 120 121 123 124 125 126 127 128 129 130 132 135
 236: 1 3 4 28 29 52 54 134
 237: 1 0 2 3 4 28 29 52 54 59 60 134
 238: 1000 96 97
 239: 967 62 63 64 65 66 67 68 69 70 71 72 73 74 75 76 77 78 79 80 81 82 83 84 85 86 87 88 89 91 92 93 94 96 97 98 99 100 102 103 104 105 106 107 108 109 110 111 112 113 114 115 116 118 119 120 121 123 124 125 126 127 128 129 130 132 135
 240: 3 0 1 2 3 4 6 7 28 29 47 48 49 50 52 54 56 57 58 59 60 61 90 101 117 122 131 133 134 136 137 139
 241: 998 62 63 64 65 66 67 68 69 70 71 72 73 74 75 76 77 78 79 80 81 82 83 84 85 86 87 88 89 91 92 93 94 95 96 97 98 99 100 102 103 104 105 106 107 108 109 110 111 112 113 114 115 116 118 119 120 121 123 124 125 126 127 128 129 130 132 135
 242: 865 15 17 62 63 64 65 66 67 68 69 70 71 72 73 74 75 76 77 78 79 80 81 82 83 84 85 86 87 88 89 91 92 93 94 95 96 97 98 99 100 102 103 104 105 106 107 108 109 110 111 112 113 114 115 116 118 119 120 121 123 124 125 126 127 128 129 130 132 135 141
 243: 888 0 1 2 3 4 6 7 10 28 29 47 48 49 50 52 54 56 57 58 59 60 61 90 101 117 122 131 133 134 136 137 138 139
 244: 9 1 3 4 6 7 47 48 49 50 56 57 58 61 90 101 117 122 131 133 134 136 137 139
 245: 1 62 63 64 68 70 71 72 73 74 80 81 83 84 85 86 87 88 89 104 105 106 107 108 109 110 111 112 113 114 115 116 119 121 125 126 127 128 132 135
 246: 1000 48 49
 247: 23 0 1 2 3 4 6 7 10 28 29 47 50 52 54 56 57 58 59 60 61 90 101 117 122 131 133 134 136 137 138 139
 248: 23 0 2 50 57 58 59 60 61 101 117 122 131 133 136 137 138 139
 249: 3 63 64 65 66 67 68 69 73 74 75 76 77 78 82 83 84 85 86 87 88 89 91 92 93 94 96 97 100 102 103 107 108 125 129 130 132 135
 250: 2 63 64 65 66 67 68 69 73 74 75 76 77 78 82 83 84 85 86 87 91 92 93 94 96 97 100 102 103 107 108 125 129 130 135
 251: 1000 50 133
 252: 2 63 64 68 73 83 84 85 86 87 96 97 107 108 125
 253: 3 70 71 72 115 116 119
 254: 949 61 137
 255: 33 50 61 133 137
 256: 1 1 6 7 13 14 19 20 26 27 30 31 32 33 34 35 36 37 38 40 41 42 43 44 45 46 47 90
 257: 1 48 49 50 57 58 61 133 137
 258: 1000 57 58
 259: 1 69 74 75 76 77 102 103 135
 260: 1 48 49 50 52 54 57 58 61 101 117 122 131 133 136 137 138 139
 261: 998 101 131
 262: 1 0 1 2 6 7 10 28 29 47 48 49 50 52 54 59 60 61 90 133 137
 263: 3 70 71 72 81 116 119 121 126
 264: 4 70 71 72 81 116 121 126
 265: 1000 122 136
 266: 1000 117 122 136
 267: 1000 101 117 122 131 136
 268: 2 62 80 88 89 104 105 106 109 110 111 112 113 114 127 128 132
 269: 1000 101 117 122 131 136 139
 270: 913 57 58 101 117 122 131 136 139
 271: 24 50 57 58 61 101 117 122 131 133 136 137 139
 272: 400 0 2 59 60 138
 273: 3 62 65 66 67 69 70 71 72 74 75 76 77 78 79 80 81 82 91 92 93 94 95 98 99 100 102 103 104 105 106 109 110 111 112 113 114 115 116 118 119 120 121 123 124 126 127 128 129 130 135
 274: 1000 0 2 59 60
 275: 2 3 4 56 101 117 122 131 134 136 139
 276: 3 62 70 71 72 80 81 104 105 106 109 110 111 112 113 114 115 116 119 121 126 127 128
 277: 1000 2 59
 278: 998 0 60
 279: 3 62 65 66 67 70 71 72 74 76 77 78 80 81 82 91 92 93 94 100 104 105 106 109 110 111 112 113 114 115 116 119 121 126 127 128 129 130 135
 280: 1 62 65 66 67 70 71 72 76 77 78 81 82 91 92 93 94 100 104 105 106 109 110 111 112 113 114 115 116 119 121 126 127 128 129 130
 281: 149 5 11 12 16 18 21 22 39
 282: 497 70 71 72
 283: 553 66 78
 284: 116 65 66 78 91 92 93 94
 285: 621 67 82 100 129 130
 286: 64 0 1 2 3 4 5 6 7 8 9 10 11 12 13 14 16 18 19 20 21 22 23 24 25 26 27 28 29 30 31 32 33 34 35 36 37 38 39 40 41 42 43 44 45 46 47 48 49 50 51 52 53 54 56 57 58 59 60 61 90 101 117 122 131 133 134 136 137 138 139
 287: 22 0 1 2 3 4 6 7 10 13 14 19 20 26 27 28 29 30 31 32 33 34 35 36 37 38 40 41 42 43 44 45 46 47 48 49 50 52 54 56 57 58 59 60 61 90 101 117 122 131 133 134 136 137 138 139
 288: 39 0 1 2 3 4 6 7 10 28 29 47 48 49 50 52 54 57 58 59 60 61 90 101 117 122 131 133 134 136 137 138 139
 289: 16 0 1 2 6 7 10 28 29 47 48 49 50 52 54 57 58 59 60 61 90 101 117 122 131 133 136 137 138 139
 290: 366 0 2 48 49 50 57 58 59 60 61 101 117 122 131 133 136 137 138 139
 291: 895 48 49 50 133
 292: 485 48 49 50 61 133 137
 293: 388 48 49 50 57 58 61 101 117 122 131 133 136 137 139
 294: 202 1 6 7 90
 295: 74 47 48 49
 296: 18 47 48 49 61 137
 297: 60 47 48 49 50 61 133 137
 298: 422 1 6 7 47 48 49 50 61 90 133 137
 299: 118 3 4 134 138
 300: 337 115 119
 301: 2 79 98 99 120 123 124
 302: 604 0 1 2 3 4 6 7 28 29 47 48 49 50 52 54 56 57 58 59 60 61 90 101 117 122 131 133 134 136 137 138 139
 303: 630 0 1 2 3 4 6 7 28 29 47 48 49 50 56 57 58 59 60 61 90 101 117 122 131 133 134 136 137 138 139
 304: 12 0 1 2 6 7 28 29 47 48 49 50 56 57 58 59 60 61 90 101 117 122 131 133 136 137 139
 305: 197 56 57 58 101 117 122 131 136 139
 306: 75 0 1 2 6 7 28 29 47 48 49 50 59 60 61 90 133 137
 307: 107 0 2 28 29 59 60
 308: 109 3 4 56 57 58 101 117 122 131 134 136 139
 309: 61 3 4 56 57 58 101 117 122 131 134 136 138 139
 310: 61 5 8 9 11 12 16 18 21 22 24 25 39 51 53
 311: 428 62 79 80 98 99 104 105 106 109 110 111 112 113 114 118 120 123 124 127 128
 312: 253 85 87
 313: 454 63 64 68 70 71 72 73 81 83 84 85 86 87 107 108 115 116 119 121 125 126
 314: 63 0 1 2 3 4 5 6 7 8 9 10 11 12 16 18 21 22 23 24 25 28 29 39 47 48 49 50 51 52 53 54 56 57 58 59 60 61 90 101 117 122 131 133 134 136 137 138 139
 315: 133 10 28 29 52 54
 316: 84 0 1 2 3 4 6 7 47 48 49 50 56 57 58 59 60 61 90 101 117 122 131 133 134 136 137 138 139
 317: 36 0 1 2 6 7 47 48 49 50 59 60 61 90 133 137
 318: 124 11 12 16 18 23 39
 319: 254 5 11 12 16 18 23 39
 320: 108 5 11 12 16 18 23 24 25 39
 321: 307 36 37 38 40 41 42 43
 322: 314 19 20 26 27 35 36 37 38 40 41 42 43 44
 323: 68 5 8 9 11 12 13 14 16 18 19 20 21 22 23 24 25 26 27 30 31 32 33 34 35 36 37 38 39 40 41 42 43 44 45 46 51 53
 324: 310 85 86 125
 325: 204 70 71 72 115 116 119 121
 326: 203 70 71 72 81 115 116 119 121
 327: 218 65 66 67 78 82 129 130
 328: 152 62 63 64 65 66 67 68 70 71 72 73 76 77 78 79 80 81 82 83 84 85 86 87 91 92 93 94 98 99 100 104 105 106 107 108 109 110 111 112 113 114 115 116 118 119 120 121 123 124 125 126 127 128 129 130
 329: 24 0 2 3 4 10 28 29 48 49 50 52 54 57 58 59 60 61 101 117 122 131 133 134 136 137 138 139
 330: 24 3 4 10 28 29 52 54 134
 331: 276 1 6 7 47 61 90 137
 332: 158 3 4 28 29 56 134
 333: 183 1 3 4 6 7 28 29 47 48 49 50 56 61 90 133 134 137
 334: 154 5 11 12 16 18 21 22 23 39
 335: 11 13 14 32 33 34 36 37 38 40 41 42 43 45 46
 336: 5 19 20 35 44
 337: 16 62 63 64 68 69 70 71 72 73 75 79 80 81 83 84 85 86 87 98 99 102 103 104 105 106 107 108 109 110 111 112 113 114 115 116 118 119 120 121 123 124 125 126 127 128
 338: 140 65 78
 339: 90 67 100
 340: 74 67 100 129 130
 341: 6 65 66 67 78 100 129 130
 342: 36 76 77 91 92 93 94
 343: 104 62 63 64 65 66 67 68 69 70 71 72 73 75 76 77 78 79 80 81 82 83 84 85 86 87 91 92 93 94 98 99 100 102 103 104 105 106 107 108 109 110 111 112 113 114 115 116 118 119 120 121 123 124 125 126 127 128 129 130
 344: 7 74 88 89 132 135
 345: 202 0 2 57 58 59 60 101 117 122 131 136 138 139
 346: 211 0 2 57 58 59 60 101 117 122 131 136 139
 347: 2 1 47 48 49 61 90 137
 348: 2 6 7 50 133
 349: 1 79 99 120
 350: 75 65 66 67 74 76 77 78 82 91 92 93 94 100 129 130 135
 351: 18 62 65 66 67 69 70 71 72 74 75 76 77 78 79 80 81 82 91 92 93 94 98 99 100 102 103 104 105 106 109 110 111 112 113 114 115 116 118 119 120 121 123 124 126 127 128 129 130 135
 352: 337 1 3 4 6 7 28 29 47 56 90 134
 353: 5 1 3 4 6 7 28 29 47 48 49 50 56 90 133 134
 354: 177 15 141
 355: 7 115 116 119 126
 356: 64 70 71 72 115 116 119 121 126
 357: 6 0 2 57 58 59 60 61 101 117 122 131 136 137 138 139
 358: 5 0 2 57 58 59 60 61 101 117 122 131 136 137 139
 359: 6 57 58 61 101 117 122 131 136 137 139
 360: 2 1 6 7 28 29 47 52 54 90
 361: 11 1 3 4 6 7 28 29 47 52 54 56 90 134
 362: 12 48 49 50 57 58 61 101 117 122 131 133 136 137 138 139
 363: 3 1 3 4 6 7 28 29 47 48 49 50 52 54 56 57 58 61 90 101 117 122 131 133 134 136 137 138 139
 364: 3 13 14 32 45 46
 365: 282 79 98 99
 366: 81 85 125
 367: 129 86 87
 368: 8 28 29 56
 369: 105 19 20 26 27 35 42 43 44
 370: 97 13 14 19 20 26 27 32 33 34 35 38 42 43 44 45 46
 371: 149 36 37 40 41
 372: 26 63 64 68 70 71 72 73 81 83 84 85 86 87 88 89 107 108 115 116 119 121 125 126 132
 373: 21 62 63 64 68 70 71 72 73 80 81 83 84 85 86 87 88 89 104 105 106 107 108 109 110 111 112 113 114 115 116 119 121 125 126 127 128 132
 374: 42 65 66 67 69 75 76 77 78 82 91 92 93 94 100 102 103 129 130
 375: 27 62 63 64 65 66 67 68 69 70 71 72 73 74 75 76 77 78 80 81 82 83 84 85 86 87 88 89 91 92 93 94 100 102 103 104 105 106 107 108 109 110 111 112 113 114 115 116 119 121 125 126 127 128 129 130 132 135
 376: 49 62 63 64 65 66 67 68 69 70 71 72 73 74 75 76 77 78 80 81 82 83 84 85 86 87 88 89 91 92 93 94 96 97 100 102 103 104 105 106 107 108 109 110 111 112 113 114 115 116 119 121 125 126 127 128 129 130 132 135
 377: 85 98 118 120 123 124
 378: 15 1 28 29 90
 379: 7 3 4 6 7 47 134
 380: 10 1 3 4 6 7 28 29 47 90 134
 381: 1 5 8 9 10 11 12 16 18 21 22 23 24 25 39 51 53
 382: 1 5 8 9 10 11 12 16 18 21 22 23 24 25 39 51 53 55 140
 383: 89 116 119
 384: 7 0 1 2 3 4 6 7 13 14 19 20 26 27 28 29 30 31 32 33 34 35 36 37 38 40 41 42 43 44 45 46 47 48 49 50 52 54 56 57 58 59 60 61 90 101 117 122 131 133 134 136 137 138 139
 385: 8 65 66 78 129 130
 386: 10 65 66 67 78 129 130
 387: 8 91 92 93 94 100
 388: 58 88 89 96 97 132
 389: 41 65 66 67 69 74 75 76 77 78 82 88 89 91 92 93 94 96 97 100 102 103 129 130 132 135
 390: 21 62 65 66 67 69 74 75 76 77 78 80 82 88 89 91 92 93 94 96 97 100 102 103 104 105 106 109 110 111 112 113 114 127 128 129 130 132 135
 391: 135 68 73 83 84 85 86 87 107 108 125
 392: 77 47 62 63 64 65 66 67 68 69 70 71 72 73 74 75 76 77 78 79 80 81 82 83 84 85 86 87 88 89 91 92 93 94 95 96 97 98 99 100 102 103 104 105 106 107 108 109 110 111 112 113 114 115 116 118 119 120 121 123 124 125 126 127 128 129 130 132 135
 393: 81 0 2 3 4 5 8 9 10 11 12 13 14 15 16 17 18 19 20 21 22 23 24 25 26 27 28 29 30 31 32 33 34 35 36 37 38 39 40 41 42 43 44 45 46 48 49 50 51 52 53 54 55 56 57 58 59 60 61 101 117 122 131 133 134 136 137 138 139 140 141
 394: 76 0 2 3 4 5 8 9 10 11 12 13 14 15 16 17 18 19 20 21 22 23 24 25 26 27 28 29 30 31 32 33 34 35 36 37 38 39 40 41 42 43 44 45 46 48 49 50 51 52 53 54 55 56 57 58 59 60 101 117 122 131 133 134 136 138 139 140 141
 395: 88 0 2 3 4 5 8 9 10 11 12 13 14 15 16 17 18 19 20 21 22 23 24 25 26 27 28 29 30 31 32 33 34 35 36 37 38 39 40 41 42 43 44 45 46 51 52 53 54 55 56 57 58 59 60 101 117 122 131 134 136 138 139 140 141
 396: 55 56 57 58 101 117 122 131 136 138 139
 397: 27 0 2 3 4 5 8 9 10 11 12 13 14 15 16 17 18 19 20 21 22 23 24 25 26 27 28 29 30 31 32 33 34 35 36 37 38 39 40 41 42 43 44 45 46 51 52 53 54 55 59 60 134 140 141
 398: 35 17 141
 399: 119 5 8 9 11 12 13 14 15 16 17 18 19 20 21 22 23 24 25 26 27 30 31 32 33 34 35 36 37 38 39 40 41 42 43 44 45 46 51 53 55 140 141
 400: 82 5 8 9 10 11 12 13 14 15 16 17 18 19 20 21 22 23 24 25 26 27 30 31 32 33 34 35 36 37 38 39 40 41 42 43 44 45 46 51 53 55 140 141
 401: 83 5 8 9 10 11 12 13 14 15 16 17 18 19 20 21 22 23 24 25 26 27 30 31 32 33 34 35 36 37 38 39 40 41 42 43 44 45 46 51 52 53 54 55 140 141
 402: 53 0 2 3 4 28 29 59 60 134
 403: 77 3 4 28 29 134
 404: 6 1 6 7 47 48 49 50 52 54 61 90 133 137
 405: 6 1 3 4 6 7 47 48 49 50 52 54 61 90 133 134 137
 406: 4 1 3 4 6 7 47 48 49 50 52 54 56 57 58 61 90 101 117 122 131 133 134 136 137 138 139
 407: 303 63 64 68
 408: 20 62 63 64 68 73 79 80 83 84 85 86 87 98 99 104 105 106 107 108 109 110 111 112 113 114 118 120 123 124 125 127 128
 409: 4 10 28 29
 410: 18 0 1 2 3 4 6 7 47 48 49 50 52 54 56 57 58 59 60 61 90 101 117 122 131 133 134 136 137 138 139
 411: 53 1 6 7 28 29 47 48 49 50 61 90 133 137
 412: 12 91 92 93 94 129 130
 413: 16 91 92 93 94 100 129 130
 414: 18 67 82 91 92 93 94 100 129 130
 415: 9 1 6 7 47 56 90
 416: 142 86 125
 417: 10 70 71 72 79 80 81 98 99 115 116 118 119 120 121 123 124 126
 418: 10 63 64 68 70 71 72 73 79 80 81 83 84 85 86 87 98 99 107 108 115 116 118 119 120 121 123 124 125 126
 419: 28 67 82 100
 420: 10 63 64 65 66 67 68 69 70 71 72 73 74 75 76 77 78 79 80 81 82 83 84 85 86 87 91 92 93 94 98 99 100 102 103 107 108 115 116 118 119 120 121 123 124 125 126 129 130 135
 421: 28 5 8 9 10 11 12 13 14 15 16 17 18 19 20 21 22 23 24 25 26 27 30 31 32 33 34 35 36 37 38 39 40 41 42 43 44 45 46 51 52 53 54 55 56 57 58 101 117 122 131 136 138 139 140 141
 422: 11 1 6 7 47 61 90
 423: 39 48 49 50 133 137
 424: 61 63 64 68 73 83 84 85 86 87 125
 425: 68 56 57 58
 426: 81 1 6 7 47 48 49 50 56 57 58 61 90 101 117 122 131 133 136 137 139
 427: 77 1 3 4 6 7 47 48 49 50 56 57 58 61 90 101 117 122 131 133 134 136 137 138 139
 428: 17 63 64 68 73 79 83 84 85 86 87 98 99 107 108 118 120 123 124 125
 429: 1 70 71 72 76 77 81 115 116 119 121 126
 430: 15 65 66 67 70 71 72 76 77 78 81 82 91 92 93 94 100 115 116 119 121 126 129 130
 431: 16 65 66 67 69 70 71 72 74 75 76 77 78 81 82 91 92 93 94 100 102 103 115 116 119 121 126 129 130 135
 432: 23 1 6 7 47 48 49 50 90 133
 433: 10 86 87 125
 434: 42 19 20 26 44
 435: 22 63 64 85 86 87 125
 436: 45 0 1 2 3 4 6 7 28 29 47 48 49 50 56 57 58 59 60 61 90 101 117 122 131 133 134 136 137 139
 437: 7 1 6 7 47 48 49 61 90 137
 438: 3 1 47 90
 439: 10 13 14 19 20 26 27 32 33 34 35 44 45 46
 440: 3 13 14 19 20 26 27 32 33 34 35 38 40 41 42 43 44 45 46
 441: 9 87 125
 442: 94 65 66 78 82
 443: 5 65 66 78 82 100 129 130
 444: 1 63 64 65 66 67 68 69 73 75 76 77 78 82 83 84 85 86 87 91 92 93 94 100 102 103 107 108 125 129 130
 445: 23 74 80 135
 446: 2 63 64 65 66 67 68 69 73 74 75 76 77 78 80 82 83 84 85 86 87 91 92 93 94 100 102 103 107 108 125 129 130 135
 447: 7 63 64 65 66 67 68 69 70 71 72 73 74 75 76 77 78 80 81 82 83 84 85 86 87 91 92 93 94 100 102 103 107 108 115 116 119 121 125 126 129 130 135
 448: 16 6 7 47 62 63 64 65 66 67 68 69 70 71 72 73 74 75 76 77 78 79 80 81 82 83 84 85 86 87 88 89 91 92 93 94 95 96 97 98 99 100 102 103 104 105 106 107 108 109 110 111 112 113 114 115 116 118 119 120 121 123 124 125 126 127 128 129 130 132 135
 449: 12 0 2 3 4 5 8 9 10 11 12 13 14 15 16 17 18 19 20 21 22 23 24 25 26 27 28 29 30 31 32 33 34 35 36 37 38 39 40 41 42 43 44 45 46 51 52 53 54 55 59 60 134 138 140 141
 450: 12 3 4 5 8 9 10 11 12 13 14 15 16 17 18 19 20 21 22 23 24 25 26 27 28 29 30 31 32 33 34 35 36 37 38 39 40 41 42 43 44 45 46 51 52 53 54 55 134 140 141
 451: 30 63 64 68 70 71 72 73 79 81 83 84 85 86 87 98 99 107 108 115 116 118 119 120 121 123 124 125 126
 452: 7 65 66 78 91 92 93 94 129 130
 453: 7 65 66 67 78 91 92 93 94 129 130
 454: 7 76 77 100
 455: 7 65 66 67 76 77 78 91 92 93 94 100 129 130
 456: 54 15 17 55 140 141
 457: 30 5 8 9 11 12 15 16 17 18 21 22 23 24 25 39 51 53 55 140 141
 458: 12 62 106 113
 459: 14 0 1 2 3 4 6 7 10 28 29 47 52 54 56 59 60 90 134 138
 460: 21 0 2 48 49 50 57 58 59 60 61 101 117 122 131 133 136 137 139
 461: 5 73 84 107 108
 462: 8 1 6 7 47 48 49 50 61 90 133 137 138
 463: 10 3 4 56 57 58 134
 464: 11 0 2 3 4 48 49 50 56 57 58 59 60 61 101 117 122 131 133 134 136 137 138 139
 465: 16 48 49 50 57 58 101 117 122 131 133 136 137 139
 466: 16 0 2 59 60 61 138
 467: 17 0 2 59 60 61
 468: 41 62 63 64 68 73 80 83 84 85 86 87 104 105 106 107 108 109 110 111 112 113 114 125 127 128
 469: 10 65 66 67 69 74 75 76 77 78 82 88 89 91 92 93 94 100 102 103 129 130 132 135
 470: 3 62 65 66 67 69 70 71 72 74 75 76 77 78 79 80 81 82 88 89 91 92 93 94 96 97 98 99 100 102 103 104 105 106 109 110 111 112 113 114 115 116 118 119 120 121 123 124 126 127 128 129 130 132 135
 471: 17 0 2 3 4 5 8 9 10 11 12 13 14 15 16 17 18 19 20 21 22 23 24 25 26 27 28 29 30 31 32 33 34 35 36 37 38 39 40 41 42 43 44 45 46 51 52 53 54 55 56 57 58 59 60 101 117 122 131 134 136 139 140 141
 472: 4 0 2 5 8 9 10 11 12 13 14 15 16 17 18 19 20 21 22 23 24 25 26 27 28 29 30 31 32 33 34 35 36 37 38 39 40 41 42 43 44 45 46 51 52 53 54 55 59 60 140 141
 473: 33 5 8 9 11 12 16 18 21 22 23 24 25 39 51 53 55 140
 474: 16 0 2 3 4 10 28 29 52 54 56 57 58 59 60 101 117 122 131 134 136 138 139
 475: 16 3 4 10 28 29 52 54 56 134
 476: 18 57 58 101 117 122 131 136 138 139
 477: 4 62 69 75 80 102 103 104 105 106 109 110 111 112 113 114 127 128
 478: 4 81 126
 479: 2 62 63 64 68 69 70 71 72 73 75 80 81 83 84 85 86 87 102 103 104 105 106 107 108 109 110 111 112 113 114 115 116 119 121 125 126 127 128
 480: 6 67 82 129 130
 481: 21 1 6 7 10 28 29 47 90
 482: 22 1 3 4 6 7 10 28 29 47 56 90 134
 483: 7 8 9 23
 484: 10 5 8 9 11 12 16 18 21 22 23 24 25 39
 485: 17 19 20 26 35 42 43 44
 486: 16 13 14 19 20 26 32 33 34 35 42 43 44 45 46
 487: 15 63 64 68 73 83 84 107 108
 488: 70 1 6 7 28 29 90
 489: 61 3 4 47 134
 490: 61 3 4 47 56 134
 491: 35 62 63 64 65 66 67 68 70 71 72 73 74 76 77 78 79 80 81 82 83 84 85 86 87 91 92 93 94 98 99 100 104 105 106 107 108 109 110 111 112 113 114 115 116 118 119 120 121 123 124 125 126 127 128 129 130 135
 492: 6 69 75 88 89 102 103 132
 493: 6 13 14 27 32 33 34 42 43 45 46
 494: 5 63 64 68 73 80 83 84 85 86 87 107 108 125
 495: 46 62 65 66 67 69 74 75 76 77 78 79 80 82 88 89 91 92 93 94 96 97 98 99 100 102 103 104 105 106 109 110 111 112 113 114 118 120 123 124 127 128 129 130 132 135
 496: 46 62 63 64 65 66 67 68 69 73 74 75 76 77 78 79 80 82 83 84 85 86 87 88 89 91 92 93 94 96 97 98 99 100 102 103 104 105 106 107 108 109 110 111 112 113 114 118 120 123 124 125 127 128 129 130 132 135
 497: 20 13 14 15 17 19 20 26 27 30 31 32 33 34 35 36 37 38 40 41 42 43 44 45 46 55 140 141
 498: 11 3 4 5 8 9 10 11 12 13 14 15 16 17 18 19 20 21 22 23 24 25 26 27 28 29 30 31 32 33 34 35 36 37 38 39 40 41 42 43 44 45 46 51 52 53 54 55 56 134 140 141
 499: 12 3 4 5 8 9 10 11 12 13 14 15 16 17 18 19 20 21 22 23 24 25 26 27 28 29 30 31 32 33 34 35 36 37 38 39 40 41 42 43 44 45 46 51 52 53 54 55 56 57 58 101 117 122 131 134 136 138 139 140 141
 500: 18 65 66 76 77 78 82
 501: 16 65 66 67 76 77 78 82 100
 502: 17 65 66 67 76 77 78 82 100 129 130
 503: 7 65 66 67 70 71 72 76 77 78 79 81 82 91 92 93 94 98 99 100 115 116 118 119 120 121 123 124 126 129 130
 504: 4 1 6 7 28 29 47 61 90 137
 505: 4 1 3 4 6 7 28 29 47 56 61 90 134 137
 506: 9 70 71 72 81 88 89 115 116 119 121 126 132
 507: 4 48 49 50 133 138
 508: 4 0 1 2 3 4 6 7 28 29 47 56 57 58 59 60 61 90 101 117 122 131 134 136 137 139
 509: 8 1 3 4 6 7 28 29 56 90 134
 510: 2 65 66 67 76 77 78 82 91 92 93 94 129 130
 511: 1 1 3 4 5 6 7 8 9 10 11 12 13 14 15 16 17 18 19 20 21 22 23 24 25 26 27 28 29 30 31 32 33 34 35 36 37 38 39 40 41 42 43 44 45 46 47 51 52 53 54 55 56 90 134 140 141
 512: 1 1 3 4 5 6 7 8 9 10 11 12 13 14 15 16 17 18 19 20 21 22 23 24 25 26 27 28 29 30 31 32 33 34 35 36 37 38 39 40 41 42 43 44 45 46 47 48 49 50 51 52 53 54 55 56 57 58 61 90 101 117 122 131 133 134 136 137 139 140 141
 513: 4 65 66 78 100
 514: 4 65 66 67 78 82 100
 515: 3 62 63 64 65 66 67 68 69 70 71 72 73 74 75 76 77 78 79 80 81 82 83 84 85 86 87 88 89 91 92 93 94 95 96 97 98 99 100 102 103 104 105 106 107 108 109 110 111 112 113 114 115 116 118 119 120 121 123 124 125 126 127 128 129 130 132 135 138
 516: 47 47 48 49 50 133
 517: 2 19 20 26 27 35 36 37 38 40 41 44
 518: 13 62 69 75 79 80 98 99 102 103 104 105 106 109 110 111 112 113 114 118 120 123 124 127 128
 519: 30 69 75 95 102 103
 520: 16 69 74 75 95 102 103 135
 521: 19 65 66 67 69 74 75 76 77 78 82 91 92 93 94 95 100 102 103 129 130 135
 522: 22 62 63 64 65 66 67 68 69 70 71 72 73 74 75 76 77 78 79 80 81 82 83 84 85 86 87 91 92 93 94 95 98 99 100 102 103 104 105 106 107 108 109 110 111 112 113 114 115 116 118 119 120 121 123 124 125 126 127 128 129 130 135
 523: 24 62 63 64 65 66 67 68 69 70 71 72 73 74 75 76 77 78 79 80 81 82 83 84 85 86 87 88 89 91 92 93 94 95 98 99 100 102 103 104 105 106 107 108 109 110 111 112 113 114 115 116 118 119 120 121 123 124 125 126 127 128 129 130 132 135
 524: 9 61 62 63 64 65 66 67 68 69 70 71 72 73 74 75 76 77 78 79 80 81 82 83 84 85 86 87 88 89 91 92 93 94 95 96 97 98 99 100 102 103 104 105 106 107 108 109 110 111 112 113 114 115 116 118 119 120 121 123 124 125 126 127 128 129 130 132 135
 525: 13 61 62 63 64 65 66 67 68 69 70 71 72 73 74 75 76 77 78 79 80 81 82 83 84 85 86 87 88 89 91 92 93 94 95 96 97 98 99 100 102 103 104 105 106 107 108 109 110 111 112 113 114 115 116 118 119 120 121 123 124 125 126 127 128 129 130 132 135 137
 526: 4 5 11 12 16 18 21 22 24 25 39 51 53
 527: 8 0 1 2 3 4 5 6 7 8 9 10 11 12 15 16 17 18 21 22 23 24 25 28 29 39 47 48 49 50 51 52 53 54 55 56 57 58 59 60 61 90 101 117 122 131 133 134 136 137 138 139 140 141
 528: 13 62 79 98 99 104 105 106 109 110 111 112 113 114 118 120 123 124 127 128
 529: 9 62 79 96 97 98 99 104 105 106 109 110 111 112 113 114 118 120 123 124 127 128
 530: 19 65 66 67 74 76 77 78 80 82 91 92 93 94 100 129 130 135
 531: 9 65 66 67 69 74 75 76 77 78 80 82 91 92 93 94 95 100 102 103 129 130 135
 532: 9 62 65 66 67 69 74 75 76 77 78 79 80 82 91 92 93 94 95 96 97 98 99 100 102 103 104 105 106 109 110 111 112 113 114 118 120 123 124 127 128 129 130 135
 533: 9 62 65 66 67 69 74 75 76 77 78 79 80 82 88 89 91 92 93 94 95 96 97 98 99 100 102 103 104 105 106 109 110 111 112 113 114 118 120 123 124 127 128 129 130 132 135
 534: 9 62 63 64 65 66 67 68 69 73 74 75 76 77 78 79 80 82 83 84 85 86 87 88 89 91 92 93 94 95 96 97 98 99 100 102 103 104 105 106 107 108 109 110 111 112 113 114 118 120 123 124 125 127 128 129 130 132 135
 535: 3 8 9 21 22 51 53
 536: 14 62 63 64 68 70 71 72 73 80 81 83 84 85 86 87 104 105 106 107 108 109 110 111 112 113 114 115 116 119 121 125 126 127 128
 537: 10 62 63 64 65 66 67 68 70 71 72 73 74 76 77 78 79 80 81 82 83 84 85 86 87 88 89 91 92 93 94 98 99 100 104 105 106 107 108 109 110 111 112 113 114 115 116 118 119 120 121 123 124 125 126 127 128 129 130 132 135
 538: 8 79 96 97 98 99 118 120 123 124
 539: 1 62 63 64 68 69 73 75 79 80 83 84 85 86 87 98 99 102 103 104 105 106 107 108 109 110 111 112 113 114 118 120 123 124 125 127 128
 540: 20 62 65 66 67 69 74 75 76 77 78 79 80 82 91 92 93 94 98 99 100 102 103 104 105 106 109 110 111 112 113 114 118 120 123 124 127 128 129 130 135
 541: 26 85 87 125
 542: 13 0 2 10 28 29 52 54 59 60 138
 543: 26 0 2 10 28 29 52 54 59 60
 544: 9 0 1 2 3 4 6 7 28 29 47 48 49 50 59 60 61 90 133 134 137
 545: 8 0 2 48 49 50 52 54 57 58 59 60 61 101 117 122 131 133 136 137 138 139
 546: 1 0 2 52 54 59 60 138
 547: 2 0 2 52 54 59 60
 548: 2 62 70 71 72 79 81 98 99 104 105 106 109 110 111 112 113 114 115 116 118 119 120 121 123 124 126 127 128
 549: 2 62 63 64 68 69 70 71 72 73 74 75 79 80 81 83 84 85 86 87 98 99 102 103 104 105 106 107 108 109 110 111 112 113 114 115 116 118 119 120 121 123 124 125 126 127 128 135
 550: 1 67 76 77 82 91 92 93 94 100 129 130
 551: 20 81 115 116 119
 552: 1 13 14 32 33 34 36 37 38 40 41 45 46
 553: 1 0 1 2 3 4 6 7 28 29 47 48 49 50 56 59 60 61 90 133 134 137
 554: 1 115 116 119 121
 555: 6 110 113 114
 556: 9 63 64 65 66 67 68 70 71 72 73 74 76 77 78 81 82 83 84 85 86 87 91 92 93 94 100 107 108 115 116 119 121 125 126 129 130 135
 557: 3 5 11 12 13 14 16 18 19 20 21 22 24 25 26 27 30 31 32 33 34 35 36 37 38 39 40 41 42 43 44 45 46
 558: 3 5 11 12 13 14 16 18 19 20 21 22 23 24 25 26 27 30 31 32 33 34 35 36 37 38 39 40 41 42 43 44 45 46
 559: 14 0 2 3 4 10 28 29 52 54 59 60 134 138
 560: 2 79 95 98 99 118 120 123 124
 561: 2 62 79 80 95 98 99 104 105 106 109 110 111 112 113 114 118 120 123 124 127 128
 562: 4 63 64 65 66 67 68 70 71 72 73 76 77 78 81 82 83 84 85 86 87 91 92 93 94 100 107 108 115 116 119 121 125 126 129 130
 563: 10 63 64 65 66 67 68 69 70 71 72 73 74 75 76 77 78 81 82 83 84 85 86 87 91 92 93 94 100 102 103 107 108 115 116 119 121 125 126 129 130 135
 564: 17 1 6 7 47 48 49 50 57 58 61 90 101 117 122 131 133 136 137 139
 565: 14 0 1 2 6 7 47 48 49 50 57 58 59 60 61 90 101 117 122 131 133 136 137 138 139
 566: 2 62 63 64 65 66 67 68 69 70 71 72 73 74 76 77 78 79 80 81 82 83 84 85 86 87 91 92 93 94 98 99 100 104 105 106 107 108 109 110 111 112 113 114 115 116 118 119 120 121 123 124 125 126 127 128 129 130 135
 567: 22 3 4 56
 568: 6 69 75 96 97 102 103
 569: 3 1 6 7 47 48 49 50 56 57 58 61 90 133 137
 570: 2 117 122 131 136
 571: 18 82 100
 572: 9 28 29 52 54
 573: 4 0 1 2 6 7 47 48 49 50 56 57 58 59 60 61 90 101 117 122 131 133 136 137 139
 574: 14 65 66 67 78 91 92 93 94 100 129 130
 575: 7 0 1 2 6 7 47 48 49 50 56 57 58 59 60 61 90 101 117 122 131 133 136 137 138 139
 576: 8 65 66 67 76 77 78 79 82 91 92 93 94 98 99 100 118 120 123 124 129 130
 577: 10 69 75
 578: 2 56 134
 579: 3 65 66 67 76 77 78 82 88 89 91 92 93 94 100 129 130 132
 580: 3 1 6 7 61 90 137
 581: 2 1 6 7 50 61 90 133 137
 582: 3 0 2 48 49 50 52 54 56 57 58 59 60 61 101 117 122 131 133 136 137 138 139
 583: 3 67 129 130
 584: 1 62 65 66 67 76 77 78 82 91 92 93 94 100 104 105 106 109 110 111 112 113 114 127 128 129 130
 585: 7 62 65 66 67 74 76 77 78 80 82 91 92 93 94 100 104 105 106 109 110 111 112 113 114 127 128 129 130 135
 586: 3 69 75 88 89 96 97 102 103 132
 587: 1 1 47 48 49 50 61 90 133 137
 588: 5 1 6 7 47 48 49 50 57 58 61 90 101 117 122 131 133 136 137 138 139
 589: 10 19 20 26 35 36 37 38 40 41 42 43 44
 590: 4 1 6 7 47 50 90 133
 591: 1 1 3 4 6 7 47 50 90 133 134
 592: 2 1 3 4 6 7 47 50 56 90 133 134
 593: 2 1 3 4 6 7 47 50 56 57 58 90 133 134
 594: 4 1 3 4 6 7 47 50 56 57 58 90 101 117 122 131 133 134 136 139
 595: 4 1 3 4 6 7 47 50 56 57 58 90 101 117 122 131 133 134 136 138 139
 596: 4 1 3 4 5 6 7 8 9 10 11 12 13 14 15 16 17 18 19 20 21 22 23 24 25 26 27 30 31 32 33 34 35 36 37 38 39 40 41 42 43 44 45 46 47 50 51 52 53 54 55 56 57 58 90 101 117 122 131 133 134 136 138 139 140 141
 597: 4 0 1 2 3 4 5 6 7 8 9 10 11 12 13 14 15 16 17 18 19 20 21 22 23 24 25 26 27 28 29 30 31 32 33 34 35 36 37 38 39 40 41 42 43 44 45 46 47 50 51 52 53 54 55 56 57 58 59 60 90 101 117 122 131 133 134 136 138 139 140 141
 598: 1 48 49 50 61 101 117 122 131 133 136 137 139
 599: 5 65 66 67 76 77 78 82
 600: 3 65 66 67 74 76 77 78 79 82 91 92 93 94 98 99 100 118 120 123 124 129 130 135
 601: 4 65 66 67 69 74 75 76 77 78 79 82 91 92 93 94 98 99 100 102 103 118 120 123 124 129 130 135
 602: 10 26 27 44
 603: 8 68 73 83 84 107 108
 604: 6 65 66 78 91 92 93 94 100 129 130
 605: 1 1 3 4 6 7 10 28 29 47 48 49 50 52 54 56 90 133 134
 606: 1 68 87
 607: 3 0 1 2 3 4 5 6 7 8 9 10 11 12 16 18 21 22 23 24 25 28 29 30 31 39 47 48 49 50 51 52 53 54 55 56 57 58 59 60 61 90 101 117 122 131 133 134 136 137 138 139 140
 608: 3 0 1 2 3 4 5 6 7 8 9 10 11 12 16 18 21 22 23 24 25 28 29 30 31 39 47 48 49 50 51 52 53 54 56 57 58 59 60 61 90 101 117 122 131 133 134 136 137 138 139
 609: 4 0 1 2 3 4 6 7 10 28 29 30 31 47 48 49 50 52 54 56 57 58 59 60 61 90 101 117 122 131 133 134 136 137 138 139
 610: 5 65 66 78 100 129 130
 611: 4 48 49 50 61 133 137 138
 612: 1 0 2 52 54 57 58 59 60 101 117 122 131 136 138 139
 613: 9 82 100 129 130
 614: 1 63 64 65 66 67 68 69 70 71 72 73 74 75 76 77 78 79 81 82 83 84 85 86 87 91 92 93 94 98 99 100 102 103 107 108 115 116 118 119 120 121 123 124 125 126 129 130 135
 615: 1 63 64 68 125
 616: 1 63 64 68 85 125
 617: 1 65 66 67 69 75 76 77 78 82 88 89 91 92 93 94 100 102 103 129 130 132
 618: 5 62 63 64 65 66 67 68 70 71 72 73 74 76 77 78 80 81 82 83 84 85 86 87 91 92 93 94 100 104 105 106 107 108 109 110 111 112 113 114 115 116 119 121 125 126 127 128 129 130 135
 619: 1 47 95
 620: 3 75 95 102 103
 621: 12 19 20 26 27 44
 622: 11 13 14 19 20 26 27 32 33 34 35 40 41 42 43 44 45 46
 623: 4 62 63 64 65 66 67 68 69 70 71 72 73 74 75 76 77 78 80 81 82 83 84 85 86 87 91 92 93 94 100 102 103 104 105 106 107 108 109 110 111 112 113 114 115 116 119 121 125 126 127 128 129 130 135
 624: 8 62 63 64 68 70 71 72 73 79 80 81 83 84 85 86 87 88 89 98 99 104 105 106 107 108 109 110 111 112 113 114 115 116 118 119 120 121 123 124 125 126 127 128 132
 625: 2 0 2 3 4 28 29 56 57 58 59 60 101 117 122 131 134 136 139
 626: 2 3 4 28 29 56 57 58 101 117 122 131 134 136 139
 627: 1 62 104 105 106 110 113 114 127 128
 628: 1 65 66 67 69 74 75 76 77 78 82 91 92 93 94 96 97 100 102 103 129 130 135
 629: 6 3 4 52 54 134
 630: 4 0 2 56 57 58 59 60 101 117 122 131 136 138 139
 631: 1 1 3 4 6 7 10 28 29 47 48 49 50 52 54 56 57 58 61 90 101 117 122 131 133 134 136 137 138 139
 632: 2 62 79 88 89 96 97 98 99 104 105 106 109 110 111 112 113 114 118 120 123 124 127 128 132
 633: 18 65 66 67 69 74 75 76 77 78 80 82 91 92 93 94 100 102 103 129 130 135
 634: 2 28 29 134
 635: 2 5 8 9 10 11 12 13 14 15 16 17 18 19 20 21 22 23 24 25 26 27 30 31 32 33 34 35 36 37 38 39 40 41 42 43 44 45 46 51 52 53 54 55 57 58 101 117 122 131 136 138 139 140 141
 636: 1 3 4 5 8 9 10 11 12 13 14 15 16 17 18 19 20 21 22 23 24 25 26 27 28 29 30 31 32 33 34 35 36 37 38 39 40 41 42 43 44 45 46 48 49 50 51 52 53 54 55 56 57 58 101 117 122 131 133 134 136 138 139 140 141
 637: 1 76 77 91 92 93 94 100 129 130
 638: 2 65 66 76 77 78 91 92 93 94 100 129 130
 639: 8 1 3 4 6 7 10 28 29 47 48 49 50 52 54 56 57 58 61 90 101 117 122 131 133 134 136 137 139
 640: 1 11 12 16 18 24 25 39
 641: 2 1 6 7 47 90 137
 642: 10 0 2 3 4 10 28 29 52 54 56 59 60 134 138
 643: 1 63 64 65 66 67 68 70 71 72 73 74 76 77 78 81 82 83 84 85 86 87 88 89 91 92 93 94 100 107 108 115 116 119 121 125 126 129 130 132 135
 644: 1 0 2 59
 645: 4 0 2 3 4 59 60 134 138
 646: 3 63 64 65 66 67 68 69 73 74 75 76 77 78 82 83 84 85 86 87 91 92 93 94 100 102 103 107 108 125 129 130 135
 647: 1 74 76 77 135
 648: 10 1 3 4 6 7 28 29 47 48 49 50 56 57 58 61 90 101 117 122 131 133 134 136 137 139
 649: 1 1 3 4 6 7 28 29 47 48 49 50 56 57 58 61 90 101 117 122 131 133 134 136 137 138 139
 650: 6 65 66 67 78
 651: 9 65 66 67 69 74 75 76 77 78 80 82 88 89 91 92 93 94 96 97 100 102 103 129 130 132 135
 652: 2 62 65 66 67 69 70 71 72 74 75 76 77 78 80 81 82 88 89 91 92 93 94 96 97 100 102 103 104 105 106 109 110 111 112 113 114 115 116 119 121 126 127 128 129 130 132 135
 653: 2 79 98 99 118 120
 654: 5 1 6 7 13 14 19 20 26 27 28 29 30 31 32 33 34 35 36 37 38 40 41 42 43 44 45 46 47 90
 655: 6 1 3 4 6 7 13 14 19 20 26 27 28 29 30 31 32 33 34 35 36 37 38 40 41 42 43 44 45 46 47 56 90 134
 656: 1 0 1 2 3 4 5 6 7 8 9 11 12 13 14 16 18 19 20 21 22 23 24 25 26 27 28 29 30 31 32 33 34 35 36 37 38 39 40 41 42 43 44 45 46 47 48 49 50 51 52 53 54 55 56 57 58 59 60 61 90 101 117 122 131 133 134 136 137 138 139 140
 657: 5 0 1 2 3 4 5 6 7 8 9 11 12 13 14 16 18 19 20 21 22 23 24 25 26 27 28 29 30 31 32 33 34 35 36 37 38 39 40 41 42 43 44 45 46 47 48 49 50 51 52 53 54 56 57 58 59 60 61 90 101 117 122 131 133 134 136 137 138 139
 658: 6 0 1 2 3 4 6 7 13 14 19 20 26 27 28 29 30 31 32 33 34 35 36 37 38 40 41 42 43 44 45 46 47 48 49 50 56 57 58 59 60 61 90 101 117 122 131 133 134 136 137 138 139
 659: 3 1 6 7 47 52 54 90
 660: 1 0 1 2 3 4 5 6 7 8 9 11 12 16 18 21 22 23 24 25 28 29 39 47 48 49 50 51 52 53 54 56 57 58 59 60 61 90 101 117 122 131 133 134 136 137 138 139
 661: 1 3 4 48 49 50 56 57 58 61 101 117 122 131 133 134 136 137 139
 662: 5 0 1 2 6 7 47 48 49 50 52 54 57 58 59 60 61 90 101 117 122 131 133 136 137 138 139
 663: 5 0 1 2 3 4 6 7 10 28 29 47 48 49 50 52 54 56 57 58 59 60 61 90 101 117 122 131 133 134 136 137 139
 664: 3 63 64 65 66 67 68 69 70 71 72 73 74 75 76 77 78 81 82 83 84 85 86 87 91 92 93 94 96 97 100 102 103 107 108 115 116 119 121 125 126 129 130 135
 665: 1 63 64 65 66 67 68 69 70 71 72 73 74 75 76 77 78 81 82 83 84 85 86 87 88 89 91 92 93 94 96 97 100 102 103 107 108 115 116 119 121 125 126 129 130 132 135
 666: 5 62 65 66 67 69 74 75 76 77 78 80 82 91 92 93 94 100 102 103 104 105 106 109 110 111 112 113 114 127 128 129 130 135
 667: 2 10 15 17 141
 668: 1 65 66 78 91 92 93 94 100
 nsplits: 669
 ntax: 142
boot_consense_logl: -16645.2692
contree: (0:0.0000000000,((((((((((1:0.0000000000,160:0.0000000000):2.258021689e-06,90:0.0000022580)100:0.1333867209,((6:0.0000022580,7:0.0000022580)100:0.1578745841,47:0.2934922078)79:0.04588498909)77:0.03221118119,((((((48:0.0000000000,167:0.0000000000):0,150:0.0000000000):0,147:0.0000000000):2.258021689e-06,49:0.0000022580)100:0.1521746482,(50:0.0000022580,133:0.0000022580)100:0.09757979922)90:0.02997753233,(61:0.1224348994,137:0.1071842499)95:0.03968035558)50:0.007979211404)42:0.03354785487,((((3:0.0000022580,4:0.0000022580)100:0.1835249689,134:0.1067352633)97:0.04105771227,56:0.1308494318)66:0.01315131096,(28:0.0000022580,29:0.0000022580)100:0.1470074949)15:0.01237650183)18:0.006734565844,(((((((((5:0.1215260294,((((11:0.0000000000,146:0.0000000000):0,145:0.0000000000):2.258021689e-06,12:0.0000022580)100:0.02621395046,((((16:0.0000000000,157:0.0000000000):0,152:0.0000000000):2.258021689e-06,18:0.0000022580)100:0.00999932078,39:0.0034490227)100:0.02801990704)100:0.03068311103)87:0.009617018733,((((24:0.0000000000,168:0.0000000000):0,159:0.0000000000):0,149:0.0000000000):2.258021689e-06,25:0.0000022580)100:0.06323242454)59:0.007544329466,(21:0.0214116977,22:0.0160837772)100:0.06726857595)73:0.02159218672,23:0.1091160977)92:0.0125569107,(((((8:0.0000000000,175:0.0000000000):0,171:0.0000000000):0,155:0.0000000000):2.258021689e-06,9:0.0000022580)100:0.06980564356,(51:0.0000022580,53:0.0000022580)100:0.04122464524)99:0.02065579832)100:0.03812848849,(((((((((((13:0.0000000000,174:0.0000000000):0,142:0.0000000000):2.258021689e-06,14:0.0000022580)100:0.00719329632,32:0.0146303623)100:0.02539708722,((33:0.0000000000,144:0.0000000000):2.258021689e-06,34:0.0000022580)100:0.007078661076)100:0.003455303114,(45:0.0000022580,46:0.0000022580)100:0.003506282351)100:0.07025190261,(42:0.0000022580,43:0.0000022580)100:0.04017520841)56:0.01435501998,(((((((19:0.0000000000,165:0.0000000000):0,162:0.0000000000):0,148:0.0000000000):2.258021689e-06,20:0.0000022580)100:0.02597970726,35:0.0236358563)95:0.01420383186,(26:0.0067514935,44:0.0070582915)100:0.01214352009)98:0.02904131582,27:0.0229739291)96:0.02957685441)67:0.01583684181,(((36:0.0000022580,37:0.0000022580)100:0.01648769129,38:0.0177898745)85:0.01282228638,(40:0.0000022580,41:0.0000022580)100:0.02976103025)89:0.02183283703)100:0.1375576982,(30:0.0000022580,31:0.0000022580)100:0.1106424747)100:0.08570684415,(55:0.0216808459,140:0.0533689393)100:0.09872421265)78:0.009807639491)86:0.03305095878,((((15:0.0000000000,143:0.0000000000):2.258021689e-06,17:0.0000022580)79:2.204048498e-06,141:0.0099805642)100:0.1652064985,((((((((((((62:0.0058280486,106:0.0118438804)100:0.005953663117,(110:0.0082205797,114:0.0069842597)100:0.01422364915)98:0.002594922784,113:0.0183523600)100:0.06219285224,(((104:0.0000022580,105:0.0000022580)100:0.03412669669,(127:0.0000022580,128:0.0000022580)100:0.02032811578)100:0.02380981576,(111:0.0000022580,112:0.0000022580)100:0.02352687294)100:0.03627749992)99:0.02947096464,109:0.0835367803)100:0.1878158526,80:0.3506733194)95:0.05702329341,((((((79:0.0000000000,166:0.0000000000):0,163:0.0000000000):0,161:0.0000000000):2.258021689e-06,99:0.0000022580)100:0.03826420492,(98:0.0183528419,120:0.0033029120)72:0.005753836947)91:0.009533401708,(118:0.0031735000,(123:0.0000022580,124:0.0000022580)100:0.00301353848)100:0.003422566951)100:0.2557982319)45:0.01991811302,((((63:0.0000022580,64:0.0000022580)100:0.04026250329,(68:0.0090828975,(((((((((((85:0.0000000000,173:0.0000000000):0,172:0.0000000000):0,170:0.0000000000):0,169:0.0000000000):0,158:0.0000000000):0,156:0.0000000000):0,153:0.0000000000):0,151:0.0000000000):2.258021689e-06,86:0.0000022580)57:2.258021689e-06,87:0.0029889201)46:2.258021689e-06,125:0.0029987463)99:0.009057181164)66:2.640854607e-06)85:0.05874689078,(((73:0.0123533693,84:0.0243392977)100:0.006722476905,83:0.0382597153)100:0.0351558753,(107:0.0000022580,108:0.0000022580)100:0.08631452212)94:0.06919700254)100:0.1674294411,(((((((70:0.0000000000,164:0.0000000000):2.258021689e-06,71:0.0000022580)100:0.01667165184,121:0.0111392113)50:0.003037927468,72:0.0135688691)100:0.01414126496,126:0.0259614157)77:0.008474241168,81:0.0246184802)72:0.00363746977,((115:0.0000022580,116:0.0000022580)56:2.258021689e-06,119:0.0090208137)99:0.03531952343)100:0.3488119959)47:0.02533446944)78:0.04125232319,(((((65:0.0030296987,(66:0.0000022580,78:0.0000022580)55:2.258021689e-06)100:0.2266976073,((67:0.1354356646,82:0.1830662671)84:0.025399466,(100:0.1680630973,(129:0.0000022580,130:0.0000022580)100:0.09421179146)62:0.01353406741)62:0.02535418161)83:0.02735683219,((91:0.0000022580,93:0.0000022580)100:0.191980287,(92:0.0000022580,94:0.0000022580)100:0.06315660525)100:0.2087478584)94:0.05730893378,(76:0.0000022580,77:0.0000022580)100:0.1864097004)100:0.07615090325,((69:0.2805228081,(75:0.1466499065,(102:0.0000022580,103:0.0000022580)100:0.1399411052)99:0.1112755788)99:0.1185241816,(74:0.0720734260,135:0.1081879661)100:0.3376274254)71:0.00990811126)73:0.03440595704)84:0.04507545946,((88:0.0000022580,89:0.0000022580)100:0.1366063668,132:0.1239971431)100:0.2423863324)86:0.04295475069,(96:0.0000022580,97:0.0000022580)100:0.2106844319)97:0.1906038677,95:0.9174237908)100:0.2550425292)87:0.0496059525)89:0.01553298571,10:0.1495344078)61:0.0211493206,(52:0.0000022580,54:0.0000022580)100:0.09645521502)63:0.01455071885)20:0.01053124152,((57:0.0000022580,58:0.0000022580)100:0.1279554735,(((101:0.0600646068,131:0.0663428108)100:0.02680072564,(117:0.0814054162,(122:0.0041503784,136:0.0071646107)100:0.01358090867)100:0.005356147869)100:0.0334558377,139:0.0385840588)100:0.08166870444)91:0.02657913834)40:1.322787176e-06,138:0.0762704160)100:0.1211354128,(2:0.0000022580,59:0.0000022580)100:0.0448297009)100:0.03845966054,60:0.0000022580):2.258021689e-06,154:0.0000000000);
contree_rfdist: 12
finished: true
finishedCandidateSet: true
finishedModelFinal: true
finishedModelInit: true
initTree: (0:0.0000010000,(((((((1:0.0000010000,90:0.0000010000):0.08698862797,((6:0.0000010000,7:0.0000010000):0.09625987185,47:0.1590586005):0.05149051491):0.05149051491,(48:0.0000010000,49:0.0000010000):0.08393461935):0.02642191628,((50:0.0000010000,133:0.0000010000):0.07189637607,(61:0.0778802518,137:0.0778802518):0.03463749825):0.0156787237):0.03463749825,((((((3:0.0000010000,4:0.0000010000):0.1185512099,134:0.0601352323):0.05149051491,138:0.0429925046):0.01834229761,((56:0.0808985465,(57:0.0000010000,58:0.0000010000):0.08089854647):0.02914516804,(((101:0.0401917924,131:0.0458091051):0.04580910509,(117:0.0458091051,(122:0.0025776692,136:0.0051693647):0.01039529476):0.01302976272):0.02914516804,139:0.0237137706):0.05435560006):0.02642191628):0.01834229761,((((((((5:0.0900607317,((11:0.0000010000,12:0.0000010000):0.02102060573,((16:0.0000010000,18:0.0000010000):0.0077752012,39:0.0025776692):0.02102060573):0.02371377063):0.01039529476,(21:0.0210206057,22:0.0077752012):0.04864172948):0.002577669244,(24:0.0000010000,25:0.0000010000):0.0429925046):0.02371377063,23:0.0659817682):0.02102060573,((8:0.0000010000,9:0.0000010000):0.05149051491,(51:0.0000010000,53:0.0000010000):0.03188365264):0.01834229761):0.0429925046,(55:0.0210206057,140:0.0374068345):0.06305006493):0.02914516804,(((((13:0.0000010000,14:0.0000010000):0.005169364712,32:0.0103952948):0.01302976272,((33:0.0000010000,34:0.0000010000):0.005169364712,(45:0.0000010000,46:0.0000010000):0.005169364712):0.005169364712):0.02642191628,((((((19:0.0000010000,20:0.0000010000):0.01834229761,35:0.0183422976):0.01039529476,(26:0.0051693647,44:0.0051693647):0.0077752012):0.0156787237,27:0.0210206057):0.02642191628,(42:0.0000010000,43:0.0000010000):0.02371377063):0.0156787237,(((36:0.0000010000,37:0.0000010000):0.01039529476,38:0.0156787237):0.01039529476,(40:0.0000010000,41:0.0000010000):0.01834229761):0.02371377063):0.02642191628):0.09315109196,(30:0.0000010000,31:0.0000010000):0.0659817682):0.05149051491):0.02642191628,(((15:0.0000010000,17:0.0000010000):0.002577669244,141:0.0051693647):0.09625987185,((((((((((62:0.0051693647,106:0.0103952948):0.005169364712,(110:0.0051693647,114:0.0077752012):0.01302976272):0.002577669244,113:0.0156787237):0.0429925046,(((104:0.0000010000,105:0.0000010000):0.02914516804,(127:0.0000010000,128:0.0000010000):0.0156787237):0.02102060573,(111:0.0000010000,112:0.0000010000):0.01834229761):0.03188365264):0.03740683448,109:0.0572371252):0.1250956974,((((63:0.0000010000,64:0.0000010000):0.0156787237,(68:0.0077752012,(((85:0.0000010000,86:0.0000010000):1e-06,125:0.0025776692):1e-06,87:0.0025776692):0.0077752012):0.01834229761):0.03188365264,(((73:0.0103952948,84:0.0210206057):0.01039529476,83:0.0264219163):0.03463749825,(107:0.0000010000,108:0.0000010000):0.05723712523):0.06893048904):0.07788025179,(((((((70:0.0000010000,71:0.0000010000):0.01302976272,121:0.0103952948):0.002577669244,72:0.0103952948):0.01302976272,(115:0.0000010000,(116:0.0000010000,119:0.0077752012):1e-06):0.02914516804):0.005169364712,81:0.0210206057):0.005169364712,126:0.0210206057):0.1696699091,((74:0.0429925046,135:0.0869886280):0.1625732847,80:0.1732522796):0.07189637607):0.06893048904):0.04580910509):0.05149051491,(((((((((65:0.0025776692,78:0.0000010000):1e-06,66:0.0000010000):0.1317208442,((76:0.0000010000,77:0.0000010000):0.1317208442,82:0.1056983912):0.03463749825):0.04019179241,67:0.1025333533):0.02914516804,(129:0.0000010000,130:0.0000010000):0.05435560006):0.04580910509,100:0.0808985465):0.04580910509,((91:0.0000010000,93:0.0000010000):0.09625987185,(92:0.0000010000,94:0.0000010000):0.0659817682):0.09938723659):0.0659817682,((79:0.0000010000,99:0.0000010000):0.0156787237,((98:0.0156787237,120:0.0025776692):0.005169364712,(118:0.0025776692,(123:0.0000010000,124:0.0000010000):0.002577669244):0.01039529476):0.0156787237):0.1088825215):0.06893048904,(69:0.1520954324,(75:0.0839346193,(102:0.0000010000,103:0.0000010000):0.1185512099):0.09625987185):0.09938723659):0.04580910509):0.05723712523,((88:0.0000010000,89:0.0000010000):0.09006073174,132:0.0839346193):0.09625987185):0.05435560006,(96:0.0000010000,97:0.0000010000):0.1283980955):0.07788025179,95:0.4346282784):0.1283980955):0.06893048904):0.03463749825):1e-06,(10:0.0839346193,(52:0.0000010000,54:0.0000010000):0.06893048904):0.03188365264):0.0156787237):0.02102060573,(28:0.0000010000,29:0.0000010000):0.07487957962):0.06893048904,(2:0.0000010000,59:0.0000010000):0.02642191628):0.04019179241,60:0.0000010000);
iqtree:
 command:  -nt AUTO -s /media/hdd_2tb/GPA_reclassification_clean/A_dataset_creation/5_basic_phylogenetics/2_trimmed_complete_basic_phylogeny/2_OGs_with_domains_phylogeny/1_mafft_MSAs/Epimerization_domains_4_mafftMSA.faa -m JTTDCMut+F+I+G4 -pre /media/hdd_2tb/GPA_reclassification_clean/A_dataset_creation/5_basic_phylogenetics/2_trimmed_complete_basic_phylogeny/2_OGs_with_domains_phylogeny/4_mafft_iqtree_ML_trees/Epimerization_domains_4_mafft_iqtree -redo -bb 1000
 seed: 355033
 start_time: 1707966109
 version: 2.2.5
```
