## Supplementary Data 7 for "Structural and evolutionary analyses support reclassification of glycopeptide antibiotics as xyclopeptides": Epimerization_domains_4_mafft_iqtree.contree

```
(A40:0.0000000000,((((((((((A47:0.0000000000,StToN1:0.0000000000):0.0000022580,StTo:0.0000022580)100:0.1333867209,((AmAzD3_3:0.0000022580,AmAzD3_5:0.0000022580)100:0.1578745841,ApRc:0.2934922078)79:0.0458849891)77:0.0322111812,((((((ApTi:0.0000000000,tei_2:0.0000000000):0.0000000000,ApTi_5:0.0000000000):0.0000000000,tei_1:0.0000000000):0.0000022580,ApTi_4:0.0000022580)100:0.1521746482,(ApsA3_2:0.0000022580,UK6:0.0000022580)100:0.0975797992)90:0.0299775323,(NnsW4_1:0.1224348994,Uc37:0.1071842499)95:0.0396803556)50:0.0079792114)42:0.0335478549,((((AkAan_1:0.0000022580,AkAan_2:0.0000022580)100:0.1835249689,UME:0.1067352633)97:0.0410577123,Kus:0.1308494318)66:0.0131513110,(AmVs_1:0.0000022580,AmVs_2:0.0000022580)100:0.1470074949)15:0.0123765018)18:0.0067345658,(((((((((AmAaD2_3:0.1215260294,((((AmDeD9_1:0.0000000000,AmDeD9_3:0.0000000000):0.0000000000,dec_2:0.0000000000):0.0000022580,AmDeD9_2:0.0000022580)100:0.0262139505,((((AmKe_2:0.0000000000,van:0.0000000000):0.0000000000,AmOrH:0.0000000000):0.0000022580,AmKe_4:0.0000022580)100:0.0099993208,AmsW69_1:0.0034490227)100:0.0280199070)100:0.0306831110)87:0.0096170187,((((AmRgN0:0.0000000000,AmRg_6:0.0000000000):0.0000000000,AmRg_5:0.0000000000):0.0000000000,dec_1:0.0000000000):0.0000022580,AmRg_4:0.0000022580)100:0.0632324245)59:0.0075443295,(AmOrD0:0.0214116977,AmOr_2:0.0160837772)100:0.0672685760)73:0.0215921867,AmOv:0.1091160977)92:0.0125569107,(((((AmBlD4:0.0000000000,AmBlFH:0.0000000000):0.0000000000,bal:0.0000000000):0.0000000000,AmBlD59_2:0.0000000000):0.0000022580,AmBlD59_1:0.0000022580)100:0.0698056436,(KbArN5:0.0000022580,KbAr_2:0.0000022580)100:0.0412246452)99:0.0206557983)100:0.0381284885,(((((((((((AmJaD4:0.0000000000,AmJa_2:0.0000000000):0.0000000000,risA:0.0000000000):0.0000022580,AmJa_1:0.0000022580)100:0.0071932963,AmsC0_2:0.0146303623)100:0.0253970872,((AmsMJ_2:0.0000000000,AmsMJ_4:0.0000000000):0.0000022580,AmsMJ_3:0.0000022580)100:0.0070786611)100:0.0034553031,(AmsW9_1:0.0000022580,AmsW9_2:0.0000022580)100:0.0035062824)100:0.0702519026,(AmsW8_1:0.0000022580,AmsW8_2:0.0000022580)100:0.0401752084)56:0.0143550200,(((((((AmLrN2_1:0.0000000000,ris:0.0000000000):0.0000000000,AmLr_2:0.0000000000):0.0000000000,AmLr_1:0.0000000000):0.0000022580,AmLrN2_2:0.0000022580)100:0.0259797073,AmsTN:0.0236358563)95:0.0142038319,(AmRo_1:0.0067514935,AmsW97:0.0070582915)100:0.0121435201)98:0.0290413158,AmRo_2:0.0229739291)96:0.0295768544)67:0.0158368418,(((AmsW1_1:0.0000022580,AmsW1_2:0.0000022580)100:0.0164876913,AmsW5_2:0.0177898745)85:0.0128222864,(AmsW6_1:0.0000022580,AmsW6_2:0.0000022580)100:0.0297610303)89:0.0218328370)100:0.1375576982,(AmsBJ_3:0.0000022580,AmsBJ_4:0.0000022580)100:0.1106424747)100:0.0857068441,(KbPh:0.0216808459,UsB:0.0533689393)100:0.0987242126)78:0.0098076395)86:0.0330509588,((((AmKeF:0.0000000000,AmKen_2:0.0000000000):0.0000022580,AmKe_3:0.0000022580)79:0.0000022040,ker:0.0099805642)100:0.1652064985,((((((((((((StAc:0.0058280486,StsC25:0.0118438804)100:0.0059536631,(StsC8:0.0082205797,StsCY:0.0069842597)100:0.0142236492)98:0.0025949228,StsCT:0.0183523600)100:0.0621928522,(((StsC09_1:0.0000022580,StsC09_2:0.0000022580)100:0.0341266967,(StsW38_1:0.0000022580,StsW38_2:0.0000022580)100:0.0203281158)100:0.0238098158,(StsCM_1:0.0000022580,StsCM_2:0.0000022580)100:0.0235268729)100:0.0362774999)99:0.0294709646,StsC3:0.0835367803)100:0.1878158526,StFu:0.3506733194)95:0.0570232934,((((((StFr_4:0.0000000000,StX_4:0.0000000000):0.0000000000,StX_2:0.0000000000):0.0000000000,StX_3:0.0000000000):0.0000022580,StX_1:0.0000022580)100:0.0382642049,(StX:0.0183528419,StsS0:0.0033029120)72:0.0057538369)91:0.0095334017,(StsMU:0.0031735000,(StsW0_1:0.0000022580,StsW0_2:0.0000022580)100:0.0030135385)100:0.0034225670)100:0.2557982319)45:0.0199181130,((((StAfJ3_1:0.0000022580,StAfJ3_2:0.0000022580)100:0.0402625033,(StAua_2:0.0090828975,(((((((((((StRi1:0.0000000000,StRi_6:0.0000000000):0.0000000000,StsW83_1:0.0000000000):0.0000000000,StRi_1:0.0000000000):0.0000000000,StRir_1:0.0000000000):0.0000000000,StRi_5:0.0000000000):0.0000000000,StsW83_2:0.0000000000):0.0000000000,StRir_20:0.0000000000):0.0000000000,rim:0.0000000000):0.0000022580,StRiR_1:0.0000022580)57:0.0000022580,StRi_3:0.0029889201)46:0.0000022580,StsW25_2:0.0029987463)99:0.0090571812)66:0.0000026409)85:0.0587468908,(((StCr:0.0123533693,StPo:0.0243392977)100:0.0067224769,StMo_1:0.0382597153)100:0.0351558753,(StsC2_1:0.0000022580,StsC2_2:0.0000022580)100:0.0863145221)94:0.0691970025)100:0.1674294411,(((((((StCar_1:0.0000000000,StCar_4:0.0000000000):0.0000022580,StCar_2:0.0000022580)100:0.0166716518,StsTu:0.0111392113)50:0.0030379275,StCar_3:0.0135688691)100:0.0141412650,StsW2_2:0.0259614157)77:0.0084742412,StLaN18:0.0246184802)72:0.0036374698,((StsK_1:0.0000022580,StsK_3:0.0000022580)56:0.0000022580,StsPA_1:0.0090208137)99:0.0353195234)100:0.3488119959)47:0.0253344694)78:0.0412523232,(((((StAfa_2:0.0030296987,(StAfa_6:0.0000022580,StFr_3:0.0000022580)55:0.0000022580)100:0.2266976073,((StAn_2:0.1354356646,StLtNB:0.1830662671)84:0.0253994660,(Sts1:0.1680630973,(StsW52_1:0.0000022580,StsW52_2:0.0000022580)100:0.0942117915)62:0.0135340674)62:0.0253541816)83:0.0273568322,((StVe_1:0.0000022580,StVe_4:0.0000022580)100:0.1919802870,(StVe_3:0.0000022580,StVe_5:0.0000022580)100:0.0631566052)100:0.2087478584)94:0.0573089338,(StFo_1:0.0000022580,StFo_2:0.0000022580)100:0.1864097004)100:0.0761509033,((StAvMA_2:0.2805228081,(StDu:0.1466499065,(StsBA_1:0.0000022580,StsBA_2:0.0000022580)100:0.1399411052)99:0.1112755788)99:0.1185241816,(StDa_1:0.0720734260,US5:0.1081879661)100:0.3376274254)71:0.0099081113)73:0.0344059570)84:0.0450754595,((StSe_1:0.0000022580,StSe_2:0.0000022580)100:0.1366063668,StsY_B:0.1239971431)100:0.2423863324)86:0.0429547507,(StVrN_B:0.0000022580,StVr_1_A:0.0000022580)100:0.2106844319)97:0.1906038677,StVrN_A:0.9174237908)100:0.2550425292)87:0.0496059525)89:0.0155329857,AmBr_2:0.1495344078)61:0.0211493206,(KbAr_1:0.0000022580,KbAr_3:0.0000022580)100:0.0964552150)63:0.0145507188)20:0.0105312415,((NcTr_1:0.0000022580,NcTr_2:0.0000022580)100:0.1279554735,(((StsAN:0.0600646068,StsY_A:0.0663428108)100:0.0268007256,(StsMC:0.0814054162,(StsW00:0.0041503784,US8:0.0071646107)100:0.0135809087)100:0.0053561479)100:0.0334558377,Ue26:0.0385840588)100:0.0816687044)91:0.0265791383)40:0.0000013228,Uc878:0.0762704160)100:0.1211354128,(A50:0.0000022580,NnCxD5_1:0.0000022580)100:0.0448297009)100:0.0384596605,NnGe:0.0000022580):0.0000022580,NnGeA9:0.0000000000);
```
