## Supplementary Data 7 for "Structural and evolutionary analyses support reclassification of glycopeptide antibiotics as xyclopeptides": Epimerization_domains_4_mafft_iqtree.iqtree

```
IQ-TREE 2.2.5 COVID-edition built Sep 15 2023

Input file name: /media/hdd_2tb/GPA_reclassification_clean/A_dataset_creation/5_basic_phylogenetics/2_trimmed_complete_basic_phylogeny/2_OGs_with_domains_phylogeny/1_mafft_MSAs/Epimerization_domains_4_mafftMSA.faa
Type of analysis: tree reconstruction + ultrafast bootstrap (1000 replicates)
Random seed number: 355033

REFERENCES
----------

To cite IQ-TREE please use:

Bui Quang Minh, Heiko A. Schmidt, Olga Chernomor, Dominik Schrempf,
Michael D. Woodhams, Arndt von Haeseler, and Robert Lanfear (2020)
IQ-TREE 2: New models and efficient methods for phylogenetic inference
in the genomic era. Mol. Biol. Evol., in press.
https://doi.org/10.1093/molbev/msaa015

Since you used ultrafast bootstrap (UFBoot) please also cite: 

Diep Thi Hoang, Olga Chernomor, Arndt von Haeseler, Bui Quang Minh,
and Le Sy Vinh (2018) UFBoot2: Improving the ultrafast bootstrap
approximation. Mol. Biol. Evol., 35:518–522.
https://doi.org/10.1093/molbev/msx281

SEQUENCE ALIGNMENT
------------------

Input data: 176 sequences with 389 amino-acid sites
Number of constant sites: 81 (= 20.8226% of all sites)
Number of invariant (constant or ambiguous constant) sites: 81 (= 20.8226% of all sites)
Number of parsimony informative sites: 265
Number of distinct site patterns: 362

SUBSTITUTION PROCESS
--------------------

Model of substitution: JTTDCMut+F+I+G4

State frequencies: (empirical counts from alignment)

  pi(A) = 0.1657
  pi(R) = 0.0878
  pi(N) = 0.0048
  pi(D) = 0.0747
  pi(C) = 0.0048
  pi(Q) = 0.0206
  pi(E) = 0.0570
  pi(G) = 0.1025
  pi(H) = 0.0285
  pi(I) = 0.0175
  pi(L) = 0.1124
  pi(K) = 0.0037
  pi(M) = 0.0106
  pi(F) = 0.0158
  pi(P) = 0.0554
  pi(S) = 0.0378
  pi(T) = 0.0591
  pi(W) = 0.0256
  pi(Y) = 0.0047
  pi(V) = 0.1112

Model of rate heterogeneity: Invar+Gamma with 4 categories
Proportion of invariable sites: 0.0757
Gamma shape alpha: 1.1773

 Category  Relative_rate  Proportion
  0         0              0.0757
  1         0.1849         0.2311
  2         0.5672         0.2311
  3         1.1080         0.2311
  4         2.4676         0.2311
Relative rates are computed as MEAN of the portion of the Gamma distribution falling in the category.

MAXIMUM LIKELIHOOD TREE
-----------------------

Log-likelihood of the tree: -16641.2432 (s.e. 743.4065)
Unconstrained log-likelihood (without tree): -2275.2875
Number of free parameters (#branches + #model parameters): 302
Akaike information criterion (AIC) score: 33886.4863
Corrected Akaike information criterion (AICc) score: 36014.5328
Bayesian information criterion (BIC) score: 35083.4873

Total tree length (sum of branch lengths): 12.5965
Sum of internal branch lengths: 5.3037 (42.1048% of tree length)

WARNING: 6 near-zero internal branches (<0.0026) should be treated with caution
         Such branches are denoted by '**' in the figure below

NOTE: Tree is UNROOTED although outgroup taxon 'A40' is drawn at root
Numbers in parentheses are  ultrafast bootstrap support (%)

+**A40
|
|                           +**A47
|                      +----| (100)
|                      |    +**StTo
|                   +--| (77)
|                   |  |        +**AmAzD3_3
|                   |  |  +-----| (100)
|                   |  |  |     +**AmAzD3_5
|                   |  +--| (79)
|                   |     +-----------ApRc
|                +--| (37)
|                |  |    +**AmVs_1
|                |  +----| (100)
|                |       +**AmVs_2
|             +--| (34)
|             |  |            +**AkAan_1
|             |  |     +------| (100)
|             |  |     |      +**AkAan_2
|             |  |  +--| (97)
|             |  |  |  +---UME
|             |  +--| (66)
|             |     +----Kus
|          +--| (37)
|          |  |                          +----AmAaD2_3
|          |  |                       +--| (87)
|          |  |                       |  |     +**AmDeD9_1
|          |  |                       |  |  +--| (100)
|          |  |                       |  |  |  +**AmDeD9_2
|          |  |                       |  +--| (100)
|          |  |                       |     |     +**AmKe_2
|          |  |                       |     |  +--| (100)
|          |  |                       |     |  |  +**AmKe_4
|          |  |                       |     +--| (100)
|          |  |                       |        +--AmsW69_1
|          |  |                    +--| (59)
|          |  |                    |  |  +**AmRgN0
|          |  |                    |  +--| (100)
|          |  |                    |     +**AmRg_4
|          |  |                 +--| (73)
|          |  |                 |  |  +--AmOrD0
|          |  |                 |  +--| (100)
|          |  |                 |     +--AmOr_2
|          |  |              +--| (92)
|          |  |              |  +---AmOv
|          |  |           +--| (100)
|          |  |           |  |     +**AmBlD4
|          |  |           |  |  +--| (100)
|          |  |           |  |  |  +**AmBlD59_1
|          |  |           |  +--| (99)
|          |  |           |     |  +**KbArN5
|          |  |           |     +--| (100)
|          |  |           |        +**KbAr_2
|          |  |        +--| (86)
|          |  |        |  |                            +**AmJaD4
|          |  |        |  |                         +--| (100)
|          |  |        |  |                         |  +**AmJa_1
|          |  |        |  |                      +--| (100)
|          |  |        |  |                      |  +--AmsC0_2
|          |  |        |  |                   +--| (100)
|          |  |        |  |                   |  |  +**AmsMJ_2
|          |  |        |  |                   |  +--| (100)
|          |  |        |  |                   |     +**AmsMJ_3
|          |  |        |  |                +--| (100)
|          |  |        |  |                |  |  +**AmsW9_1
|          |  |        |  |                |  +--| (100)
|          |  |        |  |                |     +**AmsW9_2
|          |  |        |  |             +--| (56)
|          |  |        |  |             |  |  +**AmsW8_1
|          |  |        |  |             |  +--| (100)
|          |  |        |  |             |     +**AmsW8_2
|          |  |        |  |          +--| (67)
|          |  |        |  |          |  |           +**AmLrN2_1
|          |  |        |  |          |  |        +--| (100)
|          |  |        |  |          |  |        |  +**AmLrN2_2
|          |  |        |  |          |  |     +--| (95)
|          |  |        |  |          |  |     |  +--AmsTN
|          |  |        |  |          |  |  +--| (98)
|          |  |        |  |          |  |  |  |  +--AmRo_1
|          |  |        |  |          |  |  |  +--| (100)
|          |  |        |  |          |  |  |     +--AmsW97
|          |  |        |  |          |  +--| (96)
|          |  |        |  |          |     +--AmRo_2
|          |  |        |  |     +----| (100)
|          |  |        |  |     |    |        +**AmsW1_1
|          |  |        |  |     |    |     +--| (100)
|          |  |        |  |     |    |     |  +**AmsW1_2
|          |  |        |  |     |    |  +--| (85)
|          |  |        |  |     |    |  |  +--AmsW5_2
|          |  |        |  |     |    +--| (89)
|          |  |        |  |     |       |  +**AmsW6_1
|          |  |        |  |     |       +--| (100)
|          |  |        |  |     |          +**AmsW6_2
|          |  |        |  |  +--| (100)
|          |  |        |  |  |  |   +**AmsBJ_3
|          |  |        |  |  |  +---| (100)
|          |  |        |  |  |      +**AmsBJ_4
|          |  |        |  +--| (78)
|          |  |        |     |   +--KbPh
|          |  |        |     +---| (100)
|          |  |        |         +--UsB
|          |  |     +--| (89)
|          |  |     |  |           +**AmKeF
|          |  |     |  |        +**| (79)
|          |  |     |  |        |  +**AmKe_3
|          |  |     |  |  +-----| (100)
|          |  |     |  |  |     +--ker
|          |  |     |  +--| (87)
|          |  |     |     |                                                  +--StAc
|          |  |     |     |                                               +--| (100)
|          |  |     |     |                                               |  +--StsC25
|          |  |     |     |                                            +--| (98)
|          |  |     |     |                                            |  |  +--StsC8
|          |  |     |     |                                            |  +--| (100)
|          |  |     |     |                                            |     +--StsCY
|          |  |     |     |                                         +--| (100)
|          |  |     |     |                                         |  +--StsCT
|          |  |     |     |                                      +--| (99)
|          |  |     |     |                                      |  |        +**StsC09_1
|          |  |     |     |                                      |  |     +--| (100)
|          |  |     |     |                                      |  |     |  +**StsC09_2
|          |  |     |     |                                      |  |  +--| (100)
|          |  |     |     |                                      |  |  |  |  +**StsW38_1
|          |  |     |     |                                      |  |  |  +--| (100)
|          |  |     |     |                                      |  |  |     +**StsW38_2
|          |  |     |     |                                      |  +--| (100)
|          |  |     |     |                                      |     |  +**StsCM_1
|          |  |     |     |                                      |     +--| (100)
|          |  |     |     |                                      |        +**StsCM_2
|          |  |     |     |                               +------| (100)
|          |  |     |     |                               |      +--StsC3
|          |  |     |     |                            +--| (95)
|          |  |     |     |                            |  +-------------StFu
|          |  |     |     |                         +--| (45)
|          |  |     |     |                         |  |               +**StFr_4
|          |  |     |     |                         |  |            +--| (100)
|          |  |     |     |                         |  |            |  +**StX_1
|          |  |     |     |                         |  |         +--| (91)
|          |  |     |     |                         |  |         |  |  +--StX
|          |  |     |     |                         |  |         |  +--| (72)
|          |  |     |     |                         |  |         |     +--StsS0
|          |  |     |     |                         |  +---------| (100)
|          |  |     |     |                         |            |  +--StsMU
|          |  |     |     |                         |            +--| (100)
|          |  |     |     |                         |               |  +**StsW0_1
|          |  |     |     |                         |               +--| (100)
|          |  |     |     |                         |                  +**StsW0_2
|          |  |     |     |                      +--| (78)
|          |  |     |     |                      |  |              +**StAfJ3_1
|          |  |     |     |                      |  |           +--| (100)
|          |  |     |     |                      |  |           |  +**StAfJ3_2
|          |  |     |     |                      |  |        +--| (85)
|          |  |     |     |                      |  |        |  |  +--StAua_2
|          |  |     |     |                      |  |        |  +**| (66)
|          |  |     |     |                      |  |        |     |        +**StRi1
|          |  |     |     |                      |  |        |     |     +**| (57)
|          |  |     |     |                      |  |        |     |     |  +**StRiR_1
|          |  |     |     |                      |  |        |     |  +**| (30)
|          |  |     |     |                      |  |        |     |  |  +--StsW25_2
|          |  |     |     |                      |  |        |     +--| (99)
|          |  |     |     |                      |  |        |        +--StRi_3
|          |  |     |     |                      |  |  +-----| (100)
|          |  |     |     |                      |  |  |     |        +--StCr
|          |  |     |     |                      |  |  |     |     +--| (100)
|          |  |     |     |                      |  |  |     |     |  +--StPo
|          |  |     |     |                      |  |  |     |  +--| (100)
|          |  |     |     |                      |  |  |     |  |  +--StMo_1
|          |  |     |     |                      |  |  |     +--| (94)
|          |  |     |     |                      |  |  |        |  +**StsC2_1
|          |  |     |     |                      |  |  |        +--| (100)
|          |  |     |     |                      |  |  |           +**StsC2_2
|          |  |     |     |                      |  +--| (47)
|          |  |     |     |                      |     |                            +**StCar_1
|          |  |     |     |                      |     |                         +--| (100)
|          |  |     |     |                      |     |                         |  +**StCar_2
|          |  |     |     |                      |     |                      +--| (50)
|          |  |     |     |                      |     |                      |  +--StCar_3
|          |  |     |     |                      |     |                   +--| (100)
|          |  |     |     |                      |     |                   |  +--StsTu
|          |  |     |     |                      |     |                +--| (77)
|          |  |     |     |                      |     |                |  +--StsW2_2
|          |  |     |     |                      |     |             +--| (72)
|          |  |     |     |                      |     |             |  +--StLaN18
|          |  |     |     |                      |     +-------------| (100)
|          |  |     |     |                      |                   |     +**StsK_1
|          |  |     |     |                      |                   |  +**| (56)
|          |  |     |     |                      |                   |  |  +**StsK_3
|          |  |     |     |                      |                   +--| (99)
|          |  |     |     |                      |                      +--StsPA_1
|          |  |     |     |                   +--| (84)
|          |  |     |     |                   |  |                    +--StAfa_2
|          |  |     |     |                   |  |           +--------| (100)
|          |  |     |     |                   |  |           |        |  +**StAfa_6
|          |  |     |     |                   |  |           |        +**| (55)
|          |  |     |     |                   |  |           |           +**StFr_3
|          |  |     |     |                   |  |        +--| (83)
|          |  |     |     |                   |  |        |  |     +----StAn_2
|          |  |     |     |                   |  |        |  |  +--| (84)
|          |  |     |     |                   |  |        |  |  |  +------StLtNB
|          |  |     |     |                   |  |        |  +--| (62)
|          |  |     |     |                   |  |        |     |  +-----Sts1
|          |  |     |     |                   |  |        |     +--| (62)
|          |  |     |     |                   |  |        |        |  +**StsW52_1
|          |  |     |     |                   |  |        |        +--| (100)
|          |  |     |     |                   |  |        |           +**StsW52_2
|          |  |     |     |                   |  |     +--| (94)
|          |  |     |     |                   |  |     |  |              +**StVe_1
|          |  |     |     |                   |  |     |  |       +------| (100)
|          |  |     |     |                   |  |     |  |       |      +**StVe_4
|          |  |     |     |                   |  |     |  +-------| (100)
|          |  |     |     |                   |  |     |          |  +**StVe_3
|          |  |     |     |                   |  |     |          +--| (100)
|          |  |     |     |                   |  |     |             +**StVe_5
|          |  |     |     |                   |  |  +--| (100)
|          |  |     |     |                   |  |  |  |      +**StFo_1
|          |  |     |     |                   |  |  |  +------| (100)
|          |  |     |     |                   |  |  |         +**StFo_2
|          |  |     |     |                   |  +--| (73)
|          |  |     |     |                   |     |      +----------StAvMA_2
|          |  |     |     |                   |     |  +---| (99)
|          |  |     |     |                   |     |  |   |   +-----StDu
|          |  |     |     |                   |     |  |   +---| (99)
|          |  |     |     |                   |     |  |       |    +**StsBA_1
|          |  |     |     |                   |     |  |       +----| (100)
|          |  |     |     |                   |     |  |            +**StsBA_2
|          |  |     |     |                   |     +--| (71)
|          |  |     |     |                   |        |            +--StDa_1
|          |  |     |     |                   |        +------------| (100)
|          |  |     |     |                   |                     +---US5
|          |  |     |     |                +--| (86)
|          |  |     |     |                |  |              +**StSe_1
|          |  |     |     |                |  |         +----| (100)
|          |  |     |     |                |  |         |    +**StSe_2
|          |  |     |     |                |  +---------| (100)
|          |  |     |     |                |            +----StsY_B
|          |  |     |     |         +------| (97)
|          |  |     |     |         |      |       +**StVrN_B
|          |  |     |     |         |      +-------| (100)
|          |  |     |     |         |              +**StVr_1_A
|          |  |     |     +---------| (100)
|          |  |     |               +------------------------------------StVrN_A
|          |  |  +--| (61)
|          |  |  |  +-----AmBr_2
|          |  +--| (63)
|          |     |  +**KbAr_1
|          |     +--| (100)
|          |        +**KbAr_3
|       +--| (40)
|       |  |              +**ApTi
|       |  |        +-----| (100)
|       |  |        |     +**ApTi_4
|       |  |     +--| (90)
|       |  |     |  |  +**ApsA3_2
|       |  |     |  +--| (100)
|       |  |     |     +**UK6
|       |  |  +--| (50)
|       |  |  |  |  +----NnsW4_1
|       |  |  |  +--| (95)
|       |  |  |     +---Uc37
|       |  +--| (39)
|       |     |       +**NcTr_1
|       |     |  +----| (100)
|       |     |  |    +**NcTr_2
|       |     +--| (91)
|       |        |        +--StsAN
|       |        |     +--| (100)
|       |        |     |  +--StsY_A
|       |        |  +--| (100)
|       |        |  |  |  +--StsMC
|       |        |  |  +--| (100)
|       |        |  |     |  +--StsW00
|       |        |  |     +--| (100)
|       |        |  |        +--US8
|       |        +--| (100)
|       |           +--Ue26
|  +----| (100)
|  |    +--Uc878
+--| (100)
|  |  +**A50
|  +--| (100)
|     +**NnCxD5_1
|
+**NnGe

Tree in newick format:

(A40:0.0000024317,((((((((A47:0.0000010005,StTo:0.0000021981)100:0.1345655014,((AmAzD3_3:0.0000022239,AmAzD3_5:0.0000021778)100:0.1529909945,ApRc:0.2929185143)79:0.0437797338)77:0.0393555874,(AmVs_1:0.0000020199,AmVs_2:0.0000020054)100:0.1250232117)37:0.0231394990,(((AkAan_1:0.0000010005,AkAan_2:0.0000027601)100:0.1803839302,UME:0.1082972430)97:0.0424269497,Kus:0.1283613681)66:0.0145953298)34:0.0133473780,(((((((((AmAaD2_3:0.1206990975,((AmDeD9_1:0.0000010005,AmDeD9_2:0.0000021847)100:0.0260175298,((AmKe_2:0.0000010005,AmKe_4:0.0000010005)100:0.0099205745,AmsW69_1:0.0034191429)100:0.0278028829)100:0.0303520076)87:0.0095886159,(AmRgN0:0.0000021346,AmRg_4:0.0000025895)100:0.0627067378)59:0.0075054318,(AmOrD0:0.0212444404,AmOr_2:0.0159538492)100:0.0667616824)73:0.0213870274,AmOv:0.1082260110)92:0.0123881098,((AmBlD4:0.0000025225,AmBlD59_1:0.0000026234)100:0.0692216186,(KbArN5:0.0000010005,KbAr_2:0.0000010005)100:0.0408655065)99:0.0205471378)100:0.0380835293,(((((((((AmJaD4:0.0000010005,AmJa_1:0.0000010005)100:0.0071367509,AmsC0_2:0.0145290973)100:0.0251823241,(AmsMJ_2:0.0000010005,AmsMJ_3:0.0000010005)100:0.0070243246)100:0.0034028437,(AmsW9_1:0.0000010005,AmsW9_2:0.0000010005)100:0.0034908510)100:0.0696450438,(AmsW8_1:0.0000010005,AmsW8_2:0.0000010005)100:0.0398332326)56:0.0142493529,((((AmLrN2_1:0.0000020697,AmLrN2_2:0.0000020162)100:0.0257611462,AmsTN:0.0234364530)95:0.0140864019,(AmRo_1:0.0066958693,AmsW97:0.0070002017)100:0.0120400832)98:0.0288071822,AmRo_2:0.0227874225)96:0.0292846928)67:0.0157591222,(((AmsW1_1:0.0000010005,AmsW1_2:0.0000010005)100:0.0163419400,AmsW5_2:0.0176442387)85:0.0127106962,(AmsW6_1:0.0000010005,AmsW6_2:0.0000010005)100:0.0295063105)89:0.0216394874)100:0.1360512160,(AmsBJ_3:0.0000010005,AmsBJ_4:0.0000010005)100:0.1100746573)100:0.0849934047,(KbPh:0.0215210002,UsB:0.0528279527)100:0.0975800620)78:0.0094612843)86:0.0328179590,(((AmKeF:0.0000010005,AmKe_3:0.0000010005)79:0.0000020785,ker:0.0098901550)100:0.1629285219,((((((((((((StAc:0.0057912668,StsC25:0.0117660963)100:0.0059153286,(StsC8:0.0081663071,StsCY:0.0069385144)100:0.0141304775)98:0.0025834503,StsCT:0.0182249213)100:0.0617374663,(((StsC09_1:0.0000021434,StsC09_2:0.0000022179)100:0.0338868625,(StsW38_1:0.0000021672,StsW38_2:0.0000010005)100:0.0201873111)100:0.0236435967,(StsCM_1:0.0000026779,StsCM_2:0.0000020858)100:0.0233558704)100:0.0360071854)99:0.0291906150,StsC3:0.0829793419)100:0.1861917977,StFu:0.3473781055)95:0.0564235764,(((StFr_4:0.0000029811,StX_1:0.0000021534)100:0.0379922113,(StX:0.0182252916,StsS0:0.0032801620)72:0.0057205340)91:0.0094619961,(StsMU:0.0031515648,(StsW0_1:0.0000010005,StsW0_2:0.0000010005)100:0.0029930924)100:0.0033995995)100:0.2536371410)45:0.0198284385,((((StAfJ3_1:0.0000010005,StAfJ3_2:0.0000025634)100:0.0399546665,(StAua_2:0.0090149250,(((StRi1:0.0000010005,StRiR_1:0.0000010005)57:0.0000022753,StsW25_2:0.0029766856)30:0.0000020302,StRi_3:0.0029670511)99:0.0089894908)66:0.0000024253)85:0.0580843895,(((StCr:0.0122593266,StPo:0.0241575231)100:0.0066560743,StMo_1:0.0379782041)100:0.0348697758,(StsC2_1:0.0000010005,StsC2_2:0.0000010005)100:0.0856272132)94:0.0687860821)100:0.1662764715,((((((StCar_1:0.0000010005,StCar_2:0.0000010005)100:0.0159113386,StCar_3:0.0147389706)50:0.0030285530,StsTu:0.0097442494)100:0.0146685920,StsW2_2:0.0257334370)77:0.0083952900,StLaN18:0.0244106301)72:0.0035987062,((StsK_1:0.0000010005,StsK_3:0.0000010005)56:0.0000020041,StsPA_1:0.0089538825)99:0.0350873196)100:0.3457546704)47:0.0249915665)78:0.0408857130,(((((StAfa_2:0.0030051505,(StAfa_6:0.0000010005,StFr_3:0.0000010005)55:0.0000023438)100:0.2246505483,((StAn_2:0.1343364716,StLtNB:0.1814277222)84:0.0252576568,(Sts1:0.1666470159,(StsW52_1:0.0000010005,StsW52_2:0.0000010005)100:0.0934556296)62:0.0133892721)62:0.0251382603)83:0.0271809417,((StVe_1:0.0000021136,StVe_4:0.0000024144)100:0.1905489464,(StVe_3:0.0000010005,StVe_5:0.0000010005)100:0.0626499368)100:0.2069813672)94:0.0570361081,(StFo_1:0.0000029742,StFo_2:0.0000024639)100:0.1846352035)100:0.0753737767,((StAvMA_2:0.2778554328,(StDu:0.1453250203,(StsBA_1:0.0000010005,StsBA_2:0.0000010005)100:0.1388278633)99:0.1102375364)99:0.1174637036,(StDa_1:0.0716031282,US5:0.1070641581)100:0.3342287076)71:0.0096958801)73:0.0343453278)84:0.0441528489,((StSe_1:0.0000010005,StSe_2:0.0000010005)100:0.1353397324,StsY_B:0.1228938057)100:0.2402943988)86:0.0428128339,(StVrN_B:0.0000029132,StVr_1_A:0.0000027100)100:0.2089348593)97:0.1891124753,StVrN_A:0.9089129287)100:0.2542614924)87:0.0482863638)89:0.0177398039,AmBr_2:0.1471794983)61:0.0216978846,(KbAr_1:0.0000010005,KbAr_3:0.0000010005)100:0.0922256054)63:0.0142886775)37:0.0087530761,((((ApTi:0.0000025487,ApTi_4:0.0000026913)100:0.1545605546,(ApsA3_2:0.0000023839,UK6:0.0000022630)100:0.0893398828)90:0.0267526752,(NnsW4_1:0.1292198930,Uc37:0.0982154722)95:0.0338448763)50:0.0351533862,((NcTr_1:0.0000010005,NcTr_2:0.0000010005)100:0.1227488439,(((StsAN:0.0595565811,StsY_A:0.0657153506)100:0.0265713697,(StsMC:0.0807326159,(StsW00:0.0040999364,US8:0.0070936790)100:0.0133219419)100:0.0052883408)100:0.0356502010,Ue26:0.0367430118)100:0.0825905593)91:0.0150268059)39:0.0125872628)40:0.0042830592,Uc878:0.0725705782)100:0.1216171315,(A50:0.0000010005,NnCxD5_1:0.0000027659)100:0.0441265512)100:0.0390286245,NnGe:0.0000025640);

CONSENSUS TREE
--------------

Consensus tree is constructed from 1000 bootstrap trees
Log-likelihood of consensus tree: -16645.269196
Robinson-Foulds distance between ML tree and consensus tree: 12

Branches with support >0.000000% are kept (extended consensus)
Branch lengths are optimized by maximum likelihood on original alignment
Numbers in parentheses are bootstrap supports (%)

+**A40
|
|                                 +**A47
|                              +--|
|                              |  +**StToN1
|                         +----| (100)
|                         |    +--StTo
|                      +--| (77)
|                      |  |        +--AmAzD3_3
|                      |  |  +-----| (100)
|                      |  |  |     +--AmAzD3_5
|                      |  +--| (79)
|                      |     +-----------ApRc
|                   +--| (42)
|                   |  |                    +**ApTi
|                   |  |                 +**|
|                   |  |                 |  +**tei_2
|                   |  |              +**|
|                   |  |              |  +**ApTi_5
|                   |  |           +--|
|                   |  |           |  +**tei_1
|                   |  |     +-----| (100)
|                   |  |     |     +--ApTi_4
|                   |  |  +--| (90)
|                   |  |  |  |   +--ApsA3_2
|                   |  |  |  +---| (100)
|                   |  |  |      +--UK6
|                   |  +--| (50)
|                   |     |  +----NnsW4_1
|                   |     +--| (95)
|                   |        +---Uc37
|                +--| (18)
|                |  |               +--AkAan_1
|                |  |        +------| (100)
|                |  |        |      +--AkAan_2
|                |  |     +--| (97)
|                |  |     |  +---UME
|                |  |  +--| (66)
|                |  |  |  +----Kus
|                |  +--| (15)
|                |     |     +--AmVs_1
|                |     +-----| (100)
|                |           +--AmVs_2
|             +--| (20)
|             |  |                          +----AmAaD2_3
|             |  |                       +--| (87)
|             |  |                       |  |           +**AmDeD9_1
|             |  |                       |  |        +**|
|             |  |                       |  |        |  +**AmDeD9_3
|             |  |                       |  |     +--|
|             |  |                       |  |     |  +**dec_2
|             |  |                       |  |  +--| (100)
|             |  |                       |  |  |  +--AmDeD9_2
|             |  |                       |  +--| (100)
|             |  |                       |     |           +**AmKe_2
|             |  |                       |     |        +**|
|             |  |                       |     |        |  +**van
|             |  |                       |     |     +--|
|             |  |                       |     |     |  +**AmOrH
|             |  |                       |     |  +--| (100)
|             |  |                       |     |  |  +--AmKe_4
|             |  |                       |     +--| (100)
|             |  |                       |        +--AmsW69_1
|             |  |                    +--| (59)
|             |  |                    |  |           +**AmRgN0
|             |  |                    |  |        +**|
|             |  |                    |  |        |  +**AmRg_6
|             |  |                    |  |     +**|
|             |  |                    |  |     |  +**AmRg_5
|             |  |                    |  |  +--|
|             |  |                    |  |  |  +**dec_1
|             |  |                    |  +--| (100)
|             |  |                    |     +--AmRg_4
|             |  |                 +--| (73)
|             |  |                 |  |  +--AmOrD0
|             |  |                 |  +--| (100)
|             |  |                 |     +--AmOr_2
|             |  |              +--| (92)
|             |  |              |  +---AmOv
|             |  |           +--| (100)
|             |  |           |  |              +**AmBlD4
|             |  |           |  |           +**|
|             |  |           |  |           |  +**AmBlFH
|             |  |           |  |        +**|
|             |  |           |  |        |  +**bal
|             |  |           |  |     +--|
|             |  |           |  |     |  +**AmBlD59_2
|             |  |           |  |  +--| (100)
|             |  |           |  |  |  +--AmBlD59_1
|             |  |           |  +--| (99)
|             |  |           |     |  +--KbArN5
|             |  |           |     +--| (100)
|             |  |           |        +--KbAr_2
|             |  |        +--| (86)
|             |  |        |  |                                  +**AmJaD4
|             |  |        |  |                               +**|
|             |  |        |  |                               |  +**AmJa_2
|             |  |        |  |                            +--|
|             |  |        |  |                            |  +**risA
|             |  |        |  |                         +--| (100)
|             |  |        |  |                         |  +--AmJa_1
|             |  |        |  |                      +--| (100)
|             |  |        |  |                      |  +--AmsC0_2
|             |  |        |  |                   +--| (100)
|             |  |        |  |                   |  |     +**AmsMJ_2
|             |  |        |  |                   |  |  +--|
|             |  |        |  |                   |  |  |  +**AmsMJ_4
|             |  |        |  |                   |  +--| (100)
|             |  |        |  |                   |     +--AmsMJ_3
|             |  |        |  |                +--| (100)
|             |  |        |  |                |  |  +--AmsW9_1
|             |  |        |  |                |  +--| (100)
|             |  |        |  |                |     +--AmsW9_2
|             |  |        |  |             +--| (56)
|             |  |        |  |             |  |  +--AmsW8_1
|             |  |        |  |             |  +--| (100)
|             |  |        |  |             |     +--AmsW8_2
|             |  |        |  |          +--| (67)
|             |  |        |  |          |  |                    +**AmLrN2_1
|             |  |        |  |          |  |                 +**|
|             |  |        |  |          |  |                 |  +**ris
|             |  |        |  |          |  |              +**|
|             |  |        |  |          |  |              |  +**AmLr_2
|             |  |        |  |          |  |           +--|
|             |  |        |  |          |  |           |  +**AmLr_1
|             |  |        |  |          |  |        +--| (100)
|             |  |        |  |          |  |        |  +--AmLrN2_2
|             |  |        |  |          |  |     +--| (95)
|             |  |        |  |          |  |     |  +--AmsTN
|             |  |        |  |          |  |  +--| (98)
|             |  |        |  |          |  |  |  |  +--AmRo_1
|             |  |        |  |          |  |  |  +--| (100)
|             |  |        |  |          |  |  |     +--AmsW97
|             |  |        |  |          |  +--| (96)
|             |  |        |  |          |     +--AmRo_2
|             |  |        |  |     +----| (100)
|             |  |        |  |     |    |        +--AmsW1_1
|             |  |        |  |     |    |     +--| (100)
|             |  |        |  |     |    |     |  +--AmsW1_2
|             |  |        |  |     |    |  +--| (85)
|             |  |        |  |     |    |  |  +--AmsW5_2
|             |  |        |  |     |    +--| (89)
|             |  |        |  |     |       |  +--AmsW6_1
|             |  |        |  |     |       +--| (100)
|             |  |        |  |     |          +--AmsW6_2
|             |  |        |  |  +--| (100)
|             |  |        |  |  |  |   +--AmsBJ_3
|             |  |        |  |  |  +---| (100)
|             |  |        |  |  |      +--AmsBJ_4
|             |  |        |  +--| (78)
|             |  |        |     |   +--KbPh
|             |  |        |     +---| (100)
|             |  |        |         +--UsB
|             |  |     +--| (89)
|             |  |     |  |              +**AmKeF
|             |  |     |  |           +--|
|             |  |     |  |           |  +**AmKen_2
|             |  |     |  |        +--| (79)
|             |  |     |  |        |  +--AmKe_3
|             |  |     |  |  +-----| (100)
|             |  |     |  |  |     +--ker
|             |  |     |  +--| (87)
|             |  |     |     |                                                  +--StAc
|             |  |     |     |                                               +--| (100)
|             |  |     |     |                                               |  +--StsC25
|             |  |     |     |                                            +--| (98)
|             |  |     |     |                                            |  |  +--StsC8
|             |  |     |     |                                            |  +--| (100)
|             |  |     |     |                                            |     +--StsCY
|             |  |     |     |                                         +--| (100)
|             |  |     |     |                                         |  +--StsCT
|             |  |     |     |                                      +--| (99)
|             |  |     |     |                                      |  |        +--StsC09_1
|             |  |     |     |                                      |  |     +--| (100)
|             |  |     |     |                                      |  |     |  +--StsC09_2
|             |  |     |     |                                      |  |  +--| (100)
|             |  |     |     |                                      |  |  |  |  +--StsW38_1
|             |  |     |     |                                      |  |  |  +--| (100)
|             |  |     |     |                                      |  |  |     +--StsW38_2
|             |  |     |     |                                      |  +--| (100)
|             |  |     |     |                                      |     |  +--StsCM_1
|             |  |     |     |                                      |     +--| (100)
|             |  |     |     |                                      |        +--StsCM_2
|             |  |     |     |                               +------| (100)
|             |  |     |     |                               |      +--StsC3
|             |  |     |     |                            +--| (95)
|             |  |     |     |                            |  +-------------StFu
|             |  |     |     |                         +--| (45)
|             |  |     |     |                         |  |                        +**StFr_4
|             |  |     |     |                         |  |                     +**|
|             |  |     |     |                         |  |                     |  +**StX_4
|             |  |     |     |                         |  |                  +**|
|             |  |     |     |                         |  |                  |  +**StX_2
|             |  |     |     |                         |  |               +--|
|             |  |     |     |                         |  |               |  +**StX_3
|             |  |     |     |                         |  |            +--| (100)
|             |  |     |     |                         |  |            |  +--StX_1
|             |  |     |     |                         |  |         +--| (91)
|             |  |     |     |                         |  |         |  |  +--StX
|             |  |     |     |                         |  |         |  +--| (72)
|             |  |     |     |                         |  |         |     +--StsS0
|             |  |     |     |                         |  +---------| (100)
|             |  |     |     |                         |            |  +--StsMU
|             |  |     |     |                         |            +--| (100)
|             |  |     |     |                         |               |  +--StsW0_1
|             |  |     |     |                         |               +--| (100)
|             |  |     |     |                         |                  +--StsW0_2
|             |  |     |     |                      +--| (78)
|             |  |     |     |                      |  |              +--StAfJ3_1
|             |  |     |     |                      |  |           +--| (100)
|             |  |     |     |                      |  |           |  +--StAfJ3_2
|             |  |     |     |                      |  |        +--| (85)
|             |  |     |     |                      |  |        |  |  +--StAua_2
|             |  |     |     |                      |  |        |  +--| (66)
|             |  |     |     |                      |  |        |     |                                +**StRi1
|             |  |     |     |                      |  |        |     |                             +**|
|             |  |     |     |                      |  |        |     |                             |  +**StRi_6
|             |  |     |     |                      |  |        |     |                          +**|
|             |  |     |     |                      |  |        |     |                          |  +**StsW83_1
|             |  |     |     |                      |  |        |     |                       +**|
|             |  |     |     |                      |  |        |     |                       |  +**StRi_1
|             |  |     |     |                      |  |        |     |                    +**|
|             |  |     |     |                      |  |        |     |                    |  +**StRir_1
|             |  |     |     |                      |  |        |     |                 +**|
|             |  |     |     |                      |  |        |     |                 |  +**StRi_5
|             |  |     |     |                      |  |        |     |              +**|
|             |  |     |     |                      |  |        |     |              |  +**StsW83_2
|             |  |     |     |                      |  |        |     |           +**|
|             |  |     |     |                      |  |        |     |           |  +**StRir_20
|             |  |     |     |                      |  |        |     |        +--|
|             |  |     |     |                      |  |        |     |        |  +**rim
|             |  |     |     |                      |  |        |     |     +--| (57)
|             |  |     |     |                      |  |        |     |     |  +--StRiR_1
|             |  |     |     |                      |  |        |     |  +--| (46)
|             |  |     |     |                      |  |        |     |  |  +--StRi_3
|             |  |     |     |                      |  |        |     +--| (99)
|             |  |     |     |                      |  |        |        +--StsW25_2
|             |  |     |     |                      |  |  +-----| (100)
|             |  |     |     |                      |  |  |     |        +--StCr
|             |  |     |     |                      |  |  |     |     +--| (100)
|             |  |     |     |                      |  |  |     |     |  +--StPo
|             |  |     |     |                      |  |  |     |  +--| (100)
|             |  |     |     |                      |  |  |     |  |  +--StMo_1
|             |  |     |     |                      |  |  |     +--| (94)
|             |  |     |     |                      |  |  |        |  +--StsC2_1
|             |  |     |     |                      |  |  |        +--| (100)
|             |  |     |     |                      |  |  |           +--StsC2_2
|             |  |     |     |                      |  +--| (47)
|             |  |     |     |                      |     |                               +**StCar_1
|             |  |     |     |                      |     |                            +--|
|             |  |     |     |                      |     |                            |  +**StCar_4
|             |  |     |     |                      |     |                         +--| (100)
|             |  |     |     |                      |     |                         |  +--StCar_2
|             |  |     |     |                      |     |                      +--| (50)
|             |  |     |     |                      |     |                      |  +--StsTu
|             |  |     |     |                      |     |                   +--| (100)
|             |  |     |     |                      |     |                   |  +--StCar_3
|             |  |     |     |                      |     |                +--| (77)
|             |  |     |     |                      |     |                |  +--StsW2_2
|             |  |     |     |                      |     |             +--| (72)
|             |  |     |     |                      |     |             |  +--StLaN18
|             |  |     |     |                      |     +-------------| (100)
|             |  |     |     |                      |                   |     +--StsK_1
|             |  |     |     |                      |                   |  +--| (56)
|             |  |     |     |                      |                   |  |  +--StsK_3
|             |  |     |     |                      |                   +--| (99)
|             |  |     |     |                      |                      +--StsPA_1
|             |  |     |     |                   +--| (84)
|             |  |     |     |                   |  |                    +--StAfa_2
|             |  |     |     |                   |  |           +--------| (100)
|             |  |     |     |                   |  |           |        |  +--StAfa_6
|             |  |     |     |                   |  |           |        +--| (55)
|             |  |     |     |                   |  |           |           +--StFr_3
|             |  |     |     |                   |  |        +--| (83)
|             |  |     |     |                   |  |        |  |     +----StAn_2
|             |  |     |     |                   |  |        |  |  +--| (84)
|             |  |     |     |                   |  |        |  |  |  +------StLtNB
|             |  |     |     |                   |  |        |  +--| (62)
|             |  |     |     |                   |  |        |     |  +-----Sts1
|             |  |     |     |                   |  |        |     +--| (62)
|             |  |     |     |                   |  |        |        |  +--StsW52_1
|             |  |     |     |                   |  |        |        +--| (100)
|             |  |     |     |                   |  |        |           +--StsW52_2
|             |  |     |     |                   |  |     +--| (94)
|             |  |     |     |                   |  |     |  |              +--StVe_1
|             |  |     |     |                   |  |     |  |       +------| (100)
|             |  |     |     |                   |  |     |  |       |      +--StVe_4
|             |  |     |     |                   |  |     |  +-------| (100)
|             |  |     |     |                   |  |     |          |  +--StVe_3
|             |  |     |     |                   |  |     |          +--| (100)
|             |  |     |     |                   |  |     |             +--StVe_5
|             |  |     |     |                   |  |  +--| (100)
|             |  |     |     |                   |  |  |  |      +--StFo_1
|             |  |     |     |                   |  |  |  +------| (100)
|             |  |     |     |                   |  |  |         +--StFo_2
|             |  |     |     |                   |  +--| (73)
|             |  |     |     |                   |     |      +----------StAvMA_2
|             |  |     |     |                   |     |  +---| (99)
|             |  |     |     |                   |     |  |   |   +-----StDu
|             |  |     |     |                   |     |  |   +---| (99)
|             |  |     |     |                   |     |  |       |    +--StsBA_1
|             |  |     |     |                   |     |  |       +----| (100)
|             |  |     |     |                   |     |  |            +--StsBA_2
|             |  |     |     |                   |     +--| (71)
|             |  |     |     |                   |        |             +--StDa_1
|             |  |     |     |                   |        +-------------| (100)
|             |  |     |     |                   |                      +---US5
|             |  |     |     |                +--| (86)
|             |  |     |     |                |  |              +--StSe_1
|             |  |     |     |                |  |         +----| (100)
|             |  |     |     |                |  |         |    +--StSe_2
|             |  |     |     |                |  +---------| (100)
|             |  |     |     |                |            +----StsY_B
|             |  |     |     |         +------| (97)
|             |  |     |     |         |      |       +--StVrN_B
|             |  |     |     |         |      +-------| (100)
|             |  |     |     |         |              +--StVr_1_A
|             |  |     |     +---------| (100)
|             |  |     |               +-------------------------------------StVrN_A
|             |  |  +--| (61)
|             |  |  |  +-----AmBr_2
|             |  +--| (63)
|             |     |   +--KbAr_1
|             |     +---| (100)
|             |         +--KbAr_3
|          +**| (40)
|          |  |       +--NcTr_1
|          |  |  +----| (100)
|          |  |  |    +--NcTr_2
|          |  +--| (91)
|          |     |        +--StsAN
|          |     |     +--| (100)
|          |     |     |  +--StsY_A
|          |     |  +--| (100)
|          |     |  |  |  +--StsMC
|          |     |  |  +--| (100)
|          |     |  |     |  +--StsW00
|          |     |  |     +--| (100)
|          |     |  |        +--US8
|          |     +--| (100)
|          |        +--Ue26
|     +----| (100)
|     |    +--Uc878
|  +--| (100)
|  |  |  +--A50
|  |  +--| (100)
|  |     +--NnCxD5_1
+--|
|  +--NnGe
|
+**NnGeA9


Consensus tree in newick format: 

(A40:0.0000000000,((((((((((A47:0.0000000000,StToN1:0.0000000000):0.0000022580,StTo:0.0000022580)100:0.1333867209,((AmAzD3_3:0.0000022580,AmAzD3_5:0.0000022580)100:0.1578745841,ApRc:0.2934922078)79:0.0458849891)77:0.0322111812,((((((ApTi:0.0000000000,tei_2:0.0000000000):0.0000000000,ApTi_5:0.0000000000):0.0000000000,tei_1:0.0000000000):0.0000022580,ApTi_4:0.0000022580)100:0.1521746482,(ApsA3_2:0.0000022580,UK6:0.0000022580)100:0.0975797992)90:0.0299775323,(NnsW4_1:0.1224348994,Uc37:0.1071842499)95:0.0396803556)50:0.0079792114)42:0.0335478549,((((AkAan_1:0.0000022580,AkAan_2:0.0000022580)100:0.1835249689,UME:0.1067352633)97:0.0410577123,Kus:0.1308494318)66:0.0131513110,(AmVs_1:0.0000022580,AmVs_2:0.0000022580)100:0.1470074949)15:0.0123765018)18:0.0067345658,(((((((((AmAaD2_3:0.1215260294,((((AmDeD9_1:0.0000000000,AmDeD9_3:0.0000000000):0.0000000000,dec_2:0.0000000000):0.0000022580,AmDeD9_2:0.0000022580)100:0.0262139505,((((AmKe_2:0.0000000000,van:0.0000000000):0.0000000000,AmOrH:0.0000000000):0.0000022580,AmKe_4:0.0000022580)100:0.0099993208,AmsW69_1:0.0034490227)100:0.0280199070)100:0.0306831110)87:0.0096170187,((((AmRgN0:0.0000000000,AmRg_6:0.0000000000):0.0000000000,AmRg_5:0.0000000000):0.0000000000,dec_1:0.0000000000):0.0000022580,AmRg_4:0.0000022580)100:0.0632324245)59:0.0075443295,(AmOrD0:0.0214116977,AmOr_2:0.0160837772)100:0.0672685760)73:0.0215921867,AmOv:0.1091160977)92:0.0125569107,(((((AmBlD4:0.0000000000,AmBlFH:0.0000000000):0.0000000000,bal:0.0000000000):0.0000000000,AmBlD59_2:0.0000000000):0.0000022580,AmBlD59_1:0.0000022580)100:0.0698056436,(KbArN5:0.0000022580,KbAr_2:0.0000022580)100:0.0412246452)99:0.0206557983)100:0.0381284885,(((((((((((AmJaD4:0.0000000000,AmJa_2:0.0000000000):0.0000000000,risA:0.0000000000):0.0000022580,AmJa_1:0.0000022580)100:0.0071932963,AmsC0_2:0.0146303623)100:0.0253970872,((AmsMJ_2:0.0000000000,AmsMJ_4:0.0000000000):0.0000022580,AmsMJ_3:0.0000022580)100:0.0070786611)100:0.0034553031,(AmsW9_1:0.0000022580,AmsW9_2:0.0000022580)100:0.0035062824)100:0.0702519026,(AmsW8_1:0.0000022580,AmsW8_2:0.0000022580)100:0.0401752084)56:0.0143550200,(((((((AmLrN2_1:0.0000000000,ris:0.0000000000):0.0000000000,AmLr_2:0.0000000000):0.0000000000,AmLr_1:0.0000000000):0.0000022580,AmLrN2_2:0.0000022580)100:0.0259797073,AmsTN:0.0236358563)95:0.0142038319,(AmRo_1:0.0067514935,AmsW97:0.0070582915)100:0.0121435201)98:0.0290413158,AmRo_2:0.0229739291)96:0.0295768544)67:0.0158368418,(((AmsW1_1:0.0000022580,AmsW1_2:0.0000022580)100:0.0164876913,AmsW5_2:0.0177898745)85:0.0128222864,(AmsW6_1:0.0000022580,AmsW6_2:0.0000022580)100:0.0297610303)89:0.0218328370)100:0.1375576982,(AmsBJ_3:0.0000022580,AmsBJ_4:0.0000022580)100:0.1106424747)100:0.0857068441,(KbPh:0.0216808459,UsB:0.0533689393)100:0.0987242126)78:0.0098076395)86:0.0330509588,((((AmKeF:0.0000000000,AmKen_2:0.0000000000):0.0000022580,AmKe_3:0.0000022580)79:0.0000022040,ker:0.0099805642)100:0.1652064985,((((((((((((StAc:0.0058280486,StsC25:0.0118438804)100:0.0059536631,(StsC8:0.0082205797,StsCY:0.0069842597)100:0.0142236492)98:0.0025949228,StsCT:0.0183523600)100:0.0621928522,(((StsC09_1:0.0000022580,StsC09_2:0.0000022580)100:0.0341266967,(StsW38_1:0.0000022580,StsW38_2:0.0000022580)100:0.0203281158)100:0.0238098158,(StsCM_1:0.0000022580,StsCM_2:0.0000022580)100:0.0235268729)100:0.0362774999)99:0.0294709646,StsC3:0.0835367803)100:0.1878158526,StFu:0.3506733194)95:0.0570232934,((((((StFr_4:0.0000000000,StX_4:0.0000000000):0.0000000000,StX_2:0.0000000000):0.0000000000,StX_3:0.0000000000):0.0000022580,StX_1:0.0000022580)100:0.0382642049,(StX:0.0183528419,StsS0:0.0033029120)72:0.0057538369)91:0.0095334017,(StsMU:0.0031735000,(StsW0_1:0.0000022580,StsW0_2:0.0000022580)100:0.0030135385)100:0.0034225670)100:0.2557982319)45:0.0199181130,((((StAfJ3_1:0.0000022580,StAfJ3_2:0.0000022580)100:0.0402625033,(StAua_2:0.0090828975,(((((((((((StRi1:0.0000000000,StRi_6:0.0000000000):0.0000000000,StsW83_1:0.0000000000):0.0000000000,StRi_1:0.0000000000):0.0000000000,StRir_1:0.0000000000):0.0000000000,StRi_5:0.0000000000):0.0000000000,StsW83_2:0.0000000000):0.0000000000,StRir_20:0.0000000000):0.0000000000,rim:0.0000000000):0.0000022580,StRiR_1:0.0000022580)57:0.0000022580,StRi_3:0.0029889201)46:0.0000022580,StsW25_2:0.0029987463)99:0.0090571812)66:0.0000026409)85:0.0587468908,(((StCr:0.0123533693,StPo:0.0243392977)100:0.0067224769,StMo_1:0.0382597153)100:0.0351558753,(StsC2_1:0.0000022580,StsC2_2:0.0000022580)100:0.0863145221)94:0.0691970025)100:0.1674294411,(((((((StCar_1:0.0000000000,StCar_4:0.0000000000):0.0000022580,StCar_2:0.0000022580)100:0.0166716518,StsTu:0.0111392113)50:0.0030379275,StCar_3:0.0135688691)100:0.0141412650,StsW2_2:0.0259614157)77:0.0084742412,StLaN18:0.0246184802)72:0.0036374698,((StsK_1:0.0000022580,StsK_3:0.0000022580)56:0.0000022580,StsPA_1:0.0090208137)99:0.0353195234)100:0.3488119959)47:0.0253344694)78:0.0412523232,(((((StAfa_2:0.0030296987,(StAfa_6:0.0000022580,StFr_3:0.0000022580)55:0.0000022580)100:0.2266976073,((StAn_2:0.1354356646,StLtNB:0.1830662671)84:0.0253994660,(Sts1:0.1680630973,(StsW52_1:0.0000022580,StsW52_2:0.0000022580)100:0.0942117915)62:0.0135340674)62:0.0253541816)83:0.0273568322,((StVe_1:0.0000022580,StVe_4:0.0000022580)100:0.1919802870,(StVe_3:0.0000022580,StVe_5:0.0000022580)100:0.0631566052)100:0.2087478584)94:0.0573089338,(StFo_1:0.0000022580,StFo_2:0.0000022580)100:0.1864097004)100:0.0761509033,((StAvMA_2:0.2805228081,(StDu:0.1466499065,(StsBA_1:0.0000022580,StsBA_2:0.0000022580)100:0.1399411052)99:0.1112755788)99:0.1185241816,(StDa_1:0.0720734260,US5:0.1081879661)100:0.3376274254)71:0.0099081113)73:0.0344059570)84:0.0450754595,((StSe_1:0.0000022580,StSe_2:0.0000022580)100:0.1366063668,StsY_B:0.1239971431)100:0.2423863324)86:0.0429547507,(StVrN_B:0.0000022580,StVr_1_A:0.0000022580)100:0.2106844319)97:0.1906038677,StVrN_A:0.9174237908)100:0.2550425292)87:0.0496059525)89:0.0155329857,AmBr_2:0.1495344078)61:0.0211493206,(KbAr_1:0.0000022580,KbAr_3:0.0000022580)100:0.0964552150)63:0.0145507188)20:0.0105312415,((NcTr_1:0.0000022580,NcTr_2:0.0000022580)100:0.1279554735,(((StsAN:0.0600646068,StsY_A:0.0663428108)100:0.0268007256,(StsMC:0.0814054162,(StsW00:0.0041503784,US8:0.0071646107)100:0.0135809087)100:0.0053561479)100:0.0334558377,Ue26:0.0385840588)100:0.0816687044)91:0.0265791383)40:0.0000013228,Uc878:0.0762704160)100:0.1211354128,(A50:0.0000022580,NnCxD5_1:0.0000022580)100:0.0448297009)100:0.0384596605,NnGe:0.0000022580):0.0000022580,NnGeA9:0.0000000000);

ALISIM COMMAND
--------------
To simulate an alignment of the same length as the original alignment, using the tree and model parameters estimated from this analysis, you can use the following command:

--alisim simulated_MSA -t /media/hdd_2tb/GPA_reclassification_clean/A_dataset_creation/5_basic_phylogenetics/2_trimmed_complete_basic_phylogeny/2_OGs_with_domains_phylogeny/4_mafft_iqtree_ML_trees/Epimerization_domains_4_mafft_iqtree.treefile -m "JTTDCMut+F+I{0.0757225}+G4{1.17728}" --length 389

To mimic the alignment used to produce this analysis, i.e. simulate an alignment of the same length as the original alignment, using the tree and model parameters estimated from this analysis *and* copying the same gap positions as the original alignment, you can use the following command:

iqtree -s /media/hdd_2tb/GPA_reclassification_clean/A_dataset_creation/5_basic_phylogenetics/2_trimmed_complete_basic_phylogeny/2_OGs_with_domains_phylogeny/1_mafft_MSAs/Epimerization_domains_4_mafftMSA.faa --alisim mimicked_MSA

To simulate any number of alignments in either of the two commandlines above, use the --num-alignments options, for example mimic 100 alignments you would use the command line:

iqtree -s /media/hdd_2tb/GPA_reclassification_clean/A_dataset_creation/5_basic_phylogenetics/2_trimmed_complete_basic_phylogeny/2_OGs_with_domains_phylogeny/1_mafft_MSAs/Epimerization_domains_4_mafftMSA.faa --alisim mimicked_MSA --num-alignments 100

For more information on using AliSim, please visit: www.iqtree.org/doc/AliSim

TIME STAMP
----------

Date and time: Thu Feb 15 04:22:33 2024
Total CPU time used: 3613.622023 seconds (1h:0m:13s)
Total wall-clock time used: 1244.195013 seconds (0h:20m:44s)
```
