## Supplementary Data 7 for "Structural and evolutionary analyses support reclassification of glycopeptide antibiotics as xyclopeptides": Epimerization_domains_4_mafft_iqtree.log

```
IQ-TREE multicore version 2.2.5 COVID-edition for Linux 64-bit built Sep 15 2023
Developed by Bui Quang Minh, James Barbetti, Nguyen Lam Tung,
Olga Chernomor, Heiko Schmidt, Dominik Schrempf, Michael Woodhams, Ly Trong Nhan.

Host:    athina-desktop (AVX2, FMA3, 62 GB RAM)
Command: /home/athina/anaconda3/envs/iqtree2/bin/iqtree2 -nt AUTO -s /media/hdd_2tb/GPA_reclassification_clean/A_dataset_creation/5_basic_phylogenetics/2_trimmed_complete_basic_phylogeny/2_OGs_with_domains_phylogeny/1_mafft_MSAs/Epimerization_domains_4_mafftMSA.faa -m JTTDCMut+F+I+G4 -pre /media/hdd_2tb/GPA_reclassification_clean/A_dataset_creation/5_basic_phylogenetics/2_trimmed_complete_basic_phylogeny/2_OGs_with_domains_phylogeny/4_mafft_iqtree_ML_trees/Epimerization_domains_4_mafft_iqtree -redo -bb 1000
Seed:    355033 (Using SPRNG - Scalable Parallel Random Number Generator)
Time:    Thu Feb 15 04:01:49 2024
Kernel:  AVX+FMA - auto-detect threads (32 CPU cores detected)

Reading alignment file /media/hdd_2tb/GPA_reclassification_clean/A_dataset_creation/5_basic_phylogenetics/2_trimmed_complete_basic_phylogeny/2_OGs_with_domains_phylogeny/1_mafft_MSAs/Epimerization_domains_4_mafftMSA.faa ... Fasta format detected
Reading fasta file: done in 0.00264222 secs
Alignment most likely contains protein sequences
Constructing alignment: done in 0.0017956 secs using 2351% CPU
Alignment has 176 sequences with 389 columns, 362 distinct patterns
265 parsimony-informative, 43 singleton sites, 81 constant sites
           Gap/Ambiguity  Composition  p-value
Analyzing sequences: done in 8.95392e-05 secs using 1419% CPU
   1  A40         24.68%    passed     99.60%
   2  A47         25.19%    passed     99.44%
   3  A50         24.68%    passed     98.81%
   4  AkAan_1     25.45%    passed     77.62%
   5  AkAan_2     25.45%    passed     77.62%
   6  AmAaD2_3    24.42%    passed     82.89%
   7  AmAzD3_3    25.45%    passed     99.99%
   8  AmAzD3_5    25.45%    passed     99.99%
   9  AmBlD4      23.91%    passed     99.87%
  10  AmBlD59_1   23.91%    passed     99.87%
  11  AmBlD59_2   23.91%    passed     99.87%
  12  AmBlFH      23.91%    passed     99.87%
  13  AmBr_2      25.96%    passed     95.89%
  14  AmDeD9_1    23.65%    passed     99.67%
  15  AmDeD9_2    23.65%    passed     99.67%
  16  AmDeD9_3    23.65%    passed     99.67%
  17  AmJaD4      27.25%    passed     98.13%
  18  AmJa_1      27.25%    passed     98.13%
  19  AmJa_2      27.25%    passed     98.13%
  20  AmKeF       25.71%    passed     99.78%
  21  AmKe_2      24.68%    passed     99.06%
  22  AmKe_3      25.71%    passed     99.78%
  23  AmKe_4      24.68%    passed     99.06%
  24  AmKen_2     25.71%    passed     99.78%
  25  AmLrN2_1    27.25%    passed     69.66%
  26  AmLrN2_2    27.25%    passed     69.66%
  27  AmLr_1      27.25%    passed     69.66%
  28  AmLr_2      27.25%    passed     69.66%
  29  AmOrD0      24.94%    passed     99.97%
  30  AmOrH       24.68%    passed     99.06%
  31  AmOr_2      25.19%    passed    100.00%
  32  AmOv        23.65%    passed     98.59%
  33  AmRgN0      23.65%    passed     99.97%
  34  AmRg_4      23.65%    passed     99.97%
  35  AmRg_5      23.65%    passed     99.97%
  36  AmRg_6      23.65%    passed     99.97%
  37  AmRo_1      28.02%    passed     64.52%
  38  AmRo_2      27.76%    passed     89.33%
  39  AmVs_1      24.94%    passed     96.58%
  40  AmVs_2      24.94%    passed     96.58%
  41  AmsBJ_3     24.68%    passed     99.61%
  42  AmsBJ_4     24.68%    passed     99.61%
  43  AmsC0_2     27.25%    passed     98.97%
  44  AmsMJ_2     27.25%    passed     99.02%
  45  AmsMJ_3     27.25%    passed     99.02%
  46  AmsMJ_4     27.25%    passed     99.02%
  47  AmsTN       27.25%    passed     64.35%
  48  AmsW1_1     26.74%    passed     98.05%
  49  AmsW1_2     26.74%    passed     98.05%
  50  AmsW5_2     26.74%    passed     79.46%
  51  AmsW69_1    24.68%    passed     98.80%
  52  AmsW6_1     26.74%    passed     83.61%
  53  AmsW6_2     26.74%    passed     83.61%
  54  AmsW8_1     26.99%    passed     43.91%
  55  AmsW8_2     26.99%    passed     43.91%
  56  AmsW97      28.02%    passed     43.72%
  57  AmsW9_1     27.25%    passed     98.58%
  58  AmsW9_2     27.25%    passed     98.58%
  59  ApRc        24.68%    passed     75.44%
  60  ApTi        24.94%    passed     97.05%
  61  ApTi_4      24.94%    passed     97.05%
  62  ApTi_5      24.94%    passed     97.05%
  63  ApsA3_2     24.94%    passed     99.95%
  64  KbArN5      23.65%    passed     59.38%
  65  KbAr_1      24.68%    failed      4.99%
  66  KbAr_2      23.65%    passed     59.38%
  67  KbAr_3      24.68%    failed      4.99%
  68  KbPh        24.68%    passed      5.14%
  69  Kus         24.68%    passed     99.95%
  70  NcTr_1      24.94%    passed     87.31%
  71  NcTr_2      24.94%    passed     87.31%
  72  NnCxD5_1    24.68%    passed     98.81%
  73  NnGe        24.68%    passed     99.60%
  74  NnGeA9      24.68%    passed     99.60%
  75  NnsW4_1     24.94%    passed     99.87%
  76  StAc        18.51%    passed     92.87%
  77  StAfJ3_1    21.08%    passed     66.79%
  78  StAfJ3_2    21.08%    passed     66.79%
  79  StAfa_2     20.82%    passed     95.84%
  80  StAfa_6     20.82%    passed     95.80%
  81  StAn_2      21.85%    passed     95.89%
  82  StAua_2     21.08%    passed     62.37%
  83  StAvMA_2    19.02%    passed     66.86%
  84  StCar_1     21.59%    passed     91.22%
  85  StCar_2     21.59%    passed     91.22%
  86  StCar_3     21.59%    passed     90.35%
  87  StCar_4     21.59%    passed     91.22%
  88  StCr        21.08%    passed     47.54%
  89  StDa_1      21.08%    passed      6.50%
  90  StDu        20.82%    passed     45.53%
  91  StFo_1      24.68%    passed     99.48%
  92  StFo_2      24.68%    passed     99.48%
  93  StFr_3      20.82%    passed     95.80%
  94  StFr_4      16.97%    passed     44.14%
  95  StFu        20.82%    passed     95.03%
  96  StLaN18     21.59%    passed     87.50%
  97  StLtNB      22.62%    passed     47.80%
  98  StMo_1      21.08%    passed     38.24%
  99  StPo        21.08%    passed     20.10%
 100  StRi1       21.08%    passed     68.47%
 101  StRiR_1     21.08%    passed     68.47%
 102  StRi_1      21.08%    passed     68.47%
 103  StRi_3      21.08%    passed     67.14%
 104  StRi_5      21.08%    passed     68.47%
 105  StRi_6      21.08%    passed     68.47%
 106  StRir_1     21.08%    passed     68.47%
 107  StRir_20    21.08%    passed     68.47%
 108  StSe_1      23.39%    passed     86.74%
 109  StSe_2      23.39%    passed     86.74%
 110  StTo        25.19%    passed     99.44%
 111  StToN1      25.19%    passed     99.44%
 112  StVe_1      20.31%    passed     63.19%
 113  StVe_3      22.88%    passed     82.89%
 114  StVe_4      20.31%    passed     63.19%
 115  StVe_5      22.88%    passed     82.89%
 116  StVrN_A     19.54%    passed     52.63%
 117  StVrN_B     21.59%    passed     94.15%
 118  StVr_1_A    21.59%    passed     94.15%
 119  StX         18.25%    passed     82.09%
 120  StX_1       16.97%    passed     44.14%
 121  StX_2       16.97%    passed     44.14%
 122  StX_3       16.97%    passed     44.14%
 123  StX_4       16.97%    passed     44.14%
 124  Sts1        21.85%    passed     95.12%
 125  StsAN       18.25%    passed     34.27%
 126  StsBA_1     20.57%    passed     16.34%
 127  StsBA_2     20.57%    passed     16.34%
 128  StsC09_1    20.05%    passed     97.54%
 129  StsC09_2    20.05%    passed     97.54%
 130  StsC25      18.77%    passed     95.05%
 131  StsC2_1     21.08%    passed     47.32%
 132  StsC2_2     21.08%    passed     47.32%
 133  StsC3       19.28%    passed     86.51%
 134  StsC8       18.77%    passed     98.14%
 135  StsCM_1     20.82%    passed     96.62%
 136  StsCM_2     20.82%    passed     96.62%
 137  StsCT       18.77%    passed     93.13%
 138  StsCY       17.48%    passed     96.97%
 139  StsK_1      21.08%    passed     85.14%
 140  StsK_3      21.08%    passed     85.14%
 141  StsMC       20.82%    passed     42.32%
 142  StsMU       20.82%    passed     78.67%
 143  StsPA_1     20.57%    passed     86.08%
 144  StsS0       18.25%    passed     72.61%
 145  StsTu       21.59%    passed     89.64%
 146  StsW00      24.68%    passed     72.18%
 147  StsW0_1     18.25%    passed     75.33%
 148  StsW0_2     18.25%    passed     75.33%
 149  StsW25_2    21.08%    passed     57.63%
 150  StsW2_2     21.59%    passed     82.47%
 151  StsW38_1    20.05%    passed     97.05%
 152  StsW38_2    20.05%    passed     97.05%
 153  StsW52_1    21.85%    passed     77.11%
 154  StsW52_2    21.85%    passed     77.11%
 155  StsW83_1    21.08%    passed     68.47%
 156  StsW83_2    21.08%    passed     68.47%
 157  StsY_A      22.62%    passed     83.42%
 158  StsY_B      23.65%    passed     96.89%
 159  UK6         24.94%    passed     99.95%
 160  UME         24.68%    passed     99.02%
 161  US5         21.08%    passed     11.08%
 162  US8         35.48%    passed     61.53%
 163  Uc37        24.94%    passed     95.47%
 164  Uc878       24.42%    passed     90.63%
 165  Ue26        24.94%    passed     98.80%
 166  UsB         24.68%    passed      5.17%
 167  bal         23.91%    passed     99.87%
 168  dec_1       23.65%    passed     99.97%
 169  dec_2       23.65%    passed     99.67%
 170  ker         25.71%    passed     99.94%
 171  rim         21.08%    passed     68.47%
 172  ris         27.25%    passed     69.66%
 173  risA        27.25%    passed     98.13%
 174  tei_1       24.94%    passed     97.05%
 175  tei_2       24.94%    passed     97.05%
 176  van         24.68%    passed     99.06%
****  TOTAL       23.23%  2 sequences failed composition chi2 test (p-value<5%; df=19)
NOTE: NnGe is identical to A40 but kept for subsequent analysis
NOTE: StTo is identical to A47 but kept for subsequent analysis
NOTE: NnCxD5_1 is identical to A50 but kept for subsequent analysis
NOTE: AkAan_2 is identical to AkAan_1 but kept for subsequent analysis
NOTE: AmAzD3_5 is identical to AmAzD3_3 but kept for subsequent analysis
NOTE: AmBlD59_1 is identical to AmBlD4 but kept for subsequent analysis
NOTE: AmDeD9_2 is identical to AmDeD9_1 but kept for subsequent analysis
NOTE: AmJa_1 is identical to AmJaD4 but kept for subsequent analysis
NOTE: AmKe_3 is identical to AmKeF but kept for subsequent analysis
NOTE: AmKe_4 is identical to AmKe_2 but kept for subsequent analysis
NOTE: AmLrN2_2 is identical to AmLrN2_1 but kept for subsequent analysis
NOTE: AmRg_4 is identical to AmRgN0 but kept for subsequent analysis
NOTE: AmVs_2 is identical to AmVs_1 but kept for subsequent analysis
NOTE: AmsBJ_4 is identical to AmsBJ_3 but kept for subsequent analysis
NOTE: AmsMJ_3 is identical to AmsMJ_2 but kept for subsequent analysis
NOTE: AmsW1_2 is identical to AmsW1_1 but kept for subsequent analysis
NOTE: AmsW6_2 is identical to AmsW6_1 but kept for subsequent analysis
NOTE: AmsW8_2 is identical to AmsW8_1 but kept for subsequent analysis
NOTE: AmsW9_2 is identical to AmsW9_1 but kept for subsequent analysis
NOTE: ApTi_4 is identical to ApTi but kept for subsequent analysis
NOTE: UK6 is identical to ApsA3_2 but kept for subsequent analysis
NOTE: KbAr_2 is identical to KbArN5 but kept for subsequent analysis
NOTE: KbAr_3 is identical to KbAr_1 but kept for subsequent analysis
NOTE: NcTr_2 is identical to NcTr_1 but kept for subsequent analysis
NOTE: StAfJ3_2 is identical to StAfJ3_1 but kept for subsequent analysis
NOTE: StFr_3 is identical to StAfa_6 but kept for subsequent analysis
NOTE: StCar_2 is identical to StCar_1 but kept for subsequent analysis
NOTE: StFo_2 is identical to StFo_1 but kept for subsequent analysis
NOTE: StX_1 is identical to StFr_4 but kept for subsequent analysis
NOTE: StRiR_1 is identical to StRi1 but kept for subsequent analysis
NOTE: StSe_2 is identical to StSe_1 but kept for subsequent analysis
NOTE: StVe_4 is identical to StVe_1 but kept for subsequent analysis
NOTE: StVe_5 is identical to StVe_3 but kept for subsequent analysis
NOTE: StVr_1_A is identical to StVrN_B but kept for subsequent analysis
NOTE: StsBA_2 is identical to StsBA_1 but kept for subsequent analysis
NOTE: StsC09_2 is identical to StsC09_1 but kept for subsequent analysis
NOTE: StsC2_2 is identical to StsC2_1 but kept for subsequent analysis
NOTE: StsCM_2 is identical to StsCM_1 but kept for subsequent analysis
NOTE: StsK_3 is identical to StsK_1 but kept for subsequent analysis
NOTE: StsW0_2 is identical to StsW0_1 but kept for subsequent analysis
NOTE: StsW38_2 is identical to StsW38_1 but kept for subsequent analysis
NOTE: StsW52_2 is identical to StsW52_1 but kept for subsequent analysis
Checking for duplicate sequences: done in 0.000798858 secs using 417.5% CPU
Identifying sites to remove: done in 0.000722435 secs using 1694% CPU
NOTE: 34 identical sequences (see below) will be ignored for subsequent analysis
NOTE: NnGeA9 (identical to A40) is ignored but added at the end
NOTE: StToN1 (identical to A47) is ignored but added at the end
NOTE: AmBlD59_2 (identical to AmBlD4) is ignored but added at the end
NOTE: AmBlFH (identical to AmBlD4) is ignored but added at the end
NOTE: bal (identical to AmBlD4) is ignored but added at the end
NOTE: AmDeD9_3 (identical to AmDeD9_1) is ignored but added at the end
NOTE: dec_2 (identical to AmDeD9_1) is ignored but added at the end
NOTE: AmJa_2 (identical to AmJaD4) is ignored but added at the end
NOTE: risA (identical to AmJaD4) is ignored but added at the end
NOTE: AmKen_2 (identical to AmKeF) is ignored but added at the end
NOTE: AmOrH (identical to AmKe_2) is ignored but added at the end
NOTE: van (identical to AmKe_2) is ignored but added at the end
NOTE: AmLr_1 (identical to AmLrN2_1) is ignored but added at the end
NOTE: AmLr_2 (identical to AmLrN2_1) is ignored but added at the end
NOTE: ris (identical to AmLrN2_1) is ignored but added at the end
NOTE: AmRg_5 (identical to AmRgN0) is ignored but added at the end
NOTE: AmRg_6 (identical to AmRgN0) is ignored but added at the end
NOTE: dec_1 (identical to AmRgN0) is ignored but added at the end
NOTE: AmsMJ_4 (identical to AmsMJ_2) is ignored but added at the end
NOTE: ApTi_5 (identical to ApTi) is ignored but added at the end
NOTE: tei_1 (identical to ApTi) is ignored but added at the end
NOTE: tei_2 (identical to ApTi) is ignored but added at the end
NOTE: StCar_4 (identical to StCar_1) is ignored but added at the end
NOTE: StX_2 (identical to StFr_4) is ignored but added at the end
NOTE: StX_3 (identical to StFr_4) is ignored but added at the end
NOTE: StX_4 (identical to StFr_4) is ignored but added at the end
NOTE: StRi_1 (identical to StRi1) is ignored but added at the end
NOTE: StRi_5 (identical to StRi1) is ignored but added at the end
NOTE: StRi_6 (identical to StRi1) is ignored but added at the end
NOTE: StRir_1 (identical to StRi1) is ignored but added at the end
NOTE: StRir_20 (identical to StRi1) is ignored but added at the end
NOTE: StsW83_1 (identical to StRi1) is ignored but added at the end
NOTE: StsW83_2 (identical to StRi1) is ignored but added at the end
NOTE: rim (identical to StRi1) is ignored but added at the end
Alignment was printed to /media/hdd_2tb/GPA_reclassification_clean/A_dataset_creation/5_basic_phylogenetics/2_trimmed_complete_basic_phylogeny/2_OGs_with_domains_phylogeny/4_mafft_iqtree_ML_trees/Epimerization_domains_4_mafft_iqtree.uniqueseq.phy

For your convenience alignment with unique sequences printed to /media/hdd_2tb/GPA_reclassification_clean/A_dataset_creation/5_basic_phylogenetics/2_trimmed_complete_basic_phylogeny/2_OGs_with_domains_phylogeny/4_mafft_iqtree_ML_trees/Epimerization_domains_4_mafft_iqtree.uniqueseq.phy

Create initial parsimony tree by phylogenetic likelihood library (PLL)... 0.053 seconds
Generating 1000 samples for ultrafast bootstrap (seed: 355033)...

NOTE: 35 MB RAM (0 GB) is required!
Measuring multi-threading efficiency up to 32 CPU cores
Increase to 10 rounds for branch lengths
20 trees examined
Threads: 1 / Time: 33.149 sec / Speedup: 1.000 / Efficiency: 100% / LogL: -42559
Threads: 2 / Time: 21.734 sec / Speedup: 1.525 / Efficiency: 76% / LogL: -42559
Threads: 3 / Time: 19.583 sec / Speedup: 1.693 / Efficiency: 56% / LogL: -42559
Threads: 4 / Time: 17.200 sec / Speedup: 1.927 / Efficiency: 48% / LogL: -42559
Determining AUTO threadcount: done in 91.6786 secs using 221.7% CPU
BEST NUMBER OF THREADS: 3

Estimate model parameters (epsilon = 0.100)
Thoroughly optimizing +I+G parameters from 10 start values...
Init pinv, alpha: 0.000, 1.000 / Estimate: 0.000, 0.861 / LogL: -16717.846
Init pinv, alpha: 0.023, 1.000 / Estimate: 0.066, 1.110 / LogL: -16712.242
Init pinv, alpha: 0.046, 1.000 / Estimate: 0.067, 1.116 / LogL: -16712.218
Init pinv, alpha: 0.069, 1.000 / Estimate: 0.069, 1.122 / LogL: -16712.192
Init pinv, alpha: 0.093, 1.000 / Estimate: 0.072, 1.138 / LogL: -16712.152
Init pinv, alpha: 0.116, 1.000 / Estimate: 0.075, 1.151 / LogL: -16712.147
Init pinv, alpha: 0.139, 1.000 / Estimate: 0.076, 1.160 / LogL: -16712.144
Init pinv, alpha: 0.162, 1.000 / Estimate: 0.077, 1.167 / LogL: -16712.154
Init pinv, alpha: 0.185, 1.000 / Estimate: 0.078, 1.173 / LogL: -16712.166
Init pinv, alpha: 0.208, 1.000 / Estimate: 0.078, 1.177 / LogL: -16712.179
Optimal pinv,alpha: 0.076, 1.160 / LogL: -16712.144

Parameters optimization took 21.600 sec
Wrote distance file to... 
Computing ML distances based on estimated model parameters...
Calculating distance matrix: done in 0.629606 secs using 300% CPU
Computing ML distances took 0.629832 sec (of wall-clock time) 1.888746 sec (of CPU time)
Setting up auxiliary I and S matrices: done in 0.00056143 secs using 255.2% CPU
Constructing RapidNJ tree: done in 0.0332771 secs using 104.4% CPU
Computing RapidNJ tree took 0.033966 sec (of wall-clock time) 0.036566 sec (of CPU time)
Log-likelihood of RapidNJ tree: -16745.906
--------------------------------------------------------------------
|             INITIALIZING CANDIDATE TREE SET                      |
--------------------------------------------------------------------
Generating 98 parsimony trees... 3.968 second
Computing log-likelihood of 98 initial trees ... 11.588 seconds
Current best score: -16699.026

Do NNI search on 20 best initial trees
Optimizing NNI: done in 1.75749 secs using 298% CPU
Estimate model parameters (epsilon = 0.100)
BETTER TREE FOUND at iteration 1: -16657.612
Optimizing NNI: done in 1.92602 secs using 299.4% CPU
Estimate model parameters (epsilon = 0.100)
BETTER TREE FOUND at iteration 2: -16656.357
Optimizing NNI: done in 2.81913 secs using 298.2% CPU
Estimate model parameters (epsilon = 0.100)
BETTER TREE FOUND at iteration 3: -16654.631
Optimizing NNI: done in 1.87331 secs using 298.5% CPU
Estimate model parameters (epsilon = 0.100)
BETTER TREE FOUND at iteration 4: -16648.684
Optimizing NNI: done in 2.11844 secs using 298.8% CPU
Optimizing NNI: done in 2.1557 secs using 298.7% CPU
Optimizing NNI: done in 2.61022 secs using 298.5% CPU
Optimizing NNI: done in 1.65243 secs using 298.5% CPU
Optimizing NNI: done in 2.02503 secs using 297.8% CPU
Optimizing NNI: done in 1.92057 secs using 298.9% CPU
Iteration 10 / LogL: -16654.039 / Time: 0h:2m:32s
Optimizing NNI: done in 1.51883 secs using 298.6% CPU
Optimizing NNI: done in 2.49699 secs using 297.9% CPU
Optimizing NNI: done in 1.83818 secs using 298.7% CPU
Optimizing NNI: done in 1.86437 secs using 298.7% CPU
Optimizing NNI: done in 2.15097 secs using 298.8% CPU
Optimizing NNI: done in 1.54828 secs using 297.9% CPU
Optimizing NNI: done in 1.89297 secs using 298.6% CPU
Optimizing NNI: done in 1.74552 secs using 297.9% CPU
Optimizing NNI: done in 1.64701 secs using 299.2% CPU
Optimizing NNI: done in 1.72809 secs using 296.9% CPU
Iteration 20 / LogL: -16683.094 / Time: 0h:2m:51s
Finish initializing candidate tree set (20)
Current best tree score: -16648.684 / CPU time: 56.734
Number of iterations: 20
--------------------------------------------------------------------
|               OPTIMIZING CANDIDATE TREE SET                      |
--------------------------------------------------------------------
Optimizing NNI: done in 3.42224 secs using 298.4% CPU
Optimizing NNI: done in 3.1023 secs using 298.6% CPU
Optimizing NNI: done in 2.80851 secs using 297.7% CPU
Optimizing NNI: done in 3.08148 secs using 298.3% CPU
Optimizing NNI: done in 2.66577 secs using 298.6% CPU
Estimate model parameters (epsilon = 0.100)
BETTER TREE FOUND at iteration 25: -16647.977
Optimizing NNI: done in 3.05801 secs using 298.2% CPU
Optimizing NNI: done in 3.06963 secs using 298.7% CPU
Optimizing NNI: done in 3.03062 secs using 298.1% CPU
Optimizing NNI: done in 3.01883 secs using 299% CPU
Optimizing NNI: done in 3.33155 secs using 298% CPU
Iteration 30 / LogL: -16653.421 / Time: 0h:3m:22s (0h:11m:3s left)
Optimizing NNI: done in 2.81473 secs using 297.4% CPU
Optimizing NNI: done in 2.96068 secs using 297.7% CPU
Optimizing NNI: done in 2.70562 secs using 297.7% CPU
Optimizing NNI: done in 2.92251 secs using 298.4% CPU
Optimizing NNI: done in 2.85187 secs using 298.7% CPU
Optimizing NNI: done in 2.7698 secs using 298.5% CPU
Optimizing NNI: done in 2.90557 secs using 298.2% CPU
Optimizing NNI: done in 3.1895 secs using 298.4% CPU
Optimizing NNI: done in 3.35402 secs using 298.1% CPU
Estimate model parameters (epsilon = 0.100)
BETTER TREE FOUND at iteration 39: -16647.855
Optimizing NNI: done in 3.08726 secs using 298.7% CPU
Estimate model parameters (epsilon = 0.100)
BETTER TREE FOUND at iteration 40: -16647.182
Iteration 40 / LogL: -16647.182 / Time: 0h:3m:53s (0h:9m:57s left)
Optimizing NNI: done in 3.43146 secs using 298.6% CPU
Optimizing NNI: done in 2.96564 secs using 298.6% CPU
Optimizing NNI: done in 3.5969 secs using 298.6% CPU
Optimizing NNI: done in 2.7642 secs using 298.5% CPU
Estimate model parameters (epsilon = 0.100)
BETTER TREE FOUND at iteration 44: -16647.046
Optimizing NNI: done in 2.88661 secs using 298.8% CPU
Optimizing NNI: done in 3.39992 secs using 298.9% CPU
Optimizing NNI: done in 2.68712 secs using 298.3% CPU
Optimizing NNI: done in 3.38357 secs using 298.2% CPU
Optimizing NNI: done in 2.76528 secs using 297.6% CPU
Optimizing NNI: done in 3.03389 secs using 298.8% CPU
Iteration 50 / LogL: -16648.222 / Time: 0h:4m:24s (0h:8m:27s left)
Log-likelihood cutoff on original alignment: -16708.048
Optimizing NNI: done in 3.34395 secs using 297.8% CPU
Optimizing NNI: done in 2.80324 secs using 298.6% CPU
Optimizing NNI: done in 2.90947 secs using 298.5% CPU
Optimizing NNI: done in 2.84309 secs using 298.7% CPU
Optimizing NNI: done in 3.31705 secs using 298.6% CPU
Optimizing NNI: done in 3.25333 secs using 298.6% CPU
Optimizing NNI: done in 2.91538 secs using 299.1% CPU
Optimizing NNI: done in 2.3844 secs using 298.7% CPU
Optimizing NNI: done in 3.2726 secs using 298.2% CPU
Optimizing NNI: done in 3.007 secs using 298.5% CPU
Iteration 60 / LogL: -16647.750 / Time: 0h:4m:55s (0h:7m:0s left)
Optimizing NNI: done in 3.13658 secs using 298.5% CPU
Optimizing NNI: done in 3.70674 secs using 298.9% CPU
Optimizing NNI: done in 2.74798 secs using 298.9% CPU
Optimizing NNI: done in 3.32801 secs using 297.5% CPU
Optimizing NNI: done in 3.42196 secs using 298.2% CPU
Optimizing NNI: done in 3.27761 secs using 298.3% CPU
Optimizing NNI: done in 2.96397 secs using 297.8% CPU
Optimizing NNI: done in 3.67403 secs using 298.7% CPU
Optimizing NNI: done in 2.95158 secs using 297.4% CPU
Optimizing NNI: done in 2.9818 secs using 298.5% CPU
Iteration 70 / LogL: -16657.439 / Time: 0h:5m:27s (0h:5m:51s left)
Optimizing NNI: done in 3.43069 secs using 298.7% CPU
Optimizing NNI: done in 2.86263 secs using 298.7% CPU
Estimate model parameters (epsilon = 0.100)
BETTER TREE FOUND at iteration 72: -16645.714
Optimizing NNI: done in 3.06296 secs using 298% CPU
Optimizing NNI: done in 2.95655 secs using 297.8% CPU
Optimizing NNI: done in 3.12366 secs using 298.4% CPU
Optimizing NNI: done in 3.18337 secs using 298.2% CPU
Optimizing NNI: done in 3.28372 secs using 298.5% CPU
Optimizing NNI: done in 2.77737 secs using 298% CPU
Optimizing NNI: done in 3.15546 secs using 298.3% CPU
Optimizing NNI: done in 3.10617 secs using 298.4% CPU
Iteration 80 / LogL: -16690.520 / Time: 0h:5m:59s (0h:6m:58s left)
Optimizing NNI: done in 2.55588 secs using 298.1% CPU
Estimate model parameters (epsilon = 0.100)
BETTER TREE FOUND at iteration 81: -16644.843
Optimizing NNI: done in 3.57529 secs using 298.2% CPU
Optimizing NNI: done in 3.27418 secs using 298.4% CPU
Optimizing NNI: done in 3.51094 secs using 298.6% CPU
Optimizing NNI: done in 3.56384 secs using 299% CPU
Optimizing NNI: done in 2.70006 secs using 298.5% CPU
Estimate model parameters (epsilon = 0.100)
BETTER TREE FOUND at iteration 86: -16644.827
Optimizing NNI: done in 2.93725 secs using 298.3% CPU
Optimizing NNI: done in 3.52701 secs using 298.2% CPU
Estimate model parameters (epsilon = 0.100)
BETTER TREE FOUND at iteration 88: -16644.117
Optimizing NNI: done in 2.56774 secs using 298.7% CPU
Optimizing NNI: done in 3.03159 secs using 298.7% CPU
Iteration 90 / LogL: -16645.467 / Time: 0h:6m:31s (0h:7m:11s left)
Optimizing NNI: done in 3.13474 secs using 299.4% CPU
Optimizing NNI: done in 3.10731 secs using 298.4% CPU
Optimizing NNI: done in 2.86109 secs using 298.4% CPU
Optimizing NNI: done in 3.48383 secs using 298.1% CPU
Optimizing NNI: done in 3.05961 secs using 298.5% CPU
Optimizing NNI: done in 3.2936 secs using 298.3% CPU
Optimizing NNI: done in 2.82529 secs using 298.4% CPU
Optimizing NNI: done in 3.18072 secs using 298.4% CPU
Optimizing NNI: done in 3.30208 secs using 299.1% CPU
Optimizing NNI: done in 3.03019 secs using 298.1% CPU
Iteration 100 / LogL: -16674.974 / Time: 0h:7m:3s (0h:6m:16s left)
Log-likelihood cutoff on original alignment: -16708.048
NOTE: Bootstrap correlation coefficient of split occurrence frequencies: 0.997
Optimizing NNI: done in 3.29662 secs using 298.8% CPU
Optimizing NNI: done in 2.75781 secs using 298.5% CPU
Optimizing NNI: done in 2.2512 secs using 298.2% CPU
Optimizing NNI: done in 3.15994 secs using 298.9% CPU
Optimizing NNI: done in 3.10923 secs using 298.8% CPU
Optimizing NNI: done in 2.72296 secs using 298.4% CPU
Optimizing NNI: done in 2.74784 secs using 298.5% CPU
Optimizing NNI: done in 3.47934 secs using 298.7% CPU
Optimizing NNI: done in 2.9249 secs using 298.3% CPU
Optimizing NNI: done in 3.12415 secs using 298.5% CPU
Iteration 110 / LogL: -16663.829 / Time: 0h:7m:33s (0h:6m:14s left)
Optimizing NNI: done in 3.09283 secs using 298.3% CPU
Optimizing NNI: done in 3.12099 secs using 298.8% CPU
Optimizing NNI: done in 2.97425 secs using 298.8% CPU
Optimizing NNI: done in 3.33022 secs using 298% CPU
Optimizing NNI: done in 3.16288 secs using 297.9% CPU
Optimizing NNI: done in 2.87706 secs using 299% CPU
Optimizing NNI: done in 3.26207 secs using 298.8% CPU
Optimizing NNI: done in 2.69599 secs using 299.2% CPU
Optimizing NNI: done in 2.97502 secs using 298.9% CPU
Optimizing NNI: done in 3.26349 secs using 298.4% CPU
Iteration 120 / LogL: -16668.501 / Time: 0h:8m:4s (0h:5m:25s left)
Optimizing NNI: done in 3.69664 secs using 298.1% CPU
Optimizing NNI: done in 2.96673 secs using 298.4% CPU
Optimizing NNI: done in 2.79695 secs using 297.8% CPU
Optimizing NNI: done in 2.69436 secs using 297.6% CPU
Optimizing NNI: done in 3.39329 secs using 297.8% CPU
Optimizing NNI: done in 3.02122 secs using 297.8% CPU
Optimizing NNI: done in 2.90169 secs using 297.9% CPU
Optimizing NNI: done in 3.12219 secs using 297.4% CPU
Optimizing NNI: done in 3.6283 secs using 298.4% CPU
Optimizing NNI: done in 3.28163 secs using 298% CPU
Iteration 130 / LogL: -16669.428 / Time: 0h:8m:36s (0h:4m:40s left)
Optimizing NNI: done in 2.85438 secs using 298% CPU
Optimizing NNI: done in 2.94645 secs using 298.4% CPU
Optimizing NNI: done in 2.55436 secs using 298.2% CPU
Optimizing NNI: done in 3.12067 secs using 298.9% CPU
Optimizing NNI: done in 3.10417 secs using 297.3% CPU
Optimizing NNI: done in 3.34679 secs using 298.4% CPU
Optimizing NNI: done in 3.30542 secs using 298.7% CPU
Optimizing NNI: done in 3.38694 secs using 298.4% CPU
Optimizing NNI: done in 3.1351 secs using 298.6% CPU
Optimizing NNI: done in 2.65112 secs using 297.8% CPU
Iteration 140 / LogL: -16645.018 / Time: 0h:9m:7s (0h:3m:56s left)
Optimizing NNI: done in 2.89273 secs using 298.3% CPU
BETTER TREE FOUND at iteration 141: -16644.108
Optimizing NNI: done in 3.43736 secs using 298.5% CPU
Optimizing NNI: done in 2.26695 secs using 298.5% CPU
Optimizing NNI: done in 3.19119 secs using 298.5% CPU
Optimizing NNI: done in 3.33373 secs using 298.1% CPU
Optimizing NNI: done in 2.97377 secs using 297.1% CPU
Optimizing NNI: done in 3.19184 secs using 298.4% CPU
Optimizing NNI: done in 3.09724 secs using 298.1% CPU
Optimizing NNI: done in 3.04919 secs using 297.6% CPU
Optimizing NNI: done in 2.81871 secs using 297.8% CPU
Iteration 150 / LogL: -16656.815 / Time: 0h:9m:37s (0h:5m:52s left)
Log-likelihood cutoff on original alignment: -16708.048
Optimizing NNI: done in 2.66288 secs using 298.2% CPU
Optimizing NNI: done in 2.70337 secs using 298.3% CPU
Optimizing NNI: done in 3.30353 secs using 298.3% CPU
Estimate model parameters (epsilon = 0.100)
BETTER TREE FOUND at iteration 153: -16643.126
Optimizing NNI: done in 3.14536 secs using 298.3% CPU
Optimizing NNI: done in 2.96045 secs using 298.5% CPU
Optimizing NNI: done in 3.23357 secs using 298.4% CPU
Optimizing NNI: done in 3.14484 secs using 298.7% CPU
Optimizing NNI: done in 2.67956 secs using 299% CPU
Optimizing NNI: done in 2.86481 secs using 299.1% CPU
Optimizing NNI: done in 3.41944 secs using 298.4% CPU
Iteration 160 / LogL: -16645.510 / Time: 0h:10m:9s (0h:5m:56s left)
Optimizing NNI: done in 2.39669 secs using 298.4% CPU
Optimizing NNI: done in 3.33362 secs using 298.5% CPU
Optimizing NNI: done in 2.99117 secs using 298.8% CPU
Optimizing NNI: done in 3.12667 secs using 298.7% CPU
Optimizing NNI: done in 2.72096 secs using 298.7% CPU
Optimizing NNI: done in 2.92604 secs using 299.2% CPU
Optimizing NNI: done in 2.68474 secs using 299% CPU
Optimizing NNI: done in 3.19409 secs using 298.5% CPU
Estimate model parameters (epsilon = 0.100)
BETTER TREE FOUND at iteration 168: -16641.262
Optimizing NNI: done in 3.26553 secs using 299% CPU
Optimizing NNI: done in 3.57139 secs using 298.5% CPU
Iteration 170 / LogL: -16647.840 / Time: 0h:10m:40s (0h:6m:11s left)
Optimizing NNI: done in 3.16225 secs using 298.8% CPU
Optimizing NNI: done in 3.32604 secs using 298.6% CPU
Optimizing NNI: done in 2.94254 secs using 298.6% CPU
Optimizing NNI: done in 3.33392 secs using 298.3% CPU
Optimizing NNI: done in 3.57485 secs using 298.2% CPU
Optimizing NNI: done in 3.07225 secs using 298.1% CPU
Optimizing NNI: done in 2.92941 secs using 299.1% CPU
Optimizing NNI: done in 3.40376 secs using 298.6% CPU
Optimizing NNI: done in 3.6043 secs using 298.9% CPU
Optimizing NNI: done in 2.90978 secs using 298.3% CPU
Iteration 180 / LogL: -16646.584 / Time: 0h:11m:12s (0h:5m:30s left)
Optimizing NNI: done in 2.93772 secs using 298.2% CPU
Optimizing NNI: done in 2.62272 secs using 299.1% CPU
Optimizing NNI: done in 3.09867 secs using 298.8% CPU
Optimizing NNI: done in 2.89574 secs using 298% CPU
Optimizing NNI: done in 3.34839 secs using 298.3% CPU
Optimizing NNI: done in 3.05771 secs using 298.6% CPU
Optimizing NNI: done in 3.3887 secs using 298.9% CPU
Optimizing NNI: done in 2.7613 secs using 298.2% CPU
Optimizing NNI: done in 3.60535 secs using 298.2% CPU
Optimizing NNI: done in 3.44834 secs using 298.9% CPU
Iteration 190 / LogL: -16689.311 / Time: 0h:11m:44s (0h:4m:50s left)
Optimizing NNI: done in 2.6587 secs using 298.7% CPU
UPDATE BEST LOG-LIKELIHOOD: -16641.261
Optimizing NNI: done in 2.6584 secs using 298.2% CPU
Optimizing NNI: done in 3.77389 secs using 298.8% CPU
Optimizing NNI: done in 3.3433 secs using 299% CPU
Optimizing NNI: done in 2.81894 secs using 298.6% CPU
Estimate model parameters (epsilon = 0.100)
BETTER TREE FOUND at iteration 195: -16641.244
Optimizing NNI: done in 2.32592 secs using 298.6% CPU
Optimizing NNI: done in 2.93376 secs using 299% CPU
Optimizing NNI: done in 3.10433 secs using 298.3% CPU
Optimizing NNI: done in 2.5201 secs using 298.7% CPU
Optimizing NNI: done in 3.3548 secs using 298% CPU
Iteration 200 / LogL: -16647.633 / Time: 0h:12m:14s (0h:5m:50s left)
Log-likelihood cutoff on original alignment: -16708.048
NOTE: Bootstrap correlation coefficient of split occurrence frequencies: 0.996
Optimizing NNI: done in 2.71467 secs using 297.6% CPU
Optimizing NNI: done in 2.68317 secs using 298.3% CPU
Optimizing NNI: done in 3.36406 secs using 298.5% CPU
Optimizing NNI: done in 2.65915 secs using 298.4% CPU
Optimizing NNI: done in 2.92606 secs using 298.6% CPU
Optimizing NNI: done in 2.57574 secs using 298.1% CPU
Optimizing NNI: done in 3.01224 secs using 299% CPU
Optimizing NNI: done in 3.02026 secs using 298.3% CPU
Optimizing NNI: done in 2.63364 secs using 298.5% CPU
Optimizing NNI: done in 3.03505 secs using 297.9% CPU
Iteration 210 / LogL: -16650.513 / Time: 0h:12m:43s (0h:5m:28s left)
Optimizing NNI: done in 3.60215 secs using 298.3% CPU
Optimizing NNI: done in 3.28121 secs using 297.9% CPU
Optimizing NNI: done in 3.20442 secs using 298.5% CPU
Optimizing NNI: done in 3.45258 secs using 298.2% CPU
Optimizing NNI: done in 3.69667 secs using 298% CPU
Optimizing NNI: done in 3.43682 secs using 298.1% CPU
Optimizing NNI: done in 3.21065 secs using 298.2% CPU
Optimizing NNI: done in 3.01931 secs using 298.5% CPU
Optimizing NNI: done in 3.0026 secs using 298.1% CPU
Optimizing NNI: done in 3.18596 secs using 298.2% CPU
Iteration 220 / LogL: -16647.735 / Time: 0h:13m:17s (0h:4m:51s left)
Optimizing NNI: done in 2.95043 secs using 298.7% CPU
Optimizing NNI: done in 3.13105 secs using 298.6% CPU
Optimizing NNI: done in 3.81844 secs using 298.4% CPU
Optimizing NNI: done in 2.57021 secs using 298.8% CPU
Optimizing NNI: done in 3.17565 secs using 298.7% CPU
Optimizing NNI: done in 3.02273 secs using 298.1% CPU
Optimizing NNI: done in 2.88202 secs using 297.7% CPU
Optimizing NNI: done in 2.87453 secs using 298.8% CPU
Optimizing NNI: done in 2.94294 secs using 297.6% CPU
Optimizing NNI: done in 2.92351 secs using 298.3% CPU
Iteration 230 / LogL: -16655.918 / Time: 0h:13m:47s (0h:4m:12s left)
Optimizing NNI: done in 3.20068 secs using 297.8% CPU
Optimizing NNI: done in 2.9102 secs using 298.3% CPU
Optimizing NNI: done in 3.49461 secs using 298.1% CPU
Optimizing NNI: done in 2.86279 secs using 298.4% CPU
Optimizing NNI: done in 3.05695 secs using 298% CPU
Optimizing NNI: done in 3.14555 secs using 298.4% CPU
Optimizing NNI: done in 2.74868 secs using 298.1% CPU
Optimizing NNI: done in 3.05752 secs using 298.1% CPU
Optimizing NNI: done in 3.06327 secs using 298.4% CPU
Optimizing NNI: done in 2.60317 secs using 298.7% CPU
Iteration 240 / LogL: -16641.277 / Time: 0h:14m:18s (0h:3m:35s left)
Optimizing NNI: done in 3.75434 secs using 298.1% CPU
Optimizing NNI: done in 3.40334 secs using 297.6% CPU
Optimizing NNI: done in 3.08807 secs using 297.8% CPU
Optimizing NNI: done in 3.34652 secs using 298.2% CPU
Optimizing NNI: done in 2.85604 secs using 298% CPU
Optimizing NNI: done in 3.30867 secs using 298.4% CPU
Optimizing NNI: done in 3.10942 secs using 297.9% CPU
Optimizing NNI: done in 2.50692 secs using 297.7% CPU
Optimizing NNI: done in 2.82251 secs using 298.5% CPU
Optimizing NNI: done in 3.0983 secs using 298.2% CPU
Iteration 250 / LogL: -16648.000 / Time: 0h:14m:49s (0h:2m:58s left)
Log-likelihood cutoff on original alignment: -16708.048
Optimizing NNI: done in 3.13625 secs using 298.3% CPU
Optimizing NNI: done in 3.25947 secs using 298.7% CPU
Optimizing NNI: done in 3.12192 secs using 298.3% CPU
Optimizing NNI: done in 3.36736 secs using 298.6% CPU
Optimizing NNI: done in 2.75076 secs using 298.7% CPU
Optimizing NNI: done in 2.45056 secs using 297.7% CPU
Optimizing NNI: done in 3.10691 secs using 298.4% CPU
Optimizing NNI: done in 2.61532 secs using 298.5% CPU
Optimizing NNI: done in 3.09652 secs using 298.3% CPU
Optimizing NNI: done in 3.21541 secs using 298.2% CPU
Iteration 260 / LogL: -16641.264 / Time: 0h:15m:20s (0h:2m:22s left)
Optimizing NNI: done in 3.17368 secs using 297.5% CPU
Optimizing NNI: done in 2.84867 secs using 298.6% CPU
Optimizing NNI: done in 2.79022 secs using 298.6% CPU
BETTER TREE FOUND at iteration 263: -16641.243
Optimizing NNI: done in 2.79211 secs using 298.3% CPU
Optimizing NNI: done in 2.93504 secs using 298.3% CPU
Optimizing NNI: done in 2.85855 secs using 297.9% CPU
Optimizing NNI: done in 2.98502 secs using 297.7% CPU
Optimizing NNI: done in 2.91526 secs using 298.3% CPU
Optimizing NNI: done in 3.23583 secs using 297.2% CPU
Optimizing NNI: done in 2.78535 secs using 296.6% CPU
Iteration 270 / LogL: -16649.677 / Time: 0h:15m:50s (0h:5m:28s left)
Optimizing NNI: done in 2.7528 secs using 298.1% CPU
Optimizing NNI: done in 3.12484 secs using 298% CPU
Optimizing NNI: done in 2.99699 secs using 297.7% CPU
Optimizing NNI: done in 2.77028 secs using 298.4% CPU
Optimizing NNI: done in 2.87914 secs using 298.4% CPU
Optimizing NNI: done in 3.28852 secs using 299.1% CPU
Optimizing NNI: done in 3.29846 secs using 298.1% CPU
Optimizing NNI: done in 3.25631 secs using 298.5% CPU
Optimizing NNI: done in 2.87696 secs using 298.7% CPU
Optimizing NNI: done in 2.95402 secs using 298.8% CPU
Iteration 280 / LogL: -16646.367 / Time: 0h:16m:20s (0h:4m:51s left)
Optimizing NNI: done in 2.85654 secs using 298.5% CPU
Optimizing NNI: done in 2.9077 secs using 298.5% CPU
Optimizing NNI: done in 3.12642 secs using 298.2% CPU
Optimizing NNI: done in 2.97426 secs using 299% CPU
Optimizing NNI: done in 2.7818 secs using 297.9% CPU
Optimizing NNI: done in 3.13562 secs using 298.2% CPU
Optimizing NNI: done in 3.18083 secs using 297.8% CPU
Optimizing NNI: done in 3.39137 secs using 297.6% CPU
Optimizing NNI: done in 3.11419 secs using 297.7% CPU
Optimizing NNI: done in 3.28115 secs using 297.7% CPU
Iteration 290 / LogL: -16645.544 / Time: 0h:16m:52s (0h:4m:15s left)
Optimizing NNI: done in 3.02113 secs using 298% CPU
Optimizing NNI: done in 3.93618 secs using 297.8% CPU
Optimizing NNI: done in 2.31825 secs using 297.5% CPU
Optimizing NNI: done in 3.14976 secs using 297.9% CPU
Optimizing NNI: done in 3.30211 secs using 297.3% CPU
Optimizing NNI: done in 2.78322 secs using 297.7% CPU
Optimizing NNI: done in 2.76141 secs using 298.4% CPU
Optimizing NNI: done in 3.20467 secs using 298.1% CPU
Optimizing NNI: done in 2.98729 secs using 297.7% CPU
Optimizing NNI: done in 2.88045 secs using 298% CPU
Iteration 300 / LogL: -16649.097 / Time: 0h:17m:22s (0h:3m:39s left)
Log-likelihood cutoff on original alignment: -16708.048
NOTE: Bootstrap correlation coefficient of split occurrence frequencies: 0.995
Optimizing NNI: done in 2.98837 secs using 298.6% CPU
Optimizing NNI: done in 3.32048 secs using 299.1% CPU
Optimizing NNI: done in 2.8093 secs using 298% CPU
Optimizing NNI: done in 2.88995 secs using 298.1% CPU
Optimizing NNI: done in 3.1573 secs using 298% CPU
Optimizing NNI: done in 2.90172 secs using 298.1% CPU
Optimizing NNI: done in 3.64353 secs using 298.4% CPU
Optimizing NNI: done in 3.01645 secs using 298.3% CPU
Optimizing NNI: done in 3.2207 secs using 298.1% CPU
Optimizing NNI: done in 2.57694 secs using 298.4% CPU
Iteration 310 / LogL: -16653.693 / Time: 0h:17m:54s (0h:5m:12s left)
Optimizing NNI: done in 3.13649 secs using 298.1% CPU
Optimizing NNI: done in 2.61866 secs using 298.7% CPU
Optimizing NNI: done in 3.19779 secs using 297.9% CPU
Optimizing NNI: done in 2.46762 secs using 298.8% CPU
Optimizing NNI: done in 2.85843 secs using 298.3% CPU
Optimizing NNI: done in 2.62666 secs using 298.7% CPU
Optimizing NNI: done in 2.88632 secs using 298.9% CPU
Optimizing NNI: done in 3.26288 secs using 298.5% CPU
Optimizing NNI: done in 3.21618 secs using 298.5% CPU
Optimizing NNI: done in 3.0656 secs using 298.2% CPU
Iteration 320 / LogL: -16641.448 / Time: 0h:18m:23s (0h:4m:36s left)
Optimizing NNI: done in 2.68009 secs using 298.9% CPU
Optimizing NNI: done in 3.18466 secs using 298.7% CPU
Optimizing NNI: done in 3.00719 secs using 297.9% CPU
Optimizing NNI: done in 3.1695 secs using 298.4% CPU
Optimizing NNI: done in 2.76902 secs using 298.1% CPU
Optimizing NNI: done in 2.96719 secs using 296.9% CPU
Optimizing NNI: done in 2.80451 secs using 298.6% CPU
Optimizing NNI: done in 2.98106 secs using 297.7% CPU
Optimizing NNI: done in 2.92393 secs using 298.7% CPU
Optimizing NNI: done in 3.59317 secs using 297.8% CPU
Iteration 330 / LogL: -16643.779 / Time: 0h:18m:54s (0h:4m:1s left)
Optimizing NNI: done in 2.67618 secs using 298.4% CPU
Optimizing NNI: done in 3.70218 secs using 298.3% CPU
Optimizing NNI: done in 2.7087 secs using 298.5% CPU
Optimizing NNI: done in 3.3749 secs using 298.5% CPU
Optimizing NNI: done in 2.893 secs using 298.8% CPU
Optimizing NNI: done in 2.98708 secs using 298.6% CPU
Optimizing NNI: done in 3.21472 secs using 298.6% CPU
Optimizing NNI: done in 3.32059 secs using 298.6% CPU
Optimizing NNI: done in 2.98051 secs using 298.4% CPU
Optimizing NNI: done in 3.17357 secs using 298.7% CPU
Iteration 340 / LogL: -16649.745 / Time: 0h:19m:25s (0h:3m:26s left)
Optimizing NNI: done in 3.07181 secs using 298.1% CPU
Optimizing NNI: done in 2.87421 secs using 298.6% CPU
Optimizing NNI: done in 3.38009 secs using 297.7% CPU
Optimizing NNI: done in 3.02517 secs using 298.2% CPU
Optimizing NNI: done in 3.297 secs using 298% CPU
Optimizing NNI: done in 2.89084 secs using 299% CPU
Optimizing NNI: done in 3.16483 secs using 297.6% CPU
Optimizing NNI: done in 3.2551 secs using 298.7% CPU
Optimizing NNI: done in 2.87319 secs using 299% CPU
Optimizing NNI: done in 2.65167 secs using 298.5% CPU
Iteration 350 / LogL: -16641.261 / Time: 0h:19m:56s (0h:2m:51s left)
Log-likelihood cutoff on original alignment: -16708.048
Optimizing NNI: done in 3.07023 secs using 297.9% CPU
Optimizing NNI: done in 2.85163 secs using 297.9% CPU
Optimizing NNI: done in 3.02659 secs using 297.7% CPU
Optimizing NNI: done in 3.27595 secs using 297.7% CPU
Optimizing NNI: done in 3.98411 secs using 297.7% CPU
Optimizing NNI: done in 3.15216 secs using 297.9% CPU
Optimizing NNI: done in 3.52415 secs using 298.3% CPU
Optimizing NNI: done in 3.46342 secs using 297.9% CPU
Optimizing NNI: done in 3.19509 secs using 297.8% CPU
Optimizing NNI: done in 3.15765 secs using 298% CPU
Iteration 360 / LogL: -16641.244 / Time: 0h:20m:30s (0h:2m:17s left)
Optimizing NNI: done in 3.10785 secs using 297.6% CPU
Optimizing NNI: done in 2.7265 secs using 298.4% CPU
Optimizing NNI: done in 3.21387 secs using 298.1% CPU
Optimizing NNI: done in 3.44115 secs using 297.9% CPU
TREE SEARCH COMPLETED AFTER 364 ITERATIONS / Time: 0h:20m:42s

--------------------------------------------------------------------
|                    FINALIZING TREE SEARCH                        |
--------------------------------------------------------------------
Performs final model parameters optimization
Estimate model parameters (epsilon = 0.010)
1. Initial log-likelihood: -16641.243
Optimal log-likelihood: -16641.243
Proportion of invariable sites: 0.076
Gamma shape alpha: 1.177
Parameters optimization took 1 rounds (0.384 sec)
BEST SCORE FOUND : -16641.243
Creating bootstrap support values...
Split supports printed to NEXUS file /media/hdd_2tb/GPA_reclassification_clean/A_dataset_creation/5_basic_phylogenetics/2_trimmed_complete_basic_phylogeny/2_OGs_with_domains_phylogeny/4_mafft_iqtree_ML_trees/Epimerization_domains_4_mafft_iqtree.splits.nex
Total tree length: 12.597

Total number of iterations: 364
CPU time used for tree search: 3342.694 sec (0h:55m:42s)
Wall-clock time used for tree search: 1128.183 sec (0h:18m:48s)
Total CPU time used: 3613.622 sec (1h:0m:13s)
Total wall-clock time used: 1243.457 sec (0h:20m:43s)

Computing bootstrap consensus tree...
Reading input file /media/hdd_2tb/GPA_reclassification_clean/A_dataset_creation/5_basic_phylogenetics/2_trimmed_complete_basic_phylogeny/2_OGs_with_domains_phylogeny/4_mafft_iqtree_ML_trees/Epimerization_domains_4_mafft_iqtree.splits.nex...
142 taxa and 825 splits.
Consensus tree written to /media/hdd_2tb/GPA_reclassification_clean/A_dataset_creation/5_basic_phylogenetics/2_trimmed_complete_basic_phylogeny/2_OGs_with_domains_phylogeny/4_mafft_iqtree_ML_trees/Epimerization_domains_4_mafft_iqtree.contree
Reading input trees file /media/hdd_2tb/GPA_reclassification_clean/A_dataset_creation/5_basic_phylogenetics/2_trimmed_complete_basic_phylogeny/2_OGs_with_domains_phylogeny/4_mafft_iqtree_ML_trees/Epimerization_domains_4_mafft_iqtree.contree
Log-likelihood of consensus tree: -16645.269

Analysis results written to: 
  IQ-TREE report:                /media/hdd_2tb/GPA_reclassification_clean/A_dataset_creation/5_basic_phylogenetics/2_trimmed_complete_basic_phylogeny/2_OGs_with_domains_phylogeny/4_mafft_iqtree_ML_trees/Epimerization_domains_4_mafft_iqtree.iqtree
  Maximum-likelihood tree:       /media/hdd_2tb/GPA_reclassification_clean/A_dataset_creation/5_basic_phylogenetics/2_trimmed_complete_basic_phylogeny/2_OGs_with_domains_phylogeny/4_mafft_iqtree_ML_trees/Epimerization_domains_4_mafft_iqtree.treefile
  Likelihood distances:          /media/hdd_2tb/GPA_reclassification_clean/A_dataset_creation/5_basic_phylogenetics/2_trimmed_complete_basic_phylogeny/2_OGs_with_domains_phylogeny/4_mafft_iqtree_ML_trees/Epimerization_domains_4_mafft_iqtree.mldist

Ultrafast bootstrap approximation results written to:
  Split support values:          /media/hdd_2tb/GPA_reclassification_clean/A_dataset_creation/5_basic_phylogenetics/2_trimmed_complete_basic_phylogeny/2_OGs_with_domains_phylogeny/4_mafft_iqtree_ML_trees/Epimerization_domains_4_mafft_iqtree.splits.nex
  Consensus tree:                /media/hdd_2tb/GPA_reclassification_clean/A_dataset_creation/5_basic_phylogenetics/2_trimmed_complete_basic_phylogeny/2_OGs_with_domains_phylogeny/4_mafft_iqtree_ML_trees/Epimerization_domains_4_mafft_iqtree.contree
  Screen log file:               /media/hdd_2tb/GPA_reclassification_clean/A_dataset_creation/5_basic_phylogenetics/2_trimmed_complete_basic_phylogeny/2_OGs_with_domains_phylogeny/4_mafft_iqtree_ML_trees/Epimerization_domains_4_mafft_iqtree.log

Date and Time: Thu Feb 15 04:22:33 2024
```
