## Supplementary Data 7 for "Structural and evolutionary analyses support reclassification of glycopeptide antibiotics as xyclopeptides": Epimerization_domains_4_mafft_iqtree.mldist

```
142
A40        0.0000000 0.3575405 0.0851487 0.3628508 0.3628508 0.4295460 0.4149127 0.4149127 0.3114271 0.3114271 0.3007420 0.3641094 0.3641094 0.4974135 0.4974135 0.3981201 0.3677292 0.3981201 0.3677292 0.4887892 0.4887892 0.3523568 0.3494423 0.3793100 0.3475517 0.3475517 0.4821784 0.4712370 0.2795298 0.2795298 0.3414139 0.3414139 0.4957962 0.4857473 0.4857473 0.4669181 0.4603309 0.4603309 0.4742898 0.3609621 0.4745658 0.4745658 0.5072527 0.5072527 0.4924593 0.4714080 0.4714080 0.5187091 0.3436036 0.3436036 0.2940942 0.3034628 0.2699781 0.3034628 0.2699781 0.3674133 0.2993133 0.3130876 0.3130876 0.0851487 0.0000010 0.2812559 0.9548248 0.8992689 0.8992689 1.1126877 1.0991172 1.0338340 0.9277232 1.0939875 0.9529456 0.9529456 0.9220593 0.9619650 1.0461982 1.0692281 1.0400329 1.0400329 1.0991172 0.9265745 1.2425470 0.9786557 1.0179724 0.9981496 0.9778023 0.9170194 0.9170194 0.9332808 1.0098661 1.0098661 0.3575405 1.1301995 1.1157220 1.1301995 1.1157220 1.3661392 0.8823011 0.8823011 0.9331868 0.9265745 1.0550429 0.2985171 1.0345354 1.0345354 0.9548460 0.9548460 0.9619103 0.9294165 0.9294165 0.9534317 0.9494634 0.9326603 0.9326603 0.9227331 0.9418379 0.9436705 0.9436705 0.3542509 0.9343194 0.9544737 0.9480043 0.9424267 0.3038603 0.9343194 0.9343194 0.9162573 0.9867007 0.9583356 0.9583356 1.0243590 1.0243590 0.3333199 1.0822014 0.2940942 0.3586493 1.0390860 0.3486547 0.3344021 0.2485971 0.2775341 0.3624405 0.4022051 
A47        0.3575405 0.0000000 0.3818604 0.3948739 0.3948739 0.4977853 0.3283942 0.3283942 0.3659394 0.3659394 0.3263391 0.3812380 0.3812380 0.5258288 0.5258288 0.4292025 0.3841178 0.4292025 0.3841178 0.4841827 0.4841827 0.3588852 0.3523856 0.3884439 0.3437032 0.3437032 0.4604430 0.4683167 0.2990629 0.2990629 0.3869204 0.3869204 0.5258537 0.4951033 0.4951033 0.4661407 0.4710310 0.4710310 0.4770952 0.3937820 0.4578491 0.4578491 0.4849801 0.4849801 0.4665779 0.4800804 0.4800804 0.4751398 0.3601083 0.3601083 0.2987744 0.3192355 0.2869064 0.3192355 0.2869064 0.4034537 0.3179050 0.3872997 0.3872997 0.3818604 0.3575405 0.3131636 1.0032893 0.8399944 0.8399944 1.1603767 1.1460974 1.0380781 0.9358634 1.0279388 0.9324337 0.9324337 0.9195458 0.9579714 1.0117362 0.9784370 1.0508737 1.0508737 1.1460974 0.9998240 1.2024802 0.9630061 1.0924001 0.9427516 0.9571293 0.9133333 0.9133333 0.9295479 1.0528461 1.0528461 0.0000010 1.2145373 1.2060120 1.2145373 1.2060120 1.5527408 0.8512365 0.8512365 1.0361363 0.9998240 1.0519578 0.3524109 1.0660948 1.0660948 1.0019404 1.0019404 1.0176843 0.9348300 0.9348300 1.0386460 1.0055939 0.9810293 0.9810293 0.9895442 1.0038899 0.9378411 0.9378411 0.4318529 1.0357139 0.9512294 1.0203106 0.9305891 0.3712618 1.0357139 1.0357139 0.9131041 0.9476629 1.0153607 1.0153607 1.0161517 1.0161517 0.4310536 0.9623138 0.2987744 0.3533996 1.0484587 0.3904040 0.3131912 0.3051294 0.3355653 0.4089803 0.4297042 
A50        0.0851487 0.3818604 0.0000000 0.3790711 0.3790711 0.3998609 0.4171337 0.4171337 0.2910465 0.2910465 0.2905657 0.3467635 0.3467635 0.4818478 0.4818478 0.3506216 0.3529857 0.3506216 0.3529857 0.4744171 0.4744171 0.3412874 0.3369461 0.3561397 0.3196658 0.3196658 0.4598145 0.4481118 0.2798544 0.2798544 0.3484530 0.3484530 0.4801431 0.4663017 0.4663017 0.4493516 0.4279106 0.4279106 0.4523876 0.3462617 0.4554450 0.4554450 0.4761165 0.4761165 0.4699072 0.4617968 0.4617968 0.5127745 0.3701138 0.3701138 0.2716383 0.2915337 0.2605984 0.2915337 0.2605984 0.3545931 0.3112330 0.2858489 0.2858489 0.0000010 0.0851487 0.2964235 0.9274462 0.8110272 0.8110272 1.0589057 1.0457939 1.0394853 0.8334348 1.0893871 0.9737172 0.9737172 0.9440318 0.8952182 1.0418999 1.0211476 0.9960827 0.9960827 1.0457939 0.8860815 1.1671134 0.9693351 0.9868675 0.9239801 0.9012197 0.8234382 0.8234382 0.8385028 1.0113402 1.0113402 0.3818604 1.1510449 1.1172074 1.1510449 1.1172074 1.3383077 0.8631238 0.8631238 0.8864597 0.8860815 1.0455399 0.2950226 1.0077542 1.0077542 0.9476619 0.9476619 0.9493658 0.8676467 0.8676467 0.9374714 0.9429548 0.9254565 0.9254565 0.9173581 0.9353430 0.9528134 0.9528134 0.3349099 0.8935972 0.9751687 0.9054668 0.9741970 0.3041157 0.8935972 0.8935972 0.8226184 0.9950198 0.9516819 0.9516819 0.9952359 0.9952359 0.3263075 1.0608422 0.2716383 0.3514939 1.0363804 0.3502729 0.3637005 0.2373215 0.2895865 0.3497197 0.3554107 
AkAan_1    0.3628508 0.3948739 0.3790711 0.0000000 0.0000010 0.5201247 0.4070421 0.4070421 0.4225597 0.4225597 0.4036588 0.4572297 0.4572297 0.5552788 0.5552788 0.4276279 0.4707266 0.4276279 0.4707266 0.5244171 0.5244171 0.4297492 0.4112760 0.4628767 0.4003078 0.4003078 0.5015982 0.4977223 0.3454587 0.3454587 0.3706082 0.3706082 0.5504008 0.5315794 0.5315794 0.5203822 0.5419481 0.5419481 0.5525971 0.4759604 0.5236799 0.5236799 0.5420600 0.5420600 0.5208524 0.5219744 0.5219744 0.4927082 0.4388829 0.4388829 0.3377223 0.3834547 0.3280592 0.3834547 0.3280592 0.4195847 0.3262634 0.4073399 0.4073399 0.3790711 0.3628508 0.3901016 0.9555193 0.8335742 0.8335742 1.1454277 1.1313230 0.9928719 0.8793864 1.0149040 1.0105548 1.0105548 0.9825571 0.9610614 1.0609642 0.9722331 0.9958480 0.9958480 1.1313230 0.9980416 1.1699707 0.9509523 1.0724018 0.9637697 0.9817951 0.8584190 0.8584190 0.8735108 0.9637100 0.9637100 0.3948739 1.2168707 1.1555084 1.2168707 1.1555084 1.4465234 0.8288106 0.8288106 1.0198819 0.9980416 1.0230501 0.4139076 1.0063986 1.0063986 0.9434250 0.9434250 0.9810175 0.9433843 0.9433843 0.9598745 0.9646623 0.9478589 0.9478589 0.9561468 0.9421740 0.9832754 0.9832754 0.4385449 1.0101225 0.9973672 1.0072614 0.9976411 0.3908513 1.0101225 1.0101225 0.8580954 1.0104277 0.9621915 0.9621915 0.9437134 0.9437134 0.4214628 0.9848161 0.3377223 0.2949853 1.0987794 0.4251261 0.4307166 0.3048450 0.3646549 0.4329834 0.4326463 
AkAan_2    0.3628508 0.3948739 0.3790711 0.0000010 0.0000000 0.5201247 0.4070421 0.4070421 0.4225597 0.4225597 0.4036588 0.4572297 0.4572297 0.5552788 0.5552788 0.4276279 0.4707266 0.4276279 0.4707266 0.5244171 0.5244171 0.4297492 0.4112760 0.4628767 0.4003078 0.4003078 0.5015982 0.4977223 0.3454587 0.3454587 0.3706082 0.3706082 0.5504008 0.5315794 0.5315794 0.5203822 0.5419481 0.5419481 0.5525971 0.4759604 0.5236799 0.5236799 0.5420600 0.5420600 0.5208524 0.5219744 0.5219744 0.4927082 0.4388829 0.4388829 0.3377223 0.3834547 0.3280592 0.3834547 0.3280592 0.4195847 0.3262634 0.4073399 0.4073399 0.3790711 0.3628508 0.3901016 0.9555193 0.8335742 0.8335742 1.1454277 1.1313230 0.9928719 0.8793864 1.0149040 1.0105548 1.0105548 0.9825571 0.9610614 1.0609642 0.9722331 0.9958480 0.9958480 1.1313230 0.9980416 1.1699707 0.9509523 1.0724018 0.9637697 0.9817951 0.8584190 0.8584190 0.8735108 0.9637100 0.9637100 0.3948739 1.2168707 1.1555084 1.2168707 1.1555084 1.4465234 0.8288106 0.8288106 1.0198819 0.9980416 1.0230501 0.4139076 1.0063986 1.0063986 0.9434250 0.9434250 0.9810175 0.9433843 0.9433843 0.9598745 0.9646623 0.9478589 0.9478589 0.9561468 0.9421740 0.9832754 0.9832754 0.4385449 1.0101225 0.9973672 1.0072614 0.9976411 0.3908513 1.0101225 1.0101225 0.8580954 1.0104277 0.9621915 0.9621915 0.9437134 0.9437134 0.4214628 0.9848161 0.3377223 0.2949853 1.0987794 0.4251261 0.4307166 0.3048450 0.3646549 0.4329834 0.4326463 
AmAaD2_3   0.4295460 0.4977853 0.3998609 0.5201247 0.5201247 0.0000000 0.5170085 0.5170085 0.2524851 0.2524851 0.4132233 0.1920689 0.1920689 0.4916472 0.4916472 0.4322052 0.1819771 0.4322052 0.1819771 0.4276746 0.4276746 0.2208811 0.1966867 0.2439765 0.2029267 0.2029267 0.4351964 0.3972443 0.3808450 0.3808450 0.3461280 0.3461280 0.4964880 0.4531973 0.4531973 0.4105802 0.4254765 0.4254765 0.4336347 0.1906235 0.4231091 0.4231091 0.4495067 0.4495067 0.4414410 0.4323236 0.4323236 0.6250183 0.4434926 0.4434926 0.4215917 0.2373388 0.3794195 0.2373388 0.3794195 0.3433836 0.4132136 0.4928553 0.4928553 0.3998609 0.4295460 0.4209259 1.1379529 0.9727619 0.9727619 1.2451861 1.2301953 1.0613272 1.0081167 1.1001510 1.0441492 1.0441492 1.0398805 1.0227218 1.0932049 1.1716046 1.1470670 1.1470670 1.2301953 0.9363155 1.2405525 1.0809412 1.1287444 1.0316081 1.0500004 0.9846427 0.9846427 1.0017445 1.0962028 1.0962028 0.4977853 1.1988852 1.2278677 1.1988852 1.2278677 1.6188620 0.8329811 0.8329811 0.9657794 0.9363155 1.0744214 0.4671048 1.1879162 1.1879162 1.0517530 1.0517530 1.1692499 0.9930805 0.9930805 1.0940510 1.1549769 1.0708212 1.0708212 1.1447800 1.1355284 1.0562228 1.0562228 0.4514437 0.9734418 1.0716923 0.9641100 1.0575408 0.4579628 0.9734418 0.9734418 0.9890044 1.0656280 1.0790306 1.0790306 1.0412978 1.0412978 0.4787179 1.1235785 0.4215917 0.4459702 1.1346146 0.4906573 0.4594877 0.3922820 0.4078729 0.3728382 0.4371490 
AmAzD3_3   0.4149127 0.3283942 0.4171337 0.4070421 0.4070421 0.5170085 0.0000000 0.0000010 0.4072655 0.4072655 0.3926540 0.4622379 0.4622379 0.4829349 0.4829349 0.5099925 0.4669095 0.5099925 0.4669095 0.4694113 0.4694113 0.4192512 0.4209581 0.4127264 0.3538219 0.3538219 0.4357142 0.4520827 0.3609718 0.3609718 0.3653396 0.3653396 0.4792683 0.4839053 0.4839053 0.4399797 0.4812104 0.4812104 0.4809253 0.4582287 0.4550129 0.4550129 0.4457415 0.4457415 0.4532492 0.4695410 0.4695410 0.4586818 0.4071095 0.4071095 0.3379730 0.3900486 0.3205766 0.3900486 0.3205766 0.4103232 0.3732751 0.4770463 0.4770463 0.4171337 0.4149127 0.3895543 0.9126931 0.8736246 0.8736246 1.2278923 1.2126589 1.0913522 0.9274894 1.0747542 1.0163729 1.0163729 1.0035986 0.9202869 1.0366065 1.0137102 1.0775412 1.0775412 1.2126589 0.9476571 1.0489032 1.0016064 1.0657733 0.9164779 0.9402841 0.9050059 0.9050059 0.9050059 0.9946330 0.9946330 0.3283942 1.2169796 1.2087286 1.2169796 1.2087286 1.4832416 0.8551565 0.8551565 0.9462056 0.9476571 1.1268031 0.4338887 0.9828271 0.9828271 0.8497933 0.8497933 0.9204793 0.9034612 0.9034612 0.8768650 0.9190462 0.9012846 0.9012846 0.8933624 0.9133443 0.9762736 0.9762736 0.5026155 0.9748697 1.0019951 0.9641391 1.0059627 0.4383302 0.9748697 0.9748697 0.9047600 1.0315855 0.8917048 0.8917048 1.0404993 1.0404993 0.4846500 0.9951197 0.3379730 0.4024059 1.0752726 0.4763256 0.3722054 0.3481457 0.3943564 0.4442217 0.5106344 
AmAzD3_5   0.4149127 0.3283942 0.4171337 0.4070421 0.4070421 0.5170085 0.0000010 0.0000000 0.4072655 0.4072655 0.3926540 0.4622379 0.4622379 0.4829349 0.4829349 0.5099925 0.4669095 0.5099925 0.4669095 0.4694113 0.4694113 0.4192512 0.4209581 0.4127264 0.3538219 0.3538219 0.4357142 0.4520827 0.3609718 0.3609718 0.3653396 0.3653396 0.4792683 0.4839053 0.4839053 0.4399797 0.4812104 0.4812104 0.4809253 0.4582287 0.4550129 0.4550129 0.4457415 0.4457415 0.4532492 0.4695410 0.4695410 0.4586818 0.4071095 0.4071095 0.3379730 0.3900486 0.3205766 0.3900486 0.3205766 0.4103232 0.3732751 0.4770463 0.4770463 0.4171337 0.4149127 0.3895543 0.9126931 0.8736246 0.8736246 1.2278923 1.2126589 1.0913522 0.9274894 1.0747542 1.0163729 1.0163729 1.0035986 0.9202869 1.0366065 1.0137102 1.0775412 1.0775412 1.2126589 0.9476571 1.0489032 1.0016064 1.0657733 0.9164779 0.9402841 0.9050059 0.9050059 0.9050059 0.9946330 0.9946330 0.3283942 1.2169796 1.2087286 1.2169796 1.2087286 1.4832416 0.8551565 0.8551565 0.9462056 0.9476571 1.1268031 0.4338887 0.9828271 0.9828271 0.8497933 0.8497933 0.9204793 0.9034612 0.9034612 0.8768650 0.9190462 0.9012846 0.9012846 0.8933624 0.9133443 0.9762736 0.9762736 0.5026155 0.9748697 1.0019951 0.9641391 1.0059627 0.4383302 0.9748697 0.9748697 0.9047600 1.0315855 0.8917048 0.8917048 1.0404993 1.0404993 0.4846500 0.9951197 0.3379730 0.4024059 1.0752726 0.4763256 0.3722054 0.3481457 0.3943564 0.4442217 0.5106344 
AmBlD4     0.3114271 0.3659394 0.2910465 0.4225597 0.4225597 0.2524851 0.4072655 0.4072655 0.0000000 0.0000010 0.3072431 0.1864103 0.1864103 0.4518877 0.4518877 0.3836585 0.2074619 0.3836585 0.2074619 0.4130948 0.4130948 0.1906197 0.1830458 0.1987073 0.1669866 0.1669866 0.4294936 0.4106528 0.2848956 0.2848956 0.3191080 0.3191080 0.4482434 0.4416690 0.4416690 0.4153984 0.4115406 0.4115406 0.4253417 0.2024390 0.4106208 0.4106208 0.4526082 0.4526082 0.4390811 0.4285836 0.4285836 0.5625589 0.3369986 0.3369986 0.3114108 0.1175106 0.2729668 0.1175106 0.2729668 0.2689977 0.2969908 0.3534008 0.3534008 0.2910465 0.3114271 0.3366810 1.0677260 0.9035672 0.9035672 1.2364104 1.2217573 1.0336925 0.9531236 1.0779243 1.0590599 1.0590599 1.0536587 0.9328850 1.0692285 1.0925664 1.0949380 1.0949380 1.2217573 1.0002305 1.2086618 1.0859969 1.1005821 0.9523710 0.9632233 0.9240144 0.9240144 0.9399966 1.0564051 1.0564051 0.3659394 1.2030009 1.2053409 1.2030009 1.2053409 1.4895419 0.8218228 0.8218228 1.0052029 1.0002305 1.1100291 0.3803129 1.1310130 1.1310130 1.0049201 1.0049201 1.0874121 0.9042756 0.9042756 1.0143052 1.0803224 1.0283650 1.0283650 1.0546452 1.0739191 1.0625834 1.0625834 0.3695415 1.0493129 1.0762620 1.0265523 1.0789016 0.3465437 1.0249419 1.0249419 0.9232739 1.1001675 1.0286166 1.0286166 1.0469846 1.0469846 0.3967662 1.0148621 0.3114108 0.3621759 1.1231598 0.3626757 0.3420871 0.2711921 0.3048127 0.2833688 0.3883314 
AmBlD59_1  0.3114271 0.3659394 0.2910465 0.4225597 0.4225597 0.2524851 0.4072655 0.4072655 0.0000010 0.0000000 0.3072431 0.1864103 0.1864103 0.4518877 0.4518877 0.3836585 0.2074619 0.3836585 0.2074619 0.4130948 0.4130948 0.1906197 0.1830458 0.1987073 0.1669866 0.1669866 0.4294936 0.4106528 0.2848956 0.2848956 0.3191080 0.3191080 0.4482434 0.4416690 0.4416690 0.4153984 0.4115406 0.4115406 0.4253417 0.2024390 0.4106208 0.4106208 0.4526082 0.4526082 0.4390811 0.4285836 0.4285836 0.5625589 0.3369986 0.3369986 0.3114108 0.1175106 0.2729668 0.1175106 0.2729668 0.2689977 0.2969908 0.3534008 0.3534008 0.2910465 0.3114271 0.3366810 1.0677260 0.9035672 0.9035672 1.2364104 1.2217573 1.0336925 0.9531236 1.0779243 1.0590599 1.0590599 1.0536587 0.9328850 1.0692285 1.0925664 1.0949380 1.0949380 1.2217573 1.0002305 1.2086618 1.0859969 1.1005821 0.9523710 0.9632233 0.9240144 0.9240144 0.9399966 1.0564051 1.0564051 0.3659394 1.2030009 1.2053409 1.2030009 1.2053409 1.4895419 0.8218228 0.8218228 1.0052029 1.0002305 1.1100291 0.3803129 1.1310130 1.1310130 1.0049201 1.0049201 1.0874121 0.9042756 0.9042756 1.0143052 1.0803224 1.0283650 1.0283650 1.0546452 1.0739191 1.0625834 1.0625834 0.3695415 1.0493129 1.0762620 1.0265523 1.0789016 0.3465437 1.0249419 1.0249419 0.9232739 1.1001675 1.0286166 1.0286166 1.0469846 1.0469846 0.3967662 1.0148621 0.3114108 0.3621759 1.1231598 0.3626757 0.3420871 0.2711921 0.3048127 0.2833688 0.3883314 
AmBr_2     0.3007420 0.3263391 0.2905657 0.4036588 0.4036588 0.4132233 0.3926540 0.3926540 0.3072431 0.3072431 0.0000000 0.3521140 0.3521140 0.5142840 0.5142840 0.3489463 0.3565335 0.3489463 0.3565335 0.4583756 0.4583756 0.3499141 0.3359442 0.3485946 0.3166365 0.3166365 0.4557967 0.4436944 0.2847665 0.2847665 0.3784222 0.3784222 0.5143836 0.4800657 0.4800657 0.4320901 0.4603108 0.4603108 0.4716512 0.3498205 0.4432280 0.4432280 0.4592783 0.4592783 0.4521772 0.4713683 0.4713683 0.5618513 0.3352648 0.3352648 0.3337976 0.2860563 0.2459758 0.2860563 0.2459758 0.3238359 0.3134672 0.3466802 0.3466802 0.2905657 0.3007420 0.3364007 0.9680444 0.8320982 0.8320982 1.0867892 1.0733110 1.0165845 0.8677952 0.9885965 0.9581217 0.9581217 0.9672987 0.9204638 0.9660903 0.9834282 1.0533129 1.0533129 1.0733110 0.9284417 1.1158001 0.9846855 1.0461989 0.9232955 0.9241952 0.8407902 0.8407902 0.8560878 0.9745850 0.9745850 0.3263391 1.2193602 1.1699481 1.2193602 1.1699481 1.4351802 0.7893785 0.7893785 0.9304378 0.9284417 1.0347219 0.3064267 0.9941126 0.9941126 0.9050864 0.9050864 0.9745816 0.8814977 0.8814977 0.9298593 0.9758448 0.9110005 0.9110005 0.9608416 0.9697731 0.9507875 0.9507875 0.3505577 0.9433152 0.9773345 0.9374287 0.9778199 0.3210212 0.9433152 0.9433152 0.8446029 0.9873602 0.9505525 0.9505525 0.9896755 0.9896755 0.3462551 0.9784437 0.3337976 0.3212285 0.9832291 0.3550178 0.3548012 0.2344359 0.3046795 0.3289310 0.3604639 
AmDeD9_1   0.3641094 0.3812380 0.3467635 0.4572297 0.4572297 0.1920689 0.4622379 0.4622379 0.1864103 0.1864103 0.3521140 0.0000000 0.0000010 0.4146350 0.4146350 0.3732963 0.0649926 0.3732963 0.0649926 0.3812844 0.3812844 0.1648148 0.1582096 0.1686783 0.1290980 0.1290980 0.3759937 0.3519426 0.3123414 0.3123414 0.2935702 0.2935702 0.4109498 0.3803934 0.3803934 0.3675990 0.3774121 0.3774121 0.3908568 0.0618149 0.3830454 0.3830454 0.4074986 0.4074986 0.3770937 0.3737042 0.3737042 0.5436249 0.3942562 0.3942562 0.3630354 0.1660258 0.2983464 0.1660258 0.2983464 0.2768655 0.3442672 0.4120746 0.4120746 0.3467635 0.3641094 0.4140767 1.1320326 0.8246268 0.8246268 1.2116032 1.1969905 1.0698564 0.8823932 1.0367317 1.0343427 1.0343427 1.0258207 0.9199874 1.0705833 1.1170906 1.1141737 1.1141737 1.1969905 0.9572787 1.2508778 1.0657403 1.1223123 0.9601906 0.9691972 0.8708954 0.8708954 0.8865574 1.0551383 1.0551383 0.3812380 1.3252105 1.2255965 1.3252105 1.2255965 1.5220291 0.8204396 0.8204396 0.9806040 0.9572787 1.0950312 0.3880588 1.1603200 1.1603200 1.1041288 1.1041288 1.1626785 0.9172246 0.9172246 1.1152756 1.1478903 1.0968274 1.0968274 1.1287973 1.1409948 1.0570754 1.0570754 0.3919368 1.0011706 1.0709192 0.9789100 1.0509503 0.3717922 0.9796226 0.9796226 0.8748223 1.0703465 1.1078554 1.1078554 1.0268262 1.0268262 0.4109784 1.0347399 0.3630354 0.4008808 1.0341461 0.4058879 0.3543557 0.3125332 0.3469437 0.2791531 0.3780447 
AmDeD9_2   0.3641094 0.3812380 0.3467635 0.4572297 0.4572297 0.1920689 0.4622379 0.4622379 0.1864103 0.1864103 0.3521140 0.0000010 0.0000000 0.4146350 0.4146350 0.3732963 0.0649926 0.3732963 0.0649926 0.3812844 0.3812844 0.1648148 0.1582096 0.1686783 0.1290980 0.1290980 0.3759937 0.3519426 0.3123414 0.3123414 0.2935702 0.2935702 0.4109498 0.3803934 0.3803934 0.3675990 0.3774121 0.3774121 0.3908568 0.0618149 0.3830454 0.3830454 0.4074986 0.4074986 0.3770937 0.3737042 0.3737042 0.5436249 0.3942562 0.3942562 0.3630354 0.1660258 0.2983464 0.1660258 0.2983464 0.2768655 0.3442672 0.4120746 0.4120746 0.3467635 0.3641094 0.4140767 1.1320326 0.8246268 0.8246268 1.2116032 1.1969905 1.0698564 0.8823932 1.0367317 1.0343427 1.0343427 1.0258207 0.9199874 1.0705833 1.1170906 1.1141737 1.1141737 1.1969905 0.9572787 1.2508778 1.0657403 1.1223123 0.9601906 0.9691972 0.8708954 0.8708954 0.8865574 1.0551383 1.0551383 0.3812380 1.3252105 1.2255965 1.3252105 1.2255965 1.5220291 0.8204396 0.8204396 0.9806040 0.9572787 1.0950312 0.3880588 1.1603200 1.1603200 1.1041288 1.1041288 1.1626785 0.9172246 0.9172246 1.1152756 1.1478903 1.0968274 1.0968274 1.1287973 1.1409948 1.0570754 1.0570754 0.3919368 1.0011706 1.0709192 0.9789100 1.0509503 0.3717922 0.9796226 0.9796226 0.8748223 1.0703465 1.1078554 1.1078554 1.0268262 1.0268262 0.4109784 1.0347399 0.3630354 0.4008808 1.0341461 0.4058879 0.3543557 0.3125332 0.3469437 0.2791531 0.3780447 
AmJaD4     0.4974135 0.5258288 0.4818478 0.5552788 0.5552788 0.4916472 0.4829349 0.4829349 0.4518877 0.4518877 0.5142840 0.4146350 0.4146350 0.0000000 0.0000010 0.4772067 0.4186391 0.4772067 0.4186391 0.1909903 0.1909903 0.4192736 0.4471987 0.4311863 0.4030545 0.4030545 0.1662959 0.1537311 0.4561029 0.4561029 0.3307026 0.3307026 0.0220353 0.0405544 0.0405544 0.1750966 0.1541101 0.1541101 0.1407259 0.4150560 0.1632493 0.1632493 0.1469724 0.1469724 0.1768181 0.0403928 0.0403928 0.5316716 0.5525904 0.5525904 0.5494320 0.4574905 0.4815493 0.4574905 0.4815493 0.4233846 0.4398427 0.4993484 0.4993484 0.4818478 0.4974135 0.5072146 1.0056023 0.8413474 0.8413474 1.0949987 1.0810173 1.0719177 0.9084193 1.0963278 0.9189185 0.9189185 0.9235466 0.8671144 1.1465251 1.1488300 1.1077171 1.1077171 1.0810173 1.1061280 1.2410424 0.9251404 1.0602629 0.9141442 0.8857670 0.9180429 0.9180429 0.9346768 1.0412090 1.0412090 0.5258288 1.1609657 1.0433665 1.1609657 1.0433665 1.3849762 0.9017525 0.9017525 1.0492333 1.1061280 1.1641402 0.5028701 1.1550131 1.1550131 0.9713993 0.9713993 1.0194653 0.9128814 0.9128814 0.9677237 1.0121352 0.9817103 0.9817103 1.0168626 1.0283600 0.8907801 0.8907801 0.5656220 1.0848146 0.8856821 1.0944080 0.9112457 0.5243306 1.0848146 1.0848146 0.9178177 0.9442690 1.0235730 1.0235730 1.0099740 1.0099740 0.5488505 1.0559183 0.5494320 0.4733563 1.1832469 0.5767682 0.5211663 0.4584369 0.4999212 0.4538535 0.4873516 
AmJa_1     0.4974135 0.5258288 0.4818478 0.5552788 0.5552788 0.4916472 0.4829349 0.4829349 0.4518877 0.4518877 0.5142840 0.4146350 0.4146350 0.0000010 0.0000000 0.4772067 0.4186391 0.4772067 0.4186391 0.1909903 0.1909903 0.4192736 0.4471987 0.4311863 0.4030545 0.4030545 0.1662959 0.1537311 0.4561029 0.4561029 0.3307026 0.3307026 0.0220353 0.0405544 0.0405544 0.1750966 0.1541101 0.1541101 0.1407259 0.4150560 0.1632493 0.1632493 0.1469724 0.1469724 0.1768181 0.0403928 0.0403928 0.5316716 0.5525904 0.5525904 0.5494320 0.4574905 0.4815493 0.4574905 0.4815493 0.4233846 0.4398427 0.4993484 0.4993484 0.4818478 0.4974135 0.5072146 1.0056023 0.8413474 0.8413474 1.0949987 1.0810173 1.0719177 0.9084193 1.0963278 0.9189185 0.9189185 0.9235466 0.8671144 1.1465251 1.1488300 1.1077171 1.1077171 1.0810173 1.1061280 1.2410424 0.9251404 1.0602629 0.9141442 0.8857670 0.9180429 0.9180429 0.9346768 1.0412090 1.0412090 0.5258288 1.1609657 1.0433665 1.1609657 1.0433665 1.3849762 0.9017525 0.9017525 1.0492333 1.1061280 1.1641402 0.5028701 1.1550131 1.1550131 0.9713993 0.9713993 1.0194653 0.9128814 0.9128814 0.9677237 1.0121352 0.9817103 0.9817103 1.0168626 1.0283600 0.8907801 0.8907801 0.5656220 1.0848146 0.8856821 1.0944080 0.9112457 0.5243306 1.0848146 1.0848146 0.9178177 0.9442690 1.0235730 1.0235730 1.0099740 1.0099740 0.5488505 1.0559183 0.5494320 0.4733563 1.1832469 0.5767682 0.5211663 0.4584369 0.4999212 0.4538535 0.4873516 
AmKeF      0.3981201 0.4292025 0.3506216 0.4276279 0.4276279 0.4322052 0.5099925 0.5099925 0.3836585 0.3836585 0.3489463 0.3732963 0.3732963 0.4772067 0.4772067 0.0000000 0.3618373 0.0000010 0.3618373 0.4460180 0.4460180 0.3761598 0.3738014 0.4002075 0.3304299 0.3304299 0.4624466 0.4456805 0.3471659 0.3471659 0.4165343 0.4165343 0.4875605 0.4410021 0.4410021 0.4447866 0.4406593 0.4406593 0.4583317 0.3735424 0.4583323 0.4583323 0.4770302 0.4770302 0.4631997 0.4374441 0.4374441 0.5647009 0.4031898 0.4031898 0.4023517 0.3361157 0.3420793 0.3361157 0.3420793 0.3382131 0.3555034 0.3919748 0.3919748 0.3506216 0.3981201 0.3978839 0.9733358 0.8577471 0.8577471 1.0506799 1.0377615 0.9581240 0.8934426 0.9581718 0.9420916 0.9420916 0.9529053 0.8700050 0.9749056 0.9801288 0.9829453 0.9829453 1.0377615 0.9215057 1.1256870 0.9355346 0.9109787 0.8687274 0.8876988 0.8831593 0.8831593 0.8987408 0.9837550 0.9837550 0.4292025 1.1889664 1.1363246 1.1889664 1.1363246 1.3782981 0.7872294 0.7872294 0.9649932 0.9215057 0.9681960 0.3821644 1.0684254 1.0684254 0.9960294 0.9960294 0.9944893 0.8665295 0.8665295 0.9579090 0.9693033 1.0028845 1.0028845 0.9685512 0.9633581 0.9071896 0.9071896 0.3861435 0.9312629 0.9263174 0.9528770 0.9594163 0.3469229 0.9312629 0.9312629 0.8828778 0.9417430 0.9777943 0.9777943 1.0385582 1.0385582 0.4122316 1.0242018 0.4023517 0.3546769 0.9994639 0.3874221 0.4198609 0.2817896 0.3504015 0.3665781 0.0104014 
AmKe_2     0.3677292 0.3841178 0.3529857 0.4707266 0.4707266 0.1819771 0.4669095 0.4669095 0.2074619 0.2074619 0.3565335 0.0649926 0.0649926 0.4186391 0.4186391 0.3618373 0.0000000 0.3618373 0.0000010 0.3809173 0.3809173 0.1717969 0.1652758 0.1798285 0.1508067 0.1508067 0.3746792 0.3498367 0.3190539 0.3190539 0.2852421 0.2852421 0.4230142 0.3876811 0.3876811 0.3671855 0.3675629 0.3675629 0.3810352 0.0141331 0.3723913 0.3723913 0.4032895 0.4032895 0.3767040 0.3807846 0.3807846 0.5761360 0.4096052 0.4096052 0.3660417 0.1766892 0.3383832 0.1766892 0.3383832 0.3026781 0.3554564 0.4180259 0.4180259 0.3529857 0.3677292 0.3622989 1.1071661 0.8333165 0.8333165 1.2099910 1.1952852 1.0669371 0.8972472 1.0336001 0.9909700 0.9909700 0.9861436 0.9309029 1.0424234 1.0878812 1.1190238 1.1190238 1.1952852 0.9645900 1.2267688 1.0239050 1.1439915 0.9632428 0.9712380 0.8855128 0.8855128 0.9014946 1.0152577 1.0152577 0.3841178 1.3066195 1.2062707 1.3066195 1.2062707 1.5512231 0.8221944 0.8221944 0.9884867 0.9645900 1.0842762 0.4029186 1.1676912 1.1676912 1.0697583 1.0697583 1.1375825 0.8943738 0.8943738 1.0788148 1.1228687 1.0774249 1.0774249 1.1039268 1.1160481 1.0203059 1.0203059 0.4174974 0.9971431 1.0339726 0.9867511 1.0046727 0.3772134 0.9874388 0.9874388 0.8895304 1.0230220 1.1045750 1.1045750 1.0115957 1.0115957 0.4044333 1.0175419 0.3660417 0.4086863 1.0499559 0.4088834 0.3676289 0.3066878 0.3548404 0.3211590 0.3665858 
AmKe_3     0.3981201 0.4292025 0.3506216 0.4276279 0.4276279 0.4322052 0.5099925 0.5099925 0.3836585 0.3836585 0.3489463 0.3732963 0.3732963 0.4772067 0.4772067 0.0000010 0.3618373 0.0000000 0.3618373 0.4460180 0.4460180 0.3761598 0.3738014 0.4002075 0.3304299 0.3304299 0.4624466 0.4456805 0.3471659 0.3471659 0.4165343 0.4165343 0.4875605 0.4410021 0.4410021 0.4447866 0.4406593 0.4406593 0.4583317 0.3735424 0.4583323 0.4583323 0.4770302 0.4770302 0.4631997 0.4374441 0.4374441 0.5647009 0.4031898 0.4031898 0.4023517 0.3361157 0.3420793 0.3361157 0.3420793 0.3382131 0.3555034 0.3919748 0.3919748 0.3506216 0.3981201 0.3978839 0.9733358 0.8577471 0.8577471 1.0506799 1.0377615 0.9581240 0.8934426 0.9581718 0.9420916 0.9420916 0.9529053 0.8700050 0.9749056 0.9801288 0.9829453 0.9829453 1.0377615 0.9215057 1.1256870 0.9355346 0.9109787 0.8687274 0.8876988 0.8831593 0.8831593 0.8987408 0.9837550 0.9837550 0.4292025 1.1889664 1.1363246 1.1889664 1.1363246 1.3782981 0.7872294 0.7872294 0.9649932 0.9215057 0.9681960 0.3821644 1.0684254 1.0684254 0.9960294 0.9960294 0.9944893 0.8665295 0.8665295 0.9579090 0.9693033 1.0028845 1.0028845 0.9685512 0.9633581 0.9071896 0.9071896 0.3861435 0.9312629 0.9263174 0.9528770 0.9594163 0.3469229 0.9312629 0.9312629 0.8828778 0.9417430 0.9777943 0.9777943 1.0385582 1.0385582 0.4122316 1.0242018 0.4023517 0.3546769 0.9994639 0.3874221 0.4198609 0.2817896 0.3504015 0.3665781 0.0104014 
AmKe_4     0.3677292 0.3841178 0.3529857 0.4707266 0.4707266 0.1819771 0.4669095 0.4669095 0.2074619 0.2074619 0.3565335 0.0649926 0.0649926 0.4186391 0.4186391 0.3618373 0.0000010 0.3618373 0.0000000 0.3809173 0.3809173 0.1717969 0.1652758 0.1798285 0.1508067 0.1508067 0.3746792 0.3498367 0.3190539 0.3190539 0.2852421 0.2852421 0.4230142 0.3876811 0.3876811 0.3671855 0.3675629 0.3675629 0.3810352 0.0141331 0.3723913 0.3723913 0.4032895 0.4032895 0.3767040 0.3807846 0.3807846 0.5761360 0.4096052 0.4096052 0.3660417 0.1766892 0.3383832 0.1766892 0.3383832 0.3026781 0.3554564 0.4180259 0.4180259 0.3529857 0.3677292 0.3622989 1.1071661 0.8333165 0.8333165 1.2099910 1.1952852 1.0669371 0.8972472 1.0336001 0.9909700 0.9909700 0.9861436 0.9309029 1.0424234 1.0878812 1.1190238 1.1190238 1.1952852 0.9645900 1.2267688 1.0239050 1.1439915 0.9632428 0.9712380 0.8855128 0.8855128 0.9014946 1.0152577 1.0152577 0.3841178 1.3066195 1.2062707 1.3066195 1.2062707 1.5512231 0.8221944 0.8221944 0.9884867 0.9645900 1.0842762 0.4029186 1.1676912 1.1676912 1.0697583 1.0697583 1.1375825 0.8943738 0.8943738 1.0788148 1.1228687 1.0774249 1.0774249 1.1039268 1.1160481 1.0203059 1.0203059 0.4174974 0.9971431 1.0339726 0.9867511 1.0046727 0.3772134 0.9874388 0.9874388 0.8895304 1.0230220 1.1045750 1.1045750 1.0115957 1.0115957 0.4044333 1.0175419 0.3660417 0.4086863 1.0499559 0.4088834 0.3676289 0.3066878 0.3548404 0.3211590 0.3665858 
AmLrN2_1   0.4887892 0.4841827 0.4744171 0.5244171 0.5244171 0.4276746 0.4694113 0.4694113 0.4130948 0.4130948 0.4583756 0.3812844 0.3812844 0.1909903 0.1909903 0.4460180 0.3809173 0.4460180 0.3809173 0.0000000 0.0000010 0.4062118 0.4202846 0.4067664 0.3902507 0.3902507 0.0560475 0.0882058 0.4601512 0.4601512 0.3384144 0.3384144 0.1938544 0.1675231 0.1675231 0.0515139 0.1425823 0.1425823 0.1373203 0.3847986 0.1352923 0.1352923 0.1192123 0.1192123 0.0515407 0.1605415 0.1605415 0.5215342 0.5051148 0.5051148 0.4713465 0.4288515 0.4539723 0.4288515 0.4539723 0.4128816 0.4101823 0.4996234 0.4996234 0.4744171 0.4887892 0.5367484 1.1562987 0.9221899 0.9221899 1.2824411 1.2663340 1.1479051 0.9749573 1.0765287 0.9406107 0.9406107 0.9469560 0.9497611 1.2430462 1.1558989 1.2219341 1.2219341 1.2663340 1.1237018 1.3782364 0.9412636 1.1297725 0.9828329 0.9698828 0.9850327 0.9850327 1.0027110 1.0680607 1.0680607 0.4841827 1.3721037 1.2316301 1.3721037 1.2316301 1.4833892 0.9389780 0.9389780 1.0823851 1.1237018 1.2450983 0.5146648 1.1892773 1.1892773 1.0718540 1.0718540 1.1649223 0.9513095 0.9513095 1.0714146 1.1655564 1.0821770 1.0821770 1.1455606 1.1592067 0.9167706 0.9167706 0.5600943 1.1177464 0.9114854 1.1064796 0.9288348 0.5234897 1.1177464 1.1177464 0.9842933 0.9716043 1.0926848 1.0926848 1.1377584 1.1377584 0.5333279 1.0677366 0.4713465 0.4723319 1.2242321 0.5847499 0.4614830 0.4320392 0.5008926 0.4359596 0.4375214 
AmLrN2_2   0.4887892 0.4841827 0.4744171 0.5244171 0.5244171 0.4276746 0.4694113 0.4694113 0.4130948 0.4130948 0.4583756 0.3812844 0.3812844 0.1909903 0.1909903 0.4460180 0.3809173 0.4460180 0.3809173 0.0000010 0.0000000 0.4062118 0.4202846 0.4067664 0.3902507 0.3902507 0.0560475 0.0882058 0.4601512 0.4601512 0.3384144 0.3384144 0.1938544 0.1675231 0.1675231 0.0515139 0.1425823 0.1425823 0.1373203 0.3847986 0.1352923 0.1352923 0.1192123 0.1192123 0.0515407 0.1605415 0.1605415 0.5215342 0.5051148 0.5051148 0.4713465 0.4288515 0.4539723 0.4288515 0.4539723 0.4128816 0.4101823 0.4996234 0.4996234 0.4744171 0.4887892 0.5367484 1.1562987 0.9221899 0.9221899 1.2824411 1.2663340 1.1479051 0.9749573 1.0765287 0.9406107 0.9406107 0.9469560 0.9497611 1.2430462 1.1558989 1.2219341 1.2219341 1.2663340 1.1237018 1.3782364 0.9412636 1.1297725 0.9828329 0.9698828 0.9850327 0.9850327 1.0027110 1.0680607 1.0680607 0.4841827 1.3721037 1.2316301 1.3721037 1.2316301 1.4833892 0.9389780 0.9389780 1.0823851 1.1237018 1.2450983 0.5146648 1.1892773 1.1892773 1.0718540 1.0718540 1.1649223 0.9513095 0.9513095 1.0714146 1.1655564 1.0821770 1.0821770 1.1455606 1.1592067 0.9167706 0.9167706 0.5600943 1.1177464 0.9114854 1.1064796 0.9288348 0.5234897 1.1177464 1.1177464 0.9842933 0.9716043 1.0926848 1.0926848 1.1377584 1.1377584 0.5333279 1.0677366 0.4713465 0.4723319 1.2242321 0.5847499 0.4614830 0.4320392 0.5008926 0.4359596 0.4375214 
AmOrD0     0.3523568 0.3588852 0.3412874 0.4297492 0.4297492 0.2208811 0.4192512 0.4192512 0.1906197 0.1906197 0.3499141 0.1648148 0.1648148 0.4192736 0.4192736 0.3761598 0.1717969 0.3761598 0.1717969 0.4062118 0.4062118 0.0000000 0.0390276 0.2227033 0.1588065 0.1588065 0.4027638 0.3792464 0.3015640 0.3015640 0.2795215 0.2795215 0.4108727 0.3854355 0.3854355 0.3943489 0.3900083 0.3900083 0.3951034 0.1643621 0.3920054 0.3920054 0.4270045 0.4270045 0.4120504 0.3784575 0.3784575 0.5614596 0.3770690 0.3770690 0.3398873 0.1578656 0.3080292 0.1578656 0.3080292 0.2767882 0.3230633 0.3815129 0.3815129 0.3412874 0.3523568 0.3744407 1.0343761 0.8704471 0.8704471 1.2381923 1.2231508 1.0423075 0.9158379 1.0139002 1.0241322 1.0241322 1.0267759 0.9181455 1.0062306 1.0894996 1.0755763 1.0755763 1.2231508 0.9849171 1.2545155 1.0603909 1.0803591 0.9186530 0.9408352 0.9006189 0.9006189 0.9121969 1.0801728 1.0801728 0.3588852 1.2124352 1.1575344 1.2124352 1.1575344 1.5356832 0.8076226 0.8076226 1.0029885 0.9849171 1.0646044 0.3634059 1.1163861 1.1163861 1.0176611 1.0176611 1.0638240 0.8942847 0.8942847 1.0467209 1.0491886 1.0186969 1.0186969 1.0387954 1.0427941 1.0544669 1.0544669 0.4013148 0.9956450 1.0683477 0.9941412 1.0612285 0.3548059 0.9956450 0.9956450 0.8998532 1.0771814 1.0424826 1.0424826 1.0195672 1.0195672 0.3965082 0.9950112 0.3398873 0.3653097 1.0437725 0.3811476 0.3606342 0.2860161 0.3336092 0.2815250 0.3809074 
AmOr_2     0.3494423 0.3523856 0.3369461 0.4112760 0.4112760 0.1966867 0.4209581 0.4209581 0.1830458 0.1830458 0.3359442 0.1582096 0.1582096 0.4471987 0.4471987 0.3738014 0.1652758 0.3738014 0.1652758 0.4202846 0.4202846 0.0390276 0.0000000 0.2000455 0.1416308 0.1416308 0.4171875 0.3929822 0.2859666 0.2859666 0.2727436 0.2727436 0.4387260 0.4087078 0.4087078 0.4075674 0.3908488 0.3908488 0.3959788 0.1577632 0.3928535 0.3928535 0.4410237 0.4410237 0.4232422 0.4012589 0.4012589 0.5466131 0.3642051 0.3642051 0.3485885 0.1630742 0.2858767 0.1630742 0.2858767 0.2713440 0.2958718 0.3782510 0.3782510 0.3369461 0.3494423 0.3789717 1.0054528 0.8806563 0.8806563 1.2164940 1.2017263 0.9964120 0.9264322 1.0045348 1.0067511 1.0067511 1.0056586 0.9368438 0.9779666 1.0579751 1.0771222 1.0771222 1.2017263 0.9653325 1.2255291 1.0388157 1.0272857 0.9374699 0.9599306 0.9110904 0.9110904 0.9271358 1.0568237 1.0568237 0.3523856 1.1758225 1.1414596 1.1758225 1.1414596 1.5397677 0.7906254 0.7906254 0.9962133 0.9653325 1.0335955 0.3663589 1.0851048 1.0851048 1.0069691 1.0069691 1.0335211 0.9123847 0.9123847 1.0220885 1.0198341 1.0158629 1.0158629 0.9932477 1.0136502 1.0329459 1.0329459 0.3906505 0.9977178 1.0443057 0.9873784 1.0396704 0.3546363 0.9977178 0.9977178 0.9151411 1.0461446 1.0311953 1.0311953 0.9765984 0.9765984 0.3970079 0.9903928 0.3485885 0.3614758 0.9997225 0.3722305 0.3707293 0.2807328 0.3338876 0.2835122 0.3785954 
AmOv       0.3793100 0.3884439 0.3561397 0.4628767 0.4628767 0.2439765 0.4127264 0.4127264 0.1987073 0.1987073 0.3485946 0.1686783 0.1686783 0.4311863 0.4311863 0.4002075 0.1798285 0.4002075 0.1798285 0.4067664 0.4067664 0.2227033 0.2000455 0.0000000 0.1879165 0.1879165 0.4059413 0.3822957 0.3334026 0.3334026 0.3220512 0.3220512 0.4275131 0.4013741 0.4013741 0.3938832 0.3980918 0.3980918 0.4117617 0.1724307 0.4043729 0.4043729 0.4236862 0.4236862 0.4040439 0.3942276 0.3942276 0.5829275 0.3924416 0.3924416 0.3897558 0.1884386 0.3116779 0.1884386 0.3116779 0.2866055 0.3319920 0.4237616 0.4237616 0.3561397 0.3793100 0.4022551 1.0880241 0.8987442 0.8987442 1.1476421 1.1338097 1.0075099 0.9384100 1.0595058 0.9656470 0.9656470 0.9846824 0.9310568 1.0992264 1.0477215 1.0760593 1.0760593 1.1338097 0.9722458 1.2346329 1.0247937 1.0594884 0.9253683 0.9405718 0.9195842 0.9195842 0.9357550 0.9941908 0.9941908 0.3884439 1.2435667 1.1577005 1.2435667 1.1577005 1.4812795 0.8131792 0.8131792 0.9962143 0.9722458 1.0498969 0.4152299 1.1430227 1.1430227 1.0331905 1.0331905 1.1178112 0.8957437 0.8957437 1.0325085 1.1138693 1.0600419 1.0600419 1.0678230 1.1140356 0.9953099 0.9953099 0.3944642 1.0172530 1.0089028 0.9944732 1.0091172 0.3898549 0.9951215 0.9951215 0.9236726 1.0290123 1.0478184 1.0478184 0.9898081 0.9898081 0.4184940 0.9981193 0.3897558 0.3647277 1.0780884 0.4210251 0.4287794 0.3351145 0.3762244 0.3225723 0.4011734 
AmRgN0     0.3475517 0.3437032 0.3196658 0.4003078 0.4003078 0.2029267 0.3538219 0.3538219 0.1669866 0.1669866 0.3166365 0.1290980 0.1290980 0.4030545 0.4030545 0.3304299 0.1508067 0.3304299 0.1508067 0.3902507 0.3902507 0.1588065 0.1416308 0.1879165 0.0000000 0.0000010 0.3832571 0.3541629 0.2771547 0.2771547 0.2805025 0.2805025 0.3993267 0.3688452 0.3688452 0.3730937 0.3782956 0.3782956 0.3917999 0.1379502 0.3697053 0.3697053 0.4110151 0.4110151 0.3880160 0.3646311 0.3646311 0.5717802 0.3794288 0.3794288 0.3047521 0.1411262 0.2773770 0.1411262 0.2773770 0.2566068 0.2989057 0.3531634 0.3531634 0.3196658 0.3475517 0.3353231 0.9673695 0.8198486 0.8198486 1.1195634 1.1060664 0.9408758 0.8788741 0.9642856 0.9464091 0.9464091 0.9420825 0.8390395 1.0050743 1.0222596 1.0187711 1.0187711 1.1060664 0.8846376 1.0676736 0.9778449 1.0097553 0.8587776 0.8686602 0.8577146 0.8577146 0.8729461 0.9778895 0.9778895 0.3437032 1.1473243 1.0921199 1.1473243 1.0921199 1.3884418 0.7762243 0.7762243 0.9076514 0.8846376 0.9700684 0.3786188 1.0197317 1.0197317 0.9296519 0.9296519 0.9943087 0.8414964 0.8414964 0.9504796 0.9811521 0.9598779 0.9598779 0.9658453 0.9752658 0.9517674 0.9517674 0.3972454 0.9260183 0.9649783 0.9060643 0.9654726 0.3506806 0.9146740 0.9146740 0.8615239 0.9840743 0.9761085 0.9761085 0.9104127 0.9104127 0.3852501 0.9672619 0.3047521 0.3354270 1.0297012 0.3761734 0.3394793 0.2863548 0.3224222 0.2574243 0.3349798 
AmRg_4     0.3475517 0.3437032 0.3196658 0.4003078 0.4003078 0.2029267 0.3538219 0.3538219 0.1669866 0.1669866 0.3166365 0.1290980 0.1290980 0.4030545 0.4030545 0.3304299 0.1508067 0.3304299 0.1508067 0.3902507 0.3902507 0.1588065 0.1416308 0.1879165 0.0000010 0.0000000 0.3832571 0.3541629 0.2771547 0.2771547 0.2805025 0.2805025 0.3993267 0.3688452 0.3688452 0.3730937 0.3782956 0.3782956 0.3917999 0.1379502 0.3697053 0.3697053 0.4110151 0.4110151 0.3880160 0.3646311 0.3646311 0.5717802 0.3794288 0.3794288 0.3047521 0.1411262 0.2773770 0.1411262 0.2773770 0.2566068 0.2989057 0.3531634 0.3531634 0.3196658 0.3475517 0.3353231 0.9673695 0.8198486 0.8198486 1.1195634 1.1060664 0.9408758 0.8788741 0.9642856 0.9464091 0.9464091 0.9420825 0.8390395 1.0050743 1.0222596 1.0187711 1.0187711 1.1060664 0.8846376 1.0676736 0.9778449 1.0097553 0.8587776 0.8686602 0.8577146 0.8577146 0.8729461 0.9778895 0.9778895 0.3437032 1.1473243 1.0921199 1.1473243 1.0921199 1.3884418 0.7762243 0.7762243 0.9076514 0.8846376 0.9700684 0.3786188 1.0197317 1.0197317 0.9296519 0.9296519 0.9943087 0.8414964 0.8414964 0.9504796 0.9811521 0.9598779 0.9598779 0.9658453 0.9752658 0.9517674 0.9517674 0.3972454 0.9260183 0.9649783 0.9060643 0.9654726 0.3506806 0.9146740 0.9146740 0.8615239 0.9840743 0.9761085 0.9761085 0.9104127 0.9104127 0.3852501 0.9672619 0.3047521 0.3354270 1.0297012 0.3761734 0.3394793 0.2863548 0.3224222 0.2574243 0.3349798 
AmRo_1     0.4821784 0.4604430 0.4598145 0.5015982 0.5015982 0.4351964 0.4357142 0.4357142 0.4294936 0.4294936 0.4557967 0.3759937 0.3759937 0.1662959 0.1662959 0.4624466 0.3746792 0.4624466 0.3746792 0.0560475 0.0560475 0.4027638 0.4171875 0.4059413 0.3832571 0.3832571 0.0000000 0.0599458 0.4505805 0.4505805 0.2944293 0.2944293 0.1688287 0.1543171 0.1543171 0.0604331 0.1252009 0.1252009 0.1284732 0.3786273 0.1173711 0.1173711 0.1030623 0.1030623 0.0142595 0.1522072 0.1522072 0.5009864 0.5209328 0.5209328 0.4621968 0.4299535 0.4429994 0.4299535 0.4429994 0.3834856 0.4059716 0.4768167 0.4768167 0.4598145 0.4821784 0.4949615 1.0682182 0.8631044 0.8631044 1.1976762 1.1824758 1.0600289 0.9239169 1.0828846 0.9133027 0.9133027 0.9196039 0.8889009 1.1432595 1.0801457 1.1422668 1.1422668 1.1824758 1.0360562 1.2685638 0.9141206 1.0370076 0.9377486 0.9081900 0.9337347 0.9337347 0.9507700 1.0236292 1.0236292 0.4604430 1.2999001 1.1790345 1.2999001 1.1790345 1.4217833 0.9267066 0.9267066 0.9884863 1.0360562 1.2036754 0.5050966 1.0956118 1.0956118 1.0302936 1.0302936 1.0770581 0.8903528 0.8903528 1.0020787 1.0767169 1.0009563 1.0009563 1.0581820 1.0707281 0.8833962 0.8833962 0.5508406 1.0220846 0.8783482 1.0110905 0.9020238 0.5186424 1.0220846 1.0220846 0.9335371 0.9328912 1.0315183 1.0315183 1.0579522 1.0579522 0.5170381 1.0344548 0.4621968 0.4760904 1.1564873 0.5807120 0.4703863 0.4181721 0.4937567 0.4181178 0.4538229 
AmRo_2     0.4712370 0.4683167 0.4481118 0.4977223 0.4977223 0.3972443 0.4520827 0.4520827 0.4106528 0.4106528 0.4436944 0.3519426 0.3519426 0.1537311 0.1537311 0.4456805 0.3498367 0.4456805 0.3498367 0.0882058 0.0882058 0.3792464 0.3929822 0.3822957 0.3541629 0.3541629 0.0599458 0.0000000 0.4205495 0.4205495 0.2968284 0.2968284 0.1560992 0.1238749 0.1238749 0.0793382 0.1069923 0.1069923 0.1072358 0.3537447 0.1004491 0.1004491 0.0969912 0.0969912 0.0641810 0.1221598 0.1221598 0.4951033 0.4893456 0.4893456 0.4545860 0.4116359 0.4312543 0.4116359 0.4312543 0.3929611 0.3958788 0.4565835 0.4565835 0.4481118 0.4712370 0.4810629 1.0739829 0.8917967 0.8917967 1.2543682 1.2384570 1.0812898 0.9549484 1.0466905 0.9129695 0.9129695 0.9243385 0.8721980 1.1068456 1.1172192 1.1281531 1.1281531 1.2384570 1.0410308 1.2751480 0.9023844 1.0239573 0.9314409 0.8916418 0.9648957 0.9648957 0.9822765 0.9894271 0.9894271 0.4683167 1.2618662 1.1582294 1.2618662 1.1582294 1.3966164 0.8957289 0.8957289 1.0056353 1.0410308 1.1998428 0.5064025 1.1232469 1.1232469 1.0493592 1.0493592 1.0839034 0.9088986 0.9088986 1.0086845 1.0835878 1.0153049 1.0153049 1.0650118 1.0775930 0.8899341 0.8899341 0.5460917 1.0394043 0.8946077 1.0284115 0.9098069 0.5094680 1.0394043 1.0394043 0.9693168 0.9196276 1.0505316 1.0505316 1.0543950 1.0543950 0.5177553 1.0151042 0.4545860 0.4899639 1.1404187 0.5750246 0.4438799 0.4122283 0.4875693 0.4087952 0.4491102 
AmVs_1     0.2795298 0.2990629 0.2798544 0.3454587 0.3454587 0.3808450 0.3609718 0.3609718 0.2848956 0.2848956 0.2847665 0.3123414 0.3123414 0.4561029 0.4561029 0.3471659 0.3190539 0.3471659 0.3190539 0.4601512 0.4601512 0.3015640 0.2859666 0.3334026 0.2771547 0.2771547 0.4505805 0.4205495 0.0000000 0.0000010 0.3011696 0.3011696 0.4557538 0.4212578 0.4212578 0.4476130 0.4178156 0.4178156 0.4317589 0.3157429 0.4049748 0.4049748 0.4572492 0.4572492 0.4570926 0.4133681 0.4133681 0.4754133 0.3385944 0.3385944 0.2982792 0.2589320 0.2369300 0.2589320 0.2369300 0.3321241 0.2599667 0.3290489 0.3290489 0.2798544 0.2795298 0.2933419 0.9787708 0.8866525 0.8866525 1.0967538 1.0832942 1.0043508 0.9259154 0.9752780 0.9665146 0.9665146 0.9433213 0.9532059 0.9431673 0.9562434 0.9890638 0.9890638 1.0832942 0.8906487 1.1486374 0.9751402 1.0169597 0.9427447 0.9641777 0.9222173 0.9222173 0.9383353 0.9790210 0.9790210 0.2990629 1.1120476 1.1207995 1.1120476 1.1207995 1.3321595 0.7915287 0.7915287 0.9333583 0.8906487 0.9916975 0.3201212 0.9907531 0.9907531 0.9598398 0.9598398 1.0071023 0.9007328 0.9007328 0.9797389 0.9948357 0.9943052 0.9943052 0.9678120 0.9719580 0.9481040 0.9481040 0.3448789 0.9218859 0.9673667 0.9212448 0.9566077 0.3066468 0.9218859 0.9218859 0.9262933 0.9883554 0.9836433 0.9836433 0.9087734 0.9087734 0.3672213 0.9479681 0.2982792 0.2813906 1.0588756 0.3339718 0.3207541 0.2386348 0.2754799 0.3587721 0.3518848 
AmVs_2     0.2795298 0.2990629 0.2798544 0.3454587 0.3454587 0.3808450 0.3609718 0.3609718 0.2848956 0.2848956 0.2847665 0.3123414 0.3123414 0.4561029 0.4561029 0.3471659 0.3190539 0.3471659 0.3190539 0.4601512 0.4601512 0.3015640 0.2859666 0.3334026 0.2771547 0.2771547 0.4505805 0.4205495 0.0000010 0.0000000 0.3011696 0.3011696 0.4557538 0.4212578 0.4212578 0.4476130 0.4178156 0.4178156 0.4317589 0.3157429 0.4049748 0.4049748 0.4572492 0.4572492 0.4570926 0.4133681 0.4133681 0.4754133 0.3385944 0.3385944 0.2982792 0.2589320 0.2369300 0.2589320 0.2369300 0.3321241 0.2599667 0.3290489 0.3290489 0.2798544 0.2795298 0.2933419 0.9787708 0.8866525 0.8866525 1.0967538 1.0832942 1.0043508 0.9259154 0.9752780 0.9665146 0.9665146 0.9433213 0.9532059 0.9431673 0.9562434 0.9890638 0.9890638 1.0832942 0.8906487 1.1486374 0.9751402 1.0169597 0.9427447 0.9641777 0.9222173 0.9222173 0.9383353 0.9790210 0.9790210 0.2990629 1.1120476 1.1207995 1.1120476 1.1207995 1.3321595 0.7915287 0.7915287 0.9333583 0.8906487 0.9916975 0.3201212 0.9907531 0.9907531 0.9598398 0.9598398 1.0071023 0.9007328 0.9007328 0.9797389 0.9948357 0.9943052 0.9943052 0.9678120 0.9719580 0.9481040 0.9481040 0.3448789 0.9218859 0.9673667 0.9212448 0.9566077 0.3066468 0.9218859 0.9218859 0.9262933 0.9883554 0.9836433 0.9836433 0.9087734 0.9087734 0.3672213 0.9479681 0.2982792 0.2813906 1.0588756 0.3339718 0.3207541 0.2386348 0.2754799 0.3587721 0.3518848 
AmsBJ_3    0.3414139 0.3869204 0.3484530 0.3706082 0.3706082 0.3461280 0.3653396 0.3653396 0.3191080 0.3191080 0.3784222 0.2935702 0.2935702 0.3307026 0.3307026 0.4165343 0.2852421 0.4165343 0.2852421 0.3384144 0.3384144 0.2795215 0.2727436 0.3220512 0.2805025 0.2805025 0.2944293 0.2968284 0.3011696 0.3011696 0.0000000 0.0000010 0.3284807 0.3096966 0.3096966 0.3064037 0.2934258 0.2934258 0.3049466 0.2803131 0.3063247 0.3063247 0.3239905 0.3239905 0.3118593 0.3085077 0.3085077 0.5092552 0.4518803 0.4518803 0.3019780 0.2835365 0.3243797 0.2835365 0.3243797 0.3422038 0.3159127 0.3753813 0.3753813 0.3484530 0.3414139 0.3359523 0.9851483 0.8153827 0.8153827 1.1208696 1.1071948 0.9946008 0.8626793 1.0141849 0.9781449 0.9781449 0.9756356 0.8186975 0.9717794 1.0335427 1.0122606 1.0122606 1.1071948 0.8869709 1.1328770 0.9380070 1.0666367 0.8695630 0.8475161 0.8870005 0.8870005 0.9026152 0.9694700 0.9694700 0.3869204 1.1206948 1.0552050 1.1206948 1.0552050 1.3677300 0.8644822 0.8644822 0.9249162 0.8869709 1.0807456 0.4119067 1.0802404 1.0802404 0.9658214 0.9658214 1.0057109 0.8019066 0.8019066 0.9687939 0.9935903 0.9959013 0.9959013 0.9729525 0.9857456 0.9547826 0.9547826 0.4245070 0.9361467 0.9592055 0.9077101 0.9749798 0.3905595 0.9361467 0.9361467 0.8867264 0.9429882 0.9974875 0.9974875 0.9817082 0.9817082 0.4257233 0.9821839 0.3019780 0.3593227 1.0632889 0.3959290 0.4184549 0.2960466 0.3482303 0.3550950 0.4170074 
AmsBJ_4    0.3414139 0.3869204 0.3484530 0.3706082 0.3706082 0.3461280 0.3653396 0.3653396 0.3191080 0.3191080 0.3784222 0.2935702 0.2935702 0.3307026 0.3307026 0.4165343 0.2852421 0.4165343 0.2852421 0.3384144 0.3384144 0.2795215 0.2727436 0.3220512 0.2805025 0.2805025 0.2944293 0.2968284 0.3011696 0.3011696 0.0000010 0.0000000 0.3284807 0.3096966 0.3096966 0.3064037 0.2934258 0.2934258 0.3049466 0.2803131 0.3063247 0.3063247 0.3239905 0.3239905 0.3118593 0.3085077 0.3085077 0.5092552 0.4518803 0.4518803 0.3019780 0.2835365 0.3243797 0.2835365 0.3243797 0.3422038 0.3159127 0.3753813 0.3753813 0.3484530 0.3414139 0.3359523 0.9851483 0.8153827 0.8153827 1.1208696 1.1071948 0.9946008 0.8626793 1.0141849 0.9781449 0.9781449 0.9756356 0.8186975 0.9717794 1.0335427 1.0122606 1.0122606 1.1071948 0.8869709 1.1328770 0.9380070 1.0666367 0.8695630 0.8475161 0.8870005 0.8870005 0.9026152 0.9694700 0.9694700 0.3869204 1.1206948 1.0552050 1.1206948 1.0552050 1.3677300 0.8644822 0.8644822 0.9249162 0.8869709 1.0807456 0.4119067 1.0802404 1.0802404 0.9658214 0.9658214 1.0057109 0.8019066 0.8019066 0.9687939 0.9935903 0.9959013 0.9959013 0.9729525 0.9857456 0.9547826 0.9547826 0.4245070 0.9361467 0.9592055 0.9077101 0.9749798 0.3905595 0.9361467 0.9361467 0.8867264 0.9429882 0.9974875 0.9974875 0.9817082 0.9817082 0.4257233 0.9821839 0.3019780 0.3593227 1.0632889 0.3959290 0.4184549 0.2960466 0.3482303 0.3550950 0.4170074 
AmsC0_2    0.4957962 0.5258537 0.4801431 0.5504008 0.5504008 0.4964880 0.4792683 0.4792683 0.4482434 0.4482434 0.5143836 0.4109498 0.4109498 0.0220353 0.0220353 0.4875605 0.4230142 0.4875605 0.4230142 0.1938544 0.1938544 0.4108727 0.4387260 0.4275131 0.3993267 0.3993267 0.1688287 0.1560992 0.4557538 0.4557538 0.3284807 0.3284807 0.0000000 0.0491383 0.0491383 0.1777285 0.1581771 0.1581771 0.1410693 0.4113532 0.1675147 0.1675147 0.1508158 0.1508158 0.1795050 0.0446677 0.0446677 0.5124621 0.5402565 0.5402565 0.5459609 0.4539272 0.4798066 0.4539272 0.4798066 0.4214651 0.4376313 0.5053859 0.5053859 0.4801431 0.4957962 0.5122532 1.0283648 0.8604591 0.8604591 1.1104594 1.0963202 1.0944280 0.9286553 1.1559950 0.9389988 0.9389988 0.9436806 0.8867855 1.1240119 1.1874201 1.1319511 1.1319511 1.0963202 1.1293110 1.2743444 0.9407270 1.0774687 0.9348572 0.9057589 0.9383913 0.9383913 0.9552972 1.0509720 1.0509720 0.5258537 1.1852739 1.0661632 1.1852739 1.0661632 1.4257437 0.9347206 0.9347206 1.0716317 1.1293110 1.1884200 0.5037590 1.1941199 1.1941199 0.9927028 0.9927028 1.0423935 0.9331775 0.9331775 0.9892954 1.0349766 1.0031272 1.0031272 1.0396138 1.0514718 0.9103952 0.9103952 0.5647342 1.1077615 0.9051571 1.1175299 0.9311252 0.5233499 1.1077615 1.1077615 0.9382048 0.9648307 1.0456321 1.0456321 1.0316622 1.0316622 0.5499509 1.0560807 0.5459609 0.4917345 1.1774785 0.5757621 0.5172833 0.4649678 0.4988753 0.4498787 0.4977735 
AmsMJ_2    0.4857473 0.4951033 0.4663017 0.5315794 0.5315794 0.4531973 0.4839053 0.4839053 0.4416690 0.4416690 0.4800657 0.3803934 0.3803934 0.0405544 0.0405544 0.4410021 0.3876811 0.4410021 0.3876811 0.1675231 0.1675231 0.3854355 0.4087078 0.4013741 0.3688452 0.3688452 0.1543171 0.1238749 0.4212578 0.4212578 0.3096966 0.3096966 0.0491383 0.0000000 0.0000010 0.1491351 0.1385865 0.1385865 0.1256189 0.3827382 0.1464813 0.1464813 0.1226489 0.1226489 0.1556308 0.0142411 0.0142411 0.4769809 0.5128565 0.5128565 0.5049547 0.4242739 0.4456330 0.4242739 0.4456330 0.4032089 0.4107286 0.4562110 0.4562110 0.4663017 0.4857473 0.4785024 1.0156537 0.8282142 0.8282142 1.1388993 1.1243609 1.0659986 0.8911896 1.0780522 0.9330135 0.9330135 0.9377080 0.8393961 1.0654919 1.1389079 1.1210936 1.1210936 1.1243609 1.0610329 1.2207815 0.9436144 1.1087693 0.8692049 0.8572121 0.9007754 0.9007754 0.9172745 0.9942915 0.9942915 0.4951033 1.1776410 1.0473961 1.1776410 1.0473961 1.4067884 0.8738837 0.8738837 1.0339109 1.0610329 1.1652014 0.4700450 1.1697411 1.1697411 1.0097265 1.0097265 1.0253414 0.8930337 0.8930337 0.9771655 1.0222371 0.9911138 0.9911138 1.0264695 1.0386199 0.9043712 0.9043712 0.5303517 1.0402308 0.8991432 1.0494561 0.9251508 0.4908927 1.0402308 1.0402308 0.9049332 0.9588630 1.0363127 1.0363127 1.0074275 1.0074275 0.5145519 1.0217123 0.5049547 0.4519903 1.0822757 0.5454611 0.4716085 0.4334145 0.4803797 0.4250075 0.4508978 
AmsMJ_3    0.4857473 0.4951033 0.4663017 0.5315794 0.5315794 0.4531973 0.4839053 0.4839053 0.4416690 0.4416690 0.4800657 0.3803934 0.3803934 0.0405544 0.0405544 0.4410021 0.3876811 0.4410021 0.3876811 0.1675231 0.1675231 0.3854355 0.4087078 0.4013741 0.3688452 0.3688452 0.1543171 0.1238749 0.4212578 0.4212578 0.3096966 0.3096966 0.0491383 0.0000010 0.0000000 0.1491351 0.1385865 0.1385865 0.1256189 0.3827382 0.1464813 0.1464813 0.1226489 0.1226489 0.1556308 0.0142411 0.0142411 0.4769809 0.5128565 0.5128565 0.5049547 0.4242739 0.4456330 0.4242739 0.4456330 0.4032089 0.4107286 0.4562110 0.4562110 0.4663017 0.4857473 0.4785024 1.0156537 0.8282142 0.8282142 1.1388993 1.1243609 1.0659986 0.8911896 1.0780522 0.9330135 0.9330135 0.9377080 0.8393961 1.0654919 1.1389079 1.1210936 1.1210936 1.1243609 1.0610329 1.2207815 0.9436144 1.1087693 0.8692049 0.8572121 0.9007754 0.9007754 0.9172745 0.9942915 0.9942915 0.4951033 1.1776410 1.0473961 1.1776410 1.0473961 1.4067884 0.8738837 0.8738837 1.0339109 1.0610329 1.1652014 0.4700450 1.1697411 1.1697411 1.0097265 1.0097265 1.0253414 0.8930337 0.8930337 0.9771655 1.0222371 0.9911138 0.9911138 1.0264695 1.0386199 0.9043712 0.9043712 0.5303517 1.0402308 0.8991432 1.0494561 0.9251508 0.4908927 1.0402308 1.0402308 0.9049332 0.9588630 1.0363127 1.0363127 1.0074275 1.0074275 0.5145519 1.0217123 0.5049547 0.4519903 1.0822757 0.5454611 0.4716085 0.4334145 0.4803797 0.4250075 0.4508978 
AmsTN      0.4669181 0.4661407 0.4493516 0.5203822 0.5203822 0.4105802 0.4399797 0.4399797 0.4153984 0.4153984 0.4320901 0.3675990 0.3675990 0.1750966 0.1750966 0.4447866 0.3671855 0.4447866 0.3671855 0.0515139 0.0515139 0.3943489 0.4075674 0.3938832 0.3730937 0.3730937 0.0604331 0.0793382 0.4476130 0.4476130 0.3064037 0.3064037 0.1777285 0.1491351 0.1491351 0.0000000 0.1155982 0.1155982 0.1052304 0.3710659 0.1171381 0.1171381 0.0936867 0.0936867 0.0603842 0.1425204 0.1425204 0.5089014 0.4930386 0.4930386 0.4715907 0.4250247 0.4398735 0.4250247 0.4398735 0.3703682 0.3852168 0.4741037 0.4741037 0.4493516 0.4669181 0.4919680 1.0692731 0.8367339 0.8367339 1.2393206 1.2237264 1.0772639 0.8885877 0.9859768 0.9073046 0.9073046 0.8951945 0.8533376 1.1460119 1.0861312 1.1316958 1.1316958 1.2237264 1.0145915 1.2482613 0.9098017 1.0405156 0.8885196 0.8719187 0.8981108 0.8981108 0.9144930 1.0010564 1.0010564 0.4661407 1.2591483 1.1376070 1.2591483 1.1376070 1.3586415 0.8912789 0.8912789 0.9757300 1.0145915 1.1603511 0.5126015 1.1033775 1.1033775 1.0025626 1.0025626 1.0791436 0.8654605 0.8654605 0.9853679 1.0788120 1.0080683 1.0080683 1.0603685 1.0728554 0.8680268 0.8680268 0.5643503 1.0089763 0.8751383 0.9980555 0.8812503 0.5250190 1.0089763 1.0089763 0.9022372 0.9166528 1.0415339 1.0415339 1.0761038 1.0761038 0.5250464 0.9885700 0.4715907 0.4771480 1.1096446 0.5861509 0.4650902 0.4253256 0.5016364 0.3875408 0.4482218 
AmsW1_1    0.4603309 0.4710310 0.4279106 0.5419481 0.5419481 0.4254765 0.4812104 0.4812104 0.4115406 0.4115406 0.4603108 0.3774121 0.3774121 0.1541101 0.1541101 0.4406593 0.3675629 0.4406593 0.3675629 0.1425823 0.1425823 0.3900083 0.3908488 0.3980918 0.3782956 0.3782956 0.1252009 0.1069923 0.4178156 0.4178156 0.2934258 0.2934258 0.1581771 0.1385865 0.1385865 0.1155982 0.0000000 0.0000010 0.0356322 0.3714550 0.0545518 0.0545518 0.1041833 0.1041833 0.1291590 0.1292114 0.1292114 0.5442603 0.4893896 0.4893896 0.4814722 0.4078175 0.4412535 0.4078175 0.4412535 0.3553209 0.3790732 0.4517969 0.4517969 0.4279106 0.4603309 0.4639356 1.1274330 0.8744757 0.8744757 1.1857672 1.1709877 1.1302611 0.9179413 1.0293188 0.9586160 0.9586160 0.9536231 0.8398227 1.1002774 1.1638665 1.1992682 1.1992682 1.1709877 1.0902836 1.2404338 0.9712696 1.0915313 0.9080429 0.8770993 0.9368004 0.9368004 0.9534801 1.0380555 1.0380555 0.4710310 1.2682578 1.1401612 1.2682578 1.1401612 1.4803222 0.8921681 0.8921681 1.0718897 1.0902836 1.1702505 0.5172162 1.1666404 1.1666404 1.0724934 1.0724934 1.1375385 0.8918310 0.8918310 1.0382243 1.1374277 1.0742177 1.0742177 1.1226416 1.1312334 0.9514294 0.9514294 0.5480579 1.0915295 0.9559480 1.1062525 0.9457023 0.5074111 1.0915295 1.0915295 0.9366132 0.9889130 1.0885118 1.0885118 1.0586993 1.0586993 0.5142261 1.0015064 0.4814722 0.4949549 1.0849715 0.5503343 0.4989195 0.4002654 0.4561096 0.3939984 0.4441181 
AmsW1_2    0.4603309 0.4710310 0.4279106 0.5419481 0.5419481 0.4254765 0.4812104 0.4812104 0.4115406 0.4115406 0.4603108 0.3774121 0.3774121 0.1541101 0.1541101 0.4406593 0.3675629 0.4406593 0.3675629 0.1425823 0.1425823 0.3900083 0.3908488 0.3980918 0.3782956 0.3782956 0.1252009 0.1069923 0.4178156 0.4178156 0.2934258 0.2934258 0.1581771 0.1385865 0.1385865 0.1155982 0.0000010 0.0000000 0.0356322 0.3714550 0.0545518 0.0545518 0.1041833 0.1041833 0.1291590 0.1292114 0.1292114 0.5442603 0.4893896 0.4893896 0.4814722 0.4078175 0.4412535 0.4078175 0.4412535 0.3553209 0.3790732 0.4517969 0.4517969 0.4279106 0.4603309 0.4639356 1.1274330 0.8744757 0.8744757 1.1857672 1.1709877 1.1302611 0.9179413 1.0293188 0.9586160 0.9586160 0.9536231 0.8398227 1.1002774 1.1638665 1.1992682 1.1992682 1.1709877 1.0902836 1.2404338 0.9712696 1.0915313 0.9080429 0.8770993 0.9368004 0.9368004 0.9534801 1.0380555 1.0380555 0.4710310 1.2682578 1.1401612 1.2682578 1.1401612 1.4803222 0.8921681 0.8921681 1.0718897 1.0902836 1.1702505 0.5172162 1.1666404 1.1666404 1.0724934 1.0724934 1.1375385 0.8918310 0.8918310 1.0382243 1.1374277 1.0742177 1.0742177 1.1226416 1.1312334 0.9514294 0.9514294 0.5480579 1.0915295 0.9559480 1.1062525 0.9457023 0.5074111 1.0915295 1.0915295 0.9366132 0.9889130 1.0885118 1.0885118 1.0586993 1.0586993 0.5142261 1.0015064 0.4814722 0.4949549 1.0849715 0.5503343 0.4989195 0.4002654 0.4561096 0.3939984 0.4441181 
AmsW5_2    0.4742898 0.4770952 0.4523876 0.5525971 0.5525971 0.4336347 0.4809253 0.4809253 0.4253417 0.4253417 0.4716512 0.3908568 0.3908568 0.1407259 0.1407259 0.4583317 0.3810352 0.4583317 0.3810352 0.1373203 0.1373203 0.3951034 0.3959788 0.4117617 0.3917999 0.3917999 0.1284732 0.1072358 0.4317589 0.4317589 0.3049466 0.3049466 0.1410693 0.1256189 0.1256189 0.1052304 0.0356322 0.0356322 0.0000000 0.3849051 0.0620716 0.0620716 0.0909730 0.0909730 0.1324038 0.1164609 0.1164609 0.5519431 0.4996250 0.4996250 0.4957202 0.4212984 0.4562307 0.4212984 0.4562307 0.3731253 0.3992933 0.4590050 0.4590050 0.4523876 0.4742898 0.5002301 1.1315582 0.8586669 0.8586669 1.1979206 1.1829672 1.1120166 0.9014841 1.0191841 0.9340508 0.9340508 0.9464896 0.8384522 1.1565539 1.1878806 1.2031837 1.2031837 1.1829672 1.1069498 1.2552082 0.9648288 1.0816284 0.9065617 0.8756722 0.9201105 0.9201105 0.9365322 1.0456623 1.0456623 0.4770952 1.2999884 1.1664242 1.2999884 1.1664242 1.4756252 0.8985184 0.8985184 1.0757571 1.1069498 1.1846569 0.5363073 1.1636200 1.1636200 1.0766431 1.0766431 1.1416235 0.8904044 0.8904044 1.0413488 1.1415297 1.0783574 1.0783574 1.1267722 1.1353538 0.9306994 0.9306994 0.5674596 1.0954058 0.9352392 1.1101472 0.9341095 0.5263539 1.0954058 1.0954058 0.9198925 0.9859579 1.0926023 1.0926023 1.0599703 1.0599703 0.5332138 1.0161785 0.4957202 0.4952352 1.1343240 0.5731319 0.5060618 0.4103909 0.4769941 0.4159511 0.4617511 
AmsW69_1   0.3609621 0.3937820 0.3462617 0.4759604 0.4759604 0.1906235 0.4582287 0.4582287 0.2024390 0.2024390 0.3498205 0.0618149 0.0618149 0.4150560 0.4150560 0.3735424 0.0141331 0.3735424 0.0141331 0.3847986 0.3847986 0.1643621 0.1577632 0.1724307 0.1379502 0.1379502 0.3786273 0.3537447 0.3157429 0.3157429 0.2803131 0.2803131 0.4113532 0.3827382 0.3827382 0.3710659 0.3714550 0.3714550 0.3849051 0.0000000 0.3762425 0.3762425 0.4071919 0.4071919 0.3806713 0.3759805 0.3759805 0.5736256 0.4073245 0.4073245 0.3706493 0.1719627 0.3243451 0.1719627 0.3243451 0.2968543 0.3599869 0.4239867 0.4239867 0.3462617 0.3609621 0.3681245 1.0920307 0.8353613 0.8353613 1.1857172 1.1712541 1.0890243 0.8994005 1.0345008 0.9953494 0.9953494 0.9904578 0.9265482 1.0470860 1.0861128 1.1142716 1.1142716 1.1712541 0.9622379 1.2219875 1.0285149 1.1298113 0.9588324 0.9668367 0.8876493 0.8876493 0.9036535 1.0054568 1.0054568 0.3937820 1.2938792 1.1940961 1.2938792 1.1940961 1.5226542 0.8162710 0.8162710 0.9861288 0.9622379 1.0866585 0.4049717 1.1630275 1.1630275 1.0552329 1.0552329 1.1221446 0.8890750 0.8890750 1.0642398 1.1075562 1.0627969 1.0627969 1.0888052 1.1008184 1.0248870 1.0248870 0.4234037 0.9947955 1.0386341 0.9843938 1.0091299 0.3828653 0.9850939 0.9850939 0.8916742 1.0276641 1.0898176 1.0898176 1.0072408 1.0072408 0.4011668 1.0183058 0.3706493 0.4081108 1.0431485 0.4156531 0.3722048 0.3071251 0.3617970 0.3152143 0.3783277 
AmsW6_1    0.4745658 0.4578491 0.4554450 0.5236799 0.5236799 0.4231091 0.4550129 0.4550129 0.4106208 0.4106208 0.4432280 0.3830454 0.3830454 0.1632493 0.1632493 0.4583323 0.3723913 0.4583323 0.3723913 0.1352923 0.1352923 0.3920054 0.3928535 0.4043729 0.3697053 0.3697053 0.1173711 0.1004491 0.4049748 0.4049748 0.3063247 0.3063247 0.1675147 0.1464813 0.1464813 0.1171381 0.0545518 0.0545518 0.0620716 0.3762425 0.0000000 0.0000010 0.1078609 0.1078609 0.1348825 0.1370604 0.1370604 0.5211147 0.5083598 0.5083598 0.4925649 0.4075079 0.4397584 0.4075079 0.4397584 0.3693271 0.3806803 0.4565933 0.4565933 0.4554450 0.4745658 0.4817941 1.1491907 0.8433927 0.8433927 1.1578451 1.1434921 1.1211227 0.9101008 1.0358614 0.9389704 0.9389704 0.9397653 0.8692019 1.0925442 1.2137618 1.1596450 1.1596450 1.1434921 1.0727488 1.3022378 0.9776442 1.0633834 0.9283655 0.8733885 0.9287315 0.9287315 0.9451853 0.9812079 0.9812079 0.4578491 1.2557598 1.1343264 1.2557598 1.1343264 1.4325247 0.8832704 0.8832704 1.0507286 1.0727488 1.1493530 0.5042644 1.1851931 1.1851931 1.0821005 1.0821005 1.1593434 0.9186396 0.9186396 1.0835327 1.1593222 1.1130551 1.1130551 1.1383744 1.1530650 0.9320607 0.9320607 0.5487415 1.0739388 0.9365376 1.0737710 0.9206979 0.5087667 1.0739388 1.0739388 0.9285307 0.9539013 1.1190133 1.1190133 1.0195098 1.0195098 0.5154681 0.9636890 0.4925649 0.4808507 1.0771475 0.5510890 0.4868518 0.4173471 0.4512940 0.4041569 0.4617429 
AmsW6_2    0.4745658 0.4578491 0.4554450 0.5236799 0.5236799 0.4231091 0.4550129 0.4550129 0.4106208 0.4106208 0.4432280 0.3830454 0.3830454 0.1632493 0.1632493 0.4583323 0.3723913 0.4583323 0.3723913 0.1352923 0.1352923 0.3920054 0.3928535 0.4043729 0.3697053 0.3697053 0.1173711 0.1004491 0.4049748 0.4049748 0.3063247 0.3063247 0.1675147 0.1464813 0.1464813 0.1171381 0.0545518 0.0545518 0.0620716 0.3762425 0.0000010 0.0000000 0.1078609 0.1078609 0.1348825 0.1370604 0.1370604 0.5211147 0.5083598 0.5083598 0.4925649 0.4075079 0.4397584 0.4075079 0.4397584 0.3693271 0.3806803 0.4565933 0.4565933 0.4554450 0.4745658 0.4817941 1.1491907 0.8433927 0.8433927 1.1578451 1.1434921 1.1211227 0.9101008 1.0358614 0.9389704 0.9389704 0.9397653 0.8692019 1.0925442 1.2137618 1.1596450 1.1596450 1.1434921 1.0727488 1.3022378 0.9776442 1.0633834 0.9283655 0.8733885 0.9287315 0.9287315 0.9451853 0.9812079 0.9812079 0.4578491 1.2557598 1.1343264 1.2557598 1.1343264 1.4325247 0.8832704 0.8832704 1.0507286 1.0727488 1.1493530 0.5042644 1.1851931 1.1851931 1.0821005 1.0821005 1.1593434 0.9186396 0.9186396 1.0835327 1.1593222 1.1130551 1.1130551 1.1383744 1.1530650 0.9320607 0.9320607 0.5487415 1.0739388 0.9365376 1.0737710 0.9206979 0.5087667 1.0739388 1.0739388 0.9285307 0.9539013 1.1190133 1.1190133 1.0195098 1.0195098 0.5154681 0.9636890 0.4925649 0.4808507 1.0771475 0.5510890 0.4868518 0.4173471 0.4512940 0.4041569 0.4617429 
AmsW8_1    0.5072527 0.4849801 0.4761165 0.5420600 0.5420600 0.4495067 0.4457415 0.4457415 0.4526082 0.4526082 0.4592783 0.4074986 0.4074986 0.1469724 0.1469724 0.4770302 0.4032895 0.4770302 0.4032895 0.1192123 0.1192123 0.4270045 0.4410237 0.4236862 0.4110151 0.4110151 0.1030623 0.0969912 0.4572492 0.4572492 0.3239905 0.3239905 0.1508158 0.1226489 0.1226489 0.0936867 0.1041833 0.1041833 0.0909730 0.4071919 0.1078609 0.1078609 0.0000000 0.0000010 0.0949971 0.1136874 0.1136874 0.5223139 0.5154615 0.5154615 0.4847750 0.4668702 0.4775438 0.4668702 0.4775438 0.4060361 0.4034971 0.4865391 0.4865391 0.4761165 0.5072527 0.5099787 1.0570207 0.8900543 0.8900543 1.2010714 1.1859063 1.0742472 0.9441259 1.0695523 0.9184741 0.9184741 0.9307687 0.9059288 1.1518539 1.1166340 1.1685821 1.1685821 1.1859063 1.0606928 1.2542772 0.9509850 1.0520762 0.9515305 0.9305920 0.9539468 0.9539468 0.9710617 1.0817725 1.0817725 0.4849801 1.2584080 1.1259927 1.2584080 1.1259927 1.4302374 0.9008071 0.9008071 1.0347019 1.0606928 1.1807918 0.5195447 1.1389458 1.1389458 1.0333456 1.0333456 1.0668553 0.9090337 0.9090337 0.9753490 1.0664807 1.0262032 1.0262032 1.0629717 1.0605662 0.8914447 0.8914447 0.5757089 1.0588800 0.8960843 1.0492034 0.9162188 0.5392694 1.0588800 1.0588800 0.9582944 0.9646553 1.0541276 1.0541276 1.0684589 1.0684589 0.5345114 1.0469032 0.4847750 0.4763871 1.1167698 0.6005209 0.5015970 0.4490646 0.5092280 0.4509255 0.4804539 
AmsW8_2    0.5072527 0.4849801 0.4761165 0.5420600 0.5420600 0.4495067 0.4457415 0.4457415 0.4526082 0.4526082 0.4592783 0.4074986 0.4074986 0.1469724 0.1469724 0.4770302 0.4032895 0.4770302 0.4032895 0.1192123 0.1192123 0.4270045 0.4410237 0.4236862 0.4110151 0.4110151 0.1030623 0.0969912 0.4572492 0.4572492 0.3239905 0.3239905 0.1508158 0.1226489 0.1226489 0.0936867 0.1041833 0.1041833 0.0909730 0.4071919 0.1078609 0.1078609 0.0000010 0.0000000 0.0949971 0.1136874 0.1136874 0.5223139 0.5154615 0.5154615 0.4847750 0.4668702 0.4775438 0.4668702 0.4775438 0.4060361 0.4034971 0.4865391 0.4865391 0.4761165 0.5072527 0.5099787 1.0570207 0.8900543 0.8900543 1.2010714 1.1859063 1.0742472 0.9441259 1.0695523 0.9184741 0.9184741 0.9307687 0.9059288 1.1518539 1.1166340 1.1685821 1.1685821 1.1859063 1.0606928 1.2542772 0.9509850 1.0520762 0.9515305 0.9305920 0.9539468 0.9539468 0.9710617 1.0817725 1.0817725 0.4849801 1.2584080 1.1259927 1.2584080 1.1259927 1.4302374 0.9008071 0.9008071 1.0347019 1.0606928 1.1807918 0.5195447 1.1389458 1.1389458 1.0333456 1.0333456 1.0668553 0.9090337 0.9090337 0.9753490 1.0664807 1.0262032 1.0262032 1.0629717 1.0605662 0.8914447 0.8914447 0.5757089 1.0588800 0.8960843 1.0492034 0.9162188 0.5392694 1.0588800 1.0588800 0.9582944 0.9646553 1.0541276 1.0541276 1.0684589 1.0684589 0.5345114 1.0469032 0.4847750 0.4763871 1.1167698 0.6005209 0.5015970 0.4490646 0.5092280 0.4509255 0.4804539 
AmsW97     0.4924593 0.4665779 0.4699072 0.5208524 0.5208524 0.4414410 0.4532492 0.4532492 0.4390811 0.4390811 0.4521772 0.3770937 0.3770937 0.1768181 0.1768181 0.4631997 0.3767040 0.4631997 0.3767040 0.0515407 0.0515407 0.4120504 0.4232422 0.4040439 0.3880160 0.3880160 0.0142595 0.0641810 0.4570926 0.4570926 0.3118593 0.3118593 0.1795050 0.1556308 0.1556308 0.0603842 0.1291590 0.1291590 0.1324038 0.3806713 0.1348825 0.1348825 0.0949971 0.0949971 0.0000000 0.1534875 0.1534875 0.5018817 0.5170631 0.5170631 0.4688839 0.4464111 0.4606577 0.4464111 0.4606577 0.4029837 0.4158872 0.4878547 0.4878547 0.4699072 0.4924593 0.5142583 1.0826053 0.8711722 0.8711722 1.1941693 1.1789592 1.0553324 0.9208364 1.0590747 0.8976649 0.8976649 0.9039685 0.8847189 1.1582175 1.0627293 1.1623336 1.1623336 1.1789592 1.0537378 1.2463249 0.8985818 1.0535638 0.9333744 0.9039409 0.9306269 0.9306269 0.9476016 1.0344155 1.0344155 0.4665779 1.3115845 1.1821760 1.3115845 1.1821760 1.4365577 0.9329960 0.9329960 1.0055518 1.0537378 1.1982684 0.5102003 1.0808115 1.0808115 1.0467434 1.0467434 1.0915371 0.8811346 0.8811346 0.9946008 1.0912471 1.0140411 1.0140411 1.0724306 1.0851820 0.8681249 0.8681249 0.5575141 1.0395509 0.8631751 1.0284831 0.8866196 0.5249004 1.0395509 1.0395509 0.9349242 0.9169506 1.0479297 1.0479297 1.0691333 1.0691333 0.5232313 1.0511926 0.4688839 0.4818720 1.1660931 0.5889761 0.4772037 0.4352341 0.5072182 0.4305294 0.4545622 
AmsW9_1    0.4714080 0.4800804 0.4617968 0.5219744 0.5219744 0.4323236 0.4695410 0.4695410 0.4285836 0.4285836 0.4713683 0.3737042 0.3737042 0.0403928 0.0403928 0.4374441 0.3807846 0.4374441 0.3807846 0.1605415 0.1605415 0.3784575 0.4012589 0.3942276 0.3646311 0.3646311 0.1522072 0.1221598 0.4133681 0.4133681 0.3085077 0.3085077 0.0446677 0.0142411 0.0142411 0.1425204 0.1292114 0.1292114 0.1164609 0.3759805 0.1370604 0.1370604 0.1136874 0.1136874 0.1534875 0.0000000 0.0000010 0.4820266 0.4978021 0.4978021 0.4957958 0.4199725 0.4423569 0.4199725 0.4423569 0.3958671 0.4083837 0.4519105 0.4519105 0.4617968 0.4714080 0.4668735 1.0324581 0.8370594 0.8370594 1.1152083 1.1009948 1.0696413 0.9003361 1.0726357 0.9309447 0.9309447 0.9356135 0.8591160 1.0911825 1.1296650 1.1115683 1.1115683 1.1009948 1.0711613 1.2333089 0.9414935 1.1054667 0.8895557 0.8772188 0.9099448 0.9099448 0.9265196 0.9945154 0.9945154 0.4800804 1.1662342 1.0468520 1.1662342 1.0468520 1.4266645 0.8647633 0.8647633 1.0439435 1.0711613 1.1615763 0.4669853 1.1600262 1.1600262 0.9993429 0.9993429 1.0422134 0.9133388 0.9133388 0.9931171 1.0390949 1.0069410 1.0069410 1.0432605 1.0556678 0.9024701 0.9024701 0.5266026 1.0502968 0.8972773 1.0595824 0.9231361 0.4876217 1.0502968 1.0502968 0.9141281 0.9566305 1.0526274 1.0526274 1.0078070 1.0078070 0.5110209 1.0110007 0.4957958 0.4554530 1.1084487 0.5409069 0.4669082 0.4255759 0.4772387 0.4174006 0.4472665 
AmsW9_2    0.4714080 0.4800804 0.4617968 0.5219744 0.5219744 0.4323236 0.4695410 0.4695410 0.4285836 0.4285836 0.4713683 0.3737042 0.3737042 0.0403928 0.0403928 0.4374441 0.3807846 0.4374441 0.3807846 0.1605415 0.1605415 0.3784575 0.4012589 0.3942276 0.3646311 0.3646311 0.1522072 0.1221598 0.4133681 0.4133681 0.3085077 0.3085077 0.0446677 0.0142411 0.0142411 0.1425204 0.1292114 0.1292114 0.1164609 0.3759805 0.1370604 0.1370604 0.1136874 0.1136874 0.1534875 0.0000010 0.0000000 0.4820266 0.4978021 0.4978021 0.4957958 0.4199725 0.4423569 0.4199725 0.4423569 0.3958671 0.4083837 0.4519105 0.4519105 0.4617968 0.4714080 0.4668735 1.0324581 0.8370594 0.8370594 1.1152083 1.1009948 1.0696413 0.9003361 1.0726357 0.9309447 0.9309447 0.9356135 0.8591160 1.0911825 1.1296650 1.1115683 1.1115683 1.1009948 1.0711613 1.2333089 0.9414935 1.1054667 0.8895557 0.8772188 0.9099448 0.9099448 0.9265196 0.9945154 0.9945154 0.4800804 1.1662342 1.0468520 1.1662342 1.0468520 1.4266645 0.8647633 0.8647633 1.0439435 1.0711613 1.1615763 0.4669853 1.1600262 1.1600262 0.9993429 0.9993429 1.0422134 0.9133388 0.9133388 0.9931171 1.0390949 1.0069410 1.0069410 1.0432605 1.0556678 0.9024701 0.9024701 0.5266026 1.0502968 0.8972773 1.0595824 0.9231361 0.4876217 1.0502968 1.0502968 0.9141281 0.9566305 1.0526274 1.0526274 1.0078070 1.0078070 0.5110209 1.0110007 0.4957958 0.4554530 1.1084487 0.5409069 0.4669082 0.4255759 0.4772387 0.4174006 0.4472665 
ApRc       0.5187091 0.4751398 0.5127745 0.4927082 0.4927082 0.6250183 0.4586818 0.4586818 0.5625589 0.5625589 0.5618513 0.5436249 0.5436249 0.5316716 0.5316716 0.5647009 0.5761360 0.5647009 0.5761360 0.5215342 0.5215342 0.5614596 0.5466131 0.5829275 0.5717802 0.5717802 0.5009864 0.4951033 0.4754133 0.4754133 0.5092552 0.5092552 0.5124621 0.4769809 0.4769809 0.5089014 0.5442603 0.5442603 0.5519431 0.5736256 0.5211147 0.5211147 0.5223139 0.5223139 0.5018817 0.4820266 0.4820266 0.0000000 0.4238659 0.4238659 0.4524074 0.5565512 0.5182697 0.5565512 0.5182697 0.5658807 0.4600871 0.5523045 0.5523045 0.5127745 0.5187091 0.4756853 1.0099331 0.7794046 0.7794046 1.1864818 1.1718881 1.0798367 0.8233439 1.0565686 0.9098722 0.9098722 0.9047340 0.8242833 1.0642130 1.0824001 1.0055759 1.0055759 1.1718881 1.0235196 1.1008474 0.9452007 1.0315563 0.8305539 0.8364868 0.8267690 0.8267690 0.8415945 0.9850356 0.9850356 0.4751398 1.1850186 1.0666892 1.1850186 1.0666892 1.4312618 0.9452482 0.9452482 1.0127477 1.0235196 1.1024594 0.5236551 1.0826470 1.0826470 0.9980867 0.9980867 1.0162239 0.8733706 0.8733706 0.9986631 1.0348817 1.0054816 1.0054816 1.0049134 1.0271483 0.9032260 0.9032260 0.5777677 1.0382946 0.9257062 1.0240551 0.9125241 0.5541069 1.0382946 1.0382946 0.8304524 0.9231397 1.0344464 1.0344464 1.0641170 1.0641170 0.5229707 0.9365818 0.4524074 0.4735472 1.1726177 0.6154366 0.4451217 0.4781019 0.5264923 0.5536934 0.5494661 
ApTi       0.3436036 0.3601083 0.3701138 0.4388829 0.4388829 0.4434926 0.4071095 0.4071095 0.3369986 0.3369986 0.3352648 0.3942562 0.3942562 0.5525904 0.5525904 0.4031898 0.4096052 0.4031898 0.4096052 0.5051148 0.5051148 0.3770690 0.3642051 0.3924416 0.3794288 0.3794288 0.5209328 0.4893456 0.3385944 0.3385944 0.4518803 0.4518803 0.5402565 0.5128565 0.5128565 0.4930386 0.4893896 0.4893896 0.4996250 0.4073245 0.5083598 0.5083598 0.5154615 0.5154615 0.5170631 0.4978021 0.4978021 0.4238659 0.0000000 0.0000010 0.2626937 0.3249762 0.3094713 0.3249762 0.3094713 0.4025610 0.3294754 0.4025522 0.4025522 0.3701138 0.3436036 0.3303116 0.9159309 0.8529130 0.8529130 1.1876791 1.1730677 0.9936612 0.8524245 1.0699592 1.0245436 1.0245436 1.0099730 0.8625430 1.1006096 1.0059595 1.0388325 1.0388325 1.1730677 0.9931123 1.1299971 1.0555835 1.0625084 0.8824422 0.8923320 0.8312934 0.8312934 0.8465026 1.0156467 1.0156467 0.3601083 1.2371726 1.1605230 1.2371726 1.1605230 1.4085479 0.7694509 0.7694509 1.0388862 0.9931123 1.1111159 0.4040033 1.0451605 1.0451605 0.9235922 0.9235922 0.9365596 0.8272226 0.8272226 0.8726159 0.9234749 0.8809019 0.8809019 0.9114252 0.9177105 1.0058539 1.0058539 0.4372708 1.0096227 1.0198505 1.0229421 1.0285123 0.3950101 1.0096227 1.0096227 0.8350765 1.0635757 0.9174340 0.9174340 1.0411596 1.0411596 0.4186341 1.0125298 0.2626937 0.3611987 1.0623182 0.4501289 0.2830866 0.2858980 0.3426892 0.4180990 0.4152658 
ApTi_4     0.3436036 0.3601083 0.3701138 0.4388829 0.4388829 0.4434926 0.4071095 0.4071095 0.3369986 0.3369986 0.3352648 0.3942562 0.3942562 0.5525904 0.5525904 0.4031898 0.4096052 0.4031898 0.4096052 0.5051148 0.5051148 0.3770690 0.3642051 0.3924416 0.3794288 0.3794288 0.5209328 0.4893456 0.3385944 0.3385944 0.4518803 0.4518803 0.5402565 0.5128565 0.5128565 0.4930386 0.4893896 0.4893896 0.4996250 0.4073245 0.5083598 0.5083598 0.5154615 0.5154615 0.5170631 0.4978021 0.4978021 0.4238659 0.0000010 0.0000000 0.2626937 0.3249762 0.3094713 0.3249762 0.3094713 0.4025610 0.3294754 0.4025522 0.4025522 0.3701138 0.3436036 0.3303116 0.9159309 0.8529130 0.8529130 1.1876791 1.1730677 0.9936612 0.8524245 1.0699592 1.0245436 1.0245436 1.0099730 0.8625430 1.1006096 1.0059595 1.0388325 1.0388325 1.1730677 0.9931123 1.1299971 1.0555835 1.0625084 0.8824422 0.8923320 0.8312934 0.8312934 0.8465026 1.0156467 1.0156467 0.3601083 1.2371726 1.1605230 1.2371726 1.1605230 1.4085479 0.7694509 0.7694509 1.0388862 0.9931123 1.1111159 0.4040033 1.0451605 1.0451605 0.9235922 0.9235922 0.9365596 0.8272226 0.8272226 0.8726159 0.9234749 0.8809019 0.8809019 0.9114252 0.9177105 1.0058539 1.0058539 0.4372708 1.0096227 1.0198505 1.0229421 1.0285123 0.3950101 1.0096227 1.0096227 0.8350765 1.0635757 0.9174340 0.9174340 1.0411596 1.0411596 0.4186341 1.0125298 0.2626937 0.3611987 1.0623182 0.4501289 0.2830866 0.2858980 0.3426892 0.4180990 0.4152658 
ApsA3_2    0.2940942 0.2987744 0.2716383 0.3377223 0.3377223 0.4215917 0.3379730 0.3379730 0.3114108 0.3114108 0.3337976 0.3630354 0.3630354 0.5494320 0.5494320 0.4023517 0.3660417 0.4023517 0.3660417 0.4713465 0.4713465 0.3398873 0.3485885 0.3897558 0.3047521 0.3047521 0.4621968 0.4545860 0.2982792 0.2982792 0.3019780 0.3019780 0.5459609 0.5049547 0.5049547 0.4715907 0.4814722 0.4814722 0.4957202 0.3706493 0.4925649 0.4925649 0.4847750 0.4847750 0.4688839 0.4957958 0.4957958 0.4524074 0.2626937 0.2626937 0.0000000 0.2780757 0.2950807 0.2780757 0.2950807 0.3648091 0.2752230 0.2737225 0.2737225 0.2716383 0.2940942 0.2847544 0.9050545 0.7838464 0.7838464 1.1387881 1.1248867 0.9825314 0.8495753 1.1083720 0.9717472 0.9717472 0.9583681 0.8726215 1.0981630 0.9966025 0.9692351 0.9692351 1.1248867 0.9115096 1.1579954 0.9464544 1.0394883 0.8449172 0.8971827 0.8287624 0.8287624 0.8437425 0.9887304 0.9887304 0.2987744 1.1783915 1.1303536 1.1783915 1.1303536 1.4576133 0.8271768 0.8271768 0.9551703 0.9115096 1.0438036 0.3059537 0.9735388 0.9735388 0.9511213 0.9511213 0.9241051 0.8315593 0.8315593 0.9028945 0.9179172 0.9052002 0.9052002 0.8938743 0.8960870 0.9378016 0.9378016 0.3524642 0.9381427 0.9511909 0.9318961 0.9617124 0.2788539 0.9381427 0.9381427 0.8324865 0.9711375 0.9327899 0.9327899 0.9775279 0.9775279 0.3197499 0.9573273 0.0000010 0.3164312 1.0794300 0.3032629 0.2597307 0.2389831 0.2565134 0.3718998 0.4028097 
KbArN5     0.3034628 0.3192355 0.2915337 0.3834547 0.3834547 0.2373388 0.3900486 0.3900486 0.1175106 0.1175106 0.2860563 0.1660258 0.1660258 0.4574905 0.4574905 0.3361157 0.1766892 0.3361157 0.1766892 0.4288515 0.4288515 0.1578656 0.1630742 0.1884386 0.1411262 0.1411262 0.4299535 0.4116359 0.2589320 0.2589320 0.2835365 0.2835365 0.4539272 0.4242739 0.4242739 0.4250247 0.4078175 0.4078175 0.4212984 0.1719627 0.4075079 0.4075079 0.4668702 0.4668702 0.4464111 0.4199725 0.4199725 0.5565512 0.3249762 0.3249762 0.2780757 0.0000000 0.2348683 0.0000010 0.2348683 0.2186049 0.2776079 0.3080933 0.3080933 0.2915337 0.3034628 0.3315180 1.0672327 0.8812183 0.8812183 1.1925616 1.1786099 1.0065384 0.9429798 1.0556184 1.0193222 1.0193222 1.0143397 0.9026512 1.0300447 1.1175511 1.0232326 1.0232326 1.1786099 0.9540806 1.2214244 1.0544206 1.0688031 0.9224550 0.9526722 0.9211476 0.9211476 0.9368601 1.0233683 1.0233683 0.3192355 1.2234631 1.1945454 1.2234631 1.1945454 1.4610407 0.7936341 0.7936341 0.9895080 0.9540806 1.0271490 0.2923861 1.1530600 1.1530600 1.0121092 1.0121092 1.0955766 0.8994077 0.8994077 1.0429447 1.0818165 1.0170409 1.0170409 1.0549222 1.0755002 1.0283553 1.0283553 0.3110977 1.0027895 1.0417565 0.9810049 1.0386948 0.2732562 0.9796187 0.9796187 0.9209409 1.0588189 1.0355164 1.0355164 1.0027111 1.0027111 0.3153701 1.0031056 0.2780757 0.3032994 1.0323510 0.2908212 0.3305242 0.2425428 0.2258195 0.2554877 0.3405711 
KbAr_1     0.2699781 0.2869064 0.2605984 0.3280592 0.3280592 0.3794195 0.3205766 0.3205766 0.2729668 0.2729668 0.2459758 0.2983464 0.2983464 0.4815493 0.4815493 0.3420793 0.3383832 0.3420793 0.3383832 0.4539723 0.4539723 0.3080292 0.2858767 0.3116779 0.2773770 0.2773770 0.4429994 0.4312543 0.2369300 0.2369300 0.3243797 0.3243797 0.4798066 0.4456330 0.4456330 0.4398735 0.4412535 0.4412535 0.4562307 0.3243451 0.4397584 0.4397584 0.4775438 0.4775438 0.4606577 0.4423569 0.4423569 0.5182697 0.3094713 0.3094713 0.2950807 0.2348683 0.0000000 0.2348683 0.0000010 0.2923347 0.2929721 0.3094261 0.3094261 0.2605984 0.2699781 0.3105964 1.0047571 0.9092986 0.9092986 1.2250424 1.2103876 1.0136488 0.9379571 1.0035251 0.9554727 0.9554727 0.9499900 0.9969931 1.1107365 0.9843076 1.1013877 1.1013877 1.2103876 0.9516557 1.1890926 0.9718913 1.0530728 1.0002085 1.0110056 0.9342321 0.9342321 0.9503842 1.0502420 1.0502420 0.2869064 1.2022807 1.1540899 1.2022807 1.1540899 1.4808424 0.8392382 0.8392382 0.9705215 0.9516557 1.0706896 0.2813580 1.0413289 1.0413289 0.9577949 0.9577949 1.0305624 0.9212858 0.9212858 1.0046979 1.0170403 0.9455950 0.9455950 0.9918819 1.0109347 0.9504931 0.9504931 0.3090469 0.9625025 0.9696321 0.9620042 0.9746892 0.2787342 0.9625025 0.9625025 0.9340457 0.9805598 0.9222878 0.9222878 1.0119781 1.0119781 0.3381368 1.0638044 0.2950807 0.2809677 1.1543579 0.3007365 0.3000308 0.2057720 0.2586583 0.3232715 0.3464415 
KbAr_2     0.3034628 0.3192355 0.2915337 0.3834547 0.3834547 0.2373388 0.3900486 0.3900486 0.1175106 0.1175106 0.2860563 0.1660258 0.1660258 0.4574905 0.4574905 0.3361157 0.1766892 0.3361157 0.1766892 0.4288515 0.4288515 0.1578656 0.1630742 0.1884386 0.1411262 0.1411262 0.4299535 0.4116359 0.2589320 0.2589320 0.2835365 0.2835365 0.4539272 0.4242739 0.4242739 0.4250247 0.4078175 0.4078175 0.4212984 0.1719627 0.4075079 0.4075079 0.4668702 0.4668702 0.4464111 0.4199725 0.4199725 0.5565512 0.3249762 0.3249762 0.2780757 0.0000010 0.2348683 0.0000000 0.2348683 0.2186049 0.2776079 0.3080933 0.3080933 0.2915337 0.3034628 0.3315180 1.0672327 0.8812183 0.8812183 1.1925616 1.1786099 1.0065384 0.9429798 1.0556184 1.0193222 1.0193222 1.0143397 0.9026512 1.0300447 1.1175511 1.0232326 1.0232326 1.1786099 0.9540806 1.2214244 1.0544206 1.0688031 0.9224550 0.9526722 0.9211476 0.9211476 0.9368601 1.0233683 1.0233683 0.3192355 1.2234631 1.1945454 1.2234631 1.1945454 1.4610407 0.7936341 0.7936341 0.9895080 0.9540806 1.0271490 0.2923861 1.1530600 1.1530600 1.0121092 1.0121092 1.0955766 0.8994077 0.8994077 1.0429447 1.0818165 1.0170409 1.0170409 1.0549222 1.0755002 1.0283553 1.0283553 0.3110977 1.0027895 1.0417565 0.9810049 1.0386948 0.2732562 0.9796187 0.9796187 0.9209409 1.0588189 1.0355164 1.0355164 1.0027111 1.0027111 0.3153701 1.0031056 0.2780757 0.3032994 1.0323510 0.2908212 0.3305242 0.2425428 0.2258195 0.2554877 0.3405711 
KbAr_3     0.2699781 0.2869064 0.2605984 0.3280592 0.3280592 0.3794195 0.3205766 0.3205766 0.2729668 0.2729668 0.2459758 0.2983464 0.2983464 0.4815493 0.4815493 0.3420793 0.3383832 0.3420793 0.3383832 0.4539723 0.4539723 0.3080292 0.2858767 0.3116779 0.2773770 0.2773770 0.4429994 0.4312543 0.2369300 0.2369300 0.3243797 0.3243797 0.4798066 0.4456330 0.4456330 0.4398735 0.4412535 0.4412535 0.4562307 0.3243451 0.4397584 0.4397584 0.4775438 0.4775438 0.4606577 0.4423569 0.4423569 0.5182697 0.3094713 0.3094713 0.2950807 0.2348683 0.0000010 0.2348683 0.0000000 0.2923347 0.2929721 0.3094261 0.3094261 0.2605984 0.2699781 0.3105964 1.0047571 0.9092986 0.9092986 1.2250424 1.2103876 1.0136488 0.9379571 1.0035251 0.9554727 0.9554727 0.9499900 0.9969931 1.1107365 0.9843076 1.1013877 1.1013877 1.2103876 0.9516557 1.1890926 0.9718913 1.0530728 1.0002085 1.0110056 0.9342321 0.9342321 0.9503842 1.0502420 1.0502420 0.2869064 1.2022807 1.1540899 1.2022807 1.1540899 1.4808424 0.8392382 0.8392382 0.9705215 0.9516557 1.0706896 0.2813580 1.0413289 1.0413289 0.9577949 0.9577949 1.0305624 0.9212858 0.9212858 1.0046979 1.0170403 0.9455950 0.9455950 0.9918819 1.0109347 0.9504931 0.9504931 0.3090469 0.9625025 0.9696321 0.9620042 0.9746892 0.2787342 0.9625025 0.9625025 0.9340457 0.9805598 0.9222878 0.9222878 1.0119781 1.0119781 0.3381368 1.0638044 0.2950807 0.2809677 1.1543579 0.3007365 0.3000308 0.2057720 0.2586583 0.3232715 0.3464415 
KbPh       0.3674133 0.4034537 0.3545931 0.4195847 0.4195847 0.3433836 0.4103232 0.4103232 0.2689977 0.2689977 0.3238359 0.2768655 0.2768655 0.4233846 0.4233846 0.3382131 0.3026781 0.3382131 0.3026781 0.4128816 0.4128816 0.2767882 0.2713440 0.2866055 0.2566068 0.2566068 0.3834856 0.3929611 0.3321241 0.3321241 0.3422038 0.3422038 0.4214651 0.4032089 0.4032089 0.3703682 0.3553209 0.3553209 0.3731253 0.2968543 0.3693271 0.3693271 0.4060361 0.4060361 0.4029837 0.3958671 0.3958671 0.5658807 0.4025610 0.4025610 0.3648091 0.2186049 0.2923347 0.2186049 0.2923347 0.0000000 0.3011093 0.3729316 0.3729316 0.3545931 0.3674133 0.3959352 1.0741367 0.7941772 0.7941772 1.1073242 1.0939977 0.9607962 0.8485543 0.9511869 0.9873167 0.9873167 0.9961793 0.8873159 1.0893944 1.0285540 1.0201720 1.0201720 1.0939977 0.9347255 1.1005798 1.0175821 1.0174108 0.9078063 0.9049801 0.8280794 0.8280794 0.8428158 0.9305653 0.9305653 0.4034537 1.1638124 1.1223501 1.1638124 1.1223501 1.4125796 0.7562153 0.7562153 0.9573679 0.9347255 1.0285047 0.3532969 1.0727044 1.0727044 1.0300249 1.0300249 1.0966895 0.8571917 0.8571917 0.9945405 1.0833524 1.0301243 1.0301243 1.0670178 1.0660232 0.9848775 0.9848775 0.3638838 0.9594254 1.0117023 0.9487968 1.0016686 0.3213792 0.9594254 0.9594254 0.8276990 1.0216797 1.0530233 1.0530233 0.9665726 0.9665726 0.3384343 0.9325326 0.3648091 0.3602993 1.0597043 0.3392094 0.3896017 0.2939303 0.3177801 0.0784535 0.3491408 
Kus        0.2993133 0.3179050 0.3112330 0.3262634 0.3262634 0.4132136 0.3732751 0.3732751 0.2969908 0.2969908 0.3134672 0.3442672 0.3442672 0.4398427 0.4398427 0.3555034 0.3554564 0.3555034 0.3554564 0.4101823 0.4101823 0.3230633 0.2958718 0.3319920 0.2989057 0.2989057 0.4059716 0.3958788 0.2599667 0.2599667 0.3159127 0.3159127 0.4376313 0.4107286 0.4107286 0.3852168 0.3790732 0.3790732 0.3992933 0.3599869 0.3806803 0.3806803 0.4034971 0.4034971 0.4158872 0.4083837 0.4083837 0.4600871 0.3294754 0.3294754 0.2752230 0.2776079 0.2929721 0.2776079 0.2929721 0.3011093 0.0000000 0.2564147 0.2564147 0.3112330 0.2993133 0.3542989 1.0451063 0.8770302 0.8770302 1.1785936 1.1644607 1.0467869 0.9175814 1.0454951 1.0093254 1.0093254 0.9960803 0.9751747 1.0352842 1.1001566 1.0088691 1.0088691 1.1644607 1.0006025 1.1772013 1.0284299 1.0980912 0.9410772 0.9765777 0.8994753 0.8994753 0.9150101 1.0230086 1.0230086 0.3179050 1.1836799 1.1496044 1.1836799 1.1496044 1.4269087 0.8441385 0.8441385 1.0067101 1.0006025 1.0714396 0.3109122 1.1382547 1.1382547 0.9990251 0.9990251 1.0668567 0.9328594 0.9328594 1.0284273 1.0616722 0.9981500 0.9981500 1.0253363 1.0467293 0.9881615 0.9881615 0.3419222 1.0023288 1.0126717 1.0014067 1.0082382 0.3145498 1.0023288 1.0023288 0.9015254 1.0444454 1.0489945 1.0489945 0.9984601 0.9984601 0.3264027 0.9991598 0.2752230 0.2581562 1.0317969 0.3281343 0.3404236 0.2521493 0.2632669 0.3250412 0.3666696 
NcTr_1     0.3130876 0.3872997 0.2858489 0.4073399 0.4073399 0.4928553 0.4770463 0.4770463 0.3534008 0.3534008 0.3466802 0.4120746 0.4120746 0.4993484 0.4993484 0.3919748 0.4180259 0.3919748 0.4180259 0.4996234 0.4996234 0.3815129 0.3782510 0.4237616 0.3531634 0.3531634 0.4768167 0.4565835 0.3290489 0.3290489 0.3753813 0.3753813 0.5053859 0.4562110 0.4562110 0.4741037 0.4517969 0.4517969 0.4590050 0.4239867 0.4565933 0.4565933 0.4865391 0.4865391 0.4878547 0.4519105 0.4519105 0.5523045 0.4025522 0.4025522 0.2737225 0.3080933 0.3094261 0.3080933 0.3094261 0.3729316 0.2564147 0.0000000 0.0000010 0.2858489 0.3130876 0.3267835 0.9415749 0.8010619 0.8010619 1.1864946 1.1722268 1.0586277 0.8760262 1.1271502 0.9526397 0.9526397 0.9455266 0.8689602 1.1004200 1.0535868 1.0455543 1.0455543 1.1722268 1.0254832 1.1594188 0.9547424 1.1090742 0.8648245 0.9006143 0.8585725 0.8585725 0.8735877 1.0441519 1.0441519 0.3872997 1.2191657 1.2439562 1.2191657 1.2439562 1.5176550 0.8235544 0.8235544 1.0683964 1.0254832 1.0836147 0.3272780 1.0450626 1.0450626 1.0071644 1.0071644 0.9617165 0.8680564 0.8680564 1.0009026 0.9582409 0.9702456 0.9702456 0.9252294 0.9543217 0.9086693 0.9086693 0.3085885 1.0547586 0.9321350 1.0624157 0.9483059 0.2860259 1.0547586 1.0547586 0.8605196 0.9758120 0.9792811 0.9792811 1.0926390 1.0926390 0.3423105 1.0224438 0.2737225 0.3222112 1.1023578 0.2982808 0.3296028 0.2351873 0.2516048 0.3907075 0.3953889 
NcTr_2     0.3130876 0.3872997 0.2858489 0.4073399 0.4073399 0.4928553 0.4770463 0.4770463 0.3534008 0.3534008 0.3466802 0.4120746 0.4120746 0.4993484 0.4993484 0.3919748 0.4180259 0.3919748 0.4180259 0.4996234 0.4996234 0.3815129 0.3782510 0.4237616 0.3531634 0.3531634 0.4768167 0.4565835 0.3290489 0.3290489 0.3753813 0.3753813 0.5053859 0.4562110 0.4562110 0.4741037 0.4517969 0.4517969 0.4590050 0.4239867 0.4565933 0.4565933 0.4865391 0.4865391 0.4878547 0.4519105 0.4519105 0.5523045 0.4025522 0.4025522 0.2737225 0.3080933 0.3094261 0.3080933 0.3094261 0.3729316 0.2564147 0.0000010 0.0000000 0.2858489 0.3130876 0.3267835 0.9415749 0.8010619 0.8010619 1.1864946 1.1722268 1.0586277 0.8760262 1.1271502 0.9526397 0.9526397 0.9455266 0.8689602 1.1004200 1.0535868 1.0455543 1.0455543 1.1722268 1.0254832 1.1594188 0.9547424 1.1090742 0.8648245 0.9006143 0.8585725 0.8585725 0.8735877 1.0441519 1.0441519 0.3872997 1.2191657 1.2439562 1.2191657 1.2439562 1.5176550 0.8235544 0.8235544 1.0683964 1.0254832 1.0836147 0.3272780 1.0450626 1.0450626 1.0071644 1.0071644 0.9617165 0.8680564 0.8680564 1.0009026 0.9582409 0.9702456 0.9702456 0.9252294 0.9543217 0.9086693 0.9086693 0.3085885 1.0547586 0.9321350 1.0624157 0.9483059 0.2860259 1.0547586 1.0547586 0.8605196 0.9758120 0.9792811 0.9792811 1.0926390 1.0926390 0.3423105 1.0224438 0.2737225 0.3222112 1.1023578 0.2982808 0.3296028 0.2351873 0.2516048 0.3907075 0.3953889 
NnCxD5_1   0.0851487 0.3818604 0.0000010 0.3790711 0.3790711 0.3998609 0.4171337 0.4171337 0.2910465 0.2910465 0.2905657 0.3467635 0.3467635 0.4818478 0.4818478 0.3506216 0.3529857 0.3506216 0.3529857 0.4744171 0.4744171 0.3412874 0.3369461 0.3561397 0.3196658 0.3196658 0.4598145 0.4481118 0.2798544 0.2798544 0.3484530 0.3484530 0.4801431 0.4663017 0.4663017 0.4493516 0.4279106 0.4279106 0.4523876 0.3462617 0.4554450 0.4554450 0.4761165 0.4761165 0.4699072 0.4617968 0.4617968 0.5127745 0.3701138 0.3701138 0.2716383 0.2915337 0.2605984 0.2915337 0.2605984 0.3545931 0.3112330 0.2858489 0.2858489 0.0000000 0.0851487 0.2964235 0.9274462 0.8110272 0.8110272 1.0589057 1.0457939 1.0394853 0.8334348 1.0893871 0.9737172 0.9737172 0.9440318 0.8952182 1.0418999 1.0211476 0.9960827 0.9960827 1.0457939 0.8860815 1.1671134 0.9693351 0.9868675 0.9239801 0.9012197 0.8234382 0.8234382 0.8385028 1.0113402 1.0113402 0.3818604 1.1510449 1.1172074 1.1510449 1.1172074 1.3383077 0.8631238 0.8631238 0.8864597 0.8860815 1.0455399 0.2950226 1.0077542 1.0077542 0.9476619 0.9476619 0.9493658 0.8676467 0.8676467 0.9374714 0.9429548 0.9254565 0.9254565 0.9173581 0.9353430 0.9528134 0.9528134 0.3349099 0.8935972 0.9751687 0.9054668 0.9741970 0.3041157 0.8935972 0.8935972 0.8226184 0.9950198 0.9516819 0.9516819 0.9952359 0.9952359 0.3263075 1.0608422 0.2716383 0.3514939 1.0363804 0.3502729 0.3637005 0.2373215 0.2895865 0.3497197 0.3554107 
NnGe       0.0000010 0.3575405 0.0851487 0.3628508 0.3628508 0.4295460 0.4149127 0.4149127 0.3114271 0.3114271 0.3007420 0.3641094 0.3641094 0.4974135 0.4974135 0.3981201 0.3677292 0.3981201 0.3677292 0.4887892 0.4887892 0.3523568 0.3494423 0.3793100 0.3475517 0.3475517 0.4821784 0.4712370 0.2795298 0.2795298 0.3414139 0.3414139 0.4957962 0.4857473 0.4857473 0.4669181 0.4603309 0.4603309 0.4742898 0.3609621 0.4745658 0.4745658 0.5072527 0.5072527 0.4924593 0.4714080 0.4714080 0.5187091 0.3436036 0.3436036 0.2940942 0.3034628 0.2699781 0.3034628 0.2699781 0.3674133 0.2993133 0.3130876 0.3130876 0.0851487 0.0000000 0.2812559 0.9548248 0.8992689 0.8992689 1.1126877 1.0991172 1.0338340 0.9277232 1.0939875 0.9529456 0.9529456 0.9220593 0.9619650 1.0461982 1.0692281 1.0400329 1.0400329 1.0991172 0.9265745 1.2425470 0.9786557 1.0179724 0.9981496 0.9778023 0.9170194 0.9170194 0.9332808 1.0098661 1.0098661 0.3575405 1.1301995 1.1157220 1.1301995 1.1157220 1.3661392 0.8823011 0.8823011 0.9331868 0.9265745 1.0550429 0.2985171 1.0345354 1.0345354 0.9548460 0.9548460 0.9619103 0.9294165 0.9294165 0.9534317 0.9494634 0.9326603 0.9326603 0.9227331 0.9418379 0.9436705 0.9436705 0.3542509 0.9343194 0.9544737 0.9480043 0.9424267 0.3038603 0.9343194 0.9343194 0.9162573 0.9867007 0.9583356 0.9583356 1.0243590 1.0243590 0.3333199 1.0822014 0.2940942 0.3586493 1.0390860 0.3486547 0.3344021 0.2485971 0.2775341 0.3624405 0.4022051 
NnsW4_1    0.2812559 0.3131636 0.2964235 0.3901016 0.3901016 0.4209259 0.3895543 0.3895543 0.3366810 0.3366810 0.3364007 0.4140767 0.4140767 0.5072146 0.5072146 0.3978839 0.3622989 0.3978839 0.3622989 0.5367484 0.5367484 0.3744407 0.3789717 0.4022551 0.3353231 0.3353231 0.4949615 0.4810629 0.2933419 0.2933419 0.3359523 0.3359523 0.5122532 0.4785024 0.4785024 0.4919680 0.4639356 0.4639356 0.5002301 0.3681245 0.4817941 0.4817941 0.5099787 0.5099787 0.5142583 0.4668735 0.4668735 0.4756853 0.3303116 0.3303116 0.2847544 0.3315180 0.3105964 0.3315180 0.3105964 0.3959352 0.3542989 0.3267835 0.3267835 0.2964235 0.2812559 0.0000000 0.8694746 0.7693880 0.7693880 1.0903190 1.0769704 0.9138582 0.8367192 0.9577481 0.9269608 0.9269608 0.9014893 0.8124455 0.9510951 0.9036171 0.9288246 0.9288246 1.0769704 0.7626976 1.0059718 0.9079975 0.9726298 0.8115768 0.8318654 0.8097057 0.8097057 0.8243881 0.9354816 0.9354816 0.3131636 1.0938495 1.0364146 1.0938495 1.0364146 1.4198824 0.7537009 0.7537009 0.8043526 0.7626976 0.9982411 0.3323729 0.9219560 0.9219560 0.8470254 0.8470254 0.8785609 0.7796211 0.7796211 0.8817507 0.8840168 0.8834877 0.8834877 0.8678316 0.8769623 0.9109528 0.9109528 0.3612746 0.7920270 0.9231391 0.7917071 0.9211086 0.3147603 0.7920270 0.7920270 0.8092863 0.9076785 0.8903859 0.8903859 0.9025300 0.9025300 0.3539744 0.9118363 0.2847544 0.3329673 0.9740207 0.3410779 0.2472290 0.2313015 0.3031695 0.4176906 0.4027975 
StAc       0.9548248 1.0032893 0.9274462 0.9555193 0.9555193 1.1379529 0.9126931 0.9126931 1.0677260 1.0677260 0.9680444 1.1320326 1.1320326 1.0056023 1.0056023 0.9733358 1.1071661 0.9733358 1.1071661 1.1562987 1.1562987 1.0343761 1.0054528 1.0880241 0.9673695 0.9673695 1.0682182 1.0739829 0.9787708 0.9787708 0.9851483 0.9851483 1.0283648 1.0156537 1.0156537 1.0692731 1.1274330 1.1274330 1.1315582 1.0920307 1.1491907 1.1491907 1.0570207 1.0570207 1.0826053 1.0324581 1.0324581 1.0099331 0.9159309 0.9159309 0.9050545 1.0672327 1.0047571 1.0672327 1.0047571 1.0741367 1.0451063 0.9415749 0.9415749 0.9274462 0.9548248 0.8694746 0.0000000 0.5575059 0.5575059 0.7957453 0.7855091 0.6771630 0.6039329 0.8255649 0.7791983 0.7791983 0.7264531 0.6463280 0.7885624 0.6836460 0.5952735 0.5952735 0.7855091 0.6308202 0.6724152 0.7175507 0.5632036 0.6628116 0.6774840 0.5579849 0.5579849 0.5693942 0.7167185 0.7167185 1.0032893 0.9558533 0.7572761 0.9558533 0.7572761 1.4293041 0.6062852 0.6062852 0.6270403 0.6308202 0.6359619 0.9612308 0.6510902 0.6510902 0.1831313 0.1831313 0.0195340 0.6190034 0.6190034 0.1992483 0.0365902 0.1335855 0.1335855 0.0366523 0.0333527 0.6914718 0.6914718 1.0698088 0.6229714 0.7118325 0.6098305 0.7550477 1.0099306 0.6191056 0.6191056 0.5605532 0.7367725 0.1689710 0.1689710 0.6048046 0.6048046 0.9967659 0.6415908 0.9050545 1.0171081 0.8862912 1.0280958 0.9244568 0.9076199 0.9483693 1.0516760 0.9630816 
StAfJ3_1   0.8992689 0.8399944 0.8110272 0.8335742 0.8335742 0.9727619 0.8736246 0.8736246 0.9035672 0.9035672 0.8320982 0.8246268 0.8246268 0.8413474 0.8413474 0.8577471 0.8333165 0.8577471 0.8333165 0.9221899 0.9221899 0.8704471 0.8806563 0.8987442 0.8198486 0.8198486 0.8631044 0.8917967 0.8866525 0.8866525 0.8153827 0.8153827 0.8604591 0.8282142 0.8282142 0.8367339 0.8744757 0.8744757 0.8586669 0.8353613 0.8433927 0.8433927 0.8900543 0.8900543 0.8711722 0.8370594 0.8370594 0.7794046 0.8529130 0.8529130 0.7838464 0.8812183 0.9092986 0.8812183 0.9092986 0.7941772 0.8770302 0.8010619 0.8010619 0.8110272 0.8992689 0.7693880 0.5575059 0.0000000 0.0000010 0.6246539 0.6165841 0.6055130 0.0547642 0.6651885 0.6112651 0.6112651 0.5846094 0.2294684 0.7559833 0.6110005 0.5069642 0.5069642 0.6165841 0.5207229 0.6434204 0.5847874 0.5669444 0.2060604 0.2291771 0.0546133 0.0546133 0.0585465 0.6172078 0.6172078 0.8399944 0.7155209 0.5940750 0.7155209 0.5940750 1.5075706 0.5147207 0.5147207 0.5013422 0.5207229 0.5320638 0.7667927 0.6640856 0.6640856 0.5700954 0.5700954 0.5757627 0.2479836 0.2479836 0.5497982 0.5685796 0.5472881 0.5472881 0.5648462 0.5607449 0.5628131 0.5628131 0.8234972 0.5053709 0.5728132 0.4929815 0.5823742 0.7975069 0.5026091 0.5026091 0.0583868 0.5745696 0.5698308 0.5698308 0.4793007 0.4793007 0.7818907 0.5805893 0.7838464 0.8675035 0.7528300 0.8925876 0.7362648 0.8545546 0.8243214 0.8190246 0.8334251 
StAfJ3_2   0.8992689 0.8399944 0.8110272 0.8335742 0.8335742 0.9727619 0.8736246 0.8736246 0.9035672 0.9035672 0.8320982 0.8246268 0.8246268 0.8413474 0.8413474 0.8577471 0.8333165 0.8577471 0.8333165 0.9221899 0.9221899 0.8704471 0.8806563 0.8987442 0.8198486 0.8198486 0.8631044 0.8917967 0.8866525 0.8866525 0.8153827 0.8153827 0.8604591 0.8282142 0.8282142 0.8367339 0.8744757 0.8744757 0.8586669 0.8353613 0.8433927 0.8433927 0.8900543 0.8900543 0.8711722 0.8370594 0.8370594 0.7794046 0.8529130 0.8529130 0.7838464 0.8812183 0.9092986 0.8812183 0.9092986 0.7941772 0.8770302 0.8010619 0.8010619 0.8110272 0.8992689 0.7693880 0.5575059 0.0000010 0.0000000 0.6246539 0.6165841 0.6055130 0.0547642 0.6651885 0.6112651 0.6112651 0.5846094 0.2294684 0.7559833 0.6110005 0.5069642 0.5069642 0.6165841 0.5207229 0.6434204 0.5847874 0.5669444 0.2060604 0.2291771 0.0546133 0.0546133 0.0585465 0.6172078 0.6172078 0.8399944 0.7155209 0.5940750 0.7155209 0.5940750 1.5075706 0.5147207 0.5147207 0.5013422 0.5207229 0.5320638 0.7667927 0.6640856 0.6640856 0.5700954 0.5700954 0.5757627 0.2479836 0.2479836 0.5497982 0.5685796 0.5472881 0.5472881 0.5648462 0.5607449 0.5628131 0.5628131 0.8234972 0.5053709 0.5728132 0.4929815 0.5823742 0.7975069 0.5026091 0.5026091 0.0583868 0.5745696 0.5698308 0.5698308 0.4793007 0.4793007 0.7818907 0.5805893 0.7838464 0.8675035 0.7528300 0.8925876 0.7362648 0.8545546 0.8243214 0.8190246 0.8334251 
StAfa_2    1.1126877 1.1603767 1.0589057 1.1454277 1.1454277 1.2451861 1.2278923 1.2278923 1.2364104 1.2364104 1.0867892 1.2116032 1.2116032 1.0949987 1.0949987 1.0506799 1.2099910 1.0506799 1.2099910 1.2824411 1.2824411 1.2381923 1.2164940 1.1476421 1.1195634 1.1195634 1.1976762 1.2543682 1.0967538 1.0967538 1.1208696 1.1208696 1.1104594 1.1388993 1.1388993 1.2393206 1.1857672 1.1857672 1.1979206 1.1857172 1.1578451 1.1578451 1.2010714 1.2010714 1.1941693 1.1152083 1.1152083 1.1864818 1.1876791 1.1876791 1.1387881 1.1925616 1.2250424 1.1925616 1.2250424 1.1073242 1.1785936 1.1864946 1.1864946 1.0589057 1.1126877 1.0903190 0.7957453 0.6246539 0.6246539 0.0000000 0.0032617 0.4461511 0.6149089 0.7647379 0.7837683 0.7837683 0.7742313 0.6131594 0.7996362 0.7317710 0.4703877 0.4703877 0.0032617 0.6407902 0.7639944 0.7771922 0.4182363 0.6312409 0.5983891 0.5974828 0.5974828 0.6085812 0.7409060 0.7409060 1.1603767 0.6683486 0.5346667 0.6683486 0.5346667 1.5038352 0.7271951 0.7271951 0.6499719 0.6407902 0.4057521 1.0782577 0.6728044 0.6728044 0.7853013 0.7853013 0.8049085 0.6273878 0.6273878 0.7482179 0.7787805 0.7665089 0.7665089 0.7779931 0.7806618 0.7808579 0.7808579 1.1707518 0.6333721 0.7903644 0.6345275 0.7858416 1.1127312 0.6277190 0.6277190 0.6079463 0.7734069 0.7522077 0.7522077 0.3878560 0.3878560 1.0862477 0.7930983 1.1387881 1.1760549 0.8022818 1.1959178 1.0880547 1.1984528 1.1288507 1.1625907 1.0395450 
StAfa_6    1.0991172 1.1460974 1.0457939 1.1313230 1.1313230 1.2301953 1.2126589 1.2126589 1.2217573 1.2217573 1.0733110 1.1969905 1.1969905 1.0810173 1.0810173 1.0377615 1.1952852 1.0377615 1.1952852 1.2663340 1.2663340 1.2231508 1.2017263 1.1338097 1.1060664 1.1060664 1.1824758 1.2384570 1.0832942 1.0832942 1.1071948 1.1071948 1.0963202 1.1243609 1.1243609 1.2237264 1.1709877 1.1709877 1.1829672 1.1712541 1.1434921 1.1434921 1.1859063 1.1859063 1.1789592 1.1009948 1.1009948 1.1718881 1.1730677 1.1730677 1.1248867 1.1786099 1.2103876 1.1786099 1.2103876 1.0939977 1.1644607 1.1722268 1.1722268 1.0457939 1.0991172 1.0769704 0.7855091 0.6165841 0.6165841 0.0032617 0.0000000 0.4397004 0.6068788 0.7553891 0.7782175 0.7782175 0.7687223 0.6051473 0.7899080 0.7228584 0.4634167 0.4634167 0.0000010 0.6324366 0.7546039 0.7717100 0.4118874 0.6230240 0.5905000 0.5896360 0.5896360 0.6006259 0.7315812 0.7315812 1.1460974 0.6596486 0.5271793 0.6596486 0.5271793 1.4859410 0.7180758 0.7180758 0.6415475 0.6324366 0.3996128 1.0651358 0.6642964 0.6642964 0.7755144 0.7755144 0.7946190 0.6193101 0.6193101 0.7388380 0.7687764 0.7567865 0.7567865 0.7680428 0.7706442 0.7753214 0.7753214 1.1566457 0.6250064 0.7848222 0.6262061 0.7803045 1.0993090 0.6194526 0.6194526 0.5999902 0.7678809 0.7427440 0.7427440 0.3817960 0.3817960 1.0731447 0.7833822 1.1248867 1.1616642 0.7925135 1.1959178 1.0747156 1.1839670 1.1152263 1.1485777 1.0267304 
StAn_2     1.0338340 1.0380781 1.0394853 0.9928719 0.9928719 1.0613272 1.0913522 1.0913522 1.0336925 1.0336925 1.0165845 1.0698564 1.0698564 1.0719177 1.0719177 0.9581240 1.0669371 0.9581240 1.0669371 1.1479051 1.1479051 1.0423075 0.9964120 1.0075099 0.9408758 0.9408758 1.0600289 1.0812898 1.0043508 1.0043508 0.9946008 0.9946008 1.0944280 1.0659986 1.0659986 1.0772639 1.1302611 1.1302611 1.1120166 1.0890243 1.1211227 1.1211227 1.0742472 1.0742472 1.0553324 1.0696413 1.0696413 1.0798367 0.9936612 0.9936612 0.9825314 1.0065384 1.0136488 1.0065384 1.0136488 0.9607962 1.0467869 1.0586277 1.0586277 1.0394853 1.0338340 0.9138582 0.6771630 0.6055130 0.6055130 0.4461511 0.4397004 0.0000000 0.6161972 0.6426083 0.6646188 0.6646188 0.6483830 0.6295208 0.7825187 0.6103984 0.4248002 0.4248002 0.4397004 0.6176230 0.7381244 0.6553618 0.3352553 0.6402625 0.6346575 0.5850191 0.5850191 0.5958221 0.7550225 0.7550225 1.0380781 0.6358795 0.5209115 0.6358795 0.5209115 1.5241043 0.6030254 0.6030254 0.6284932 0.6176230 0.2928266 1.0117402 0.6307733 0.6307733 0.7053180 0.7053180 0.6703171 0.5823234 0.5823234 0.6567857 0.6549923 0.6857722 0.6857722 0.6430813 0.6501254 0.6473157 0.6473157 1.0463584 0.6116985 0.6505455 0.6078363 0.6729166 1.0096915 0.6099124 0.6099124 0.5951931 0.6395681 0.6673411 0.6673411 0.2698425 0.2698425 0.9868303 0.7769063 0.9825314 1.0751089 0.8033124 1.1012385 0.9127942 0.9850433 1.0465666 1.0040482 0.9481449 
StAua_2    0.9277232 0.9358634 0.8334348 0.8793864 0.8793864 1.0081167 0.9274894 0.9274894 0.9531236 0.9531236 0.8677952 0.8823932 0.8823932 0.9084193 0.9084193 0.8934426 0.8972472 0.8934426 0.8972472 0.9749573 0.9749573 0.9158379 0.9264322 0.9384100 0.8788741 0.8788741 0.9239169 0.9549484 0.9259154 0.9259154 0.8626793 0.8626793 0.9286553 0.8911896 0.8911896 0.8885877 0.9179413 0.9179413 0.9014841 0.8994005 0.9101008 0.9101008 0.9441259 0.9441259 0.9208364 0.9003361 0.9003361 0.8233439 0.8524245 0.8524245 0.8495753 0.9429798 0.9379571 0.9429798 0.9379571 0.8485543 0.9175814 0.8760262 0.8760262 0.8334348 0.9277232 0.8367192 0.6039329 0.0547642 0.0547642 0.6149089 0.6068788 0.6161972 0.0000000 0.6838161 0.6563445 0.6563445 0.6280987 0.1953239 0.7572583 0.6272806 0.5325556 0.5325556 0.6068788 0.5607551 0.6738221 0.6341261 0.6060552 0.1955736 0.2043919 0.0199544 0.0199544 0.0234901 0.6564761 0.6564761 0.9358634 0.7412120 0.6023238 0.7412120 0.6023238 1.5431900 0.5481697 0.5481697 0.5403006 0.5607551 0.5478019 0.8332900 0.6700577 0.6700577 0.6180487 0.6180487 0.6230400 0.2405483 0.2405483 0.6035241 0.6288572 0.5948021 0.5948021 0.6227187 0.6202711 0.6047863 0.6047863 0.9027984 0.5451255 0.6150380 0.5319128 0.6232419 0.8787081 0.5420218 0.5420218 0.0234216 0.6172585 0.6038866 0.6038866 0.4991672 0.4991672 0.8460289 0.6188720 0.8495753 0.9414150 0.7637963 0.9922009 0.7981567 0.9093594 0.8922978 0.8747445 0.8684053 
StAvMA_2   1.0939875 1.0279388 1.0893871 1.0149040 1.0149040 1.1001510 1.0747542 1.0747542 1.0779243 1.0779243 0.9885965 1.0367317 1.0367317 1.0963278 1.0963278 0.9581718 1.0336001 0.9581718 1.0336001 1.0765287 1.0765287 1.0139002 1.0045348 1.0595058 0.9642856 0.9642856 1.0828846 1.0466905 0.9752780 0.9752780 1.0141849 1.0141849 1.1559950 1.0780522 1.0780522 0.9859768 1.0293188 1.0293188 1.0191841 1.0345008 1.0358614 1.0358614 1.0695523 1.0695523 1.0590747 1.0726357 1.0726357 1.0565686 1.0699592 1.0699592 1.1083720 1.0556184 1.0035251 1.0556184 1.0035251 0.9511869 1.0454951 1.1271502 1.1271502 1.0893871 1.0939875 0.9577481 0.8255649 0.6651885 0.6651885 0.7647379 0.7553891 0.6426083 0.6838161 0.0000000 0.8368388 0.8368388 0.8048554 0.6996611 0.8398931 0.5201649 0.5941164 0.5941164 0.7553891 0.6649628 0.7744086 0.8156971 0.6885126 0.7266159 0.7147812 0.6768773 0.6768773 0.6852105 0.7720861 0.7720861 1.0279388 0.8993849 0.7222638 0.8993849 0.7222638 1.6356734 0.6019677 0.6019677 0.6681053 0.6649628 0.6406127 0.9834879 0.5729089 0.5729089 0.8038754 0.8038754 0.8154408 0.6798137 0.6798137 0.7630533 0.8182160 0.7742023 0.7742023 0.8014472 0.7941827 0.8064086 0.8064086 0.9860430 0.6405967 0.8277119 0.6373356 0.8170600 0.9982201 0.6376472 0.6376472 0.6882168 0.8045320 0.7812978 0.7812978 0.6363819 0.6363819 0.9736196 0.7755650 1.1083720 1.0721166 0.9195483 1.0513740 0.9933246 0.9998771 1.0177341 0.9945132 0.9512599 
StCar_1    0.9529456 0.9324337 0.9737172 1.0105548 1.0105548 1.0441492 1.0163729 1.0163729 1.0590599 1.0590599 0.9581217 1.0343427 1.0343427 0.9189185 0.9189185 0.9420916 0.9909700 0.9420916 0.9909700 0.9406107 0.9406107 1.0241322 1.0067511 0.9656470 0.9464091 0.9464091 0.9133027 0.9129695 0.9665146 0.9665146 0.9781449 0.9781449 0.9389988 0.9330135 0.9330135 0.9073046 0.9586160 0.9586160 0.9340508 0.9953494 0.9389704 0.9389704 0.9184741 0.9184741 0.8976649 0.9309447 0.9309447 0.9098722 1.0245436 1.0245436 0.9717472 1.0193222 0.9554727 1.0193222 0.9554727 0.9873167 1.0093254 0.9526397 0.9526397 0.9737172 0.9529456 0.9269608 0.7791983 0.6112651 0.6112651 0.7837683 0.7782175 0.6646188 0.6563445 0.8368388 0.0000000 0.0000010 0.0338356 0.7109408 0.8568799 0.7944454 0.6957150 0.6957150 0.7782175 0.7160060 0.8078558 0.0711707 0.6366812 0.7256952 0.7001161 0.6314111 0.6314111 0.6429759 0.7801302 0.7801302 0.9324337 0.9094134 0.7783416 0.9094134 0.7783416 1.7301559 0.6867623 0.6867623 0.7382853 0.7160060 0.7053798 0.9174294 0.8765701 0.8765701 0.7784386 0.7784386 0.7658676 0.7373539 0.7373539 0.7723868 0.7765747 0.7394618 0.7394618 0.7769104 0.7744277 0.0772149 0.0772149 0.9691041 0.7168070 0.0878540 0.7145834 0.0305061 0.9707246 0.7020124 0.7020124 0.6423467 0.0602213 0.7178116 0.7178116 0.6844089 0.6844089 0.9439585 0.7547532 0.9717472 1.0120573 0.8846385 0.9858578 0.9131711 0.9981490 0.9357586 0.9875548 0.9178674 
StCar_2    0.9529456 0.9324337 0.9737172 1.0105548 1.0105548 1.0441492 1.0163729 1.0163729 1.0590599 1.0590599 0.9581217 1.0343427 1.0343427 0.9189185 0.9189185 0.9420916 0.9909700 0.9420916 0.9909700 0.9406107 0.9406107 1.0241322 1.0067511 0.9656470 0.9464091 0.9464091 0.9133027 0.9129695 0.9665146 0.9665146 0.9781449 0.9781449 0.9389988 0.9330135 0.9330135 0.9073046 0.9586160 0.9586160 0.9340508 0.9953494 0.9389704 0.9389704 0.9184741 0.9184741 0.8976649 0.9309447 0.9309447 0.9098722 1.0245436 1.0245436 0.9717472 1.0193222 0.9554727 1.0193222 0.9554727 0.9873167 1.0093254 0.9526397 0.9526397 0.9737172 0.9529456 0.9269608 0.7791983 0.6112651 0.6112651 0.7837683 0.7782175 0.6646188 0.6563445 0.8368388 0.0000010 0.0000000 0.0338356 0.7109408 0.8568799 0.7944454 0.6957150 0.6957150 0.7782175 0.7160060 0.8078558 0.0711707 0.6366812 0.7256952 0.7001161 0.6314111 0.6314111 0.6429759 0.7801302 0.7801302 0.9324337 0.9094134 0.7783416 0.9094134 0.7783416 1.7301559 0.6867623 0.6867623 0.7382853 0.7160060 0.7053798 0.9174294 0.8765701 0.8765701 0.7784386 0.7784386 0.7658676 0.7373539 0.7373539 0.7723868 0.7765747 0.7394618 0.7394618 0.7769104 0.7744277 0.0772149 0.0772149 0.9691041 0.7168070 0.0878540 0.7145834 0.0305061 0.9707246 0.7020124 0.7020124 0.6423467 0.0602213 0.7178116 0.7178116 0.6844089 0.6844089 0.9439585 0.7547532 0.9717472 1.0120573 0.8846385 0.9858578 0.9131711 0.9981490 0.9357586 0.9875548 0.9178674 
StCar_3    0.9220593 0.9195458 0.9440318 0.9825571 0.9825571 1.0398805 1.0035986 1.0035986 1.0536587 1.0536587 0.9672987 1.0258207 1.0258207 0.9235466 0.9235466 0.9529053 0.9861436 0.9529053 0.9861436 0.9469560 0.9469560 1.0267759 1.0056586 0.9846824 0.9420825 0.9420825 0.9196039 0.9243385 0.9433213 0.9433213 0.9756356 0.9756356 0.9436806 0.9377080 0.9377080 0.8951945 0.9536231 0.9536231 0.9464896 0.9904578 0.9397653 0.9397653 0.9307687 0.9307687 0.9039685 0.9356135 0.9356135 0.9047340 1.0099730 1.0099730 0.9583681 1.0143397 0.9499900 1.0143397 0.9499900 0.9961793 0.9960803 0.9455266 0.9455266 0.9440318 0.9220593 0.9014893 0.7264531 0.5846094 0.5846094 0.7742313 0.7687223 0.6483830 0.6280987 0.8048554 0.0338356 0.0338356 0.0000000 0.6784988 0.8251822 0.7555737 0.6497701 0.6497701 0.7687223 0.6895744 0.7558289 0.0665161 0.5958166 0.6925490 0.6681616 0.6040634 0.6040634 0.6152478 0.7484952 0.7484952 0.9195458 0.8751177 0.7441165 0.8751177 0.7441165 1.6677034 0.6598983 0.6598983 0.7114461 0.6895744 0.6812063 0.9091546 0.8369425 0.8369425 0.7198335 0.7198335 0.7119903 0.7050940 0.7050940 0.7358049 0.7221540 0.6836204 0.6836204 0.7231463 0.7203807 0.0694988 0.0694988 0.9603106 0.6903593 0.0800315 0.6882859 0.0272207 0.9619630 0.6761283 0.6761283 0.6146132 0.0597553 0.6614154 0.6614154 0.6382265 0.6382265 0.9354207 0.7260988 0.9583681 0.9981609 0.8504443 0.9754925 0.9170465 0.9971346 0.9260447 0.9888314 0.9316689 
StCr       0.9619650 0.9579714 0.8952182 0.9610614 0.9610614 1.0227218 0.9202869 0.9202869 0.9328850 0.9328850 0.9204638 0.9199874 0.9199874 0.8671144 0.8671144 0.8700050 0.9309029 0.8700050 0.9309029 0.9497611 0.9497611 0.9181455 0.9368438 0.9310568 0.8390395 0.8390395 0.8889009 0.8721980 0.9532059 0.9532059 0.8186975 0.8186975 0.8867855 0.8393961 0.8393961 0.8533376 0.8398227 0.8398227 0.8384522 0.9265482 0.8692019 0.8692019 0.9059288 0.9059288 0.8847189 0.8591160 0.8591160 0.8242833 0.8625430 0.8625430 0.8726215 0.9026512 0.9969931 0.9026512 0.9969931 0.8873159 0.9751747 0.8689602 0.8689602 0.8952182 0.9619650 0.8124455 0.6463280 0.2294684 0.2294684 0.6131594 0.6051473 0.6295208 0.1953239 0.6996611 0.7109408 0.7109408 0.6784988 0.0000000 0.8482145 0.6877839 0.5648511 0.5648511 0.6051473 0.5482226 0.6806426 0.6666186 0.6077883 0.0632197 0.0400843 0.2068902 0.2068902 0.2127718 0.6698210 0.6698210 0.9579714 0.7700958 0.6264766 0.7700958 0.6264766 1.5320684 0.5703726 0.5703726 0.5266540 0.5482226 0.5856673 0.8530550 0.7041337 0.7041337 0.6759338 0.6759338 0.6540060 0.1420767 0.1420767 0.6366243 0.6781046 0.6589245 0.6589245 0.6435976 0.6708083 0.6302945 0.6302945 0.9198229 0.5252087 0.6445928 0.5363337 0.6583215 0.8560370 0.5222573 0.5222573 0.2123212 0.6540490 0.6599130 0.6599130 0.5734883 0.5734883 0.8293955 0.6126781 0.8726215 0.9510485 0.8594507 0.9707868 0.8219941 0.8932232 0.8637654 0.9264669 0.8497117 
StDa_1     1.0461982 1.0117362 1.0418999 1.0609642 1.0609642 1.0932049 1.0366065 1.0366065 1.0692285 1.0692285 0.9660903 1.0705833 1.0705833 1.1465251 1.1465251 0.9749056 1.0424234 0.9749056 1.0424234 1.2430462 1.2430462 1.0062306 0.9779666 1.0992264 1.0050743 1.0050743 1.1432595 1.1068456 0.9431673 0.9431673 0.9717794 0.9717794 1.1240119 1.0654919 1.0654919 1.1460119 1.1002774 1.1002774 1.1565539 1.0470860 1.0925442 1.0925442 1.1518539 1.1518539 1.1582175 1.0911825 1.0911825 1.0642130 1.1006096 1.1006096 1.0981630 1.0300447 1.1107365 1.0300447 1.1107365 1.0893944 1.0352842 1.1004200 1.1004200 1.0418999 1.0461982 0.9510951 0.7885624 0.7559833 0.7559833 0.7996362 0.7899080 0.7825187 0.7572583 0.8398931 0.8568799 0.8568799 0.8251822 0.8482145 0.0000000 0.7942690 0.6467361 0.6467361 0.7899080 0.7779471 0.7323891 0.8314907 0.7093739 0.8318363 0.8909381 0.7382066 0.7382066 0.7510266 0.7990721 0.7990721 1.0117362 0.8637754 0.7407852 0.8637754 0.7407852 1.4548695 0.7290733 0.7290733 0.8488285 0.7779471 0.6516173 1.0535485 0.8277382 0.8277382 0.7610460 0.7610460 0.8160356 0.7643868 0.7643868 0.7892079 0.7744207 0.7668700 0.7668700 0.7864607 0.7735476 0.8293002 0.8293002 1.1188782 0.8043911 0.8592782 0.8100254 0.8306167 1.0865055 0.8063945 0.8063945 0.7504353 0.8288721 0.7782755 0.7782755 0.6632803 0.6632803 1.0838984 0.8283667 1.0981630 1.0483271 0.1913126 1.2418459 0.9778124 1.0602749 0.9909485 1.0559484 0.9846741 
StDu       1.0692281 0.9784370 1.0211476 0.9722331 0.9722331 1.1716046 1.0137102 1.0137102 1.0925664 1.0925664 0.9834282 1.1170906 1.1170906 1.1488300 1.1488300 0.9801288 1.0878812 0.9801288 1.0878812 1.1558989 1.1558989 1.0894996 1.0579751 1.0477215 1.0222596 1.0222596 1.0801457 1.1172192 0.9562434 0.9562434 1.0335427 1.0335427 1.1874201 1.1389079 1.1389079 1.0861312 1.1638665 1.1638665 1.1878806 1.0861128 1.2137618 1.2137618 1.1166340 1.1166340 1.0627293 1.1296650 1.1296650 1.0824001 1.0059595 1.0059595 0.9966025 1.1175511 0.9843076 1.1175511 0.9843076 1.0285540 1.1001566 1.0535868 1.0535868 1.0211476 1.0692281 0.9036171 0.6836460 0.6110005 0.6110005 0.7317710 0.7228584 0.6103984 0.6272806 0.5201649 0.7944454 0.7944454 0.7555737 0.6877839 0.7942690 0.0000000 0.6576986 0.6576986 0.7228584 0.7259662 0.7238198 0.7581456 0.5903740 0.6744336 0.7164518 0.5952550 0.5952550 0.6062109 0.6710123 0.6710123 0.9784370 0.8809277 0.6991147 0.8809277 0.6991147 1.4405066 0.6131352 0.6131352 0.7313577 0.7259662 0.6315549 0.9753111 0.3104083 0.3104083 0.7461921 0.7461921 0.6967351 0.6188243 0.6188243 0.6830735 0.6659094 0.6817191 0.6817191 0.6611141 0.6582824 0.7561386 0.7561386 0.9937299 0.7109385 0.7631372 0.7148598 0.7652267 1.0158966 0.6997250 0.6997250 0.5977712 0.7567151 0.7291486 0.7291486 0.5823664 0.5823664 0.9884341 0.7791357 0.9966025 1.0352981 0.8596078 1.1223316 0.9287354 1.0038830 0.9782883 1.0495124 0.9724413 
StFo_1     1.0400329 1.0508737 0.9960827 0.9958480 0.9958480 1.1470670 1.0775412 1.0775412 1.0949380 1.0949380 1.0533129 1.1141737 1.1141737 1.1077171 1.1077171 0.9829453 1.1190238 0.9829453 1.1190238 1.2219341 1.2219341 1.0755763 1.0771222 1.0760593 1.0187711 1.0187711 1.1422668 1.1281531 0.9890638 0.9890638 1.0122606 1.0122606 1.1319511 1.1210936 1.1210936 1.1316958 1.1992682 1.1992682 1.2031837 1.1142716 1.1596450 1.1596450 1.1685821 1.1685821 1.1623336 1.1115683 1.1115683 1.0055759 1.0388325 1.0388325 0.9692351 1.0232326 1.1013877 1.0232326 1.1013877 1.0201720 1.0088691 1.0455543 1.0455543 0.9960827 1.0400329 0.9288246 0.5952735 0.5069642 0.5069642 0.4703877 0.4634167 0.4248002 0.5325556 0.5941164 0.6957150 0.6957150 0.6497701 0.5648511 0.6467361 0.6576986 0.0000000 0.0000010 0.4634167 0.6178510 0.7172139 0.6372969 0.4220565 0.5864271 0.5774817 0.5190110 0.5190110 0.5292884 0.5958874 0.5958874 1.0508737 0.6040606 0.4982074 0.6040606 0.4982074 1.4115477 0.5760944 0.5760944 0.6273022 0.6178510 0.3920598 0.9502365 0.6109883 0.6109883 0.6187743 0.6187743 0.5819257 0.5704520 0.5704520 0.5972599 0.5856038 0.5992179 0.5992179 0.5671464 0.5758130 0.6531044 0.6531044 1.0326056 0.6011232 0.6719803 0.5928257 0.6717841 0.9955255 0.5975487 0.5975487 0.5251413 0.6518878 0.6123580 0.6123580 0.3768409 0.3768409 0.9802118 0.6419532 0.9692351 1.1340035 0.7252737 1.0580451 0.9242100 1.0102512 0.9670948 1.0468251 0.9785375 
StFo_2     1.0400329 1.0508737 0.9960827 0.9958480 0.9958480 1.1470670 1.0775412 1.0775412 1.0949380 1.0949380 1.0533129 1.1141737 1.1141737 1.1077171 1.1077171 0.9829453 1.1190238 0.9829453 1.1190238 1.2219341 1.2219341 1.0755763 1.0771222 1.0760593 1.0187711 1.0187711 1.1422668 1.1281531 0.9890638 0.9890638 1.0122606 1.0122606 1.1319511 1.1210936 1.1210936 1.1316958 1.1992682 1.1992682 1.2031837 1.1142716 1.1596450 1.1596450 1.1685821 1.1685821 1.1623336 1.1115683 1.1115683 1.0055759 1.0388325 1.0388325 0.9692351 1.0232326 1.1013877 1.0232326 1.1013877 1.0201720 1.0088691 1.0455543 1.0455543 0.9960827 1.0400329 0.9288246 0.5952735 0.5069642 0.5069642 0.4703877 0.4634167 0.4248002 0.5325556 0.5941164 0.6957150 0.6957150 0.6497701 0.5648511 0.6467361 0.6576986 0.0000010 0.0000000 0.4634167 0.6178510 0.7172139 0.6372969 0.4220565 0.5864271 0.5774817 0.5190110 0.5190110 0.5292884 0.5958874 0.5958874 1.0508737 0.6040606 0.4982074 0.6040606 0.4982074 1.4115477 0.5760944 0.5760944 0.6273022 0.6178510 0.3920598 0.9502365 0.6109883 0.6109883 0.6187743 0.6187743 0.5819257 0.5704520 0.5704520 0.5972599 0.5856038 0.5992179 0.5992179 0.5671464 0.5758130 0.6531044 0.6531044 1.0326056 0.6011232 0.6719803 0.5928257 0.6717841 0.9955255 0.5975487 0.5975487 0.5251413 0.6518878 0.6123580 0.6123580 0.3768409 0.3768409 0.9802118 0.6419532 0.9692351 1.1340035 0.7252737 1.0580451 0.9242100 1.0102512 0.9670948 1.0468251 0.9785375 
StFr_3     1.0991172 1.1460974 1.0457939 1.1313230 1.1313230 1.2301953 1.2126589 1.2126589 1.2217573 1.2217573 1.0733110 1.1969905 1.1969905 1.0810173 1.0810173 1.0377615 1.1952852 1.0377615 1.1952852 1.2663340 1.2663340 1.2231508 1.2017263 1.1338097 1.1060664 1.1060664 1.1824758 1.2384570 1.0832942 1.0832942 1.1071948 1.1071948 1.0963202 1.1243609 1.1243609 1.2237264 1.1709877 1.1709877 1.1829672 1.1712541 1.1434921 1.1434921 1.1859063 1.1859063 1.1789592 1.1009948 1.1009948 1.1718881 1.1730677 1.1730677 1.1248867 1.1786099 1.2103876 1.1786099 1.2103876 1.0939977 1.1644607 1.1722268 1.1722268 1.0457939 1.0991172 1.0769704 0.7855091 0.6165841 0.6165841 0.0032617 0.0000010 0.4397004 0.6068788 0.7553891 0.7782175 0.7782175 0.7687223 0.6051473 0.7899080 0.7228584 0.4634167 0.4634167 0.0000000 0.6324366 0.7546039 0.7717100 0.4118874 0.6230240 0.5905000 0.5896360 0.5896360 0.6006259 0.7315812 0.7315812 1.1460974 0.6596486 0.5271793 0.6596486 0.5271793 1.4859410 0.7180758 0.7180758 0.6415475 0.6324366 0.3996128 1.0651358 0.6642964 0.6642964 0.7755144 0.7755144 0.7946190 0.6193101 0.6193101 0.7388380 0.7687764 0.7567865 0.7567865 0.7680428 0.7706442 0.7753214 0.7753214 1.1566457 0.6250064 0.7848222 0.6262061 0.7803045 1.0993090 0.6194526 0.6194526 0.5999902 0.7678809 0.7427440 0.7427440 0.3817960 0.3817960 1.0731447 0.7833822 1.1248867 1.1616642 0.7925135 1.1959178 1.0747156 1.1839670 1.1152263 1.1485777 1.0267304 
StFr_4     0.9265745 0.9998240 0.8860815 0.9980416 0.9980416 0.9363155 0.9476571 0.9476571 1.0002305 1.0002305 0.9284417 0.9572787 0.9572787 1.1061280 1.1061280 0.9215057 0.9645900 0.9215057 0.9645900 1.1237018 1.1237018 0.9849171 0.9653325 0.9722458 0.8846376 0.8846376 1.0360562 1.0410308 0.8906487 0.8906487 0.8869709 0.8869709 1.1293110 1.0610329 1.0610329 1.0145915 1.0902836 1.0902836 1.1069498 0.9622379 1.0727488 1.0727488 1.0606928 1.0606928 1.0537378 1.0711613 1.0711613 1.0235196 0.9931123 0.9931123 0.9115096 0.9540806 0.9516557 0.9540806 0.9516557 0.9347255 1.0006025 1.0254832 1.0254832 0.8860815 0.9265745 0.7626976 0.6308202 0.5207229 0.5207229 0.6407902 0.6324366 0.6176230 0.5607551 0.6649628 0.7160060 0.7160060 0.6895744 0.5482226 0.7779471 0.7259662 0.6178510 0.6178510 0.6324366 0.0000000 0.7199301 0.6839897 0.5721479 0.5451152 0.5741004 0.5439573 0.5439573 0.5450771 0.6797433 0.6797433 0.9998240 0.6682029 0.5423352 0.6682029 0.5423352 1.3939202 0.5791213 0.5791213 0.0619195 0.0000010 0.5474929 0.9018158 0.7396749 0.7396749 0.6565877 0.6565877 0.6502973 0.5210068 0.5210068 0.6324534 0.6338928 0.6497017 0.6497017 0.6434211 0.6268984 0.6714543 0.6714543 0.9905778 0.0531632 0.6832312 0.0475322 0.7059028 0.9747689 0.0549470 0.0549470 0.5538043 0.6635508 0.6163064 0.6163064 0.4963806 0.4963806 0.9462028 0.7449629 0.9115096 1.0137251 0.7410690 1.0513842 0.9442525 0.9498786 0.9781681 0.9310894 0.9183996 
StFu       1.2425470 1.2024802 1.1671134 1.1699707 1.1699707 1.2405525 1.0489032 1.0489032 1.2086618 1.2086618 1.1158001 1.2508778 1.2508778 1.2410424 1.2410424 1.1256870 1.2267688 1.1256870 1.2267688 1.3782364 1.3782364 1.2545155 1.2255291 1.2346329 1.0676736 1.0676736 1.2685638 1.2751480 1.1486374 1.1486374 1.1328770 1.1328770 1.2743444 1.2207815 1.2207815 1.2482613 1.2404338 1.2404338 1.2552082 1.2219875 1.3022378 1.3022378 1.2542772 1.2542772 1.2463249 1.2333089 1.2333089 1.1008474 1.1299971 1.1299971 1.1579954 1.2214244 1.1890926 1.2214244 1.1890926 1.1005798 1.1772013 1.1594188 1.1594188 1.1671134 1.2425470 1.0059718 0.6724152 0.6434204 0.6434204 0.7639944 0.7546039 0.7381244 0.6738221 0.7744086 0.8078558 0.8078558 0.7558289 0.6806426 0.7323891 0.7238198 0.7172139 0.7172139 0.7546039 0.7199301 0.0000000 0.7619655 0.7440411 0.6788524 0.7104983 0.6431358 0.6431358 0.6548545 0.8532795 0.8532795 1.2024802 0.9565222 0.8306072 0.9565222 0.8306072 1.5851120 0.6806709 0.6806709 0.7004831 0.7199301 0.7386740 1.1479649 0.7841075 0.7841075 0.6527920 0.6527920 0.6704216 0.6883595 0.6883595 0.6068597 0.6869036 0.6247536 0.6247536 0.6696957 0.6694880 0.7740706 0.7740706 1.1661502 0.6818952 0.7959339 0.6943601 0.7809715 1.1751948 0.6843886 0.6843886 0.6444650 0.7781796 0.6496714 0.6496714 0.6868206 0.6868206 1.1747294 0.8429496 1.1579954 1.1549295 0.8698565 1.2531198 1.1051418 1.0953666 1.1483888 1.1637257 1.1319823 
StLaN18    0.9786557 0.9630061 0.9693351 0.9509523 0.9509523 1.0809412 1.0016064 1.0016064 1.0859969 1.0859969 0.9846855 1.0657403 1.0657403 0.9251404 0.9251404 0.9355346 1.0239050 0.9355346 1.0239050 0.9412636 0.9412636 1.0603909 1.0388157 1.0247937 0.9778449 0.9778449 0.9141206 0.9023844 0.9751402 0.9751402 0.9380070 0.9380070 0.9407270 0.9436144 0.9436144 0.9098017 0.9712696 0.9712696 0.9648288 1.0285149 0.9776442 0.9776442 0.9509850 0.9509850 0.8985818 0.9414935 0.9414935 0.9452007 1.0555835 1.0555835 0.9464544 1.0544206 0.9718913 1.0544206 0.9718913 1.0175821 1.0284299 0.9547424 0.9547424 0.9693351 0.9786557 0.9079975 0.7175507 0.5847874 0.5847874 0.7771922 0.7717100 0.6553618 0.6341261 0.8156971 0.0711707 0.0711707 0.0665161 0.6666186 0.8314907 0.7581456 0.6372969 0.6372969 0.7717100 0.6839897 0.7619655 0.0000000 0.5895609 0.6792469 0.6749806 0.6101603 0.6101603 0.6213038 0.7319939 0.7319939 0.9630061 0.8902723 0.7346682 0.8902723 0.7346682 1.6333249 0.6770501 0.6770501 0.7020345 0.6839897 0.7029460 0.9232657 0.8160558 0.8160558 0.7245356 0.7245356 0.7162289 0.6837817 0.6837817 0.7151436 0.7152025 0.6870028 0.6870028 0.7162721 0.7134851 0.0663405 0.0663405 0.9752379 0.6847737 0.0769132 0.6827289 0.0628157 0.9713478 0.6706456 0.6706456 0.6206781 0.0634037 0.6672558 0.6672558 0.6513479 0.6513479 0.9581866 0.7157715 0.9464544 1.0061241 0.8756483 0.9922060 0.8979523 1.0072451 0.9732207 1.0077561 0.9115912 
StLtNB     1.0179724 1.0924001 0.9868675 1.0724018 1.0724018 1.1287444 1.0657733 1.0657733 1.1005821 1.1005821 1.0461989 1.1223123 1.1223123 1.0602629 1.0602629 0.9109787 1.1439915 0.9109787 1.1439915 1.1297725 1.1297725 1.0803591 1.0272857 1.0594884 1.0097553 1.0097553 1.0370076 1.0239573 1.0169597 1.0169597 1.0666367 1.0666367 1.0774687 1.1087693 1.1087693 1.0405156 1.0915313 1.0915313 1.0816284 1.1298113 1.0633834 1.0633834 1.0520762 1.0520762 1.0535638 1.1054667 1.1054667 1.0315563 1.0625084 1.0625084 1.0394883 1.0688031 1.0530728 1.0688031 1.0530728 1.0174108 1.0980912 1.1090742 1.1090742 0.9868675 1.0179724 0.9726298 0.5632036 0.5669444 0.5669444 0.4182363 0.4118874 0.3352553 0.6060552 0.6885126 0.6366812 0.6366812 0.5958166 0.6077883 0.7093739 0.5903740 0.4220565 0.4220565 0.4118874 0.5721479 0.7440411 0.5895609 0.0000000 0.6382843 0.5995866 0.5766255 0.5766255 0.5876293 0.6212566 0.6212566 1.0924001 0.5862612 0.4447157 0.5862612 0.4447157 1.4003727 0.5699649 0.5699649 0.5939760 0.5721479 0.3529021 1.0915466 0.5796954 0.5796954 0.5570566 0.5570566 0.5784762 0.5613514 0.5613514 0.5423297 0.5560035 0.5594566 0.5594566 0.5273841 0.5632980 0.5696541 0.5696541 1.1739369 0.5661973 0.5878032 0.5692950 0.6111170 1.1121555 0.5546011 0.5546011 0.5869801 0.5938110 0.5182253 0.5182253 0.3255592 0.3255592 1.1213583 0.6947228 1.0394883 1.1390756 0.7449748 1.2229957 0.9558364 1.0258326 1.1108218 1.0239884 0.9011227 
StMo_1     0.9981496 0.9427516 0.9239801 0.9637697 0.9637697 1.0316081 0.9164779 0.9164779 0.9523710 0.9523710 0.9232955 0.9601906 0.9601906 0.9141442 0.9141442 0.8687274 0.9632428 0.8687274 0.9632428 0.9828329 0.9828329 0.9186530 0.9374699 0.9253683 0.8587776 0.8587776 0.9377486 0.9314409 0.9427447 0.9427447 0.8695630 0.8695630 0.9348572 0.8692049 0.8692049 0.8885196 0.9080429 0.9080429 0.9065617 0.9588324 0.9283655 0.9283655 0.9515305 0.9515305 0.9333744 0.8895557 0.8895557 0.8305539 0.8824422 0.8824422 0.8449172 0.9224550 1.0002085 0.9224550 1.0002085 0.9078063 0.9410772 0.8648245 0.8648245 0.9239801 0.9981496 0.8115768 0.6628116 0.2060604 0.2060604 0.6312409 0.6230240 0.6402625 0.1955736 0.7266159 0.7256952 0.7256952 0.6925490 0.0632197 0.8318363 0.6744336 0.5864271 0.5864271 0.6230240 0.5451152 0.6788524 0.6792469 0.6382843 0.0000000 0.0704440 0.1985007 0.1985007 0.2043828 0.6839330 0.6839330 0.9427516 0.7733662 0.6322090 0.7733662 0.6322090 1.6060644 0.5841105 0.5841105 0.5155567 0.5451152 0.5816965 0.7998917 0.7215843 0.7215843 0.6806132 0.6806132 0.6801580 0.1590402 0.1590402 0.6518672 0.6712457 0.6683986 0.6683986 0.6488813 0.6639402 0.6420368 0.6420368 0.8992148 0.5221237 0.6565247 0.5250756 0.6718909 0.8393741 0.5191960 0.5191960 0.2039355 0.6675298 0.6728715 0.6728715 0.5877660 0.5877660 0.8779956 0.6213096 0.8449172 0.9049308 0.8239104 0.9355502 0.8072342 0.8919511 0.8822633 0.9587783 0.8482421 
StPo       0.9778023 0.9571293 0.9012197 0.9817951 0.9817951 1.0500004 0.9402841 0.9402841 0.9632233 0.9632233 0.9241952 0.9691972 0.9691972 0.8857670 0.8857670 0.8876988 0.9712380 0.8876988 0.9712380 0.9698828 0.9698828 0.9408352 0.9599306 0.9405718 0.8686602 0.8686602 0.9081900 0.8916418 0.9641777 0.9641777 0.8475161 0.8475161 0.9057589 0.8572121 0.8572121 0.8719187 0.8770993 0.8770993 0.8756722 0.9668367 0.8733885 0.8733885 0.9305920 0.9305920 0.9039409 0.8772188 0.8772188 0.8364868 0.8923320 0.8923320 0.8971827 0.9526722 1.0110056 0.9526722 1.0110056 0.9049801 0.9765777 0.9006143 0.9006143 0.9012197 0.9778023 0.8318654 0.6774840 0.2291771 0.2291771 0.5983891 0.5905000 0.6346575 0.2043919 0.7147812 0.7001161 0.7001161 0.6681616 0.0400843 0.8909381 0.7164518 0.5774817 0.5774817 0.5905000 0.5741004 0.7104983 0.6749806 0.5995866 0.0704440 0.0000000 0.2160883 0.2160883 0.2221154 0.6889387 0.6889387 0.9571293 0.7706210 0.6351849 0.7706210 0.6351849 1.5461508 0.6114902 0.6114902 0.5392799 0.5741004 0.5875218 0.8470205 0.7212231 0.7212231 0.6943861 0.6943861 0.6853772 0.1608968 0.1608968 0.6678625 0.7102622 0.6844490 0.6844490 0.6576191 0.7026777 0.6422972 0.6422972 0.9302641 0.5506862 0.6566093 0.5487267 0.6665314 0.8758411 0.5475123 0.5475123 0.2216504 0.6641725 0.6879608 0.6879608 0.5909025 0.5909025 0.8742473 0.6295319 0.8971827 0.9585075 0.9064443 0.9866866 0.8346912 0.9232591 0.9064704 0.9287140 0.8670867 
StRi1      0.9170194 0.9133333 0.8234382 0.8584190 0.8584190 0.9846427 0.9050059 0.9050059 0.9240144 0.9240144 0.8407902 0.8708954 0.8708954 0.9180429 0.9180429 0.8831593 0.8855128 0.8831593 0.8855128 0.9850327 0.9850327 0.9006189 0.9110904 0.9195842 0.8577146 0.8577146 0.9337347 0.9648957 0.9222173 0.9222173 0.8870005 0.8870005 0.9383913 0.9007754 0.9007754 0.8981108 0.9368004 0.9368004 0.9201105 0.8876493 0.9287315 0.9287315 0.9539468 0.9539468 0.9306269 0.9099448 0.9099448 0.8267690 0.8312934 0.8312934 0.8287624 0.9211476 0.9342321 0.9211476 0.9342321 0.8280794 0.8994753 0.8585725 0.8585725 0.8234382 0.9170194 0.8097057 0.5579849 0.0546133 0.0546133 0.5974828 0.5896360 0.5850191 0.0199544 0.6768773 0.6314111 0.6314111 0.6040634 0.2068902 0.7382066 0.5952550 0.5190110 0.5190110 0.5896360 0.5439573 0.6431358 0.6101603 0.5766255 0.1985007 0.2160883 0.0000000 0.0000010 0.0032838 0.6463530 0.6463530 0.9133333 0.7258613 0.6018378 0.7258613 0.6018378 1.5206558 0.5319220 0.5319220 0.5240586 0.5439573 0.5189358 0.8129690 0.6358916 0.6358916 0.5796030 0.5796030 0.5761908 0.2432458 0.2432458 0.5717828 0.5819593 0.5568263 0.5568263 0.5762448 0.5739512 0.5816017 0.5816017 0.8747841 0.5285251 0.5917089 0.5157258 0.6035116 0.8577269 0.5255815 0.5255815 0.0032739 0.5936725 0.5793469 0.5793469 0.4717096 0.4717096 0.8256465 0.5982722 0.8287624 0.9191082 0.7393102 0.9651538 0.7783416 0.8878392 0.8709842 0.8537841 0.8583237 
StRiR_1    0.9170194 0.9133333 0.8234382 0.8584190 0.8584190 0.9846427 0.9050059 0.9050059 0.9240144 0.9240144 0.8407902 0.8708954 0.8708954 0.9180429 0.9180429 0.8831593 0.8855128 0.8831593 0.8855128 0.9850327 0.9850327 0.9006189 0.9110904 0.9195842 0.8577146 0.8577146 0.9337347 0.9648957 0.9222173 0.9222173 0.8870005 0.8870005 0.9383913 0.9007754 0.9007754 0.8981108 0.9368004 0.9368004 0.9201105 0.8876493 0.9287315 0.9287315 0.9539468 0.9539468 0.9306269 0.9099448 0.9099448 0.8267690 0.8312934 0.8312934 0.8287624 0.9211476 0.9342321 0.9211476 0.9342321 0.8280794 0.8994753 0.8585725 0.8585725 0.8234382 0.9170194 0.8097057 0.5579849 0.0546133 0.0546133 0.5974828 0.5896360 0.5850191 0.0199544 0.6768773 0.6314111 0.6314111 0.6040634 0.2068902 0.7382066 0.5952550 0.5190110 0.5190110 0.5896360 0.5439573 0.6431358 0.6101603 0.5766255 0.1985007 0.2160883 0.0000010 0.0000000 0.0032838 0.6463530 0.6463530 0.9133333 0.7258613 0.6018378 0.7258613 0.6018378 1.5206558 0.5319220 0.5319220 0.5240586 0.5439573 0.5189358 0.8129690 0.6358916 0.6358916 0.5796030 0.5796030 0.5761908 0.2432458 0.2432458 0.5717828 0.5819593 0.5568263 0.5568263 0.5762448 0.5739512 0.5816017 0.5816017 0.8747841 0.5285251 0.5917089 0.5157258 0.6035116 0.8577269 0.5255815 0.5255815 0.0032739 0.5936725 0.5793469 0.5793469 0.4717096 0.4717096 0.8256465 0.5982722 0.8287624 0.9191082 0.7393102 0.9651538 0.7783416 0.8878392 0.8709842 0.8537841 0.8583237 
StRi_3     0.9332808 0.9295479 0.8385028 0.8735108 0.8735108 1.0017445 0.9050059 0.9050059 0.9399966 0.9399966 0.8560878 0.8865574 0.8865574 0.9346768 0.9346768 0.8987408 0.9014946 0.8987408 0.9014946 1.0027110 1.0027110 0.9121969 0.9271358 0.9357550 0.8729461 0.8729461 0.9507700 0.9822765 0.9383353 0.9383353 0.9026152 0.9026152 0.9552972 0.9172745 0.9172745 0.9144930 0.9534801 0.9534801 0.9365322 0.9036535 0.9451853 0.9451853 0.9710617 0.9710617 0.9476016 0.9265196 0.9265196 0.8415945 0.8465026 0.8465026 0.8437425 0.9368601 0.9503842 0.9368601 0.9503842 0.8428158 0.9150101 0.8735877 0.8735877 0.8385028 0.9332808 0.8243881 0.5693942 0.0585465 0.0585465 0.6085812 0.6006259 0.5958221 0.0234901 0.6852105 0.6429759 0.6429759 0.6152478 0.2127718 0.7510266 0.6062109 0.5292884 0.5292884 0.6006259 0.5450771 0.6548545 0.6213038 0.5876293 0.2043828 0.2221154 0.0032838 0.0032838 0.0000000 0.6581478 0.6581478 0.9295479 0.7385149 0.6130897 0.7385149 0.6130897 1.5454796 0.5420983 0.5420983 0.5251385 0.5450771 0.5289251 0.8275927 0.6473584 0.6473584 0.5907517 0.5907517 0.5878354 0.2495092 0.2495092 0.5828632 0.5936183 0.5678365 0.5678365 0.5877981 0.5854609 0.5924195 0.5924195 0.8901042 0.5296294 0.6025806 0.5168006 0.6145927 0.8728289 0.5266748 0.5266748 0.0066068 0.6046614 0.5905043 0.5905043 0.4812007 0.4812007 0.8403155 0.6095134 0.8437425 0.9351619 0.7522870 0.9845963 0.7925943 0.9033295 0.8863258 0.8688709 0.8735669 
StSe_1     1.0098661 1.0528461 1.0113402 0.9637100 0.9637100 1.0962028 0.9946330 0.9946330 1.0564051 1.0564051 0.9745850 1.0551383 1.0551383 1.0412090 1.0412090 0.9837550 1.0152577 0.9837550 1.0152577 1.0680607 1.0680607 1.0801728 1.0568237 0.9941908 0.9778895 0.9778895 1.0236292 0.9894271 0.9790210 0.9790210 0.9694700 0.9694700 1.0509720 0.9942915 0.9942915 1.0010564 1.0380555 1.0380555 1.0456623 1.0054568 0.9812079 0.9812079 1.0817725 1.0817725 1.0344155 0.9945154 0.9945154 0.9850356 1.0156467 1.0156467 0.9887304 1.0233683 1.0502420 1.0233683 1.0502420 0.9305653 1.0230086 1.0441519 1.0441519 1.0113402 1.0098661 0.9354816 0.7167185 0.6172078 0.6172078 0.7409060 0.7315812 0.7550225 0.6564761 0.7720861 0.7801302 0.7801302 0.7484952 0.6698210 0.7990721 0.6710123 0.5958874 0.5958874 0.7315812 0.6797433 0.8532795 0.7319939 0.6212566 0.6839330 0.6889387 0.6463530 0.6463530 0.6581478 0.0000000 0.0000010 1.0528461 0.8159552 0.7149070 0.8159552 0.7149070 1.6225398 0.6008035 0.6008035 0.6921517 0.6797433 0.6853930 0.9901854 0.7110697 0.7110697 0.7128514 0.7128514 0.7391202 0.6877274 0.6877274 0.6851190 0.6992465 0.7047527 0.7047527 0.6963726 0.7145495 0.7009645 0.7009645 1.0467350 0.6939325 0.7134380 0.6801469 0.7428593 0.9999719 0.6822374 0.6822374 0.6575203 0.7097183 0.7075567 0.7075567 0.5789109 0.5789109 0.9916815 0.2704677 0.9887304 1.0496507 0.8258617 1.0525318 0.9157743 0.9459608 0.9493637 0.9651192 0.9776783 
StSe_2     1.0098661 1.0528461 1.0113402 0.9637100 0.9637100 1.0962028 0.9946330 0.9946330 1.0564051 1.0564051 0.9745850 1.0551383 1.0551383 1.0412090 1.0412090 0.9837550 1.0152577 0.9837550 1.0152577 1.0680607 1.0680607 1.0801728 1.0568237 0.9941908 0.9778895 0.9778895 1.0236292 0.9894271 0.9790210 0.9790210 0.9694700 0.9694700 1.0509720 0.9942915 0.9942915 1.0010564 1.0380555 1.0380555 1.0456623 1.0054568 0.9812079 0.9812079 1.0817725 1.0817725 1.0344155 0.9945154 0.9945154 0.9850356 1.0156467 1.0156467 0.9887304 1.0233683 1.0502420 1.0233683 1.0502420 0.9305653 1.0230086 1.0441519 1.0441519 1.0113402 1.0098661 0.9354816 0.7167185 0.6172078 0.6172078 0.7409060 0.7315812 0.7550225 0.6564761 0.7720861 0.7801302 0.7801302 0.7484952 0.6698210 0.7990721 0.6710123 0.5958874 0.5958874 0.7315812 0.6797433 0.8532795 0.7319939 0.6212566 0.6839330 0.6889387 0.6463530 0.6463530 0.6581478 0.0000010 0.0000000 1.0528461 0.8159552 0.7149070 0.8159552 0.7149070 1.6225398 0.6008035 0.6008035 0.6921517 0.6797433 0.6853930 0.9901854 0.7110697 0.7110697 0.7128514 0.7128514 0.7391202 0.6877274 0.6877274 0.6851190 0.6992465 0.7047527 0.7047527 0.6963726 0.7145495 0.7009645 0.7009645 1.0467350 0.6939325 0.7134380 0.6801469 0.7428593 0.9999719 0.6822374 0.6822374 0.6575203 0.7097183 0.7075567 0.7075567 0.5789109 0.5789109 0.9916815 0.2704677 0.9887304 1.0496507 0.8258617 1.0525318 0.9157743 0.9459608 0.9493637 0.9651192 0.9776783 
StTo       0.3575405 0.0000010 0.3818604 0.3948739 0.3948739 0.4977853 0.3283942 0.3283942 0.3659394 0.3659394 0.3263391 0.3812380 0.3812380 0.5258288 0.5258288 0.4292025 0.3841178 0.4292025 0.3841178 0.4841827 0.4841827 0.3588852 0.3523856 0.3884439 0.3437032 0.3437032 0.4604430 0.4683167 0.2990629 0.2990629 0.3869204 0.3869204 0.5258537 0.4951033 0.4951033 0.4661407 0.4710310 0.4710310 0.4770952 0.3937820 0.4578491 0.4578491 0.4849801 0.4849801 0.4665779 0.4800804 0.4800804 0.4751398 0.3601083 0.3601083 0.2987744 0.3192355 0.2869064 0.3192355 0.2869064 0.4034537 0.3179050 0.3872997 0.3872997 0.3818604 0.3575405 0.3131636 1.0032893 0.8399944 0.8399944 1.1603767 1.1460974 1.0380781 0.9358634 1.0279388 0.9324337 0.9324337 0.9195458 0.9579714 1.0117362 0.9784370 1.0508737 1.0508737 1.1460974 0.9998240 1.2024802 0.9630061 1.0924001 0.9427516 0.9571293 0.9133333 0.9133333 0.9295479 1.0528461 1.0528461 0.0000000 1.2145373 1.2060120 1.2145373 1.2060120 1.5527408 0.8512365 0.8512365 1.0361363 0.9998240 1.0519578 0.3524109 1.0660948 1.0660948 1.0019404 1.0019404 1.0176843 0.9348300 0.9348300 1.0386460 1.0055939 0.9810293 0.9810293 0.9895442 1.0038899 0.9378411 0.9378411 0.4318529 1.0357139 0.9512294 1.0203106 0.9305891 0.3712618 1.0357139 1.0357139 0.9131041 0.9476629 1.0153607 1.0153607 1.0161517 1.0161517 0.4310536 0.9623138 0.2987744 0.3533996 1.0484587 0.3904040 0.3131912 0.3051294 0.3355653 0.4089803 0.4297042 
StVe_1     1.1301995 1.2145373 1.1510449 1.2168707 1.2168707 1.1988852 1.2169796 1.2169796 1.2030009 1.2030009 1.2193602 1.3252105 1.3252105 1.1609657 1.1609657 1.1889664 1.3066195 1.1889664 1.3066195 1.3721037 1.3721037 1.2124352 1.1758225 1.2435667 1.1473243 1.1473243 1.2999001 1.2618662 1.1120476 1.1120476 1.1206948 1.1206948 1.1852739 1.1776410 1.1776410 1.2591483 1.2682578 1.2682578 1.2999884 1.2938792 1.2557598 1.2557598 1.2584080 1.2584080 1.3115845 1.1662342 1.1662342 1.1850186 1.2371726 1.2371726 1.1783915 1.2234631 1.2022807 1.2234631 1.2022807 1.1638124 1.1836799 1.2191657 1.2191657 1.1510449 1.1301995 1.0938495 0.9558533 0.7155209 0.7155209 0.6683486 0.6596486 0.6358795 0.7412120 0.8993849 0.9094134 0.9094134 0.8751177 0.7700958 0.8637754 0.8809277 0.6040606 0.6040606 0.6596486 0.6682029 0.9565222 0.8902723 0.5862612 0.7733662 0.7706210 0.7258613 0.7258613 0.7385149 0.8159552 0.8159552 1.2145373 0.0000000 0.2571551 0.0000010 0.2571551 1.6141629 0.8810783 0.8810783 0.7304074 0.6682029 0.5408313 1.1367075 0.9227034 0.9227034 0.8602445 0.8602445 0.9779593 0.7669196 0.7669196 0.8532739 0.9410583 0.8884957 0.8884957 0.9231552 0.9340368 0.8858701 0.8858701 1.2257513 0.6864665 0.8993327 0.6902141 0.8953560 1.1435379 0.6821818 0.6821818 0.7379196 0.8896676 0.9016163 0.9016163 0.5414735 0.5414735 1.1654135 0.8303836 1.1783915 1.2233201 0.8822767 1.2490611 1.1621287 1.1770821 1.1656460 1.2159749 1.1687372 
StVe_3     1.1157220 1.2060120 1.1172074 1.1555084 1.1555084 1.2278677 1.2087286 1.2087286 1.2053409 1.2053409 1.1699481 1.2255965 1.2255965 1.0433665 1.0433665 1.1363246 1.2062707 1.1363246 1.2062707 1.2316301 1.2316301 1.1575344 1.1414596 1.1577005 1.0921199 1.0921199 1.1790345 1.1582294 1.1207995 1.1207995 1.0552050 1.0552050 1.0661632 1.0473961 1.0473961 1.1376070 1.1401612 1.1401612 1.1664242 1.1940961 1.1343264 1.1343264 1.1259927 1.1259927 1.1821760 1.0468520 1.0468520 1.0666892 1.1605230 1.1605230 1.1303536 1.1945454 1.1540899 1.1945454 1.1540899 1.1223501 1.1496044 1.2439562 1.2439562 1.1172074 1.1157220 1.0364146 0.7572761 0.5940750 0.5940750 0.5346667 0.5271793 0.5209115 0.6023238 0.7222638 0.7783416 0.7783416 0.7441165 0.6264766 0.7407852 0.6991147 0.4982074 0.4982074 0.5271793 0.5423352 0.8306072 0.7346682 0.4447157 0.6322090 0.6351849 0.6018378 0.6018378 0.6130897 0.7149070 0.7149070 1.2060120 0.2571551 0.0000000 0.2571551 0.0000010 1.5255257 0.7532382 0.7532382 0.5754579 0.5423352 0.4520967 1.1243899 0.7687447 0.7687447 0.7130790 0.7130790 0.7755756 0.5921395 0.5921395 0.7103849 0.7492538 0.7340848 0.7340848 0.7433598 0.7373425 0.7071460 0.7071460 1.1851305 0.5473755 0.7103240 0.5396649 0.7459002 1.1534677 0.5484991 0.5484991 0.6124502 0.7650497 0.7070392 0.7070392 0.3885509 0.3885509 1.1200651 0.7141754 1.1303536 1.2079485 0.7531040 1.2711732 1.1109540 1.1582898 1.1657335 1.1234865 1.1247374 
StVe_4     1.1301995 1.2145373 1.1510449 1.2168707 1.2168707 1.1988852 1.2169796 1.2169796 1.2030009 1.2030009 1.2193602 1.3252105 1.3252105 1.1609657 1.1609657 1.1889664 1.3066195 1.1889664 1.3066195 1.3721037 1.3721037 1.2124352 1.1758225 1.2435667 1.1473243 1.1473243 1.2999001 1.2618662 1.1120476 1.1120476 1.1206948 1.1206948 1.1852739 1.1776410 1.1776410 1.2591483 1.2682578 1.2682578 1.2999884 1.2938792 1.2557598 1.2557598 1.2584080 1.2584080 1.3115845 1.1662342 1.1662342 1.1850186 1.2371726 1.2371726 1.1783915 1.2234631 1.2022807 1.2234631 1.2022807 1.1638124 1.1836799 1.2191657 1.2191657 1.1510449 1.1301995 1.0938495 0.9558533 0.7155209 0.7155209 0.6683486 0.6596486 0.6358795 0.7412120 0.8993849 0.9094134 0.9094134 0.8751177 0.7700958 0.8637754 0.8809277 0.6040606 0.6040606 0.6596486 0.6682029 0.9565222 0.8902723 0.5862612 0.7733662 0.7706210 0.7258613 0.7258613 0.7385149 0.8159552 0.8159552 1.2145373 0.0000010 0.2571551 0.0000000 0.2571551 1.6141629 0.8810783 0.8810783 0.7304074 0.6682029 0.5408313 1.1367075 0.9227034 0.9227034 0.8602445 0.8602445 0.9779593 0.7669196 0.7669196 0.8532739 0.9410583 0.8884957 0.8884957 0.9231552 0.9340368 0.8858701 0.8858701 1.2257513 0.6864665 0.8993327 0.6902141 0.8953560 1.1435379 0.6821818 0.6821818 0.7379196 0.8896676 0.9016163 0.9016163 0.5414735 0.5414735 1.1654135 0.8303836 1.1783915 1.2233201 0.8822767 1.2490611 1.1621287 1.1770821 1.1656460 1.2159749 1.1687372 
StVe_5     1.1157220 1.2060120 1.1172074 1.1555084 1.1555084 1.2278677 1.2087286 1.2087286 1.2053409 1.2053409 1.1699481 1.2255965 1.2255965 1.0433665 1.0433665 1.1363246 1.2062707 1.1363246 1.2062707 1.2316301 1.2316301 1.1575344 1.1414596 1.1577005 1.0921199 1.0921199 1.1790345 1.1582294 1.1207995 1.1207995 1.0552050 1.0552050 1.0661632 1.0473961 1.0473961 1.1376070 1.1401612 1.1401612 1.1664242 1.1940961 1.1343264 1.1343264 1.1259927 1.1259927 1.1821760 1.0468520 1.0468520 1.0666892 1.1605230 1.1605230 1.1303536 1.1945454 1.1540899 1.1945454 1.1540899 1.1223501 1.1496044 1.2439562 1.2439562 1.1172074 1.1157220 1.0364146 0.7572761 0.5940750 0.5940750 0.5346667 0.5271793 0.5209115 0.6023238 0.7222638 0.7783416 0.7783416 0.7441165 0.6264766 0.7407852 0.6991147 0.4982074 0.4982074 0.5271793 0.5423352 0.8306072 0.7346682 0.4447157 0.6322090 0.6351849 0.6018378 0.6018378 0.6130897 0.7149070 0.7149070 1.2060120 0.2571551 0.0000010 0.2571551 0.0000000 1.5255257 0.7532382 0.7532382 0.5754579 0.5423352 0.4520967 1.1243899 0.7687447 0.7687447 0.7130790 0.7130790 0.7755756 0.5921395 0.5921395 0.7103849 0.7492538 0.7340848 0.7340848 0.7433598 0.7373425 0.7071460 0.7071460 1.1851305 0.5473755 0.7103240 0.5396649 0.7459002 1.1534677 0.5484991 0.5484991 0.6124502 0.7650497 0.7070392 0.7070392 0.3885509 0.3885509 1.1200651 0.7141754 1.1303536 1.2079485 0.7531040 1.2711732 1.1109540 1.1582898 1.1657335 1.1234865 1.1247374 
StVrN_A    1.3661392 1.5527408 1.3383077 1.4465234 1.4465234 1.6188620 1.4832416 1.4832416 1.4895419 1.4895419 1.4351802 1.5220291 1.5220291 1.3849762 1.3849762 1.3782981 1.5512231 1.3782981 1.5512231 1.4833892 1.4833892 1.5356832 1.5397677 1.4812795 1.3884418 1.3884418 1.4217833 1.3966164 1.3321595 1.3321595 1.3677300 1.3677300 1.4257437 1.4067884 1.4067884 1.3586415 1.4803222 1.4803222 1.4756252 1.5226542 1.4325247 1.4325247 1.4302374 1.4302374 1.4365577 1.4266645 1.4266645 1.4312618 1.4085479 1.4085479 1.4576133 1.4610407 1.4808424 1.4610407 1.4808424 1.4125796 1.4269087 1.5176550 1.5176550 1.3383077 1.3661392 1.4198824 1.4293041 1.5075706 1.5075706 1.5038352 1.4859410 1.5241043 1.5431900 1.6356734 1.7301559 1.7301559 1.6677034 1.5320684 1.4548695 1.4405066 1.4115477 1.4115477 1.4859410 1.3939202 1.5851120 1.6333249 1.4003727 1.6060644 1.5461508 1.5206558 1.5206558 1.5454796 1.6225398 1.6225398 1.5527408 1.6141629 1.5255257 1.6141629 1.5255257 0.0000000 1.4675262 1.4675262 1.4742759 1.3939202 1.4839452 1.4922047 1.3984225 1.3984225 1.4672099 1.4672099 1.4650727 1.5483518 1.5483518 1.3999747 1.3970796 1.3663893 1.3663893 1.4249144 1.3990657 1.6473221 1.6473221 1.5444883 1.4295784 1.6584866 1.4455285 1.6892873 1.5213494 1.4306296 1.4306296 1.5242133 1.6255705 1.3952591 1.3952591 1.4045557 1.4045557 1.4845212 1.6412731 1.4576133 1.3633864 1.5178926 1.7361781 1.3876542 1.3188239 1.3349466 1.3909761 1.3671639 
StVrN_B    0.8823011 0.8512365 0.8631238 0.8288106 0.8288106 0.8329811 0.8551565 0.8551565 0.8218228 0.8218228 0.7893785 0.8204396 0.8204396 0.9017525 0.9017525 0.7872294 0.8221944 0.7872294 0.8221944 0.9389780 0.9389780 0.8076226 0.7906254 0.8131792 0.7762243 0.7762243 0.9267066 0.8957289 0.7915287 0.7915287 0.8644822 0.8644822 0.9347206 0.8738837 0.8738837 0.8912789 0.8921681 0.8921681 0.8985184 0.8162710 0.8832704 0.8832704 0.9008071 0.9008071 0.9329960 0.8647633 0.8647633 0.9452482 0.7694509 0.7694509 0.8271768 0.7936341 0.8392382 0.7936341 0.8392382 0.7562153 0.8441385 0.8235544 0.8235544 0.8631238 0.8823011 0.7537009 0.6062852 0.5147207 0.5147207 0.7271951 0.7180758 0.6030254 0.5481697 0.6019677 0.6867623 0.6867623 0.6598983 0.5703726 0.7290733 0.6131352 0.5760944 0.5760944 0.7180758 0.5791213 0.6806709 0.6770501 0.5699649 0.5841105 0.6114902 0.5319220 0.5319220 0.5420983 0.6008035 0.6008035 0.8512365 0.8810783 0.7532382 0.8810783 0.7532382 1.4675262 0.0000000 0.0000010 0.5869680 0.5791213 0.6238512 0.8254030 0.6072137 0.6072137 0.5966634 0.5966634 0.6189123 0.5801848 0.5801848 0.6279261 0.6150654 0.6122012 0.6122012 0.6275434 0.6067283 0.6438934 0.6438934 0.8407784 0.5611189 0.6622963 0.5768284 0.6739695 0.8264800 0.5579832 0.5579832 0.5414607 0.6807670 0.6028468 0.6028468 0.5797378 0.5797378 0.8276760 0.5951384 0.8271768 0.8350947 0.7771489 0.9007828 0.8519360 0.7615898 0.8035476 0.7858473 0.7816042 
StVr_1_A   0.8823011 0.8512365 0.8631238 0.8288106 0.8288106 0.8329811 0.8551565 0.8551565 0.8218228 0.8218228 0.7893785 0.8204396 0.8204396 0.9017525 0.9017525 0.7872294 0.8221944 0.7872294 0.8221944 0.9389780 0.9389780 0.8076226 0.7906254 0.8131792 0.7762243 0.7762243 0.9267066 0.8957289 0.7915287 0.7915287 0.8644822 0.8644822 0.9347206 0.8738837 0.8738837 0.8912789 0.8921681 0.8921681 0.8985184 0.8162710 0.8832704 0.8832704 0.9008071 0.9008071 0.9329960 0.8647633 0.8647633 0.9452482 0.7694509 0.7694509 0.8271768 0.7936341 0.8392382 0.7936341 0.8392382 0.7562153 0.8441385 0.8235544 0.8235544 0.8631238 0.8823011 0.7537009 0.6062852 0.5147207 0.5147207 0.7271951 0.7180758 0.6030254 0.5481697 0.6019677 0.6867623 0.6867623 0.6598983 0.5703726 0.7290733 0.6131352 0.5760944 0.5760944 0.7180758 0.5791213 0.6806709 0.6770501 0.5699649 0.5841105 0.6114902 0.5319220 0.5319220 0.5420983 0.6008035 0.6008035 0.8512365 0.8810783 0.7532382 0.8810783 0.7532382 1.4675262 0.0000010 0.0000000 0.5869680 0.5791213 0.6238512 0.8254030 0.6072137 0.6072137 0.5966634 0.5966634 0.6189123 0.5801848 0.5801848 0.6279261 0.6150654 0.6122012 0.6122012 0.6275434 0.6067283 0.6438934 0.6438934 0.8407784 0.5611189 0.6622963 0.5768284 0.6739695 0.8264800 0.5579832 0.5579832 0.5414607 0.6807670 0.6028468 0.6028468 0.5797378 0.5797378 0.8276760 0.5951384 0.8271768 0.8350947 0.7771489 0.9007828 0.8519360 0.7615898 0.8035476 0.7858473 0.7816042 
StX        0.9331868 1.0361363 0.8864597 1.0198819 1.0198819 0.9657794 0.9462056 0.9462056 1.0052029 1.0052029 0.9304378 0.9806040 0.9806040 1.0492333 1.0492333 0.9649932 0.9884867 0.9649932 0.9884867 1.0823851 1.0823851 1.0029885 0.9962133 0.9962143 0.9076514 0.9076514 0.9884863 1.0056353 0.9333583 0.9333583 0.9249162 0.9249162 1.0716317 1.0339109 1.0339109 0.9757300 1.0718897 1.0718897 1.0757571 0.9861288 1.0507286 1.0507286 1.0347019 1.0347019 1.0055518 1.0439435 1.0439435 1.0127477 1.0388862 1.0388862 0.9551703 0.9895080 0.9705215 0.9895080 0.9705215 0.9573679 1.0067101 1.0683964 1.0683964 0.8864597 0.9331868 0.8043526 0.6270403 0.5013422 0.5013422 0.6499719 0.6415475 0.6284932 0.5403006 0.6681053 0.7382853 0.7382853 0.7114461 0.5266540 0.8488285 0.7313577 0.6273022 0.6273022 0.6415475 0.0619195 0.7004831 0.7020345 0.5939760 0.5155567 0.5392799 0.5240586 0.5240586 0.5251385 0.6921517 0.6921517 1.0361363 0.7304074 0.5754579 0.7304074 0.5754579 1.4742759 0.5869680 0.5869680 0.0000000 0.0619195 0.5695257 0.9323659 0.7135278 0.7135278 0.6401126 0.6401126 0.6378557 0.5369068 0.5369068 0.6189653 0.6653637 0.6396551 0.6396551 0.6401046 0.6379597 0.6939869 0.6939869 1.0370118 0.0452697 0.7061784 0.0232184 0.7279184 1.0204360 0.0439251 0.0439251 0.5336390 0.6851330 0.6113530 0.6113530 0.5415093 0.5415093 0.9908522 0.7268908 0.9551703 1.0065640 0.8133672 1.0915768 0.9576938 0.9688415 1.0193777 0.9612439 0.9618433 
StX_1      0.9265745 0.9998240 0.8860815 0.9980416 0.9980416 0.9363155 0.9476571 0.9476571 1.0002305 1.0002305 0.9284417 0.9572787 0.9572787 1.1061280 1.1061280 0.9215057 0.9645900 0.9215057 0.9645900 1.1237018 1.1237018 0.9849171 0.9653325 0.9722458 0.8846376 0.8846376 1.0360562 1.0410308 0.8906487 0.8906487 0.8869709 0.8869709 1.1293110 1.0610329 1.0610329 1.0145915 1.0902836 1.0902836 1.1069498 0.9622379 1.0727488 1.0727488 1.0606928 1.0606928 1.0537378 1.0711613 1.0711613 1.0235196 0.9931123 0.9931123 0.9115096 0.9540806 0.9516557 0.9540806 0.9516557 0.9347255 1.0006025 1.0254832 1.0254832 0.8860815 0.9265745 0.7626976 0.6308202 0.5207229 0.5207229 0.6407902 0.6324366 0.6176230 0.5607551 0.6649628 0.7160060 0.7160060 0.6895744 0.5482226 0.7779471 0.7259662 0.6178510 0.6178510 0.6324366 0.0000010 0.7199301 0.6839897 0.5721479 0.5451152 0.5741004 0.5439573 0.5439573 0.5450771 0.6797433 0.6797433 0.9998240 0.6682029 0.5423352 0.6682029 0.5423352 1.3939202 0.5791213 0.5791213 0.0619195 0.0000000 0.5474929 0.9018158 0.7396749 0.7396749 0.6565877 0.6565877 0.6502973 0.5210068 0.5210068 0.6324534 0.6338928 0.6497017 0.6497017 0.6434211 0.6268984 0.6714543 0.6714543 0.9905778 0.0531632 0.6832312 0.0475322 0.7059028 0.9747689 0.0549470 0.0549470 0.5538043 0.6635508 0.6163064 0.6163064 0.4963806 0.4963806 0.9462028 0.7449629 0.9115096 1.0137251 0.7410690 1.0513842 0.9442525 0.9498786 0.9781681 0.9310894 0.9183996 
Sts1       1.0550429 1.0519578 1.0455399 1.0230501 1.0230501 1.0744214 1.1268031 1.1268031 1.1100291 1.1100291 1.0347219 1.0950312 1.0950312 1.1641402 1.1641402 0.9681960 1.0842762 0.9681960 1.0842762 1.2450983 1.2450983 1.0646044 1.0335955 1.0498969 0.9700684 0.9700684 1.2036754 1.1998428 0.9916975 0.9916975 1.0807456 1.0807456 1.1884200 1.1652014 1.1652014 1.1603511 1.1702505 1.1702505 1.1846569 1.0866585 1.1493530 1.1493530 1.1807918 1.1807918 1.1982684 1.1615763 1.1615763 1.1024594 1.1111159 1.1111159 1.0438036 1.0271490 1.0706896 1.0271490 1.0706896 1.0285047 1.0714396 1.0836147 1.0836147 1.0455399 1.0550429 0.9982411 0.6359619 0.5320638 0.5320638 0.4057521 0.3996128 0.2928266 0.5478019 0.6406127 0.7053798 0.7053798 0.6812063 0.5856673 0.6516173 0.6315549 0.3920598 0.3920598 0.3996128 0.5474929 0.7386740 0.7029460 0.3529021 0.5816965 0.5875218 0.5189358 0.5189358 0.5289251 0.6853930 0.6853930 1.0519578 0.5408313 0.4520967 0.5408313 0.4520967 1.4839452 0.6238512 0.6238512 0.5695257 0.5474929 0.0000000 1.0698615 0.6638726 0.6638726 0.6364102 0.6364102 0.6482168 0.5756770 0.5756770 0.5812068 0.6398871 0.6225978 0.6225978 0.6052621 0.6242876 0.6927168 0.6927168 1.1448331 0.5367200 0.7067239 0.5347208 0.6990528 1.0888584 0.5337894 0.5337894 0.5282885 0.6724091 0.6114707 0.6114707 0.2643224 0.2643224 1.0788780 0.7062257 1.0438036 1.1616682 0.6432869 1.2126682 1.0230138 1.0922590 1.0734844 1.0294108 0.9467445 
StsAN      0.2985171 0.3524109 0.2950226 0.4139076 0.4139076 0.4671048 0.4338887 0.4338887 0.3803129 0.3803129 0.3064267 0.3880588 0.3880588 0.5028701 0.5028701 0.3821644 0.4029186 0.3821644 0.4029186 0.5146648 0.5146648 0.3634059 0.3663589 0.4152299 0.3786188 0.3786188 0.5050966 0.5064025 0.3201212 0.3201212 0.4119067 0.4119067 0.5037590 0.4700450 0.4700450 0.5126015 0.5172162 0.5172162 0.5363073 0.4049717 0.5042644 0.5042644 0.5195447 0.5195447 0.5102003 0.4669853 0.4669853 0.5236551 0.4040033 0.4040033 0.3059537 0.2923861 0.2813580 0.2923861 0.2813580 0.3532969 0.3109122 0.3272780 0.3272780 0.2950226 0.2985171 0.3323729 0.9612308 0.7667927 0.7667927 1.0782577 1.0651358 1.0117402 0.8332900 0.9834879 0.9174294 0.9174294 0.9091546 0.8530550 1.0535485 0.9753111 0.9502365 0.9502365 1.0651358 0.9018158 1.1479649 0.9232657 1.0915466 0.7998917 0.8470205 0.8129690 0.8129690 0.8275927 0.9901854 0.9901854 0.3524109 1.1367075 1.1243899 1.1367075 1.1243899 1.4922047 0.8254030 0.8254030 0.9323659 0.9018158 1.0698615 0.0000000 0.9822033 0.9822033 0.9489028 0.9489028 0.9770219 0.8186819 0.8186819 0.9205149 0.9650246 0.9467414 0.9467414 0.9395620 0.9609570 0.9044021 0.9044021 0.1826195 0.8929958 0.9250558 0.9102258 0.9189546 0.0812376 0.8929958 0.8929958 0.8125584 0.9427080 0.9725287 0.9725287 0.9453534 0.9453534 0.1196058 0.9309502 0.3059537 0.2977453 0.9915194 0.0955653 0.3260987 0.2633332 0.1283320 0.3547664 0.3918151 
StsBA_1    1.0345354 1.0660948 1.0077542 1.0063986 1.0063986 1.1879162 0.9828271 0.9828271 1.1310130 1.1310130 0.9941126 1.1603200 1.1603200 1.1550131 1.1550131 1.0684254 1.1676912 1.0684254 1.1676912 1.1892773 1.1892773 1.1163861 1.0851048 1.1430227 1.0197317 1.0197317 1.0956118 1.1232469 0.9907531 0.9907531 1.0802404 1.0802404 1.1941199 1.1697411 1.1697411 1.1033775 1.1666404 1.1666404 1.1636200 1.1630275 1.1851931 1.1851931 1.1389458 1.1389458 1.0808115 1.1600262 1.1600262 1.0826470 1.0451605 1.0451605 0.9735388 1.1530600 1.0413289 1.1530600 1.0413289 1.0727044 1.1382547 1.0450626 1.0450626 1.0077542 1.0345354 0.9219560 0.6510902 0.6640856 0.6640856 0.6728044 0.6642964 0.6307733 0.6700577 0.5729089 0.8765701 0.8765701 0.8369425 0.7041337 0.8277382 0.3104083 0.6109883 0.6109883 0.6642964 0.7396749 0.7841075 0.8160558 0.5796954 0.7215843 0.7212231 0.6358916 0.6358916 0.6473584 0.7110697 0.7110697 1.0660948 0.9227034 0.7687447 0.9227034 0.7687447 1.3984225 0.6072137 0.6072137 0.7135278 0.7396749 0.6638726 0.9822033 0.0000000 0.0000010 0.6640776 0.6640776 0.6657365 0.6423074 0.6423074 0.6685387 0.6546763 0.6779017 0.6779017 0.6440103 0.6391354 0.7988221 0.7988221 1.0285636 0.7077453 0.8076901 0.7180330 0.8555230 1.0262046 0.7052148 0.7052148 0.6467386 0.8277281 0.6918635 0.6918635 0.6142222 0.6142222 0.9820043 0.7922236 0.9735388 1.0950720 0.8782905 1.1541639 0.9532080 1.0070951 1.0176001 1.0530996 1.0572647 
StsBA_2    1.0345354 1.0660948 1.0077542 1.0063986 1.0063986 1.1879162 0.9828271 0.9828271 1.1310130 1.1310130 0.9941126 1.1603200 1.1603200 1.1550131 1.1550131 1.0684254 1.1676912 1.0684254 1.1676912 1.1892773 1.1892773 1.1163861 1.0851048 1.1430227 1.0197317 1.0197317 1.0956118 1.1232469 0.9907531 0.9907531 1.0802404 1.0802404 1.1941199 1.1697411 1.1697411 1.1033775 1.1666404 1.1666404 1.1636200 1.1630275 1.1851931 1.1851931 1.1389458 1.1389458 1.0808115 1.1600262 1.1600262 1.0826470 1.0451605 1.0451605 0.9735388 1.1530600 1.0413289 1.1530600 1.0413289 1.0727044 1.1382547 1.0450626 1.0450626 1.0077542 1.0345354 0.9219560 0.6510902 0.6640856 0.6640856 0.6728044 0.6642964 0.6307733 0.6700577 0.5729089 0.8765701 0.8765701 0.8369425 0.7041337 0.8277382 0.3104083 0.6109883 0.6109883 0.6642964 0.7396749 0.7841075 0.8160558 0.5796954 0.7215843 0.7212231 0.6358916 0.6358916 0.6473584 0.7110697 0.7110697 1.0660948 0.9227034 0.7687447 0.9227034 0.7687447 1.3984225 0.6072137 0.6072137 0.7135278 0.7396749 0.6638726 0.9822033 0.0000010 0.0000000 0.6640776 0.6640776 0.6657365 0.6423074 0.6423074 0.6685387 0.6546763 0.6779017 0.6779017 0.6440103 0.6391354 0.7988221 0.7988221 1.0285636 0.7077453 0.8076901 0.7180330 0.8555230 1.0262046 0.7052148 0.7052148 0.6467386 0.8277281 0.6918635 0.6918635 0.6142222 0.6142222 0.9820043 0.7922236 0.9735388 1.0950720 0.8782905 1.1541639 0.9532080 1.0070951 1.0176001 1.0530996 1.0572647 
StsC09_1   0.9548460 1.0019404 0.9476619 0.9434250 0.9434250 1.0517530 0.8497933 0.8497933 1.0049201 1.0049201 0.9050864 1.1041288 1.1041288 0.9713993 0.9713993 0.9960294 1.0697583 0.9960294 1.0697583 1.0718540 1.0718540 1.0176611 1.0069691 1.0331905 0.9296519 0.9296519 1.0302936 1.0493592 0.9598398 0.9598398 0.9658214 0.9658214 0.9927028 1.0097265 1.0097265 1.0025626 1.0724934 1.0724934 1.0766431 1.0552329 1.0821005 1.0821005 1.0333456 1.0333456 1.0467434 0.9993429 0.9993429 0.9980867 0.9235922 0.9235922 0.9511213 1.0121092 0.9577949 1.0121092 0.9577949 1.0300249 0.9990251 1.0071644 1.0071644 0.9476619 0.9548460 0.8470254 0.1831313 0.5700954 0.5700954 0.7853013 0.7755144 0.7053180 0.6180487 0.8038754 0.7784386 0.7784386 0.7198335 0.6759338 0.7610460 0.7461921 0.6187743 0.6187743 0.7755144 0.6565877 0.6527920 0.7245356 0.5570566 0.6806132 0.6943861 0.5796030 0.5796030 0.5907517 0.7128514 0.7128514 1.0019404 0.8602445 0.7130790 0.8602445 0.7130790 1.4672099 0.5966634 0.5966634 0.6401126 0.6565877 0.6364102 0.9489028 0.6640776 0.6640776 0.0000000 0.0000010 0.1868793 0.6343369 0.6343369 0.2122435 0.1916977 0.0847405 0.0847405 0.1779855 0.1871509 0.6994824 0.6994824 1.0642374 0.6519827 0.7152422 0.6316614 0.7552770 1.0028833 0.6480026 0.6480026 0.5900979 0.7224660 0.0577941 0.0577941 0.6033225 0.6033225 0.9734024 0.6834876 0.9511213 0.9897005 0.8603504 1.0642227 0.9224414 0.9112392 0.9416617 1.0418900 0.9805977 
StsC09_2   0.9548460 1.0019404 0.9476619 0.9434250 0.9434250 1.0517530 0.8497933 0.8497933 1.0049201 1.0049201 0.9050864 1.1041288 1.1041288 0.9713993 0.9713993 0.9960294 1.0697583 0.9960294 1.0697583 1.0718540 1.0718540 1.0176611 1.0069691 1.0331905 0.9296519 0.9296519 1.0302936 1.0493592 0.9598398 0.9598398 0.9658214 0.9658214 0.9927028 1.0097265 1.0097265 1.0025626 1.0724934 1.0724934 1.0766431 1.0552329 1.0821005 1.0821005 1.0333456 1.0333456 1.0467434 0.9993429 0.9993429 0.9980867 0.9235922 0.9235922 0.9511213 1.0121092 0.9577949 1.0121092 0.9577949 1.0300249 0.9990251 1.0071644 1.0071644 0.9476619 0.9548460 0.8470254 0.1831313 0.5700954 0.5700954 0.7853013 0.7755144 0.7053180 0.6180487 0.8038754 0.7784386 0.7784386 0.7198335 0.6759338 0.7610460 0.7461921 0.6187743 0.6187743 0.7755144 0.6565877 0.6527920 0.7245356 0.5570566 0.6806132 0.6943861 0.5796030 0.5796030 0.5907517 0.7128514 0.7128514 1.0019404 0.8602445 0.7130790 0.8602445 0.7130790 1.4672099 0.5966634 0.5966634 0.6401126 0.6565877 0.6364102 0.9489028 0.6640776 0.6640776 0.0000010 0.0000000 0.1868793 0.6343369 0.6343369 0.2122435 0.1916977 0.0847405 0.0847405 0.1779855 0.1871509 0.6994824 0.6994824 1.0642374 0.6519827 0.7152422 0.6316614 0.7552770 1.0028833 0.6480026 0.6480026 0.5900979 0.7224660 0.0577941 0.0577941 0.6033225 0.6033225 0.9734024 0.6834876 0.9511213 0.9897005 0.8603504 1.0642227 0.9224414 0.9112392 0.9416617 1.0418900 0.9805977 
StsC25     0.9619103 1.0176843 0.9493658 0.9810175 0.9810175 1.1692499 0.9204793 0.9204793 1.0874121 1.0874121 0.9745816 1.1626785 1.1626785 1.0194653 1.0194653 0.9944893 1.1375825 0.9944893 1.1375825 1.1649223 1.1649223 1.0638240 1.0335211 1.1178112 0.9943087 0.9943087 1.0770581 1.0839034 1.0071023 1.0071023 1.0057109 1.0057109 1.0423935 1.0253414 1.0253414 1.0791436 1.1375385 1.1375385 1.1416235 1.1221446 1.1593434 1.1593434 1.0668553 1.0668553 1.0915371 1.0422134 1.0422134 1.0162239 0.9365596 0.9365596 0.9241051 1.0955766 1.0305624 1.0955766 1.0305624 1.0966895 1.0668567 0.9617165 0.9617165 0.9493658 0.9619103 0.8785609 0.0195340 0.5757627 0.5757627 0.8049085 0.7946190 0.6703171 0.6230400 0.8154408 0.7658676 0.7658676 0.7119903 0.6540060 0.8160356 0.6967351 0.5819257 0.5819257 0.7946190 0.6502973 0.6704216 0.7162289 0.5784762 0.6801580 0.6853772 0.5761908 0.5761908 0.5878354 0.7391202 0.7391202 1.0176843 0.9779593 0.7755756 0.9779593 0.7755756 1.4650727 0.6189123 0.6189123 0.6378557 0.6502973 0.6482168 0.9770219 0.6657365 0.6657365 0.1868793 0.1868793 0.0000000 0.6385341 0.6385341 0.1985775 0.0435818 0.1424452 0.1424452 0.0436549 0.0403351 0.6833006 0.6833006 1.0869573 0.6434324 0.7035169 0.6290322 0.7421173 1.0262344 0.6384147 0.6384147 0.5788388 0.7241523 0.1754573 0.1754573 0.6167526 0.6167526 1.0129927 0.6606891 0.9241051 1.0376955 0.9156996 1.0270081 0.9433636 0.9260274 0.9637987 1.0739466 0.9829861 
StsC2_1    0.9294165 0.9348300 0.8676467 0.9433843 0.9433843 0.9930805 0.9034612 0.9034612 0.9042756 0.9042756 0.8814977 0.9172246 0.9172246 0.9128814 0.9128814 0.8665295 0.8943738 0.8665295 0.8943738 0.9513095 0.9513095 0.8942847 0.9123847 0.8957437 0.8414964 0.8414964 0.8903528 0.9088986 0.9007328 0.9007328 0.8019066 0.8019066 0.9331775 0.8930337 0.8930337 0.8654605 0.8918310 0.8918310 0.8904044 0.8890750 0.9186396 0.9186396 0.9090337 0.9090337 0.8811346 0.9133388 0.9133388 0.8733706 0.8272226 0.8272226 0.8315593 0.8994077 0.9212858 0.8994077 0.9212858 0.8571917 0.9328594 0.8680564 0.8680564 0.8676467 0.9294165 0.7796211 0.6190034 0.2479836 0.2479836 0.6273878 0.6193101 0.5823234 0.2405483 0.6798137 0.7373539 0.7373539 0.7050940 0.1420767 0.7643868 0.6188243 0.5704520 0.5704520 0.6193101 0.5210068 0.6883595 0.6837817 0.5613514 0.1590402 0.1608968 0.2432458 0.2432458 0.2495092 0.6877274 0.6877274 0.9348300 0.7669196 0.5921395 0.7669196 0.5921395 1.5483518 0.5801848 0.5801848 0.5369068 0.5210068 0.5756770 0.8186819 0.6423074 0.6423074 0.6343369 0.6343369 0.6385341 0.0000000 0.0000010 0.6161517 0.6277671 0.6384279 0.6384279 0.6183595 0.6295841 0.6699169 0.6699169 0.8669574 0.5224359 0.6845412 0.5318580 0.6828939 0.8482234 0.5195297 0.5195297 0.2490198 0.6784858 0.6307315 0.6307315 0.5588780 0.5588780 0.8116648 0.6703950 0.8315593 0.9308111 0.7995110 0.9776321 0.8201995 0.8836307 0.8542891 0.8845693 0.8521803 
StsC2_2    0.9294165 0.9348300 0.8676467 0.9433843 0.9433843 0.9930805 0.9034612 0.9034612 0.9042756 0.9042756 0.8814977 0.9172246 0.9172246 0.9128814 0.9128814 0.8665295 0.8943738 0.8665295 0.8943738 0.9513095 0.9513095 0.8942847 0.9123847 0.8957437 0.8414964 0.8414964 0.8903528 0.9088986 0.9007328 0.9007328 0.8019066 0.8019066 0.9331775 0.8930337 0.8930337 0.8654605 0.8918310 0.8918310 0.8904044 0.8890750 0.9186396 0.9186396 0.9090337 0.9090337 0.8811346 0.9133388 0.9133388 0.8733706 0.8272226 0.8272226 0.8315593 0.8994077 0.9212858 0.8994077 0.9212858 0.8571917 0.9328594 0.8680564 0.8680564 0.8676467 0.9294165 0.7796211 0.6190034 0.2479836 0.2479836 0.6273878 0.6193101 0.5823234 0.2405483 0.6798137 0.7373539 0.7373539 0.7050940 0.1420767 0.7643868 0.6188243 0.5704520 0.5704520 0.6193101 0.5210068 0.6883595 0.6837817 0.5613514 0.1590402 0.1608968 0.2432458 0.2432458 0.2495092 0.6877274 0.6877274 0.9348300 0.7669196 0.5921395 0.7669196 0.5921395 1.5483518 0.5801848 0.5801848 0.5369068 0.5210068 0.5756770 0.8186819 0.6423074 0.6423074 0.6343369 0.6343369 0.6385341 0.0000010 0.0000000 0.6161517 0.6277671 0.6384279 0.6384279 0.6183595 0.6295841 0.6699169 0.6699169 0.8669574 0.5224359 0.6845412 0.5318580 0.6828939 0.8482234 0.5195297 0.5195297 0.2490198 0.6784858 0.6307315 0.6307315 0.5588780 0.5588780 0.8116648 0.6703950 0.8315593 0.9308111 0.7995110 0.9776321 0.8201995 0.8836307 0.8542891 0.8845693 0.8521803 
StsC3      0.9534317 1.0386460 0.9374714 0.9598745 0.9598745 1.0940510 0.8768650 0.8768650 1.0143052 1.0143052 0.9298593 1.1152756 1.1152756 0.9677237 0.9677237 0.9579090 1.0788148 0.9579090 1.0788148 1.0714146 1.0714146 1.0467209 1.0220885 1.0325085 0.9504796 0.9504796 1.0020787 1.0086845 0.9797389 0.9797389 0.9687939 0.9687939 0.9892954 0.9771655 0.9771655 0.9853679 1.0382243 1.0382243 1.0413488 1.0642398 1.0835327 1.0835327 0.9753490 0.9753490 0.9946008 0.9931171 0.9931171 0.9986631 0.8726159 0.8726159 0.9028945 1.0429447 1.0046979 1.0429447 1.0046979 0.9945405 1.0284273 1.0009026 1.0009026 0.9374714 0.9534317 0.8817507 0.1992483 0.5497982 0.5497982 0.7482179 0.7388380 0.6567857 0.6035241 0.7630533 0.7723868 0.7723868 0.7358049 0.6366243 0.7892079 0.6830735 0.5972599 0.5972599 0.7388380 0.6324534 0.6068597 0.7151436 0.5423297 0.6518672 0.6678625 0.5717828 0.5717828 0.5828632 0.6851190 0.6851190 1.0386460 0.8532739 0.7103849 0.8532739 0.7103849 1.3999747 0.6279261 0.6279261 0.6189653 0.6324534 0.5812068 0.9205149 0.6685387 0.6685387 0.2122435 0.2122435 0.1985775 0.6161517 0.6161517 0.0000000 0.2056293 0.1719758 0.1719758 0.2034771 0.2008545 0.6959070 0.6959070 1.0054656 0.6153375 0.7096430 0.6043021 0.7524337 0.9661717 0.6116661 0.6116661 0.5742970 0.7289569 0.2086937 0.2086937 0.5696669 0.5696669 0.9311878 0.6995866 0.9028945 1.0120976 0.8622871 1.0064158 0.9482051 0.8982192 0.9222491 1.0080608 0.9410096 
StsC8      0.9494634 1.0055939 0.9429548 0.9646623 0.9646623 1.1549769 0.9190462 0.9190462 1.0803224 1.0803224 0.9758448 1.1478903 1.1478903 1.0121352 1.0121352 0.9693033 1.1228687 0.9693033 1.1228687 1.1655564 1.1655564 1.0491886 1.0198341 1.1138693 0.9811521 0.9811521 1.0767169 1.0835878 0.9948357 0.9948357 0.9935903 0.9935903 1.0349766 1.0222371 1.0222371 1.0788120 1.1374277 1.1374277 1.1415297 1.1075562 1.1593222 1.1593222 1.0664807 1.0664807 1.0912471 1.0390949 1.0390949 1.0348817 0.9234749 0.9234749 0.9179172 1.0818165 1.0170403 1.0818165 1.0170403 1.0833524 1.0616722 0.9582409 0.9582409 0.9429548 0.9494634 0.8840168 0.0365902 0.5685796 0.5685796 0.7787805 0.7687764 0.6549923 0.6288572 0.8182160 0.7765747 0.7765747 0.7221540 0.6781046 0.7744207 0.6659094 0.5856038 0.5856038 0.7687764 0.6338928 0.6869036 0.7152025 0.5560035 0.6712457 0.7102622 0.5819593 0.5819593 0.5936183 0.6992465 0.6992465 1.0055939 0.9410583 0.7492538 0.9410583 0.7492538 1.3970796 0.6150654 0.6150654 0.6653637 0.6338928 0.6398871 0.9650246 0.6546763 0.6546763 0.1916977 0.1916977 0.0435818 0.6277671 0.6277671 0.2056293 0.0000000 0.1442367 0.1442367 0.0474442 0.0162523 0.6853119 0.6853119 1.0738464 0.6614819 0.7055792 0.6478757 0.7525389 1.0138039 0.6573100 0.6573100 0.5846187 0.7343517 0.1772381 0.1772381 0.5725348 0.5725348 1.0006314 0.6472830 0.9179172 1.0268813 0.8527891 1.0207143 0.9453394 0.9136742 0.9509304 1.0608201 0.9606803 
StsCM_1    0.9326603 0.9810293 0.9254565 0.9478589 0.9478589 1.0708212 0.9012846 0.9012846 1.0283650 1.0283650 0.9110005 1.0968274 1.0968274 0.9817103 0.9817103 1.0028845 1.0774249 1.0028845 1.0774249 1.0821770 1.0821770 1.0186969 1.0158629 1.0600419 0.9598779 0.9598779 1.0009563 1.0153049 0.9943052 0.9943052 0.9959013 0.9959013 1.0031272 0.9911138 0.9911138 1.0080683 1.0742177 1.0742177 1.0783574 1.0627969 1.1130551 1.1130551 1.0262032 1.0262032 1.0140411 1.0069410 1.0069410 1.0054816 0.8809019 0.8809019 0.9052002 1.0170409 0.9455950 1.0170409 0.9455950 1.0301243 0.9981500 0.9702456 0.9702456 0.9254565 0.9326603 0.8834877 0.1335855 0.5472881 0.5472881 0.7665089 0.7567865 0.6857722 0.5948021 0.7742023 0.7394618 0.7394618 0.6836204 0.6589245 0.7668700 0.6817191 0.5992179 0.5992179 0.7567865 0.6497017 0.6247536 0.6870028 0.5594566 0.6683986 0.6844490 0.5568263 0.5568263 0.5678365 0.7047527 0.7047527 0.9810293 0.8884957 0.7340848 0.8884957 0.7340848 1.3663893 0.6122012 0.6122012 0.6396551 0.6497017 0.6225978 0.9467414 0.6779017 0.6779017 0.0847405 0.0847405 0.1424452 0.6384279 0.6384279 0.1719758 0.1442367 0.0000000 0.0000010 0.1362555 0.1391043 0.6624056 0.6624056 1.0453195 0.6325118 0.6795183 0.6228079 0.7181879 1.0042570 0.6286556 0.6286556 0.5593033 0.6802104 0.0688010 0.0688010 0.5900080 0.5900080 0.9764448 0.6410040 0.9052002 1.0072956 0.8412729 1.0655835 0.9022736 0.9181427 0.9385702 1.0121853 0.9873742 
StsCM_2    0.9326603 0.9810293 0.9254565 0.9478589 0.9478589 1.0708212 0.9012846 0.9012846 1.0283650 1.0283650 0.9110005 1.0968274 1.0968274 0.9817103 0.9817103 1.0028845 1.0774249 1.0028845 1.0774249 1.0821770 1.0821770 1.0186969 1.0158629 1.0600419 0.9598779 0.9598779 1.0009563 1.0153049 0.9943052 0.9943052 0.9959013 0.9959013 1.0031272 0.9911138 0.9911138 1.0080683 1.0742177 1.0742177 1.0783574 1.0627969 1.1130551 1.1130551 1.0262032 1.0262032 1.0140411 1.0069410 1.0069410 1.0054816 0.8809019 0.8809019 0.9052002 1.0170409 0.9455950 1.0170409 0.9455950 1.0301243 0.9981500 0.9702456 0.9702456 0.9254565 0.9326603 0.8834877 0.1335855 0.5472881 0.5472881 0.7665089 0.7567865 0.6857722 0.5948021 0.7742023 0.7394618 0.7394618 0.6836204 0.6589245 0.7668700 0.6817191 0.5992179 0.5992179 0.7567865 0.6497017 0.6247536 0.6870028 0.5594566 0.6683986 0.6844490 0.5568263 0.5568263 0.5678365 0.7047527 0.7047527 0.9810293 0.8884957 0.7340848 0.8884957 0.7340848 1.3663893 0.6122012 0.6122012 0.6396551 0.6497017 0.6225978 0.9467414 0.6779017 0.6779017 0.0847405 0.0847405 0.1424452 0.6384279 0.6384279 0.1719758 0.1442367 0.0000010 0.0000000 0.1362555 0.1391043 0.6624056 0.6624056 1.0453195 0.6325118 0.6795183 0.6228079 0.7181879 1.0042570 0.6286556 0.6286556 0.5593033 0.6802104 0.0688010 0.0688010 0.5900080 0.5900080 0.9764448 0.6410040 0.9052002 1.0072956 0.8412729 1.0655835 0.9022736 0.9181427 0.9385702 1.0121853 0.9873742 
StsCT      0.9227331 0.9895442 0.9173581 0.9561468 0.9561468 1.1447800 0.8933624 0.8933624 1.0546452 1.0546452 0.9608416 1.1287973 1.1287973 1.0168626 1.0168626 0.9685512 1.1039268 0.9685512 1.1039268 1.1455606 1.1455606 1.0387954 0.9932477 1.0678230 0.9658453 0.9658453 1.0581820 1.0650118 0.9678120 0.9678120 0.9729525 0.9729525 1.0396138 1.0264695 1.0264695 1.0603685 1.1226416 1.1226416 1.1267722 1.0888052 1.1383744 1.1383744 1.0629717 1.0629717 1.0724306 1.0432605 1.0432605 1.0049134 0.9114252 0.9114252 0.8938743 1.0549222 0.9918819 1.0549222 0.9918819 1.0670178 1.0253363 0.9252294 0.9252294 0.9173581 0.9227331 0.8678316 0.0366523 0.5648462 0.5648462 0.7779931 0.7680428 0.6430813 0.6227187 0.8014472 0.7769104 0.7769104 0.7231463 0.6435976 0.7864607 0.6611141 0.5671464 0.5671464 0.7680428 0.6434211 0.6696957 0.7162721 0.5273841 0.6488813 0.6576191 0.5762448 0.5762448 0.5877981 0.6963726 0.6963726 0.9895442 0.9231552 0.7433598 0.9231552 0.7433598 1.4249144 0.6275434 0.6275434 0.6401046 0.6434211 0.6052621 0.9395620 0.6440103 0.6440103 0.1779855 0.1779855 0.0436549 0.6183595 0.6183595 0.2034771 0.0474442 0.1362555 0.1362555 0.0000000 0.0472297 0.6905992 0.6905992 1.0474576 0.6426870 0.7106445 0.6250247 0.7531649 0.9887044 0.6386861 0.6386861 0.5788722 0.7276951 0.1640646 0.1640646 0.5767264 0.5767264 0.9882016 0.6193841 0.8938743 0.9994139 0.8641018 1.0166449 0.9060997 0.8907937 0.9270817 1.0447486 0.9572657 
StsCY      0.9418379 1.0038899 0.9353430 0.9421740 0.9421740 1.1355284 0.9133443 0.9133443 1.0739191 1.0739191 0.9697731 1.1409948 1.1409948 1.0283600 1.0283600 0.9633581 1.1160481 0.9633581 1.1160481 1.1592067 1.1592067 1.0427941 1.0136502 1.1140356 0.9752658 0.9752658 1.0707281 1.0775930 0.9719580 0.9719580 0.9857456 0.9857456 1.0514718 1.0386199 1.0386199 1.0728554 1.1312334 1.1312334 1.1353538 1.1008184 1.1530650 1.1530650 1.0605662 1.0605662 1.0851820 1.0556678 1.0556678 1.0271483 0.9177105 0.9177105 0.8960870 1.0755002 1.0109347 1.0755002 1.0109347 1.0660232 1.0467293 0.9543217 0.9543217 0.9353430 0.9418379 0.8769623 0.0333527 0.5607449 0.5607449 0.7806618 0.7706442 0.6501254 0.6202711 0.7941827 0.7744277 0.7744277 0.7203807 0.6708083 0.7735476 0.6582824 0.5758130 0.5758130 0.7706442 0.6268984 0.6694880 0.7134851 0.5632980 0.6639402 0.7026777 0.5739512 0.5739512 0.5854609 0.7145495 0.7145495 1.0038899 0.9340368 0.7373425 0.9340368 0.7373425 1.3990657 0.6067283 0.6067283 0.6379597 0.6268984 0.6242876 0.9609570 0.6391354 0.6391354 0.1871509 0.1871509 0.0403351 0.6295841 0.6295841 0.2008545 0.0162523 0.1391043 0.1391043 0.0472297 0.0000000 0.6837885 0.6837885 1.0472607 0.6339649 0.7039259 0.6207569 0.7505646 0.9990871 0.6300314 0.6300314 0.5765652 0.7325094 0.1728575 0.1728575 0.5756120 0.5756120 0.9859818 0.6460707 0.8960870 1.0206677 0.8477931 1.0089624 0.9545342 0.9082471 0.9452193 1.0437755 0.9589310 
StsK_1     0.9436705 0.9378411 0.9528134 0.9832754 0.9832754 1.0562228 0.9762736 0.9762736 1.0625834 1.0625834 0.9507875 1.0570754 1.0570754 0.8907801 0.8907801 0.9071896 1.0203059 0.9071896 1.0203059 0.9167706 0.9167706 1.0544669 1.0329459 0.9953099 0.9517674 0.9517674 0.8833962 0.8899341 0.9481040 0.9481040 0.9547826 0.9547826 0.9103952 0.9043712 0.9043712 0.8680268 0.9514294 0.9514294 0.9306994 1.0248870 0.9320607 0.9320607 0.8914447 0.8914447 0.8681249 0.9024701 0.9024701 0.9032260 1.0058539 1.0058539 0.9378016 1.0283553 0.9504931 1.0283553 0.9504931 0.9848775 0.9881615 0.9086693 0.9086693 0.9528134 0.9436705 0.9109528 0.6914718 0.5628131 0.5628131 0.7808579 0.7753214 0.6473157 0.6047863 0.8064086 0.0772149 0.0772149 0.0694988 0.6302945 0.8293002 0.7561386 0.6531044 0.6531044 0.7753214 0.6714543 0.7740706 0.0663405 0.5696541 0.6420368 0.6422972 0.5816017 0.5816017 0.5924195 0.7009645 0.7009645 0.9378411 0.8858701 0.7071460 0.8858701 0.7071460 1.6473221 0.6438934 0.6438934 0.6939869 0.6714543 0.6927168 0.9044021 0.7988221 0.7988221 0.6994824 0.6994824 0.6833006 0.6699169 0.6699169 0.6959070 0.6853119 0.6624056 0.6624056 0.6905992 0.6837885 0.0000000 0.0000010 0.9508062 0.6770395 0.0097646 0.6746710 0.0658147 0.9517877 0.6629653 0.6629653 0.5917864 0.0740705 0.6431168 0.6431168 0.6357460 0.6357460 0.9327940 0.7167790 0.9378016 0.9619133 0.8575148 0.9690577 0.8900448 0.9878600 0.9330065 0.9964630 0.8836423 
StsK_3     0.9436705 0.9378411 0.9528134 0.9832754 0.9832754 1.0562228 0.9762736 0.9762736 1.0625834 1.0625834 0.9507875 1.0570754 1.0570754 0.8907801 0.8907801 0.9071896 1.0203059 0.9071896 1.0203059 0.9167706 0.9167706 1.0544669 1.0329459 0.9953099 0.9517674 0.9517674 0.8833962 0.8899341 0.9481040 0.9481040 0.9547826 0.9547826 0.9103952 0.9043712 0.9043712 0.8680268 0.9514294 0.9514294 0.9306994 1.0248870 0.9320607 0.9320607 0.8914447 0.8914447 0.8681249 0.9024701 0.9024701 0.9032260 1.0058539 1.0058539 0.9378016 1.0283553 0.9504931 1.0283553 0.9504931 0.9848775 0.9881615 0.9086693 0.9086693 0.9528134 0.9436705 0.9109528 0.6914718 0.5628131 0.5628131 0.7808579 0.7753214 0.6473157 0.6047863 0.8064086 0.0772149 0.0772149 0.0694988 0.6302945 0.8293002 0.7561386 0.6531044 0.6531044 0.7753214 0.6714543 0.7740706 0.0663405 0.5696541 0.6420368 0.6422972 0.5816017 0.5816017 0.5924195 0.7009645 0.7009645 0.9378411 0.8858701 0.7071460 0.8858701 0.7071460 1.6473221 0.6438934 0.6438934 0.6939869 0.6714543 0.6927168 0.9044021 0.7988221 0.7988221 0.6994824 0.6994824 0.6833006 0.6699169 0.6699169 0.6959070 0.6853119 0.6624056 0.6624056 0.6905992 0.6837885 0.0000010 0.0000000 0.9508062 0.6770395 0.0097646 0.6746710 0.0658147 0.9517877 0.6629653 0.6629653 0.5917864 0.0740705 0.6431168 0.6431168 0.6357460 0.6357460 0.9327940 0.7167790 0.9378016 0.9619133 0.8575148 0.9690577 0.8900448 0.9878600 0.9330065 0.9964630 0.8836423 
StsMC      0.3542509 0.4318529 0.3349099 0.4385449 0.4385449 0.4514437 0.5026155 0.5026155 0.3695415 0.3695415 0.3505577 0.3919368 0.3919368 0.5656220 0.5656220 0.3861435 0.4174974 0.3861435 0.4174974 0.5600943 0.5600943 0.4013148 0.3906505 0.3944642 0.3972454 0.3972454 0.5508406 0.5460917 0.3448789 0.3448789 0.4245070 0.4245070 0.5647342 0.5303517 0.5303517 0.5643503 0.5480579 0.5480579 0.5674596 0.4234037 0.5487415 0.5487415 0.5757089 0.5757089 0.5575141 0.5266026 0.5266026 0.5777677 0.4372708 0.4372708 0.3524642 0.3110977 0.3090469 0.3110977 0.3090469 0.3638838 0.3419222 0.3085885 0.3085885 0.3349099 0.3542509 0.3612746 1.0698088 0.8234972 0.8234972 1.1707518 1.1566457 1.0463584 0.9027984 0.9860430 0.9691041 0.9691041 0.9603106 0.9198229 1.1188782 0.9937299 1.0326056 1.0326056 1.1566457 0.9905778 1.1661502 0.9752379 1.1739369 0.8992148 0.9302641 0.8747841 0.8747841 0.8901042 1.0467350 1.0467350 0.4318529 1.2257513 1.1851305 1.2257513 1.1851305 1.5444883 0.8407784 0.8407784 1.0370118 0.9905778 1.1448331 0.1826195 1.0285636 1.0285636 1.0642374 1.0642374 1.0869573 0.8669574 0.8669574 1.0054656 1.0738464 1.0453195 1.0453195 1.0474576 1.0472607 0.9508062 0.9508062 0.0000000 0.9884111 0.9768683 1.0133673 0.9705312 0.0823391 0.9884111 0.9884111 0.8744900 0.9959708 1.0596354 1.0596354 1.0355274 1.0355274 0.1430878 1.0018370 0.3524642 0.3203096 1.0829229 0.0725121 0.3851515 0.2616144 0.1495015 0.3680615 0.3957753 
StsMU      0.9343194 1.0357139 0.8935972 1.0101225 1.0101225 0.9734418 0.9748697 0.9748697 1.0493129 1.0493129 0.9433152 1.0011706 1.0011706 1.0848146 1.0848146 0.9312629 0.9971431 0.9312629 0.9971431 1.1177464 1.1177464 0.9956450 0.9977178 1.0172530 0.9260183 0.9260183 1.0220846 1.0394043 0.9218859 0.9218859 0.9361467 0.9361467 1.1077615 1.0402308 1.0402308 1.0089763 1.0915295 1.0915295 1.0954058 0.9947955 1.0739388 1.0739388 1.0588800 1.0588800 1.0395509 1.0502968 1.0502968 1.0382946 1.0096227 1.0096227 0.9381427 1.0027895 0.9625025 1.0027895 0.9625025 0.9594254 1.0023288 1.0547586 1.0547586 0.8935972 0.9343194 0.7920270 0.6229714 0.5053709 0.5053709 0.6333721 0.6250064 0.6116985 0.5451255 0.6405967 0.7168070 0.7168070 0.6903593 0.5252087 0.8043911 0.7109385 0.6011232 0.6011232 0.6250064 0.0531632 0.6818952 0.6847737 0.5661973 0.5221237 0.5506862 0.5285251 0.5285251 0.5296294 0.6939325 0.6939325 1.0357139 0.6864665 0.5473755 0.6864665 0.5473755 1.4295784 0.5611189 0.5611189 0.0452697 0.0531632 0.5367200 0.8929958 0.7077453 0.7077453 0.6519827 0.6519827 0.6434324 0.5224359 0.5224359 0.6153375 0.6614819 0.6325118 0.6325118 0.6426870 0.6339649 0.6770395 0.6770395 0.9884111 0.0000000 0.6888838 0.0274626 0.7066922 0.9656605 0.0067504 0.0067504 0.5383018 0.6849208 0.6131727 0.6131727 0.5216646 0.5216646 0.9464852 0.7323125 0.9381427 0.9986199 0.7617095 1.0531043 0.9304866 0.9444879 0.9705051 0.9627707 0.9281405 
StsPA_1    0.9544737 0.9512294 0.9751687 0.9973672 0.9973672 1.0716923 1.0019951 1.0019951 1.0762620 1.0762620 0.9773345 1.0709192 1.0709192 0.8856821 0.8856821 0.9263174 1.0339726 0.9263174 1.0339726 0.9114854 0.9114854 1.0683477 1.0443057 1.0089028 0.9649783 0.9649783 0.8783482 0.8946077 0.9673667 0.9673667 0.9592055 0.9592055 0.9051571 0.8991432 0.8991432 0.8751383 0.9559480 0.9559480 0.9352392 1.0386341 0.9365376 0.9365376 0.8960843 0.8960843 0.8631751 0.8972773 0.8972773 0.9257062 1.0198505 1.0198505 0.9511909 1.0417565 0.9696321 1.0417565 0.9696321 1.0117023 1.0126717 0.9321350 0.9321350 0.9751687 0.9544737 0.9231391 0.7118325 0.5728132 0.5728132 0.7903644 0.7848222 0.6505455 0.6150380 0.8277119 0.0878540 0.0878540 0.0800315 0.6445928 0.8592782 0.7631372 0.6719803 0.6719803 0.7848222 0.6832312 0.7959339 0.0769132 0.5878032 0.6565247 0.6566093 0.5917089 0.5917089 0.6025806 0.7134380 0.7134380 0.9512294 0.8993327 0.7103240 0.8993327 0.7103240 1.6584866 0.6622963 0.6622963 0.7061784 0.6832312 0.7067239 0.9250558 0.8076901 0.8076901 0.7152422 0.7152422 0.7035169 0.6845412 0.6845412 0.7096430 0.7055792 0.6795183 0.6795183 0.7106445 0.7039259 0.0097646 0.0097646 0.9768683 0.6888838 0.0000000 0.6868187 0.0763068 0.9776644 0.6746859 0.6746859 0.6019535 0.0847453 0.6583731 0.6583731 0.6391828 0.6391828 0.9538579 0.7317479 0.9511909 0.9914818 0.8815493 0.9995251 0.8918139 1.0073608 0.9635431 1.0186850 0.9025447 
StsS0      0.9480043 1.0203106 0.9054668 1.0072614 1.0072614 0.9641100 0.9641391 0.9641391 1.0265523 1.0265523 0.9374287 0.9789100 0.9789100 1.0944080 1.0944080 0.9528770 0.9867511 0.9528770 0.9867511 1.1064796 1.1064796 0.9941412 0.9873784 0.9944732 0.9060643 0.9060643 1.0110905 1.0284115 0.9212448 0.9212448 0.9077101 0.9077101 1.1175299 1.0494561 1.0494561 0.9980555 1.1062525 1.1062525 1.1101472 0.9843938 1.0737710 1.0737710 1.0492034 1.0492034 1.0284831 1.0595824 1.0595824 1.0240551 1.0229421 1.0229421 0.9318961 0.9810049 0.9620042 0.9810049 0.9620042 0.9487968 1.0014067 1.0624157 1.0624157 0.9054668 0.9480043 0.7917071 0.6098305 0.4929815 0.4929815 0.6345275 0.6262061 0.6078363 0.5319128 0.6373356 0.7145834 0.7145834 0.6882859 0.5363337 0.8100254 0.7148598 0.5928257 0.5928257 0.6262061 0.0475322 0.6943601 0.6827289 0.5692950 0.5250756 0.5487267 0.5157258 0.5157258 0.5168006 0.6801469 0.6801469 1.0203106 0.6902141 0.5396649 0.6902141 0.5396649 1.4455285 0.5768284 0.5768284 0.0232184 0.0475322 0.5347208 0.9102258 0.7180330 0.7180330 0.6316614 0.6316614 0.6290322 0.5318580 0.5318580 0.6043021 0.6478757 0.6228079 0.6228079 0.6250247 0.6207569 0.6746710 0.6746710 1.0133673 0.0274626 0.6868187 0.0000000 0.7045374 0.9971169 0.0265912 0.0265912 0.5252992 0.6623941 0.6030136 0.6030136 0.5160096 0.5160096 0.9679413 0.7189355 0.9318961 0.9976516 0.7779746 1.0775920 0.9436867 0.9567002 1.0016522 0.9526339 0.9497283 
StsTu      0.9424267 0.9305891 0.9741970 0.9976411 0.9976411 1.0575408 1.0059627 1.0059627 1.0789016 1.0789016 0.9778199 1.0509503 1.0509503 0.9112457 0.9112457 0.9594163 1.0046727 0.9594163 1.0046727 0.9288348 0.9288348 1.0612285 1.0396704 1.0091172 0.9654726 0.9654726 0.9020238 0.9098069 0.9566077 0.9566077 0.9749798 0.9749798 0.9311252 0.9251508 0.9251508 0.8812503 0.9457023 0.9457023 0.9341095 1.0091299 0.9206979 0.9206979 0.9162188 0.9162188 0.8866196 0.9231361 0.9231361 0.9125241 1.0285123 1.0285123 0.9617124 1.0386948 0.9746892 1.0386948 0.9746892 1.0016686 1.0082382 0.9483059 0.9483059 0.9741970 0.9424267 0.9211086 0.7550477 0.5823742 0.5823742 0.7858416 0.7803045 0.6729166 0.6232419 0.8170600 0.0305061 0.0305061 0.0272207 0.6583215 0.8306167 0.7652267 0.6717841 0.6717841 0.7803045 0.7059028 0.7809715 0.0628157 0.6111170 0.6718909 0.6665314 0.6035116 0.6035116 0.6145927 0.7428593 0.7428593 0.9305891 0.8953560 0.7459002 0.8953560 0.7459002 1.6892873 0.6739695 0.6739695 0.7279184 0.7059028 0.6990528 0.9189546 0.8555230 0.8555230 0.7552770 0.7552770 0.7421173 0.6828939 0.6828939 0.7524337 0.7525389 0.7181879 0.7181879 0.7531649 0.7505646 0.0658147 0.0658147 0.9705312 0.7066922 0.0763068 0.7045374 0.0000000 0.9667036 0.6921837 0.6921837 0.6139644 0.0560679 0.6962140 0.6962140 0.6563575 0.6563575 0.9454340 0.7262928 0.9617124 1.0015153 0.8559907 0.9810272 0.9176258 1.0110991 0.9360085 0.9943260 0.9350221 
StsW00     0.3038603 0.3712618 0.3041157 0.3908513 0.3908513 0.4579628 0.4383302 0.4383302 0.3465437 0.3465437 0.3210212 0.3717922 0.3717922 0.5243306 0.5243306 0.3469229 0.3772134 0.3469229 0.3772134 0.5234897 0.5234897 0.3548059 0.3546363 0.3898549 0.3506806 0.3506806 0.5186424 0.5094680 0.3066468 0.3066468 0.3905595 0.3905595 0.5233499 0.4908927 0.4908927 0.5250190 0.5074111 0.5074111 0.5263539 0.3828653 0.5087667 0.5087667 0.5392694 0.5392694 0.5249004 0.4876217 0.4876217 0.5541069 0.3950101 0.3950101 0.2788539 0.2732562 0.2787342 0.2732562 0.2787342 0.3213792 0.3145498 0.2860259 0.2860259 0.3041157 0.3038603 0.3147603 1.0099306 0.7975069 0.7975069 1.1127312 1.0993090 1.0096915 0.8787081 0.9982201 0.9707246 0.9707246 0.9619630 0.8560370 1.0865055 1.0158966 0.9955255 0.9955255 1.0993090 0.9747689 1.1751948 0.9713478 1.1121555 0.8393741 0.8758411 0.8577269 0.8577269 0.8728289 0.9999719 0.9999719 0.3712618 1.1435379 1.1534677 1.1435379 1.1534677 1.5213494 0.8264800 0.8264800 1.0204360 0.9747689 1.0888584 0.0812376 1.0262046 1.0262046 1.0028833 1.0028833 1.0262344 0.8482234 0.8482234 0.9661717 1.0138039 1.0042570 1.0042570 0.9887044 0.9990871 0.9517877 0.9517877 0.0823391 0.9656605 0.9776644 0.9971169 0.9667036 0.0000000 0.9656605 0.9656605 0.8574015 0.9918429 1.0207369 1.0207369 0.9898922 0.9898922 0.0944238 0.9864339 0.2788539 0.2745405 1.0422818 0.0117791 0.3218698 0.2116065 0.0997005 0.3241812 0.3561357 
StsW0_1    0.9343194 1.0357139 0.8935972 1.0101225 1.0101225 0.9734418 0.9748697 0.9748697 1.0249419 1.0249419 0.9433152 0.9796226 0.9796226 1.0848146 1.0848146 0.9312629 0.9874388 0.9312629 0.9874388 1.1177464 1.1177464 0.9956450 0.9977178 0.9951215 0.9146740 0.9146740 1.0220846 1.0394043 0.9218859 0.9218859 0.9361467 0.9361467 1.1077615 1.0402308 1.0402308 1.0089763 1.0915295 1.0915295 1.0954058 0.9850939 1.0739388 1.0739388 1.0588800 1.0588800 1.0395509 1.0502968 1.0502968 1.0382946 1.0096227 1.0096227 0.9381427 0.9796187 0.9625025 0.9796187 0.9625025 0.9594254 1.0023288 1.0547586 1.0547586 0.8935972 0.9343194 0.7920270 0.6191056 0.5026091 0.5026091 0.6277190 0.6194526 0.6099124 0.5420218 0.6376472 0.7020124 0.7020124 0.6761283 0.5222573 0.8063945 0.6997250 0.5975487 0.5975487 0.6194526 0.0549470 0.6843886 0.6706456 0.5546011 0.5191960 0.5475123 0.5255815 0.5255815 0.5266748 0.6822374 0.6822374 1.0357139 0.6821818 0.5484991 0.6821818 0.5484991 1.4306296 0.5579832 0.5579832 0.0439251 0.0549470 0.5337894 0.8929958 0.7052148 0.7052148 0.6480026 0.6480026 0.6384147 0.5195297 0.5195297 0.6116661 0.6573100 0.6286556 0.6286556 0.6386861 0.6300314 0.6629653 0.6629653 0.9884111 0.0067504 0.6746859 0.0265912 0.6921837 0.9656605 0.0000000 0.0000010 0.5352736 0.6708087 0.6095248 0.6095248 0.5191770 0.5191770 0.9464852 0.7267874 0.9381427 0.9986199 0.7639238 1.0531043 0.9304866 0.9353623 0.9705051 0.9627707 0.9281405 
StsW0_2    0.9343194 1.0357139 0.8935972 1.0101225 1.0101225 0.9734418 0.9748697 0.9748697 1.0249419 1.0249419 0.9433152 0.9796226 0.9796226 1.0848146 1.0848146 0.9312629 0.9874388 0.9312629 0.9874388 1.1177464 1.1177464 0.9956450 0.9977178 0.9951215 0.9146740 0.9146740 1.0220846 1.0394043 0.9218859 0.9218859 0.9361467 0.9361467 1.1077615 1.0402308 1.0402308 1.0089763 1.0915295 1.0915295 1.0954058 0.9850939 1.0739388 1.0739388 1.0588800 1.0588800 1.0395509 1.0502968 1.0502968 1.0382946 1.0096227 1.0096227 0.9381427 0.9796187 0.9625025 0.9796187 0.9625025 0.9594254 1.0023288 1.0547586 1.0547586 0.8935972 0.9343194 0.7920270 0.6191056 0.5026091 0.5026091 0.6277190 0.6194526 0.6099124 0.5420218 0.6376472 0.7020124 0.7020124 0.6761283 0.5222573 0.8063945 0.6997250 0.5975487 0.5975487 0.6194526 0.0549470 0.6843886 0.6706456 0.5546011 0.5191960 0.5475123 0.5255815 0.5255815 0.5266748 0.6822374 0.6822374 1.0357139 0.6821818 0.5484991 0.6821818 0.5484991 1.4306296 0.5579832 0.5579832 0.0439251 0.0549470 0.5337894 0.8929958 0.7052148 0.7052148 0.6480026 0.6480026 0.6384147 0.5195297 0.5195297 0.6116661 0.6573100 0.6286556 0.6286556 0.6386861 0.6300314 0.6629653 0.6629653 0.9884111 0.0067504 0.6746859 0.0265912 0.6921837 0.9656605 0.0000010 0.0000000 0.5352736 0.6708087 0.6095248 0.6095248 0.5191770 0.5191770 0.9464852 0.7267874 0.9381427 0.9986199 0.7639238 1.0531043 0.9304866 0.9353623 0.9705051 0.9627707 0.9281405 
StsW25_2   0.9162573 0.9131041 0.8226184 0.8580954 0.8580954 0.9890044 0.9047600 0.9047600 0.9232739 0.9232739 0.8446029 0.8748223 0.8748223 0.9178177 0.9178177 0.8828778 0.8895304 0.8828778 0.8895304 0.9842933 0.9842933 0.8998532 0.9151411 0.9236726 0.8615239 0.8615239 0.9335371 0.9693168 0.9262933 0.9262933 0.8867264 0.8867264 0.9382048 0.9049332 0.9049332 0.9022372 0.9366132 0.9366132 0.9198925 0.8916742 0.9285307 0.9285307 0.9582944 0.9582944 0.9349242 0.9141281 0.9141281 0.8304524 0.8350765 0.8350765 0.8324865 0.9209409 0.9340457 0.9209409 0.9340457 0.8276990 0.9015254 0.8605196 0.8605196 0.8226184 0.9162573 0.8092863 0.5605532 0.0583868 0.0583868 0.6079463 0.5999902 0.5951931 0.0234216 0.6882168 0.6423467 0.6423467 0.6146132 0.2123212 0.7504353 0.5977712 0.5251413 0.5251413 0.5999902 0.5538043 0.6444650 0.6206781 0.5869801 0.2039355 0.2216504 0.0032739 0.0032739 0.0066068 0.6575203 0.6575203 0.9131041 0.7379196 0.6124502 0.7379196 0.6124502 1.5242133 0.5414607 0.5414607 0.5336390 0.5538043 0.5282885 0.8125584 0.6467386 0.6467386 0.5900979 0.5900979 0.5788388 0.2490198 0.2490198 0.5742970 0.5846187 0.5593033 0.5593033 0.5788722 0.5765652 0.5917864 0.5917864 0.8744900 0.5383018 0.6019535 0.5252992 0.6139644 0.8574015 0.5352736 0.5352736 0.0000000 0.6040294 0.5898497 0.5898497 0.4805592 0.4805592 0.8252626 0.6088713 0.8324865 0.9188929 0.7516896 0.9650009 0.7818424 0.8875690 0.8706818 0.8530013 0.8579965 
StsW2_2    0.9867007 0.9476629 0.9950198 1.0104277 1.0104277 1.0656280 1.0315855 1.0315855 1.1001675 1.1001675 0.9873602 1.0703465 1.0703465 0.9442690 0.9442690 0.9417430 1.0230220 0.9417430 1.0230220 0.9716043 0.9716043 1.0771814 1.0461446 1.0290123 0.9840743 0.9840743 0.9328912 0.9196276 0.9883554 0.9883554 0.9429882 0.9429882 0.9648307 0.9588630 0.9588630 0.9166528 0.9889130 0.9889130 0.9859579 1.0276641 0.9539013 0.9539013 0.9646553 0.9646553 0.9169506 0.9566305 0.9566305 0.9231397 1.0635757 1.0635757 0.9711375 1.0588189 0.9805598 1.0588189 0.9805598 1.0216797 1.0444454 0.9758120 0.9758120 0.9950198 0.9867007 0.9076785 0.7367725 0.5745696 0.5745696 0.7734069 0.7678809 0.6395681 0.6172585 0.8045320 0.0602213 0.0602213 0.0597553 0.6540490 0.8288721 0.7567151 0.6518878 0.6518878 0.7678809 0.6635508 0.7781796 0.0634037 0.5938110 0.6675298 0.6641725 0.5936725 0.5936725 0.6046614 0.7097183 0.7097183 0.9476629 0.8896676 0.7650497 0.8896676 0.7650497 1.6255705 0.6807670 0.6807670 0.6851330 0.6635508 0.6724091 0.9427080 0.8277281 0.8277281 0.7224660 0.7224660 0.7241523 0.6784858 0.6784858 0.7289569 0.7343517 0.6802104 0.6802104 0.7276951 0.7325094 0.0740705 0.0740705 0.9959708 0.6849208 0.0847453 0.6623941 0.0560679 0.9918429 0.6708087 0.6708087 0.6040294 0.0000000 0.6662233 0.6662233 0.6471101 0.6471101 0.9700504 0.7094673 0.9711375 1.0476755 0.8905079 1.0067434 0.9231610 1.0230344 0.9689294 1.0142403 0.9174169 
StsW38_1   0.9583356 1.0153607 0.9516819 0.9621915 0.9621915 1.0790306 0.8917048 0.8917048 1.0286166 1.0286166 0.9505525 1.1078554 1.1078554 1.0235730 1.0235730 0.9777943 1.1045750 0.9777943 1.1045750 1.0926848 1.0926848 1.0424826 1.0311953 1.0478184 0.9761085 0.9761085 1.0315183 1.0505316 0.9836433 0.9836433 0.9974875 0.9974875 1.0456321 1.0363127 1.0363127 1.0415339 1.0885118 1.0885118 1.0926023 1.0898176 1.1190133 1.1190133 1.0541276 1.0541276 1.0479297 1.0526274 1.0526274 1.0344464 0.9174340 0.9174340 0.9327899 1.0355164 0.9222878 1.0355164 0.9222878 1.0530233 1.0489945 0.9792811 0.9792811 0.9516819 0.9583356 0.8903859 0.1689710 0.5698308 0.5698308 0.7522077 0.7427440 0.6673411 0.6038866 0.7812978 0.7178116 0.7178116 0.6614154 0.6599130 0.7782755 0.7291486 0.6123580 0.6123580 0.7427440 0.6163064 0.6496714 0.6672558 0.5182253 0.6728715 0.6879608 0.5793469 0.5793469 0.5905043 0.7075567 0.7075567 1.0153607 0.9016163 0.7070392 0.9016163 0.7070392 1.3952591 0.6028468 0.6028468 0.6113530 0.6163064 0.6114707 0.9725287 0.6918635 0.6918635 0.0577941 0.0577941 0.1754573 0.6307315 0.6307315 0.2086937 0.1772381 0.0688010 0.0688010 0.1640646 0.1728575 0.6431168 0.6431168 1.0596354 0.6131727 0.6583731 0.6030136 0.6962140 1.0207369 0.6095248 0.6095248 0.5898497 0.6662233 0.0000000 0.0000010 0.5784001 0.5784001 1.0087623 0.6976747 0.9327899 1.0162406 0.8411888 1.0717466 0.9313357 0.9304907 0.9492738 1.0549032 0.9626586 
StsW38_2   0.9583356 1.0153607 0.9516819 0.9621915 0.9621915 1.0790306 0.8917048 0.8917048 1.0286166 1.0286166 0.9505525 1.1078554 1.1078554 1.0235730 1.0235730 0.9777943 1.1045750 0.9777943 1.1045750 1.0926848 1.0926848 1.0424826 1.0311953 1.0478184 0.9761085 0.9761085 1.0315183 1.0505316 0.9836433 0.9836433 0.9974875 0.9974875 1.0456321 1.0363127 1.0363127 1.0415339 1.0885118 1.0885118 1.0926023 1.0898176 1.1190133 1.1190133 1.0541276 1.0541276 1.0479297 1.0526274 1.0526274 1.0344464 0.9174340 0.9174340 0.9327899 1.0355164 0.9222878 1.0355164 0.9222878 1.0530233 1.0489945 0.9792811 0.9792811 0.9516819 0.9583356 0.8903859 0.1689710 0.5698308 0.5698308 0.7522077 0.7427440 0.6673411 0.6038866 0.7812978 0.7178116 0.7178116 0.6614154 0.6599130 0.7782755 0.7291486 0.6123580 0.6123580 0.7427440 0.6163064 0.6496714 0.6672558 0.5182253 0.6728715 0.6879608 0.5793469 0.5793469 0.5905043 0.7075567 0.7075567 1.0153607 0.9016163 0.7070392 0.9016163 0.7070392 1.3952591 0.6028468 0.6028468 0.6113530 0.6163064 0.6114707 0.9725287 0.6918635 0.6918635 0.0577941 0.0577941 0.1754573 0.6307315 0.6307315 0.2086937 0.1772381 0.0688010 0.0688010 0.1640646 0.1728575 0.6431168 0.6431168 1.0596354 0.6131727 0.6583731 0.6030136 0.6962140 1.0207369 0.6095248 0.6095248 0.5898497 0.6662233 0.0000010 0.0000000 0.5784001 0.5784001 1.0087623 0.6976747 0.9327899 1.0162406 0.8411888 1.0717466 0.9313357 0.9304907 0.9492738 1.0549032 0.9626586 
StsW52_1   1.0243590 1.0161517 0.9952359 0.9437134 0.9437134 1.0412978 1.0404993 1.0404993 1.0469846 1.0469846 0.9896755 1.0268262 1.0268262 1.0099740 1.0099740 1.0385582 1.0115957 1.0385582 1.0115957 1.1377584 1.1377584 1.0195672 0.9765984 0.9898081 0.9104127 0.9104127 1.0579522 1.0543950 0.9087734 0.9087734 0.9817082 0.9817082 1.0316622 1.0074275 1.0074275 1.0761038 1.0586993 1.0586993 1.0599703 1.0072408 1.0195098 1.0195098 1.0684589 1.0684589 1.0691333 1.0078070 1.0078070 1.0641170 1.0411596 1.0411596 0.9775279 1.0027111 1.0119781 1.0027111 1.0119781 0.9665726 0.9984601 1.0926390 1.0926390 0.9952359 1.0243590 0.9025300 0.6048046 0.4793007 0.4793007 0.3878560 0.3817960 0.2698425 0.4991672 0.6363819 0.6844089 0.6844089 0.6382265 0.5734883 0.6632803 0.5823664 0.3768409 0.3768409 0.3817960 0.4963806 0.6868206 0.6513479 0.3255592 0.5877660 0.5909025 0.4717096 0.4717096 0.4812007 0.5789109 0.5789109 1.0161517 0.5414735 0.3885509 0.5414735 0.3885509 1.4045557 0.5797378 0.5797378 0.5415093 0.4963806 0.2643224 0.9453534 0.6142222 0.6142222 0.6033225 0.6033225 0.6167526 0.5588780 0.5588780 0.5696669 0.5725348 0.5900080 0.5900080 0.5767264 0.5756120 0.6357460 0.6357460 1.0355274 0.5216646 0.6391828 0.5160096 0.6563575 0.9898922 0.5191770 0.5191770 0.4805592 0.6471101 0.5784001 0.5784001 0.0000000 0.0000010 0.9423282 0.6373702 0.9775279 1.0409761 0.6458988 1.0941375 0.9646808 0.9877201 1.0075527 0.9863000 1.0279680 
StsW52_2   1.0243590 1.0161517 0.9952359 0.9437134 0.9437134 1.0412978 1.0404993 1.0404993 1.0469846 1.0469846 0.9896755 1.0268262 1.0268262 1.0099740 1.0099740 1.0385582 1.0115957 1.0385582 1.0115957 1.1377584 1.1377584 1.0195672 0.9765984 0.9898081 0.9104127 0.9104127 1.0579522 1.0543950 0.9087734 0.9087734 0.9817082 0.9817082 1.0316622 1.0074275 1.0074275 1.0761038 1.0586993 1.0586993 1.0599703 1.0072408 1.0195098 1.0195098 1.0684589 1.0684589 1.0691333 1.0078070 1.0078070 1.0641170 1.0411596 1.0411596 0.9775279 1.0027111 1.0119781 1.0027111 1.0119781 0.9665726 0.9984601 1.0926390 1.0926390 0.9952359 1.0243590 0.9025300 0.6048046 0.4793007 0.4793007 0.3878560 0.3817960 0.2698425 0.4991672 0.6363819 0.6844089 0.6844089 0.6382265 0.5734883 0.6632803 0.5823664 0.3768409 0.3768409 0.3817960 0.4963806 0.6868206 0.6513479 0.3255592 0.5877660 0.5909025 0.4717096 0.4717096 0.4812007 0.5789109 0.5789109 1.0161517 0.5414735 0.3885509 0.5414735 0.3885509 1.4045557 0.5797378 0.5797378 0.5415093 0.4963806 0.2643224 0.9453534 0.6142222 0.6142222 0.6033225 0.6033225 0.6167526 0.5588780 0.5588780 0.5696669 0.5725348 0.5900080 0.5900080 0.5767264 0.5756120 0.6357460 0.6357460 1.0355274 0.5216646 0.6391828 0.5160096 0.6563575 0.9898922 0.5191770 0.5191770 0.4805592 0.6471101 0.5784001 0.5784001 0.0000010 0.0000000 0.9423282 0.6373702 0.9775279 1.0409761 0.6458988 1.0941375 0.9646808 0.9877201 1.0075527 0.9863000 1.0279680 
StsY_A     0.3333199 0.4310536 0.3263075 0.4214628 0.4214628 0.4787179 0.4846500 0.4846500 0.3967662 0.3967662 0.3462551 0.4109784 0.4109784 0.5488505 0.5488505 0.4122316 0.4044333 0.4122316 0.4044333 0.5333279 0.5333279 0.3965082 0.3970079 0.4184940 0.3852501 0.3852501 0.5170381 0.5177553 0.3672213 0.3672213 0.4257233 0.4257233 0.5499509 0.5145519 0.5145519 0.5250464 0.5142261 0.5142261 0.5332138 0.4011668 0.5154681 0.5154681 0.5345114 0.5345114 0.5232313 0.5110209 0.5110209 0.5229707 0.4186341 0.4186341 0.3197499 0.3153701 0.3381368 0.3153701 0.3381368 0.3384343 0.3264027 0.3423105 0.3423105 0.3263075 0.3333199 0.3539744 0.9967659 0.7818907 0.7818907 1.0862477 1.0731447 0.9868303 0.8460289 0.9736196 0.9439585 0.9439585 0.9354207 0.8293955 1.0838984 0.9884341 0.9802118 0.9802118 1.0731447 0.9462028 1.1747294 0.9581866 1.1213583 0.8779956 0.8742473 0.8256465 0.8256465 0.8403155 0.9916815 0.9916815 0.4310536 1.1654135 1.1200651 1.1654135 1.1200651 1.4845212 0.8276760 0.8276760 0.9908522 0.9462028 1.0788780 0.1196058 0.9820043 0.9820043 0.9734024 0.9734024 1.0129927 0.8116648 0.8116648 0.9311878 1.0006314 0.9764448 0.9764448 0.9882016 0.9859818 0.9327940 0.9327940 0.1430878 0.9464852 0.9538579 0.9679413 0.9454340 0.0944238 0.9464852 0.9464852 0.8252626 0.9700504 1.0087623 1.0087623 0.9423282 0.9423282 0.0000000 0.9554049 0.3197499 0.3341847 1.0347909 0.1061391 0.3724795 0.2642806 0.1498184 0.3365647 0.4093010 
StsY_B     1.0822014 0.9623138 1.0608422 0.9848161 0.9848161 1.1235785 0.9951197 0.9951197 1.0148621 1.0148621 0.9784437 1.0347399 1.0347399 1.0559183 1.0559183 1.0242018 1.0175419 1.0242018 1.0175419 1.0677366 1.0677366 0.9950112 0.9903928 0.9981193 0.9672619 0.9672619 1.0344548 1.0151042 0.9479681 0.9479681 0.9821839 0.9821839 1.0560807 1.0217123 1.0217123 0.9885700 1.0015064 1.0015064 1.0161785 1.0183058 0.9636890 0.9636890 1.0469032 1.0469032 1.0511926 1.0110007 1.0110007 0.9365818 1.0125298 1.0125298 0.9573273 1.0031056 1.0638044 1.0031056 1.0638044 0.9325326 0.9991598 1.0224438 1.0224438 1.0608422 1.0822014 0.9118363 0.6415908 0.5805893 0.5805893 0.7930983 0.7833822 0.7769063 0.6188720 0.7755650 0.7547532 0.7547532 0.7260988 0.6126781 0.8283667 0.7791357 0.6419532 0.6419532 0.7833822 0.7449629 0.8429496 0.7157715 0.6947228 0.6213096 0.6295319 0.5982722 0.5982722 0.6095134 0.2704677 0.2704677 0.9623138 0.8303836 0.7141754 0.8303836 0.7141754 1.6412731 0.5951384 0.5951384 0.7268908 0.7449629 0.7062257 0.9309502 0.7922236 0.7922236 0.6834876 0.6834876 0.6606891 0.6703950 0.6703950 0.6995866 0.6472830 0.6410040 0.6410040 0.6193841 0.6460707 0.7167790 0.7167790 1.0018370 0.7323125 0.7317479 0.7189355 0.7262928 0.9864339 0.7267874 0.7267874 0.6088713 0.7094673 0.6976747 0.6976747 0.6373702 0.6373702 0.9554049 0.0000000 0.9573273 1.0218154 0.8684687 1.0129438 0.9565367 0.9483103 0.9601788 0.9613252 1.0178581 
UK6        0.2940942 0.2987744 0.2716383 0.3377223 0.3377223 0.4215917 0.3379730 0.3379730 0.3114108 0.3114108 0.3337976 0.3630354 0.3630354 0.5494320 0.5494320 0.4023517 0.3660417 0.4023517 0.3660417 0.4713465 0.4713465 0.3398873 0.3485885 0.3897558 0.3047521 0.3047521 0.4621968 0.4545860 0.2982792 0.2982792 0.3019780 0.3019780 0.5459609 0.5049547 0.5049547 0.4715907 0.4814722 0.4814722 0.4957202 0.3706493 0.4925649 0.4925649 0.4847750 0.4847750 0.4688839 0.4957958 0.4957958 0.4524074 0.2626937 0.2626937 0.0000010 0.2780757 0.2950807 0.2780757 0.2950807 0.3648091 0.2752230 0.2737225 0.2737225 0.2716383 0.2940942 0.2847544 0.9050545 0.7838464 0.7838464 1.1387881 1.1248867 0.9825314 0.8495753 1.1083720 0.9717472 0.9717472 0.9583681 0.8726215 1.0981630 0.9966025 0.9692351 0.9692351 1.1248867 0.9115096 1.1579954 0.9464544 1.0394883 0.8449172 0.8971827 0.8287624 0.8287624 0.8437425 0.9887304 0.9887304 0.2987744 1.1783915 1.1303536 1.1783915 1.1303536 1.4576133 0.8271768 0.8271768 0.9551703 0.9115096 1.0438036 0.3059537 0.9735388 0.9735388 0.9511213 0.9511213 0.9241051 0.8315593 0.8315593 0.9028945 0.9179172 0.9052002 0.9052002 0.8938743 0.8960870 0.9378016 0.9378016 0.3524642 0.9381427 0.9511909 0.9318961 0.9617124 0.2788539 0.9381427 0.9381427 0.8324865 0.9711375 0.9327899 0.9327899 0.9775279 0.9775279 0.3197499 0.9573273 0.0000000 0.3164312 1.0794300 0.3032629 0.2597307 0.2389831 0.2565134 0.3718998 0.4028097 
UME        0.3586493 0.3533996 0.3514939 0.2949853 0.2949853 0.4459702 0.4024059 0.4024059 0.3621759 0.3621759 0.3212285 0.4008808 0.4008808 0.4733563 0.4733563 0.3546769 0.4086863 0.3546769 0.4086863 0.4723319 0.4723319 0.3653097 0.3614758 0.3647277 0.3354270 0.3354270 0.4760904 0.4899639 0.2813906 0.2813906 0.3593227 0.3593227 0.4917345 0.4519903 0.4519903 0.4771480 0.4949549 0.4949549 0.4952352 0.4081108 0.4808507 0.4808507 0.4763871 0.4763871 0.4818720 0.4554530 0.4554530 0.4735472 0.3611987 0.3611987 0.3164312 0.3032994 0.2809677 0.3032994 0.2809677 0.3602993 0.2581562 0.3222112 0.3222112 0.3514939 0.3586493 0.3329673 1.0171081 0.8675035 0.8675035 1.1760549 1.1616642 1.0751089 0.9414150 1.0721166 1.0120573 1.0120573 0.9981609 0.9510485 1.0483271 1.0352981 1.1340035 1.1340035 1.1616642 1.0137251 1.1549295 1.0061241 1.1390756 0.9049308 0.9585075 0.9191082 0.9191082 0.9351619 1.0496507 1.0496507 0.3533996 1.2233201 1.2079485 1.2233201 1.2079485 1.3633864 0.8350947 0.8350947 1.0065640 1.0137251 1.1616682 0.2977453 1.0950720 1.0950720 0.9897005 0.9897005 1.0376955 0.9308111 0.9308111 1.0120976 1.0268813 1.0072956 1.0072956 0.9994139 1.0206677 0.9619133 0.9619133 0.3203096 0.9986199 0.9914818 0.9976516 1.0015153 0.2745405 0.9986199 0.9986199 0.9188929 1.0476755 1.0162406 1.0162406 1.0409761 1.0409761 0.3341847 1.0218154 0.3164312 0.0000000 1.0868370 0.3072811 0.3450688 0.2105929 0.2786925 0.3898703 0.3550638 
US5        1.0390860 1.0484587 1.0363804 1.0987794 1.0987794 1.1346146 1.0752726 1.0752726 1.1231598 1.1231598 0.9832291 1.0341461 1.0341461 1.1832469 1.1832469 0.9994639 1.0499559 0.9994639 1.0499559 1.2242321 1.2242321 1.0437725 0.9997225 1.0780884 1.0297012 1.0297012 1.1564873 1.1404187 1.0588756 1.0588756 1.0632889 1.0632889 1.1774785 1.0822757 1.0822757 1.1096446 1.0849715 1.0849715 1.1343240 1.0431485 1.0771475 1.0771475 1.1167698 1.1167698 1.1660931 1.1084487 1.1084487 1.1726177 1.0623182 1.0623182 1.0794300 1.0323510 1.1543579 1.0323510 1.1543579 1.0597043 1.0317969 1.1023578 1.1023578 1.0363804 1.0390860 0.9740207 0.8862912 0.7528300 0.7528300 0.8022818 0.7925135 0.8033124 0.7637963 0.9195483 0.8846385 0.8846385 0.8504443 0.8594507 0.1913126 0.8596078 0.7252737 0.7252737 0.7925135 0.7410690 0.8698565 0.8756483 0.7449748 0.8239104 0.9064443 0.7393102 0.7393102 0.7522870 0.8258617 0.8258617 1.0484587 0.8822767 0.7531040 0.8822767 0.7531040 1.5178926 0.7771489 0.7771489 0.8133672 0.7410690 0.6432869 0.9915194 0.8782905 0.8782905 0.8603504 0.8603504 0.9156996 0.7995110 0.7995110 0.8622871 0.8527891 0.8412729 0.8412729 0.8641018 0.8477931 0.8575148 0.8575148 1.0829229 0.7617095 0.8815493 0.7779746 0.8559907 1.0422818 0.7639238 0.7639238 0.7516896 0.8905079 0.8411888 0.8411888 0.6458988 0.6458988 1.0347909 0.8684687 1.0794300 1.0868370 0.0000000 1.1659258 1.0051126 1.0768315 0.9960618 1.0485126 1.0096235 
US8        0.3486547 0.3904040 0.3502729 0.4251261 0.4251261 0.4906573 0.4763256 0.4763256 0.3626757 0.3626757 0.3550178 0.4058879 0.4058879 0.5767682 0.5767682 0.3874221 0.4088834 0.3874221 0.4088834 0.5847499 0.5847499 0.3811476 0.3722305 0.4210251 0.3761734 0.3761734 0.5807120 0.5750246 0.3339718 0.3339718 0.3959290 0.3959290 0.5757621 0.5454611 0.5454611 0.5861509 0.5503343 0.5503343 0.5731319 0.4156531 0.5510890 0.5510890 0.6005209 0.6005209 0.5889761 0.5409069 0.5409069 0.6154366 0.4501289 0.4501289 0.3032629 0.2908212 0.3007365 0.2908212 0.3007365 0.3392094 0.3281343 0.2982808 0.2982808 0.3502729 0.3486547 0.3410779 1.0280958 0.8925876 0.8925876 1.1959178 1.1959178 1.1012385 0.9922009 1.0513740 0.9858578 0.9858578 0.9754925 0.9707868 1.2418459 1.1223316 1.0580451 1.0580451 1.1959178 1.0513842 1.2531198 0.9922060 1.2229957 0.9355502 0.9866866 0.9651538 0.9651538 0.9845963 1.0525318 1.0525318 0.3904040 1.2490611 1.2711732 1.2490611 1.2711732 1.7361781 0.9007828 0.9007828 1.0915768 1.0513842 1.2126682 0.0955653 1.1541639 1.1541639 1.0642227 1.0642227 1.0270081 0.9776321 0.9776321 1.0064158 1.0207143 1.0655835 1.0655835 1.0166449 1.0089624 0.9690577 0.9690577 0.0725121 1.0531043 0.9995251 1.0775920 0.9810272 0.0117791 1.0531043 1.0531043 0.9650009 1.0067434 1.0717466 1.0717466 1.0941375 1.0941375 0.1061391 1.0129438 0.3032629 0.3072811 1.1659258 0.0000000 0.3635534 0.2329131 0.1051051 0.3535241 0.3984671 
Uc37       0.3344021 0.3131912 0.3637005 0.4307166 0.4307166 0.4594877 0.3722054 0.3722054 0.3420871 0.3420871 0.3548012 0.3543557 0.3543557 0.5211663 0.5211663 0.4198609 0.3676289 0.4198609 0.3676289 0.4614830 0.4614830 0.3606342 0.3707293 0.4287794 0.3394793 0.3394793 0.4703863 0.4438799 0.3207541 0.3207541 0.4184549 0.4184549 0.5172833 0.4716085 0.4716085 0.4650902 0.4989195 0.4989195 0.5060618 0.3722048 0.4868518 0.4868518 0.5015970 0.5015970 0.4772037 0.4669082 0.4669082 0.4451217 0.2830866 0.2830866 0.2597307 0.3305242 0.3000308 0.3305242 0.3000308 0.3896017 0.3404236 0.3296028 0.3296028 0.3637005 0.3344021 0.2472290 0.9244568 0.7362648 0.7362648 1.0880547 1.0747156 0.9127942 0.7981567 0.9933246 0.9131711 0.9131711 0.9170465 0.8219941 0.9778124 0.9287354 0.9242100 0.9242100 1.0747156 0.9442525 1.1051418 0.8979523 0.9558364 0.8072342 0.8346912 0.7783416 0.7783416 0.7925943 0.9157743 0.9157743 0.3131912 1.1621287 1.1109540 1.1621287 1.1109540 1.3876542 0.8519360 0.8519360 0.9576938 0.9442525 1.0230138 0.3260987 0.9532080 0.9532080 0.9224414 0.9224414 0.9433636 0.8201995 0.8201995 0.9482051 0.9453394 0.9022736 0.9022736 0.9060997 0.9545342 0.8900448 0.8900448 0.3851515 0.9304866 0.8918139 0.9436867 0.9176258 0.3218698 0.9304866 0.9304866 0.7818424 0.9231610 0.9313357 0.9313357 0.9646808 0.9646808 0.3724795 0.9565367 0.2597307 0.3450688 1.0051126 0.3635534 0.0000000 0.2634178 0.2884340 0.3995090 0.4164333 
Uc878      0.2485971 0.3051294 0.2373215 0.3048450 0.3048450 0.3922820 0.3481457 0.3481457 0.2711921 0.2711921 0.2344359 0.3125332 0.3125332 0.4584369 0.4584369 0.2817896 0.3066878 0.2817896 0.3066878 0.4320392 0.4320392 0.2860161 0.2807328 0.3351145 0.2863548 0.2863548 0.4181721 0.4122283 0.2386348 0.2386348 0.2960466 0.2960466 0.4649678 0.4334145 0.4334145 0.4253256 0.4002654 0.4002654 0.4103909 0.3071251 0.4173471 0.4173471 0.4490646 0.4490646 0.4352341 0.4255759 0.4255759 0.4781019 0.2858980 0.2858980 0.2389831 0.2425428 0.2057720 0.2425428 0.2057720 0.2939303 0.2521493 0.2351873 0.2351873 0.2373215 0.2485971 0.2313015 0.9076199 0.8545546 0.8545546 1.1984528 1.1839670 0.9850433 0.9093594 0.9998771 0.9981490 0.9981490 0.9971346 0.8932232 1.0602749 1.0038830 1.0102512 1.0102512 1.1839670 0.9498786 1.0953666 1.0072451 1.0258326 0.8919511 0.9232591 0.8878392 0.8878392 0.9033295 0.9459608 0.9459608 0.3051294 1.1770821 1.1582898 1.1770821 1.1582898 1.3188239 0.7615898 0.7615898 0.9688415 0.9498786 1.0922590 0.2633332 1.0070951 1.0070951 0.9112392 0.9112392 0.9260274 0.8836307 0.8836307 0.8982192 0.9136742 0.9181427 0.9181427 0.8907937 0.9082471 0.9878600 0.9878600 0.2616144 0.9444879 1.0073608 0.9567002 1.0110991 0.2116065 0.9353623 0.9353623 0.8875690 1.0230344 0.9304907 0.9304907 0.9877201 0.9877201 0.2642806 0.9483103 0.2389831 0.2105929 1.0768315 0.2329131 0.2634178 0.0000000 0.1923101 0.3215535 0.2820831 
Ue26       0.2775341 0.3355653 0.2895865 0.3646549 0.3646549 0.4078729 0.3943564 0.3943564 0.3048127 0.3048127 0.3046795 0.3469437 0.3469437 0.4999212 0.4999212 0.3504015 0.3548404 0.3504015 0.3548404 0.5008926 0.5008926 0.3336092 0.3338876 0.3762244 0.3224222 0.3224222 0.4937567 0.4875693 0.2754799 0.2754799 0.3482303 0.3482303 0.4988753 0.4803797 0.4803797 0.5016364 0.4561096 0.4561096 0.4769941 0.3617970 0.4512940 0.4512940 0.5092280 0.5092280 0.5072182 0.4772387 0.4772387 0.5264923 0.3426892 0.3426892 0.2565134 0.2258195 0.2586583 0.2258195 0.2586583 0.3177801 0.2632669 0.2516048 0.2516048 0.2895865 0.2775341 0.3031695 0.9483693 0.8243214 0.8243214 1.1288507 1.1152263 1.0465666 0.8922978 1.0177341 0.9357586 0.9357586 0.9260447 0.8637654 0.9909485 0.9782883 0.9670948 0.9670948 1.1152263 0.9781681 1.1483888 0.9732207 1.1108218 0.8822633 0.9064704 0.8709842 0.8709842 0.8863258 0.9493637 0.9493637 0.3355653 1.1656460 1.1657335 1.1656460 1.1657335 1.3349466 0.8035476 0.8035476 1.0193777 0.9781681 1.0734844 0.1283320 1.0176001 1.0176001 0.9416617 0.9416617 0.9637987 0.8542891 0.8542891 0.9222491 0.9509304 0.9385702 0.9385702 0.9270817 0.9452193 0.9330065 0.9330065 0.1495015 0.9705051 0.9635431 1.0016522 0.9360085 0.0997005 0.9705051 0.9705051 0.8706818 0.9689294 0.9492738 0.9492738 1.0075527 1.0075527 0.1498184 0.9601788 0.2565134 0.2786925 0.9960618 0.1051051 0.2884340 0.1923101 0.0000000 0.3372713 0.3595982 
UsB        0.3624405 0.4089803 0.3497197 0.4329834 0.4329834 0.3728382 0.4442217 0.4442217 0.2833688 0.2833688 0.3289310 0.2791531 0.2791531 0.4538535 0.4538535 0.3665781 0.3211590 0.3665781 0.3211590 0.4359596 0.4359596 0.2815250 0.2835122 0.3225723 0.2574243 0.2574243 0.4181178 0.4087952 0.3587721 0.3587721 0.3550950 0.3550950 0.4498787 0.4250075 0.4250075 0.3875408 0.3939984 0.3939984 0.4159511 0.3152143 0.4041569 0.4041569 0.4509255 0.4509255 0.4305294 0.4174006 0.4174006 0.5536934 0.4180990 0.4180990 0.3718998 0.2554877 0.3232715 0.2554877 0.3232715 0.0784535 0.3250412 0.3907075 0.3907075 0.3497197 0.3624405 0.4176906 1.0516760 0.8190246 0.8190246 1.1625907 1.1485777 1.0040482 0.8747445 0.9945132 0.9875548 0.9875548 0.9888314 0.9264669 1.0559484 1.0495124 1.0468251 1.0468251 1.1485777 0.9310894 1.1637257 1.0077561 1.0239884 0.9587783 0.9287140 0.8537841 0.8537841 0.8688709 0.9651192 0.9651192 0.4089803 1.2159749 1.1234865 1.2159749 1.1234865 1.3909761 0.7858473 0.7858473 0.9612439 0.9310894 1.0294108 0.3547664 1.0530996 1.0530996 1.0418900 1.0418900 1.0739466 0.8845693 0.8845693 1.0080608 1.0608201 1.0121853 1.0121853 1.0447486 1.0437755 0.9964630 0.9964630 0.3680615 0.9627707 1.0186850 0.9526339 0.9943260 0.3241812 0.9627707 0.9627707 0.8530013 1.0142403 1.0549032 1.0549032 0.9863000 0.9863000 0.3365647 0.9613252 0.3718998 0.3898703 1.0485126 0.3535241 0.3995090 0.3215535 0.3372713 0.0000000 0.3776492 
ker        0.4022051 0.4297042 0.3554107 0.4326463 0.4326463 0.4371490 0.5106344 0.5106344 0.3883314 0.3883314 0.3604639 0.3780447 0.3780447 0.4873516 0.4873516 0.0104014 0.3665858 0.0104014 0.3665858 0.4375214 0.4375214 0.3809074 0.3785954 0.4011734 0.3349798 0.3349798 0.4538229 0.4491102 0.3518848 0.3518848 0.4170074 0.4170074 0.4977735 0.4508978 0.4508978 0.4482218 0.4441181 0.4441181 0.4617511 0.3783277 0.4617429 0.4617429 0.4804539 0.4804539 0.4545622 0.4472665 0.4472665 0.5494661 0.4152658 0.4152658 0.4028097 0.3405711 0.3464415 0.3405711 0.3464415 0.3491408 0.3666696 0.3953889 0.3953889 0.3554107 0.4022051 0.4027975 0.9630816 0.8334251 0.8334251 1.0395450 1.0267304 0.9481449 0.8684053 0.9512599 0.9178674 0.9178674 0.9316689 0.8497117 0.9846741 0.9724413 0.9785375 0.9785375 1.0267304 0.9183996 1.1319823 0.9115912 0.9011227 0.8482421 0.8670867 0.8583237 0.8583237 0.8735669 0.9776783 0.9776783 0.4297042 1.1687372 1.1247374 1.1687372 1.1247374 1.3671639 0.7816042 0.7816042 0.9618433 0.9183996 0.9467445 0.3918151 1.0572647 1.0572647 0.9805977 0.9805977 0.9829861 0.8521803 0.8521803 0.9410096 0.9606803 0.9873742 0.9873742 0.9572657 0.9589310 0.8836423 0.8836423 0.3957753 0.9281405 0.9025447 0.9497283 0.9350221 0.3561357 0.9281405 0.9281405 0.8579965 0.9174169 0.9626586 0.9626586 1.0279680 1.0279680 0.4093010 1.0178581 0.4028097 0.3550638 1.0096235 0.3984671 0.4164333 0.2820831 0.3595982 0.3776492 0.0000000 
```
