## Supplementary Data 7 for "Structural and evolutionary analyses support reclassification of glycopeptide antibiotics as xyclopeptides": Epimerization_domains_4_mafft_iqtree.treefile

```
(A40:0.0000000000,((((((((((A47:0.0000000000,StToN1:0.0000000000):0.0000010005,StTo:0.0000021981)100:0.1345655014,((AmAzD3_3:0.0000022239,AmAzD3_5:0.0000021778)100:0.1529909945,ApRc:0.2929185143)79:0.0437797338)77:0.0393555874,(AmVs_1:0.0000020199,AmVs_2:0.0000020054)100:0.1250232117)37:0.0231394990,(((AkAan_1:0.0000010005,AkAan_2:0.0000027601)100:0.1803839302,UME:0.1082972430)97:0.0424269497,Kus:0.1283613681)66:0.0145953298)34:0.0133473780,(((((((((AmAaD2_3:0.1206990975,((((AmDeD9_1:0.0000000000,AmDeD9_3:0.0000000000):0.0000000000,dec_2:0.0000000000):0.0000010005,AmDeD9_2:0.0000021847)100:0.0260175298,((((AmKe_2:0.0000000000,AmOrH:0.0000000000):0.0000000000,van:0.0000000000):0.0000010005,AmKe_4:0.0000010005)100:0.0099205745,AmsW69_1:0.0034191429)100:0.0278028829)100:0.0303520076)87:0.0095886159,((((AmRgN0:0.0000000000,AmRg_5:0.0000000000):0.0000000000,dec_1:0.0000000000):0.0000000000,AmRg_6:0.0000000000):0.0000021346,AmRg_4:0.0000025895)100:0.0627067378)59:0.0075054318,(AmOrD0:0.0212444404,AmOr_2:0.0159538492)100:0.0667616824)73:0.0213870274,AmOv:0.1082260110)92:0.0123881098,(((((AmBlD4:0.0000000000,AmBlFH:0.0000000000):0.0000000000,AmBlD59_2:0.0000000000):0.0000000000,bal:0.0000000000):0.0000025225,AmBlD59_1:0.0000026234)100:0.0692216186,(KbArN5:0.0000010005,KbAr_2:0.0000010005)100:0.0408655065)99:0.0205471378)100:0.0380835293,(((((((((((AmJaD4:0.0000000000,risA:0.0000000000):0.0000000000,AmJa_2:0.0000000000):0.0000010005,AmJa_1:0.0000010005)100:0.0071367509,AmsC0_2:0.0145290973)100:0.0251823241,((AmsMJ_2:0.0000000000,AmsMJ_4:0.0000000000):0.0000010005,AmsMJ_3:0.0000010005)100:0.0070243246)100:0.0034028437,(AmsW9_1:0.0000010005,AmsW9_2:0.0000010005)100:0.0034908510)100:0.0696450438,(AmsW8_1:0.0000010005,AmsW8_2:0.0000010005)100:0.0398332326)56:0.0142493529,(((((((AmLrN2_1:0.0000000000,AmLr_2:0.0000000000):0.0000000000,ris:0.0000000000):0.0000000000,AmLr_1:0.0000000000):0.0000020697,AmLrN2_2:0.0000020162)100:0.0257611462,AmsTN:0.0234364530)95:0.0140864019,(AmRo_1:0.0066958693,AmsW97:0.0070002017)100:0.0120400832)98:0.0288071822,AmRo_2:0.0227874225)96:0.0292846928)67:0.0157591222,(((AmsW1_1:0.0000010005,AmsW1_2:0.0000010005)100:0.0163419400,AmsW5_2:0.0176442387)85:0.0127106962,(AmsW6_1:0.0000010005,AmsW6_2:0.0000010005)100:0.0295063105)89:0.0216394874)100:0.1360512160,(AmsBJ_3:0.0000010005,AmsBJ_4:0.0000010005)100:0.1100746573)100:0.0849934047,(KbPh:0.0215210002,UsB:0.0528279527)100:0.0975800620)78:0.0094612843)86:0.0328179590,((((AmKeF:0.0000000000,AmKen_2:0.0000000000):0.0000010005,AmKe_3:0.0000010005)79:0.0000020785,ker:0.0098901550)100:0.1629285219,((((((((((((StAc:0.0057912668,StsC25:0.0117660963)100:0.0059153286,(StsC8:0.0081663071,StsCY:0.0069385144)100:0.0141304775)98:0.0025834503,StsCT:0.0182249213)100:0.0617374663,(((StsC09_1:0.0000021434,StsC09_2:0.0000022179)100:0.0338868625,(StsW38_1:0.0000021672,StsW38_2:0.0000010005)100:0.0201873111)100:0.0236435967,(StsCM_1:0.0000026779,StsCM_2:0.0000020858)100:0.0233558704)100:0.0360071854)99:0.0291906150,StsC3:0.0829793419)100:0.1861917977,StFu:0.3473781055)95:0.0564235764,((((((StFr_4:0.0000000000,StX_4:0.0000000000):0.0000000000,StX_2:0.0000000000):0.0000000000,StX_3:0.0000000000):0.0000029811,StX_1:0.0000021534)100:0.0379922113,(StX:0.0182252916,StsS0:0.0032801620)72:0.0057205340)91:0.0094619961,(StsMU:0.0031515648,(StsW0_1:0.0000010005,StsW0_2:0.0000010005)100:0.0029930924)100:0.0033995995)100:0.2536371410)45:0.0198284385,((((StAfJ3_1:0.0000010005,StAfJ3_2:0.0000025634)100:0.0399546665,(StAua_2:0.0090149250,(((((((((((StRi1:0.0000000000,StRir_20:0.0000000000):0.0000000000,StRi_6:0.0000000000):0.0000000000,StsW83_2:0.0000000000):0.0000000000,StRi_1:0.0000000000):0.0000000000,StRi_5:0.0000000000):0.0000000000,StsW83_1:0.0000000000):0.0000000000,StRir_1:0.0000000000):0.0000000000,rim:0.0000000000):0.0000010005,StRiR_1:0.0000010005)57:0.0000022753,StsW25_2:0.0029766856)30:0.0000020302,StRi_3:0.0029670511)99:0.0089894908)66:0.0000024253)85:0.0580843895,(((StCr:0.0122593266,StPo:0.0241575231)100:0.0066560743,StMo_1:0.0379782041)100:0.0348697758,(StsC2_1:0.0000010005,StsC2_2:0.0000010005)100:0.0856272132)94:0.0687860821)100:0.1662764715,(((((((StCar_1:0.0000000000,StCar_4:0.0000000000):0.0000010005,StCar_2:0.0000010005)100:0.0159113386,StCar_3:0.0147389706)50:0.0030285530,StsTu:0.0097442494)100:0.0146685920,StsW2_2:0.0257334370)77:0.0083952900,StLaN18:0.0244106301)72:0.0035987062,((StsK_1:0.0000010005,StsK_3:0.0000010005)56:0.0000020041,StsPA_1:0.0089538825)99:0.0350873196)100:0.3457546704)47:0.0249915665)78:0.0408857130,(((((StAfa_2:0.0030051505,(StAfa_6:0.0000010005,StFr_3:0.0000010005)55:0.0000023438)100:0.2246505483,((StAn_2:0.1343364716,StLtNB:0.1814277222)84:0.0252576568,(Sts1:0.1666470159,(StsW52_1:0.0000010005,StsW52_2:0.0000010005)100:0.0934556296)62:0.0133892721)62:0.0251382603)83:0.0271809417,((StVe_1:0.0000021136,StVe_4:0.0000024144)100:0.1905489464,(StVe_3:0.0000010005,StVe_5:0.0000010005)100:0.0626499368)100:0.2069813672)94:0.0570361081,(StFo_1:0.0000029742,StFo_2:0.0000024639)100:0.1846352035)100:0.0753737767,((StAvMA_2:0.2778554328,(StDu:0.1453250203,(StsBA_1:0.0000010005,StsBA_2:0.0000010005)100:0.1388278633)99:0.1102375364)99:0.1174637036,(StDa_1:0.0716031282,US5:0.1070641581)100:0.3342287076)71:0.0096958801)73:0.0343453278)84:0.0441528489,((StSe_1:0.0000010005,StSe_2:0.0000010005)100:0.1353397324,StsY_B:0.1228938057)100:0.2402943988)86:0.0428128339,(StVrN_B:0.0000029132,StVr_1_A:0.0000027100)100:0.2089348593)97:0.1891124753,StVrN_A:0.9089129287)100:0.2542614924)87:0.0482863638)89:0.0177398039,AmBr_2:0.1471794983)61:0.0216978846,(KbAr_1:0.0000010005,KbAr_3:0.0000010005)100:0.0922256054)63:0.0142886775)37:0.0087530761,(((((((ApTi:0.0000000000,tei_1:0.0000000000):0.0000000000,ApTi_5:0.0000000000):0.0000000000,tei_2:0.0000000000):0.0000025487,ApTi_4:0.0000026913)100:0.1545605546,(ApsA3_2:0.0000023839,UK6:0.0000022630)100:0.0893398828)90:0.0267526752,(NnsW4_1:0.1292198930,Uc37:0.0982154722)95:0.0338448763)50:0.0351533862,((NcTr_1:0.0000010005,NcTr_2:0.0000010005)100:0.1227488439,(((StsAN:0.0595565811,StsY_A:0.0657153506)100:0.0265713697,(StsMC:0.0807326159,(StsW00:0.0040999364,US8:0.0070936790)100:0.0133219419)100:0.0052883408)100:0.0356502010,Ue26:0.0367430118)100:0.0825905593)91:0.0150268059)39:0.0125872628)40:0.0042830592,Uc878:0.0725705782)100:0.1216171315,(A50:0.0000010005,NnCxD5_1:0.0000027659)100:0.0441265512)100:0.0390286245,NnGe:0.0000025640):0.0000024317,NnGeA9:0.0000000000);
```
