## Supplementary Data 7 for "Structural and evolutionary analyses support reclassification of glycopeptide antibiotics as xyclopeptides": Epimerization_domains_5_mafft_iqtree.bionj

```
((((((((A40:5.6935812e-07,NnGe:4.3064188e-07):0.069608763,(A50:5e-07,NnCxD5_1:5e-07):0.080916882):0.028692363,((((AmKeF:5e-07,AmKe_3:5e-07):0.0053548818,ker:0.0044430415):0.13371935,((((((AmJaD4:5e-07,AmJa_1:5e-07):0.0078460649,AmsC0_2:0.0025684757):0.019861534,((AmsW9_1:5e-07,AmsW9_2:5e-07):0.010148527,(AmsMJ_2:5e-07,AmsMJ_3:5e-07):0.014548754):0.0035229521):0.0564669,(((((AmLrN2_1:5e-07,AmLrN2_2:5e-07):0.034023501,(AmsW8_1:5e-07,AmsW8_2:5e-07):0.031856202):0.011614891,AmsTN:0.015391028):0.0040121153,((AmRo_1:0.0053426777,AmsW97:0.004992858):0.0062261056,AmRo_2:0.04213234):0.008790385):0.01468526,(AmsW6_2:5e-07,AmsW6_1:5e-07):0.038950622):0.0018986072):0.012909133,(AmsW5_2:0.0027972725,(AmsW1_2:5e-07,AmsW1_1:5e-07):0.0041356701):0.03924584):0.049614649,(AmsBJ_4:5e-07,AmsBJ_3:5e-07):0.064006373):0.06528677):0.011125386,((((NnsW4_1:0.14949906,(ApTi:5e-07,ApTi_4:5e-07):0.13380346):-0.0031023547,(ApRc:0.28432873,((NnsA5_2:5e-07,NnsA5_3:5e-07):0.56882542,(((((((((((StAc:0.014347434,StsC25:0.0089960136):0.025310893,(StsC8:0.017774973,StsCY:-0.0013948204):0.0074769882):0.020059017,StsCT:0.016690297):0.089494258,(((StsC09_1:5e-07,StsC09_2:5e-07):0.038725689,(StsW38_1:5e-07,StsW38_2:5e-07):0.015832286):0.047079902,(StsCM_1:5e-07,StsCM_2:5e-07):0.041479584):0.059254795):0.015922889,StsC3:0.15409578):0.31653008,((((((StAfa_2:0.00037807738,(StAfa_6:5e-07,StFr_3:5e-07):0.0096380319):0.12629583,((StAn_2:0.075734958,(StsW52_1:5e-07,StsW52_2:5e-07):0.092878297):0.012623951,Sts1:0.11568768):0.037286393):0.011473991,((StVe_1:5e-07,StVe_4:5e-07):0.16208127,(StVe_3:5e-07,StVe_5:5e-07):0.070196897):0.19247305):0.018793337,StLtNB:0.16060185):0.049835324,(StFo_1:5e-07,StFo_2:5e-07):0.1897873):0.065280803,((StDa_1:0.051005963,US5:0.098318309):0.30273131,((StSe_1:5e-07,StSe_2:5e-07):0.10117044,StsY_B:0.11644701):0.24743721):0.036489952):0.014600366):0.0092212949,((StAvMA_2:0.17856257,(StDu:0.092056625,(StsBA_1:5e-07,StsBA_2:5e-07):0.097357236):0.12058829):0.11712595,StFu:0.27312705):0.014160803):0.0092127658,((((StAfJ3_1:5e-07,StAfJ3_2:5e-07):0.019688025,(StAua_2:0.018669568,(((StRi1:5e-07,StRiR_1:5e-07):0.0084629897,StsW25_2:0.01455112):0.0038517423,(StsW83_2:5e-07,StsW83_1:5e-07):0.0043292153):0.0098730708):0.013063014):0.05151362,(((StCr:0.02376939,StPo:0.023513637):0.0009588534,StMo_1:0.025971822):0.021347862,(StsC2_1:5e-07,StsC2_2:5e-07):0.069293752):0.023941867):0.19504717,(StVrN_B:5e-07,StVr_1_A:5e-07):0.24190962):0.05247974):0.019979939,(((((StsW0_2:5e-07,StsW0_1:5e-07):0.0047669904,StsMU:0.0018203922):0.018598599,StX:0.034548208):0.0052571036,StsS0:0.050290253):0.015654784,(StX_1:5e-07,StFr_4:5e-07):0.038214821):0.22585109):0.066196442,((((StsPA_1:0.0044524209,(StsK_3:5e-07,StsK_1:5e-07):0.0052688378):0.037597641,(((StCar_1:5e-07,StCar_2:5e-07):0.014334794,StsTu:0.019018576):0.0051430091,StLaN18:0.046646468):0.0047114734):0.005225163,StsW2_2:0.045564443):0.0059028892,StCar_3:0.019214489):0.31742191):0.016262233,StVrN_A:0.88595241):0.033779502):0.078225024):0.043627523):0.018462725,AmBr_2:0.15889519):0.014628485,(Uc37:0.085676558,(UK6:5e-07,ApsA3_2:5e-07):0.088711195):0.028372005):0.032360785):0.013797736):0.017411705,((((StsAN:0.0173364,StsY_A:0.016075937):0.033936128,((StsW00:0.0012075866,US8:0.0020490892):0.013053734,StsMC:0.027880825):0.0042794785):0.025061706,Ue26:0.02673479):0.062541626,(NcTr_1:5e-07,NcTr_2:5e-07):0.13584176):0.005319993):0.023510622,((AkAan_1:5e-07,AkAan_2:5e-07):0.14570934,UME:0.11789358):-0.023432611):0.036050607,((KbPh:0.04244788,UsB:0.071025357):0.09183,Uc878:0.068540767):0.0011239462):0.044040166,(((((AmAaD2_3:0.061667487,(AmOrD0:0.018881939,AmOr_2:0.029618237):0.075638697):0.0056481794,((((AmDeD9_1:5e-07,AmDeD9_2:5e-07):0.021050842,AmsW69_1:0.018452706):0.0016228342,(AmKe_2:5e-07,AmKe_4:5e-07):0.010812652):0.03742297,(AmRgN0:5e-07,AmRg_4:5e-07):0.051710643):0.017589198):0.016365469,AmOv:0.089004152):0.043890007,((AmBlD4:5e-07,AmBlD59_1:5e-07):0.081229739,(KbArN5:5e-07,KbAr_2:5e-07):0.065199427):-0.00055509992):0.064999081,Kus:0.1649031):-0.044712156):0.012054466,((A47:5e-07,StTo:5e-07):0.17443441,(AmAzD3_3:5e-07,AmAzD3_5:5e-07):0.1492718):0.022361171,((AmVs_1:5e-07,AmVs_2:5e-07):0.14887495,(KbAr_1:5e-07,KbAr_3:5e-07):0.099658452):0.0053832252);
```
