## Supplementary Data 7 for "Structural and evolutionary analyses support reclassification of glycopeptide antibiotics as xyclopeptides": Epimerization_domains_5_mafft_iqtree.ckp (part 1 of 2)

```
--- # IQ-TREE Checkpoint ver >= 1.6
CandidateSet:
 00: -16595.8966913 (0:0.0000022358,(((((1:0.0000027160,91:0.0000022454):0.1902763789,((10:0.1920451114,((47:0.3082532025,((61:0.0000011410,62:0.0000011410):0.6055708325,(((((((64:0.0100605032,107:0.0133975740):0.0133341017,(111:0.0032985816,115:0.0132661651):0.02027257228):0.013856012,114:0.0260048369):0.07195952586,(((105:0.0000022662,106:0.0000023773):0.04183917835,(128:0.0000011410,129:0.0000011410):0.01614616577):0.02722624296,(112:0.0000011410,113:0.0000011410):0.06388092864):0.07891882792):0.04278253599,110:0.1331207976):0.3640672715,(((((((65:0.0000011410,66:0.0000011410):0.0179582483,(70:0.0123065330,(((87:0.0000011410,88:0.0000011410):0.01259440399,126:0.0125672843):0.003886358073,(132:0.0000025110,133:0.0000021190):0.003407587397):0.01679537278):0.01653124378):0.04630943594,((75:0.0196736873,(85:0.0259176693,86:0.0235346528):0.006594343119):0.03502834606,(108:0.0000011410,109:0.0000011410):0.06610296247):0.03645299706):0.2208243286,(97:0.0000011410,98:0.0000011410):0.2498286979):0.09267506842,((71:0.1942441962,(77:0.1026122386,(103:0.0000011410,104:0.0000011410):0.08558000397):0.1132088099):0.1197084898,82:0.2911672226):0.01945503606):0.02279701432,((81:0.0000011410,100:0.0000011410):0.02291149,((99:0.0225779892,121:0.0608188117):0.0196881302,(119:0.0032676777,(124:0.0000011410,125:0.0000011410):0.003282788412):0.01251610011):0.02114695877):0.2394680561):0.02658921938,((((((67:0.0044040243,(68:0.0000011410,80:0.0000011410):0.005755370726):0.1601722682,((69:0.0789917961,101:0.1375936376):0.02747181433,(130:0.0000011410,131:0.0000011410):0.07622169487):0.03163164218):0.03628647893,84:0.1607821140):0.03162427777,((92:0.0000011410,94:0.0000011410):0.1433861456,(93:0.0000011410,95:0.0000011410):0.09241053049):0.1928191375):0.08333538824,(78:0.0000011410,79:0.0000011410):0.1912121474):0.1042979904,((76:0.0526569025,138:0.0989698072):0.3463090633,((89:0.0000011410,90:0.0000022589):0.1008690557,135:0.1319910168):0.2710183384):0.0485380735):0.02432166379):0.04340659057):0.06247428438,(((((72:0.0000011410,73:0.0000011410):0.01644923184,122:0.0161406547):0.006480601425,((83:0.0433184050,((116:0.0000011410,117:0.0000011410):0.006505731187,120:0.0031595393):0.04225497415):0.005450096306,127:0.0498244418):2.041798221e-06):0.004716753662,74:0.0247047879):0.2873375783,96:0.9577705058):0.06500238776):0.1329459038):0.121977381):0.04747490534,63:0.1530261241):0.03305549055):0.03241365266,((48:0.0000011410,49:0.0000011410):0.1538907325,((50:0.0000011410,136:0.0000011410):0.09040883689,140:0.0941233381):0.01860506899):0.0405531995):0.01368910801):0.0305030461,((((3:0.0000029147,4:0.0000021307):0.1442248518,((55:0.0472905660,143:0.0757805576):0.1159576303,141:0.0663952709):0.03896164572):0.0207202408,(((((5:0.0684445789,(21:0.0178108513,22:0.0310808287):0.08415803681):0.02389576897,((((11:0.0000020952,12:0.0000020602):0.02174321862,((16:0.0000011410,18:0.0000011410):0.01547998296,39:0.0139808042):0.00680478946):0.0578121265,(24:0.0000011410,25:0.0000011410):0.04238767508):0.02216548567,23:0.1150811903):0.0246142681):0.05666836842,(8:0.0000011410,9:0.0000011410):0.08643324984):0.0178300265,(51:0.0000011410,53:0.0000011410):0.04800906023):0.07723904408,((6:0.0000026240,7:0.0000021551):0.1867339305,((28:0.0000022327,29:0.0000021894):0.1779662719,(52:0.0000011410,54:0.0000011410):0.07096703381):0.009838240257):0.01346696926):0.02242669493):0.01280484906,(((((((((((13:0.0000011410,14:0.0000011410):0.01092291148,32:0.0000024567):0.02380049157,(33:0.0000011410,34:0.0000011410):0.01307960932):0.008043587245,(45:0.0000011410,46:0.0000011410):0.008762681733):0.07321675038,(42:0.0000028041,43:0.0000028746):0.01837859278):0.02394558839,(19:0.0000011410,20:0.0000011410):0.02826974598):0.02381930432,(((26:0.0036554909,44:0.0072188953):0.003675680829,27:0.0502535998):0.007946094041,35:0.0141800382):0.006235934544):0.02850661863,(40:0.0000011410,41:0.0000011410):0.02987449846):0.02229746281,((36:0.0000011410,37:0.0000011410):0.003620573905,38:0.0036235170):0.03707449085):0.0761539854,(30:0.0000011410,31:0.0000011410):0.05202629893):0.06398782055,((15:0.0000011410,17:0.0000011410):2.454794611e-06,144:0.0100243337):0.1576703953):0.05161819856):0.006261929981):0.01095036217,(((56:0.1687111053,137:0.1331624115):0.01526333859,(57:0.0000011410,58:0.0000011410):0.1449808985):0.01031660328,((((102:0.0169953336,134:0.0166939446):0.03863565872,(123:0.0032924152,139:0.0000011410):0.009819764204):0.003187926998,118:0.0274858269):0.03176723645,142:0.0192675065):0.06190144575):0.01993778812):0.05477447288,(2:0.0000028953,59:0.0000024880):0.08287663246):0.07357857263,60:0.0000021177);
 01: -16596.0769291 (0:0.0000011412,(((((1:0.0000027214,91:0.0000022459):0.1891372917,((10:0.1909186390,((47:0.3066073331,((61:0.0000011412,62:0.0000011412):0.6018113598,(((((((64:0.0100086499,107:0.0133284961):0.01327347472,(111:0.0032816684,115:0.0131985355):0.02016449803):0.01378143373,114:0.0258708355):0.07157281231,(((105:0.0000022667,106:0.0000023778):0.041627842,(128:0.0000011412,129:0.0000011412):0.01606131023):0.02707801835,(112:0.0000011412,113:0.0000011412):0.06356014694):0.07851334308):0.04257087018,110:0.1323799198):0.362329051,(((((((65:0.0000011412,66:0.0000011412):0.01786890498,(70:0.0122349158,(((87:0.0000011412,88:0.0000011412):0.01252907244,126:0.0125016047):0.00386703275,(132:0.0000011412,133:0.0000011412):0.003389422073):0.01671321493):0.01643700418):0.04605528682,((75:0.0195760976,(85:0.0257777343,86:0.0234113447):0.006555038958):0.03483604235,(108:0.0000011412,109:0.0000011412):0.06574031228):0.03626242077):0.219315543,(97:0.0000011412,98:0.0000011412):0.2483680668):0.0921144054,((71:0.1930977316,(77:0.1020498439,(103:0.0000011412,104:0.0000011412):0.08516043885):0.1126272828):0.1189861986,82:0.2894345041):0.0193301387):0.02267088913,((81:0.0000011412,100:0.0000011412):0.02282988161,((99:0.0224653862,121:0.0604922456):0.01958782709,(119:0.0032510878,(124:0.0000011412,125:0.0000011412):0.003266051731):0.01244968436):0.02099833177):0.2379020746):0.02630662643,((((((67:0.0043717019,(68:0.0000011412,80:0.0000011412):0.005733765361):0.1591916466,((69:0.0785602290,101:0.1368212716):0.02739429039,(130:0.0000011412,131:0.0000011412):0.07576753756):0.03152725699):0.03606315279,84:0.1598694891):0.03149845196,((92:0.0000027039,94:0.0000022642):0.1426987823,(93:0.0000011412,95:0.0000011412):0.09189070526):0.1918609838):0.08281893458,(78:0.0000011412,79:0.0000011412):0.1901137607):0.1037680145,((76:0.0523349391,138:0.0984778825):0.3440241765,((89:0.0000011412,90:0.0000022594):0.1002133474,135:0.1312870658):0.2692998571):0.04828958724):0.02426726648):0.04277613156):0.06216044695,(((((72:0.0000011412,73:0.0000011412):0.01454062735,74:0.0237701336):0.003860176231,((116:0.0000011412,117:0.0000011412):0.006476182903,120:0.0031369870):0.042549393):2.423157164e-06,(83:0.0469308933,(122:0.0194775056,127:0.0462172669):2.042215857e-06):0.007483963113):0.2850960379,96:0.9512883426):0.06382980878):0.1321731215):0.1212615513):0.04695923814,63:0.1520978131):0.03286688312):0.03230630085,((48:0.0000011412,49:0.0000011412):0.1529783488,((50:0.0000011412,136:0.0000011412):0.08991555847,140:0.0936050778):0.01852553588):0.04033531304):0.01362010816):0.03036732545,((((3:0.0000011412,4:0.0000011412):0.1434692693,((55:0.0470224963,143:0.0753571873):0.1152998922,141:0.0660353607):0.03879172611):0.02060492433,(((((5:0.0680661973,(21:0.0177192490,22:0.0309368742):0.08375880395):0.02376552268,((((11:0.0000020956,12:0.0000020607):0.02163196086,((16:0.0000011412,18:0.0000011412):0.01539983775,39:0.0139112073):0.006765821381):0.05750946546,(24:0.0000020107,25:0.0000027665):0.04217068275):0.0220152223,23:0.1145472750):0.02452104435):0.05632134831,(8:0.0000024046,9:0.0000022604):0.08595574957):0.01776066262,(51:0.0000011412,53:0.0000011412):0.04775821012):0.07680364679,((6:0.0000011412,7:0.0000011412):0.1857053857,((28:0.0000011412,29:0.0000011412):0.1769719696,(52:0.0000011412,54:0.0000011412):0.07058437464):0.009796878468):0.01338635908):0.02234464184):0.01273200756,(((((((((((13:0.0000011412,14:0.0000011412):0.01086729972,32:0.0000024572):0.02367686714,(33:0.0000011412,34:0.0000011412):0.01301481578):0.008001715499,(45:0.0000011412,46:0.0000011412):0.008719867503):0.07281969754,(42:0.0000028046,43:0.0000028752):0.01828917595):0.0238165657,(19:0.0000023249,20:0.0000011412):0.02812464711):0.02369356383,(((26:0.0036366585,44:0.0071817960):0.003657479254,27:0.0499833852):0.00790239775,35:0.0141114420):0.006205648777):0.02835540699,(40:0.0000011412,41:0.0000011412):0.02971717817):0.02218067631,((36:0.0000011412,37:0.0000011412):0.003602528917,38:0.0036049747):0.03689143819):0.07575857669,(30:0.0000011412,31:0.0000011412):0.05175606945):0.06364028364,((15:0.0000011412,17:0.0000011412):2.959455781e-06,144:0.0099742287):0.1568104726):0.05139132804):0.006245423974):0.01090164311,(((56:0.1677564614,137:0.1323702638):0.01522525689,(57:0.0000011412,58:0.0000011412):0.1441494003):0.0102698283,((((102:0.0169084175,134:0.0166060535):0.03843484741,(123:0.0032755920,139:0.0000011412):0.009768699515):0.003171518933,118:0.0273450483):0.03160103899,142:0.0191753035):0.06158300472):0.01982767845):0.0544476054,(2:0.0000011412,59:0.0000011412):0.08243229668):0.0731561957,60:0.0000011412);
 02: -16596.0944475 (0:0.0000011412,(((((1:0.0000027164,91:0.0000022458):0.1914492946,((10:0.1931440309,((47:0.3103987995,((61:0.0000011412,62:0.0000011412):0.6100220651,(((((((64:0.0101229716,107:0.0134809245):0.01340745972,(111:0.0033189257,115:0.0133479555):0.02039993245):0.01394724214,114:0.0261599071):0.07240400258,(((105:0.0000022666,106:0.0000023777):0.0421068986,(128:0.0000011412,129:0.0000011412):0.01622950233):0.02739568016,(112:0.0000011412,113:0.0000011412):0.06426081381):0.07939463288):0.04312745282,110:0.1338647037):0.3662516116,(((((((65:0.0000011412,66:0.0000011412):0.01808592454,(70:0.0123953656,(((87:0.0000011412,88:0.0000011412):0.01268371357,126:0.0126584472):0.003913300504,(132:0.0000011412,133:0.0000011412):0.003432184074):0.01691319211):0.01665152579):0.0465868777,((75:0.0197987430,(85:0.0261072593,86:0.0237034211):0.006649922082):0.03530105449,(108:0.0000011412,109:0.0000011412):0.06656847332):0.036715794):0.2225187285,(97:0.0000011412,98:0.0000011412):0.2517216795):0.093403144,((71:0.1956677305,(77:0.1033594751,(103:0.0000011412,104:0.0000011412):0.08611545818):0.1139662367):0.1205675081,82:0.2933601539):0.0195186235):0.02295163127,((81:0.0000011412,100:0.0000011412):0.02299866177,((99:0.0227259803,121:0.0612569606):0.01981987449,(119:0.0032901555,(124:0.0000011412,125:0.0000011412):0.00330541772):0.0125965406):0.02135407807):0.2412912157):0.02670790695,((((((67:0.0044399539,(68:0.0000011412,80:0.0000011412):0.005784658594):0.1613434773,((69:0.0795456444,101:0.1385323937):0.02753861667,(130:0.0000011412,131:0.0000011412):0.07678321238):0.03175882674):0.03656818775,84:0.1618631725):0.03176899691,((92:0.0000011412,94:0.0000011412):0.1443493259,(93:0.0000011412,95:0.0000011412):0.09294739175):0.1940176609):0.0841118293,(78:0.0000011412,79:0.0000011412):0.192415872):0.1050002444,((76:0.0527379617,138:0.0998577054):0.3491697353,((89:0.0000011412,90:0.0000022593):0.1015870393,135:0.1328542144):0.2730530843):0.04878430227):0.02443474416):0.04380150141):0.06332865061,((((((72:0.0000011412,73:0.0000011412):0.01796374716,122:0.0148513562):0.006524748434,74:0.0277260315):0.001786409572,(83:0.0435854624,((116:0.0000011412,117:0.0000011412):0.006542224854,120:0.0031793754):0.04251248364):0.00547670461):0.0005345752257,127:0.0495388086):0.2942655623,96:0.9660739933):0.06037798156):0.1336702517):0.1223503557):0.04758899954,63:0.1538865790):0.03326097477):0.03261298793,((48:0.0000011412,49:0.0000011412):0.1548237782,((50:0.0000011412,136:0.0000011412):0.09094980097,140:0.0946733475):0.0186978416):0.04077327472):0.01377319822):0.03066992645,((((3:0.0000011412,4:0.0000011412):0.1450261309,((55:0.0475383299,143:0.0762035199):0.1165870061,141:0.0667728308):0.03912804297):0.02082438923,(((((5:0.0687792508,(21:0.0178976163,22:0.0312385391):0.08460076476):0.0240104223,((((11:0.0000020955,12:0.0000020606):0.02185438468,((16:0.0000011412,18:0.0000011412):0.01556075872,39:0.0140497591):0.006843948766):0.05810504775,(24:0.0000011412,25:0.0000011412):0.04259695902):0.02228707864,23:0.1156733642):0.02470585545):0.05698573145,(8:0.0000011412,9:0.0000011412):0.08690564588):0.01789116419,(51:0.0000011412,53:0.0000011412):0.04826344966):0.07766974127,((6:0.0000011412,7:0.0000011412):0.1877675729,((28:0.0000011412,29:0.0000011412):0.1789564513,(52:0.0000011412,54:0.0000011412):0.07134849515):0.009868215459):0.01354481086):0.02250370453):0.01287946834,(((((((((((13:0.0000011412,14:0.0000011412):0.01097748671,32:0.0000024571):0.02392193728,(33:0.0000011412,34:0.0000011412):0.01314034244):0.008084640277,(45:0.0000011412,46:0.0000011412):0.008802166053):0.07359860121,(42:0.0000028045,43:0.0000028751):0.01846635987):0.02406945107,(19:0.0000011412,20:0.0000011412):0.02840737034):0.02393901448,(((26:0.0036739853,44:0.0072555278):0.00369357101,27:0.0505156364):0.007989171172,35:0.0142466643):0.006263937395):0.02865350815,(40:0.0000011412,41:0.0000011412):0.03002603033):0.02240789119,((36:0.0000011412,37:0.0000011412):0.003638654167,38:0.0036417714):0.03725075904):0.07653314961,(30:0.0000011412,31:0.0000011412):0.05229246533):0.06434339654,((15:0.0000011412,17:0.0000011412):2.455204455e-06,144:0.0100754868):0.1585248789):0.05181158074):0.006283221538):0.0109788467,(((56:0.1696951536,137:0.1339919475):0.01527351984,(57:0.0000011412,58:0.0000011412):0.1458460262):0.01036166381,((((102:0.0170864621,134:0.0167873010):0.03884611304,(123:0.0033103486,139:0.0000011412):0.00987379145):0.003205829298,118:0.0276342536):0.03194390654,142:0.0193663425):0.06224433625):0.02006819264):0.05510186866,(2:0.0000011412,59:0.0000011412):0.08332352217):0.07403749974,60:0.0000011412);
 03: -16596.1163084 (0:0.0000011412,(((((1:0.0000027164,91:0.0000022458):0.1926699799,((10:0.1946962902,((47:0.3105212759,((61:0.0000011412,62:0.0000011412):0.6169015696,((((((((64:0.0101952023,107:0.0135771695):0.01349693673,(111:0.0033423647,115:0.0134425920):0.02054779352):0.01402980202,114:0.0263748248):0.07294572773,(((105:0.0000022666,106:0.0000023777):0.04241060928,(128:0.0000011412,129:0.0000011412):0.01634215783):0.0275875947,(112:0.0000011412,113:0.0000011412):0.06469082453):0.07992871352):0.04348355337,110:0.1350117089):0.3695531444,(((((((65:0.0000011412,66:0.0000011412):0.01822260594,(70:0.0123886502,(((87:0.0000011412,88:0.0000011412):0.0127556454,126:0.0127364627):0.003936295436,(132:0.0000011412,133:0.0000011412):0.003449568998):0.01711276869):0.01668804344):0.05244322992,((75:0.0203054934,(85:0.0262583613,86:0.0238596609):0.006545057003):0.03551775961,(108:0.0000023303,109:0.0000024051):0.06731818853):0.03433308717):0.2222234973,(97:0.0000011412,98:0.0000011412):0.2493494202):0.09520179354,((71:0.1968416062,(77:0.1042348509,(103:0.0000011412,104:0.0000011412):0.08657981771):0.1149293841):0.1212611917,82:0.2960124785):0.01999944876):0.02343714343,((81:0.0000011412,100:0.0000011412):0.02298590398,((99:0.0228764266,121:0.0616868566):0.01996084726,(119:0.0033121162,(124:0.0000011412,125:0.0000011412):0.00332759696):0.01267034237):0.02165867667):0.2427704183):0.02691607482,((((((67:0.0044862653,(68:0.0000011412,80:0.0000011412):0.005810119066):0.1626481215,((69:0.0803774218,101:0.1395359049):0.02743114888,(130:0.0000011412,131:0.0000011412):0.07743981131):0.03180493321):0.03697567046,84:0.1628453351):0.03193386458,((92:0.0000011412,94:0.0000011412):0.1451564432,(93:0.0000011412,95:0.0000011412):0.09360899252):0.1951705836):0.08442512554,(78:0.0000011412,79:0.0000011412):0.1945917493):0.105558945,((76:0.0537544035,138:0.1001071400):0.3522366319,((89:0.0000011412,90:0.0000022593):0.1028400122,135:0.1329224833):0.2750299022):0.04914210685):0.02430720903):0.04352224157):0.06746240488,(((((72:0.0000011412,73:0.0000011412):0.01808960584,122:0.0149288803):0.006564747038,74:0.0279129304):0.001788968643,(83:0.0438430283,((116:0.0000011412,117:0.0000011412):0.006581830542,120:0.0031994536):0.04279438561):0.00551226667):0.003245766576,127:0.0470820919):0.3408675574):0.04017933403,96:0.9783870744):0.1062953007):0.1149716704):0.05048999303,63:0.1559841978):0.03258398173):0.0323939094,((48:0.0000025461,49:0.0000021116):0.155969581,((50:0.0000011412,136:0.0000011412):0.09157605169,140:0.0952978952):0.01879307582):0.04100334337):0.01392733802):0.03096308205,((((3:0.0000011412,4:0.0000011412):0.1459594402,((55:0.0478339385,143:0.0766680249):0.1172247521,141:0.0672075668):0.03934618574):0.02097425472,(((((5:0.0692074271,(21:0.0180299569,22:0.0313874418):0.08509641179):0.02414075907,((((11:0.0000020955,12:0.0000020606):0.02195367334,((16:0.0000011412,18:0.0000011412):0.01564654101,39:0.0141233812):0.006921795407):0.05841515466,(24:0.0000011412,25:0.0000011412):0.04284292554):0.02241243256,23:0.1163468147):0.02483592352):0.05738151913,(8:0.0000011412,9:0.0000011412):0.08748106638):0.01797584017,(51:0.0000011412,53:0.0000011412):0.04856811966):0.07819002655,((6:0.0000011412,7:0.0000011412):0.1888989548,((28:0.0000011412,29:0.0000011412):0.1800921983,(52:0.0000011412,54:0.0000011412):0.07182968934):0.009906392283):0.01364879853):0.02261198746):0.01295805724,(((((((((((13:0.0000021622,14:0.0000024179):0.01104528248,32:0.0000024203):0.02407193057,(33:0.0000011412,34:0.0000011412):0.01321926752):0.008134676914,(45:0.0000011412,46:0.0000011412):0.008855556133):0.07406632261,(42:0.0000028045,43:0.0000028751):0.0185751294):0.0242230609,(19:0.0000011412,20:0.0000011412):0.0285919135):0.02409111097,(((26:0.0036964965,44:0.0073001351):0.003715735746,27:0.0508410809):0.008041874699,35:0.0143300055):0.006299899853):0.0288319677,(40:0.0000011412,41:0.0000011412):0.0302129903):0.02254068317,((36:0.0000011412,37:0.0000011412):0.003661336426,38:0.0036644011):0.03747447641):0.07701045497,(30:0.0000011412,31:0.0000011412):0.05260634239):0.06477239145,((15:0.0000011412,17:0.0000011412):2.455204455e-06,144:0.0101451160):0.1595455888):0.05206003333):0.006319542242):0.01101810093,(((56:0.1707311272,137:0.1349209870):0.01532728748,(57:0.0000011412,58:0.0000011412):0.1468438355):0.01041774145,((((102:0.0171900471,134:0.0168940216):0.0390868587,(123:0.0033305884,139:0.0000011412):0.00993442042):0.003226012608,118:0.0278013874):0.03214942155,142:0.0194800170):0.06265512938):0.02020152005):0.05547316136,(2:0.0000011412,59:0.0000011412):0.08386973014):0.07454127144,60:0.0000011412);
 04: -16596.1623485 (0:0.0000011412,(((((1:0.0000027234,91:0.0000029942):0.191775856,((10:0.1933384364,((47:0.3096350950,((61:0.0000011412,62:0.0000011412):0.6082882127,(((((((64:0.0101090189,107:0.0134622850):0.01339678697,(111:0.0033144367,115:0.0133300302):0.02036442122):0.01392297339,114:0.0261286174):0.07235981302,(((105:0.0000020690,106:0.0000022556):0.04203207609,(128:0.0000023254,129:0.0000026920):0.01623016488):0.02735899119,(112:0.0000011412,113:0.0000011412):0.06417357976):0.07921031495):0.04301426597,110:0.1337048648):0.3658335688,(((((((65:0.0000011412,66:0.0000011412):0.01807210892,(70:0.0123897557,(((87:0.0000011412,88:0.0000011412):0.01267600065,126:0.0126511540):0.003911468648,(132:0.0000011412,133:0.0000011412):0.003430028251):0.01690015833):0.01664086906):0.0465790634,((75:0.0197825159,(85:0.0260910719,86:0.0236877971):0.00664809464):0.03527618934,(108:0.0000011412,109:0.0000011412):0.0665252393):0.03667622059):0.2223417658,(97:0.0000011412,98:0.0000023757):0.2513179709):0.09330495514,((71:0.1953731732,(77:0.1031951131,(103:0.0000011412,104:0.0000011412):0.08605298171):0.1138133878):0.1204777849,82:0.2929345634):0.01945674181):0.02303011874,((81:0.0000011412,100:0.0000011412):0.02304364453,((99:0.0227124600,121:0.0611666480):0.01978825061,(119:0.0032863698,(124:0.0000011412,125:0.0000011412):0.003301617722):0.01259500146):0.02124718797):0.2410020689):0.02666574633,((((((67:0.0044303901,(68:0.0000011412,80:0.0000011412):0.005780116564):0.1610752381,((69:0.0793859168,101:0.1383282149):0.0275397095,(130:0.0000011412,131:0.0000011412):0.07665386953):0.03172055688):0.03650487461,84:0.1616142957):0.03172218117,((92:0.0000011412,94:0.0000011412):0.1440052903,(93:0.0000011412,95:0.0000022434):0.09292930054):0.1937072125):0.08385734927,(78:0.0000011412,79:0.0000011412):0.1921991697):0.1048237962,((76:0.0526718667,138:0.0997142042):0.3484573871,((89:0.0000011412,90:0.0000022593):0.1014298759,135:0.1326386324):0.2725186412):0.04863834085):0.02438500605):0.04339952519):0.0627512779,(((((72:0.0000011412,73:0.0000011412):0.01653785259,122:0.0162228177):0.00651481818,((83:0.0435461760,((116:0.0000011412,117:0.0000011412):0.006538971718,120:0.0031755874):0.04247539843):0.005474544782,127:0.0500826823):2.465444257e-06):0.004743081503,74:0.0248463142):0.2887709558,96:0.9617988202):0.06519520753):0.1332175338):0.1227365194):0.04758989269,63:0.1535322326):0.03284938369):0.03330809719,((48:0.0000011412,49:0.0000011412):0.1547721711,((50:0.0000011412,136:0.0000011412):0.09087295438,140:0.0945977457):0.0187125942):0.0400335757):0.01369439281):0.0309814362,((((3:0.0000011412,4:0.0000011412):0.145023202,((55:0.0477159796,143:0.0758309406):0.1158300183,141:0.0671548277):0.03911373227):0.02043430357,(((((5:0.0686955644,(21:0.0178657745,22:0.0312026391):0.08442431562):0.0239969108,((((11:0.0000020955,12:0.0000020606):0.02183184959,((16:0.0000011412,18:0.0000011412):0.01554453426,39:0.0140334520):0.006834351528):0.05803233124,(24:0.0000023806,25:0.0000011412):0.04255172407):0.02223734071,23:0.1155640085):0.02467185516):0.05707422831,(8:0.0000011412,9:0.0000021131):0.08673768766):0.0184276471,(51:0.0000011412,53:0.0000011412):0.04758198415):0.07719460414,(((6:0.0000011412,7:0.0000011412):0.1751648222,(28:0.0000011412,29:0.0000011412):0.1740218034):0.01391190592,(52:0.0000011412,54:0.0000011412):0.07852903894):0.01480782569):0.02288569302):0.01281496899,(((((((((((13:0.0000011412,14:0.0000029435):0.01096679044,32:0.0000023750):0.02389815772,(33:0.0000011412,34:0.0000011412):0.01312400986):0.008075834623,(45:0.0000011412,46:0.0000011412):0.00879104139):0.07351536094,(42:0.0000028045,43:0.0000028751):0.01844674003):0.0240412107,(19:0.0000011412,20:0.0000011412):0.02837241984):0.0239102695,(((26:0.0036698192,44:0.0072474324):0.00368976835,27:0.0504595074):0.007978478945,35:0.0142325703):0.006257967627):0.02861919691,(40:0.0000011412,41:0.0000011412):0.02999127387):0.02240304785,((36:0.0000011412,37:0.0000011412):0.00363472396,38:0.0036376222):0.0371909778):0.07649798195,(30:0.0000011412,31:0.0000011412):0.05219313217):0.064765856,((15:0.0000011412,17:0.0000011412):2.876772004e-06,144:0.0100610644):0.1578939704):0.05228784611):0.006236651976):0.01067676084,(((56:0.1696794234,137:0.1336101021):0.01524288925,(57:0.0000011412,58:0.0000011412):0.1455122033):0.01035563745,((((102:0.0170657583,134:0.0167669125):0.03880012536,(123:0.0033064239,139:0.0000011412):0.009861964778):0.003202124932,118:0.0276024577):0.03190302727,142:0.0193469558):0.0621829463):0.01972799228):0.05493215916,(2:0.0000011412,59:0.0000011412):0.08362514477):0.07355071723,60:0.0000011412);
 05: -16596.2242339 (0:0.0000011412,(((((1:0.0000027164,91:0.0000022458):0.192400536,((10:0.1944191839,((47:0.3114837463,((61:0.0000011412,62:0.0000011412):0.6129777275,(((((((64:0.0101716306,107:0.0135463596):0.01347824141,(111:0.0033348320,115:0.0134116493):0.02049003935):0.01401331325,114:0.0262899218):0.07278338765,(((105:0.0000020690,106:0.0000022556):0.04230375311,(128:0.0000023254,129:0.0000026920):0.01631614757):0.02752862325,(112:0.0000011412,113:0.0000011412):0.06455994404):0.07971233452):0.04339436404,110:0.1344413025):0.3679788756,(((((((65:0.0000011412,66:0.0000011412):0.0181732168,(70:0.0124420515,(((87:0.0000011412,88:0.0000011412):0.01273993569,126:0.0127146710):0.003929709041,(132:0.0000011412,133:0.0000011412):0.003447834543):0.01699817762):0.01672672901):0.04701282799,((75:0.0198870385,(85:0.0262246644,86:0.0238068902):0.006678662809):0.03546896179,(108:0.0000011412,109:0.0000011412):0.06687919819):0.03664973916):0.2235018706,(97:0.0000011412,98:0.0000023757):0.2534837389):0.094123896,((71:0.1962496193,(77:0.1041214463,(103:0.0000011412,104:0.0000011412):0.08633315385):0.1147972091):0.1210144429,82:0.2952920953):0.01967223566):0.02315583885,((81:0.0000011412,100:0.0000011412):0.02260475432,((99:0.0227926707,121:0.0615767633):0.01991161428,(119:0.0033049305,(124:0.0000011412,125:0.0000011412):0.003320238296):0.01263657877):0.02198409998):0.2426179503):0.02700897031,((((((67:0.0049087789,(68:0.0000011412,80:0.0000011412):0.005364463751):0.1622889486,((69:0.0906778116,(130:0.0000011412,131:0.0000011412):0.07629998726):0.02510581696,101:0.1462028274):0.02057450346):0.04067610647,84:0.1680832230):0.02914778937,((92:0.0000011412,94:0.0000011412):0.1444326674,(93:0.0000011412,95:0.0000011412):0.09399131061):0.1935412157):0.08338346476,(78:0.0000011412,79:0.0000011412):0.1925587122):0.106095669,((76:0.0539899790,138:0.0993954396):0.3513104486,((89:0.0000011412,90:0.0000022593):0.1022677177,135:0.1333611250):0.2749377103):0.04886550699):0.02411322527):0.04444302002):0.06380772282,(((((72:0.0000011412,73:0.0000011412):0.01662820965,122:0.0163084528):0.006549549915,((83:0.0437799079,((116:0.0000011412,117:0.0000011412):0.006573217061,120:0.0031930456):0.04270017462):0.005504657316,127:0.0503451862):2.336841946e-06):0.004741759927,74:0.0250242881):0.2935636169,96:0.9681228681):0.06233761818):0.1345791799):0.1229490056):0.0483316094,63:0.1547924732):0.03349182221):0.03240277122,((48:0.0000011412,49:0.0000011412):0.1556453068,((50:0.0000011412,136:0.0000011412):0.09136078845,140:0.0951678996):0.01875605421):0.04098749902):0.01386808958):0.030784682,((((3:0.0000011412,4:0.0000011412):0.1457049391,((55:0.0477522421,143:0.0765615974):0.1171001153,141:0.0670971008):0.03928813941):0.02093484905,(((((5:0.0691247789,(21:0.0179835664,22:0.0313703596):0.08497201024):0.02412211683,((((11:0.0000020955,12:0.0000020606):0.02195270281,((16:0.0000011412,18:0.0000011412):0.01563098418,39:0.0141130298):0.006877402575):0.05836547177,(24:0.0000023806,25:0.0000011412):0.04278925404):0.02238522951,23:0.1162364279):0.02480435338):0.0572677031,(8:0.0000011412,9:0.0000011412):0.08734556538):0.01796524878,(51:0.0000011412,53:0.0000011412):0.04848662251):0.07804830927,((6:0.0000011412,7:0.0000011412):0.1885667769,((28:0.0000011412,29:0.0000011412):0.1797762637,(52:0.0000011412,54:0.0000011412):0.07168235738):0.009906028995):0.01361464233):0.02257938254):0.01294274733,(((((((((((13:0.0000011412,14:0.0000011412):0.0110283076,32:0.0000021483):0.02403361569,(33:0.0000011412,34:0.0000011412):0.01320047695):0.00812325068,(45:0.0000011412,46:0.0000011412):0.008841373163):0.07395419447,(42:0.0000028045,43:0.0000028751):0.01855111308):0.02418636869,(19:0.0000011412,20:0.0000011412):0.02854976769):0.02405464863,(((26:0.0036912513,44:0.0072896581):0.003710546319,27:0.0507701091):0.008027873194,35:0.0143116873):0.006292231347):0.0287898158,(40:0.0000011412,41:0.0000011412):0.03016923218):0.02251281754,((36:0.0000011412,37:0.0000011412):0.003655649294,38:0.0036586624):0.03742078099):0.07687847929,(30:0.0000011412,31:0.0000011412):0.05255064273):0.06463504627,((15:0.0000011412,17:0.0000011412):2.455204455e-06,144:0.0101200407):0.1592251091):0.0520170632):0.006295824559):0.0110337299,(((56:0.1704791115,137:0.1345586350):0.01534135382,(57:0.0000011412,58:0.0000011412):0.1465203053):0.0103994128,((((102:0.0171582032,134:0.0168682005):0.03901536341,(123:0.0033251710,139:0.0000011412):0.009918132158):0.003220492715,118:0.0277569337):0.03209127922,142:0.0194488951):0.06253031485):0.02016956004):0.05540157316,(2:0.0000011412,59:0.0000011412):0.08364587962):0.07436875346,60:0.0000011412);
 06: -16596.2977945 (0:0.0000020181,(((((1:0.0000027164,91:0.0000022458):0.1934683686,((10:0.1956636998,((47:0.3118082562,((61:0.0000011412,62:0.0000011412):0.6200206139,((((((((64:0.0102361518,107:0.0136322139):0.01355863392,(111:0.0033557604,115:0.0134962934):0.02061985752):0.01408479718,114:0.0264823393):0.07328683694,(((105:0.0000022666,106:0.0000023777):0.04256769514,(128:0.0000011412,129:0.0000011412):0.01641947713):0.02768207744,(112:0.0000011412,113:0.0000011412):0.06496425938):0.08019723741):0.04389615628,110:0.1351324283):0.3706532073,(((((((65:0.0000011412,66:0.0000011412):0.01827536481,(70:0.0124976155,(((87:0.0000011412,88:0.0000011412):0.01280910735,126:0.0127847740):0.003950324488,(132:0.0000011412,133:0.0000011412):0.003466922119):0.01710042433):0.01681499019):0.04755830341,((75:0.0198902163,(85:0.0263610774,86:0.0239409839):0.006748389486):0.03564462789,(108:0.0000011412,109:0.0000011412):0.0671879093):0.03672234592):0.2254363417,(97:0.0000011412,98:0.0000011412):0.2554669429):0.09480708957,((71:0.1971717369,(77:0.1046930125,(103:0.0000011412,104:0.0000011412):0.086854471):0.1156470398):0.1215986205,82:0.2976764090):0.01971735608):0.0239753495,((81:0.0000011412,100:0.0000011412):0.02259127761,((99:0.0229246919,121:0.0619669788):0.0200320642,(119:0.0033248045,(124:0.0000011412,125:0.0000011412):0.003340318003):0.01269819665):0.02226403093):0.2441665921):0.02702254064,((((((67:0.0049434018,(68:0.0000011412,80:0.0000011412):0.005391090189):0.1634283383,((69:0.0912195554,(130:0.0000011412,131:0.0000011412):0.07677038832):0.02530180972,101:0.1470142422):0.02062521972):0.04102679511,84:0.1689967015):0.02925183407,((92:0.0000028194,94:0.0000020612):0.1453243347,(93:0.0000029952,95:0.0000028011):0.09441313564):0.1946126838):0.08396505762,(78:0.0000011412,79:0.0000011412):0.1939138682):0.1064115364,((76:0.0543971097,138:0.0999479656):0.3542850021,((89:0.0000011412,90:0.0000022593):0.1032402583,135:0.1337891790):0.2769568088):0.04950446154):0.02380941243):0.04419005903):0.06829914812,(((((72:0.0000011412,73:0.0000011412):0.0181559066,122:0.0149819190):0.006588805179,74:0.0280183241):0.001792308848,(83:0.0440038842,((116:0.0000011412,117:0.0000011412):0.006605578161,120:0.0032111951):0.04294951573):0.00553150809):0.003244050112,127:0.0472449317):0.3424814745):0.04026361537,96:0.9803623150):0.1068784193):0.1154018353):0.05099017491,63:0.1568295882):0.03266154585):0.0322386582,((48:0.0000011412,49:0.0000011412):0.1566437978,((50:0.0000011412,136:0.0000011412):0.09191287349,140:0.0957111927):0.01884473016):0.04119250296):0.01401868041):0.03107763255,((((3:0.0000011412,4:0.0000011412):0.1465350448,((55:0.0480140091,143:0.0769636278):0.1176456155,141:0.0674817315):0.03947773483):0.02106543997,(((((5:0.0695042205,(21:0.0181043343,22:0.0314954441):0.08540657194):0.02423698335,((((11:0.0000020955,12:0.0000020606):0.02203717152,((16:0.0000011412,18:0.0000011412):0.01570507141,39:0.0141774063):0.006949382613):0.05863341408,(24:0.0000011412,25:0.0000011412):0.04301276844):0.02249783665,23:0.1168223859):0.02491872684):0.0576376342,(8:0.0000011412,9:0.0000011412):0.08785050743):0.01804233244,(51:0.0000011412,53:0.0000011412):0.0487544608):0.07850112089,((6:0.0000011412,7:0.0000011412):0.1895612133,((28:0.0000011412,29:0.0000011412):0.1807757535,(52:0.0000011412,54:0.0000011412):0.0721042603):0.009938168023):0.01370968669):0.0226790938):0.01301694808,(((((((((((13:0.0000011412,14:0.0000011412):0.0110885155,32:0.0000028602):0.02416689036,(33:0.0000011412,34:0.0000011412):0.01327165436):0.008167621689,(45:0.0000011412,46:0.0000011412):0.008888703036):0.07437047221,(42:0.0000028045,43:0.0000028751):0.01864817651):0.02432514947,(19:0.0000011412,20:0.0000022202):0.02871444012):0.02419086023,(((26:0.0037114311,44:0.0073288119):0.003730230832,27:0.0510576617):0.008073661894,35:0.0143865865):0.006324028774):0.02894994004,(40:0.0000011412,41:0.0000011412):0.03033583822):0.0226324344,((36:0.0000011412,37:0.0000011412):0.0036757028,38:0.0036787364):0.03761732529):0.07730830526,(30:0.0000011412,31:0.0000011412):0.05283081232):0.06502757614,((15:0.0000011412,17:0.0000011412):2.735261641e-06,144:0.0101825664):0.1601391443):0.05225111627):0.006324771256):0.0110820409,(((56:0.1713659689,137:0.1354073016):0.01537094204,(57:0.0000011412,58:0.0000011412):0.1473835482):0.01045136137,((((102:0.0172478199,134:0.0169614652):0.03922478932,(123:0.0033427723,139:0.0000011412):0.00997083258):0.003238161759,118:0.0279019509):0.03226933579,142:0.0195497164):0.0628827258):0.0202836086):0.05572519863,(2:0.0000011412,59:0.0000011412):0.08413633252):0.07480104008,60:0.0000024717);
 07: -16596.3798642 (0:0.0000020958,(((((1:0.0000027214,91:0.0000022459):0.1902662115,((10:0.1922440079,((47:0.3068192035,((61:0.0000011412,62:0.0000011412):0.6089424268,((((((((64:0.0100723955,107:0.0134135584):0.01334733561,(111:0.0033023946,115:0.0132819272):0.02029804769):0.01385192475,114:0.0260624984):0.07208986293,(((105:0.0000022667,106:0.0000023778):0.04188968543,(128:0.0000011412,129:0.0000011412):0.01616929078):0.02723485819,(112:0.0000011412,113:0.0000011412):0.06397793567):0.07897971638):0.04308157897,110:0.1330128996):0.3640336123,(((((((65:0.0000011412,66:0.0000011412):0.01798583462,(70:0.0122880001,(((87:0.0000011412,88:0.0000011412):0.01259989612,126:0.0125738809):0.00388830109,(132:0.0000011412,133:0.0000011412):0.003408714715):0.01682465516):0.01652932633):0.04644282361,((75:0.0196809882,(85:0.0259162484,86:0.0235484991):0.006600961012):0.03504506435,(108:0.0000011412,109:0.0000011412):0.06610163844):0.03631128552):0.2210884078,(97:0.0000011412,98:0.0000011412):0.2499713312):0.09275562256,((71:0.1941772234,(77:0.1028060619,(103:0.0000011412,104:0.0000011412):0.08561962809):0.1134929788):0.1195913444,82:0.2918643818):0.01943009085):0.02322815661,((81:0.0000011412,100:0.0000011412):0.02284302897,((99:0.0225951304,121:0.0608881401):0.01970871637,(119:0.0032711029,(124:0.0000011412,125:0.0000011412):0.003286302973):0.01252043304):0.02126745461):0.2393486647):0.02644613731,((((((67:0.0044110279,(68:0.0000011412,80:0.0000011412):0.005756309803):0.1603658079,((69:0.0793002968,101:0.1377770733):0.02725353543,(130:0.0000011412,131:0.0000011412):0.07634549382):0.03162530467):0.0363831511,84:0.1608392221):0.03160177996,((92:0.0000027039,94:0.0000022642):0.1433383798,(93:0.0000011412,95:0.0000011412):0.09254103193):0.1929057918):0.08354639323,(78:0.0000011412,79:0.0000011412):0.1914441677):0.1041358928,((76:0.0528324286,138:0.0989609884):0.3471098157,((89:0.0000011412,90:0.0000022594):0.1011191657,135:0.1319868375):0.2714883155):0.04882818075):0.02392706812):0.04346564931):0.06695732629,((((72:0.0000011412,73:0.0000011412):0.01461473398,74:0.0239040102):0.003880679822,((116:0.0000011412,117:0.0000011412):0.006510309721,120:0.0031540938):0.04277595744):2.423157164e-06,(83:0.0471892014,(122:0.0195834552,127:0.0464651094):2.042215857e-06):0.007525281557):0.3379068946):0.03911889558,96:0.9645363751):0.1055096499):0.1136275254):0.04977069907,63:0.1542512309):0.03204391022):0.03213766006,((48:0.0000011412,49:0.0000011412):0.1540351155,((50:0.0000011412,136:0.0000011412):0.09050004416,140:0.0941710534):0.01860736891):0.04053652333):0.01377194317):0.0306513541,((((3:0.0000011412,4:0.0000011412):0.1443265352,((55:0.0473224912,143:0.0757435069):0.1158633333,141:0.0664403839):0.03897911894):0.02073440861,(((((5:0.0684338300,(21:0.0178146043,22:0.0310947134):0.08420820485):0.02388346097,((((11:0.0000020956,12:0.0000020607):0.02171649766,((16:0.0000011412,18:0.0000011412):0.01547518616,39:0.0139760505):0.006841358271):0.05777807772,(24:0.0000020107,25:0.0000027665):0.04239854182):0.02212957727,23:0.1151479539):0.02463341252):0.05669159852,(8:0.0000024046,9:0.0000022604):0.08647467664):0.01783657885,(51:0.0000011412,53:0.0000011412):0.04802104778):0.0772849432,((6:0.0000011412,7:0.0000011412):0.1867394589,((28:0.0000011412,29:0.0000011412):0.1780146929,(52:0.0000011412,54:0.0000011412):0.07101369935):0.00983176448):0.01348207418):0.02243307737):0.01280522876,(((((((((((13:0.0000011412,14:0.0000011412):0.01093094993,32:0.0000024572):0.02381815146,(33:0.0000011412,34:0.0000011412):0.01308886081):0.008048729219,(45:0.0000011412,46:0.0000011412):0.008769632031):0.07326178159,(42:0.0000028046,43:0.0000028752):0.01839022329):0.02396245624,(19:0.0000023249,20:0.0000011412):0.02829916303):0.02383697731,(((26:0.0036577905,44:0.0072235991):0.003678148676,27:0.0502900252):0.007952163571,35:0.0141891520):0.006239474883):0.02852468948,(40:0.0000011412,41:0.0000011412):0.02989132166):0.02230808181,((36:0.0000011412,37:0.0000011412):0.003623584766,38:0.0036263434):0.03709571913):0.0762127495,(30:0.0000011412,31:0.0000011412):0.05204338364):0.06402894904,((15:0.0000011412,17:0.0000011412):2.189361564e-06,144:0.0100382897):0.1577306949):0.05162745818):0.006271701367):0.01095301518,(((56:0.1686879907,137:0.1332415700):0.01525788339,(57:0.0000011412,58:0.0000011412):0.1450562455):0.0103206984,((((102:0.0170013717,134:0.0167010874):0.03864890736,(123:0.0032935977,139:0.0000011412):0.009823118959):0.003189177649,118:0.0274940127):0.03178618553,142:0.0192761216):0.06194805164):0.01993868533):0.05479256079,(2:0.0000026677,59:0.0000021988):0.08295375387):0.07359058827,60:0.0000027538);
 08: -16596.397839 (0:0.0000011412,(((((1:0.0000027164,91:0.0000022458):0.1903558492,((10:0.1923722142,((47:0.3085305939,((61:0.0000011412,62:0.0000011412):0.6061006799,(((((((64:0.0100683567,107:0.0134080212):0.01334193639,(111:0.0033009429,115:0.0132758296):0.02028810304):0.01386305399,114:0.0260271366):0.0720351586,(((105:0.0000022666,106:0.0000023777):0.04187833202,(128:0.0000011412,129:0.0000011412):0.01614975197):0.02724382886,(112:0.0000011412,113:0.0000011412):0.0639173819):0.07890774877):0.04287628384,110:0.1331704880):0.3646235495,(((((((65:0.0000011412,66:0.0000011412):0.01798099664,(70:0.0123006660,(((87:0.0000011412,88:0.0000011412):0.01260343574,126:0.0125769343):0.003888939154,(132:0.0000011412,133:0.0000011412):0.003409971637):0.01682198023):0.0165387212):0.04654103417,((75:0.0196896474,(85:0.0259367682,86:0.0235511666):0.006595674505):0.03506815422,(108:0.0000011412,109:0.0000011412):0.06615360811):0.03625355638):0.2208110915,(97:0.0000011412,98:0.0000011412):0.2506137243):0.09299344429,((71:0.1940826325,(77:0.1029859658,(103:0.0000011412,104:0.0000011412):0.08546882681):0.1136137991):0.1196581238,82:0.2919397027):0.01951203008):0.02286486253,((81:0.0000011412,100:0.0000011412):0.02246898965,((99:0.0225609958,121:0.0609056133):0.01970708811,(119:0.0032703800,(124:0.0000011412,125:0.0000011412):0.003285478073):0.01250426469):0.02165971425):0.2397449888):0.02651851693,((((((67:0.0048531106,(68:0.0000011412,80:0.0000011412):0.005314365093):0.1604650526,((69:0.0897956909,(130:0.0000011412,131:0.0000011412):0.07549102593):0.0248348791,101:0.1446851885):0.02043360141):0.0402121321,84:0.1662694197):0.02893939386,((92:0.0000024879,94:0.0000011412):0.1430612578,(93:0.0000024443,95:0.0000021661):0.0929489038):0.1915934367):0.08235810417,(78:0.0000011412,79:0.0000011412):0.190492418):0.1050487442,((76:0.0533577580,138:0.0984113062):0.3471263582,((89:0.0000011412,90:0.0000022593):0.1010838189,135:0.1319854064):0.2717471636):0.04842340742):0.02405475128):0.04363846368):0.06274757693,(((((72:0.0000011412,73:0.0000011412):0.01463019035,74:0.0238971194):0.003880342438,((116:0.0000011412,117:0.0000011412):0.006511872787,120:0.0031547587):0.04279623564):2.26242433e-06,(83:0.0471987124,(122:0.0195882610,127:0.0464754716):2.218789333e-06):0.007517156368):0.288685899,96:0.9571506563):0.06268988907):0.1330554213):0.1220015161):0.04748014247,63:0.1531399200):0.03314765251):0.03216981333,((48:0.0000011412,49:0.0000011412):0.1539867665,((50:0.0000011412,136:0.0000011412):0.09043964444,140:0.0941888529):0.01859700866):0.04057970877):0.01373960102):0.03051272425,((((3:0.0000011412,4:0.0000011412):0.1442866796,((55:0.0472806763,143:0.0757798030):0.1159338725,141:0.0664327388):0.03896076435):0.02072567521,(((((5:0.0684485389,(21:0.0178139065,22:0.0310894970):0.08419790059):0.02389022071,((((11:0.0000020955,12:0.0000020606):0.02174546599,((16:0.0000011412,18:0.0000011412):0.01548151844,39:0.0139824692):0.006806177193):0.05781047627,(24:0.0000011412,25:0.0000011412):0.04238920293):0.02213211135,23:0.1152010597):0.02461863381):0.05666614011,(8:0.0000011412,9:0.0000011412):0.08647271851):0.01783353,(51:0.0000011412,53:0.0000011412):0.04801269236):0.07726355041,((6:0.0000011412,7:0.0000011412):0.1866973665,((28:0.0000011412,29:0.0000011412):0.1779762309,(52:0.0000011412,54:0.0000011412):0.07097757679):0.009835391567):0.0134691594):0.02242057985):0.01280788952,(((((((((((13:0.0000028223,14:0.0000029294):0.0109247088,32:0.0000021150):0.02380604896,(33:0.0000025634,34:0.0000023582):0.01307828667):0.008046348253,(45:0.0000028139,46:0.0000011412):0.008756035017):0.07324072383,(42:0.0000028045,43:0.0000028751):0.01837971012):0.02394539036,(19:0.0000011412,20:0.0000011412):0.02829056445):0.02382417762,(((26:0.0036562868,44:0.0072205413):0.003676497026,27:0.0502763544):0.007949222685,35:0.0141818060):0.006239797545):0.02850706544,(40:0.0000011412,41:0.0000011412):0.02987960614):0.02230489273,((36:0.0000011412,37:0.0000011412):0.003621520516,38:0.0036242233):0.03707702552):0.07615818508,(30:0.0000011412,31:0.0000011412):0.05205655722):0.063992224,((15:0.0000011412,17:0.0000011412):2.455204455e-06,144:0.0100259185):0.1576678002):0.05160662654):0.006258892412):0.01094666467,(((56:0.1687240510,137:0.1331151190):0.01526336985,(57:0.0000011412,58:0.0000029210):0.1449940191):0.01031135246,((((102:0.0169935588,134:0.0167002886):0.03863605575,(123:0.0032929135,139:0.0000011412):0.009821366924):0.003188358044,118:0.0274887751):0.03177645159,142:0.0192680524):0.06192306909):0.01995028422):0.05481379847,(2:0.0000011412,59:0.0000011412):0.08283088007):0.07356698874,60:0.0000011412);
 09: -16596.4540321 (0:0.0000011412,(((((1:0.0000027164,91:0.0000022458):0.1948733887,((10:0.1964396028,((47:0.3131700564,((61:0.0000011412,62:0.0000011412):0.6224294728,((((((((64:0.0102839828,107:0.0136971587):0.01360073257,(111:0.0033713950,115:0.0135601493):0.02073094075):0.01416361915,114:0.0265925865):0.07360195603,(((105:0.0000022666,106:0.0000023777):0.04274859792,(128:0.0000011412,129:0.0000011412):0.01650602347):0.02781959913,(112:0.0000011412,113:0.0000011412):0.06524820351):0.0806004575):0.04405199924,110:0.1356437158):0.3726517113,(((((((65:0.0000011412,66:0.0000011412):0.01840987958,(70:0.0125788460,(((87:0.0000011412,88:0.0000011412):0.01289099314,126:0.0128701075):0.003975137297,(132:0.0000011412,133:0.0000011412):0.003488895006):0.01721071514):0.01692545963):0.04738456201,((75:0.0200965074,(85:0.0265327758,86:0.0240959334):0.006775934718):0.035914852,(108:0.0000023303,109:0.0000024051):0.06763135487):0.03717340908):0.2268191837,(97:0.0000011412,98:0.0000011412):0.255966345):0.09511307923,((71:0.1987082969,(77:0.1051844705,(103:0.0000011412,104:0.0000011412):0.08741170831):0.1159415858):0.1225330758,82:0.2988903565):0.01977714654):0.02386916087,((81:0.0000011412,100:0.0000011412):0.02324443825,((99:0.0230779327,121:0.0623008236):0.02013514185,(119:0.0033434595,(124:0.0000011412,125:0.0000011412):0.003359157373):0.01280522276):0.02182050344):0.2454363197):0.02714024433,((((((67:0.0045242612,(68:0.0000011412,80:0.0000011412):0.005857220563):0.1642137691,((69:0.0810878110,101:0.1408410121):0.02757472878,(130:0.0000011412,131:0.0000011412):0.07818881894):0.03206494345):0.03732287998,84:0.1643826275):0.03209942017,((92:0.0000024835,94:0.0000011412):0.1464295911,(93:0.0000022515,95:0.0000024756):0.09441232884):0.1968992485):0.08577003312,(78:0.0000011412,79:0.0000011412):0.1956485858):0.1063615912,((76:0.0534256537,138:0.1016439562):0.3559707323,((89:0.0000011412,90:0.0000022593):0.1033933524,135:0.1350116551):0.2779941438):0.04981915211):0.02428056007):0.04367702446):0.06819048217,(((((72:0.0000011412,73:0.0000011412):0.01825173522,122:0.0150606440):0.006623484771,74:0.0281756730):0.001791181416,(83:0.0442386743,((116:0.0000011412,117:0.0000011412):0.006639123092,120:0.0032274316):0.04317414834):0.005556391324):0.00325439703,127:0.0475973336):0.3441697487):0.04148646337,96:0.9857716109):0.1061370767):0.1158810874):0.05096945921,63:0.1573326262):0.03224016298):0.0334668038,((48:0.0000025461,49:0.0000021116):0.1574976932,((50:0.0000011412,136:0.0000011412):0.09239576539,140:0.0961605280):0.01895218967):0.04075716683):0.01396476944):0.03158391723,((((3:0.0000011412,4:0.0000011412):0.1474132483,((55:0.0484246014,143:0.0770563635):0.1175609324,141:0.0681877068):0.03950467996):0.02070718211,(((((5:0.0701774037,(21:0.0182032582,22:0.0316422130):0.08574481298):0.02419687496,((((11:0.0000020955,12:0.0000020606):0.02213651199,((16:0.0000011412,18:0.0000011412):0.01576539376,39:0.0142097652):0.006977982149):0.05876473436,(24:0.0000011412,25:0.0000011412):0.04333688896):0.0223785488,23:0.1170852904):0.02479216496):0.05820604802,(8:0.0000011412,9:0.0000011412):0.08822627873):0.01863208718,(51:0.0000011412,53:0.0000011412):0.04832696114):0.07759956146,(((6:0.0000011412,7:0.0000011412):0.1781371922,(28:0.0000011412,29:0.0000011412):0.1769465275):0.01370142509,(52:0.0000011412,54:0.0000011412):0.0798778183):0.01504590137):0.02321777703):0.01324708471,(((((((((((13:0.0000021622,14:0.0000024179):0.01112510731,32:0.0000024203):0.02425022477,(33:0.0000011412,34:0.0000011412):0.01330182934):0.008193334222,(45:0.0000011412,46:0.0000011412):0.008907816748):0.07461390686,(42:0.0000028045,43:0.0000028751):0.01870117872):0.02440106673,(19:0.0000011412,20:0.0000011412):0.02878285783):0.02426122566,(((26:0.0037226150,44:0.0073520479):0.003741208062,27:0.0512171037):0.008101277804,35:0.0144264486):0.006338849367):0.02904261583,(40:0.0000011412,41:0.0000011412):0.03042869522):0.02271802915,((36:0.0000011412,37:0.0000011412):0.003687086674,38:0.0036901920):0.03770638464):0.07760140431,(30:0.0000011412,31:0.0000011412):0.05294273703):0.06578242796,((15:0.0000011412,17:0.0000011412):2.455204455e-06,144:0.0102147984):0.1602877486):0.05283276359):0.006291723016):0.0109068699,(((56:0.1724450875,137:0.1359204952):0.01535913633,(57:0.0000011412,58:0.0000011412):0.147877326):0.01048204576,((((102:0.0173261349,134:0.0170344237):0.0394040524,(123:0.0033574346,139:0.0000011412):0.01001261726):0.003253320643,118:0.0280251991):0.03241057832,142:0.0196345989):0.06320528224):0.02009931439):0.05579663296,(2:0.0000011412,59:0.0000011412):0.0849509846):0.07481468055,60:0.0000011412);
 10: -16596.5940709 (0:0.0000020181,(((((1:0.0000027164,91:0.0000022458):0.19318326,((10:0.1949752165,((47:0.3103237040,((61:0.0000011412,62:0.0000011412):0.6176957849,((((((((64:0.0101942497,107:0.0135763547):0.01349858377,(111:0.0033419830,115:0.0134418545):0.02054755756):0.01401791508,114:0.0263888754):0.07304189924,(((105:0.0000022666,106:0.0000023777):0.04240625338,(128:0.0000011412,129:0.0000011412):0.01635156862):0.02757595365,(112:0.0000011412,113:0.0000011412):0.06471303943):0.07981889232):0.04362905105,110:0.1346827633):0.3687652008,(((((((65:0.0000011412,66:0.0000011412):0.01820609095,(70:0.0124343410,(((87:0.0000011412,88:0.0000011412):0.01275093653,126:0.0127244805):0.003932824278,(132:0.0000011412,133:0.0000011412):0.003450923054):0.01703288817):0.0167360806):0.04727652126,((75:0.0199150247,(85:0.0262344597,86:0.0238296242):0.006685957474):0.03548270247,(108:0.0000011412,109:0.0000011412):0.06694085994):0.03651868587):0.2240915535,(97:0.0000011412,98:0.0000011412):0.2536182014):0.09422879392,((71:0.1962377838,(77:0.1043327989,(103:0.0000011412,104:0.0000011412):0.08643211842):0.115089333):0.1211027594,82:0.2959984448):0.01974373441):0.02367962927,((81:0.0000011412,100:0.0000011412):0.02263389969,((99:0.0228274749,121:0.0616557970):0.01994674617,(119:0.0033091627,(124:0.0000011412,125:0.0000011412):0.003324577045):0.01264640848):0.02205976601):0.242829916):0.02673467028,((((((67:0.0049261182,(68:0.0000011412,80:0.0000011412):0.005368568553):0.1626348136,((69:0.0908591957,(130:0.0000011412,131:0.0000011412):0.07641284404):0.02520090431,101:0.1463513693):0.02058870731):0.04083575166,84:0.1682479022):0.02913153061,((92:0.0000011412,94:0.0000011412):0.1445874925,(93:0.0000011412,95:0.0000011412):0.0941110333):0.1938204052):0.08363358532,(78:0.0000011412,79:0.0000011412):0.1929867382):0.1058756489,((76:0.0545221564,138:0.0991990313):0.3520302526,((89:0.0000011412,90:0.0000022593):0.1025952363,135:0.1335283921):0.2754183553):0.04945214613):0.02389411028):0.04432801158):0.06814695172,(((((72:0.0000011412,73:0.0000011412):0.01809950844,122:0.0149380687):0.006567963501,74:0.0279203208):0.001797010584,(83:0.0438648185,((116:0.0000011412,117:0.0000011412):0.006585777559,120:0.0032017125):0.0428165609):0.005519014404):0.003231697091,127:0.0471211219):0.3409922663):0.04089562751,96:0.9750215373):0.1059285905):0.114945452):0.05080894332,63:0.1562550684):0.03147564796):0.03339853717,((48:0.0000011412,49:0.0000011412):0.1561783313,((50:0.0000011412,136:0.0000011412):0.0917775731,140:0.0952682887):0.01881864343):0.04011644313):0.01381688059):0.03141222587,((((3:0.0000011412,4:0.0000011412):0.1459201276,((55:0.0482006690,143:0.0763944286):0.1166573257,141:0.0677864206):0.0397807864):0.02049172255,(((((5:0.0692634338,(21:0.0180266268,22:0.0314025326):0.08505448607):0.02415788768,((((11:0.0000020955,12:0.0000020606):0.02196418228,((16:0.0000011412,18:0.0000011412):0.01565428265,39:0.0141304131):0.006924335827):0.05843357581,(24:0.0000011412,25:0.0000011412):0.0428753938):0.022380891,23:0.1164705639):0.02483802611):0.0575553882,(8:0.0000011412,9:0.0000011412):0.08749407952):0.01852864805,(51:0.0000011412,53:0.0000011412):0.04792610434):0.07799306642,(((6:0.0000011412,7:0.0000011412):0.1764958653,(28:0.0000011412,29:0.0000011412):0.1756251865):0.01391758296,(52:0.0000011412,54:0.0000011412):0.07912828892):0.0149398305):0.02323214802):0.01194606481,(((((((((((13:0.0000011412,14:0.0000011412):0.01105340469,32:0.0000028602):0.02408724813,(33:0.0000011412,34:0.0000011412):0.01323138314):0.008139641769,(45:0.0000011412,46:0.0000011412):0.008864823173):0.07410979544,(42:0.0000028045,43:0.0000028751):0.01858830382):0.0242401539,(19:0.0000011412,20:0.0000011412):0.02862544619):0.02410977969,(((26:0.0036988778,44:0.0073041948):0.003718451233,27:0.0508803564):0.008045865596,35:0.0143410232):0.006308350745):0.02881933766,(40:0.0000011412,41:0.0000011412):0.03029274659):0.02257868938,((36:0.0000011412,37:0.0000011412):0.003663424647,38:0.0036663379):0.0375494305):0.07705476058,(30:0.0000011412,31:0.0000011412):0.05259116119):0.06501563956,((15:0.0000011412,17:0.0000011412):2.475396781e-06,144:0.0101445344):0.1594251339):0.0530761229):0.007146851379):0.01101884764,(((56:0.1709208002,137:0.1346926724):0.01538137279,(57:0.0000011412,58:0.0000011412):0.1468529201):0.01044508094,((((102:0.0171972455,134:0.0169095263):0.03910913242,(123:0.0033328573,139:0.0000011412):0.009940955337):0.003228608726,118:0.0278197283):0.03216486119,142:0.0194995614):0.06277083546):0.01973009849):0.05515801061,(2:0.0000011412,59:0.0000011412):0.08459888159):0.07390131558,60:0.0000024717);
 11: -16596.6375761 (0:0.0000022354,(((((1:0.0000027155,91:0.0000022450):0.1922486797,((10:0.1944889739,((47:0.3098868539,((61:0.0000011408,62:0.0000011408):0.6155007964,((((((((64:0.0101735035,107:0.0135483921):0.01346536376,(111:0.0033350837,115:0.0134135676):0.02050573071):0.01399217305,114:0.0263259968):0.07287528129,(((105:0.0000022658,106:0.0000023769):0.04231208733,(128:0.0000011408,129:0.0000011408):0.01632755007):0.02751375858,(112:0.0000011408,113:0.0000011408):0.06459600864):0.07966251867):0.0435752511,110:0.1343313144):0.3682174112,(((((((65:0.0000011408,66:0.0000011408):0.0181853756,(70:0.0124133112,(((87:0.0000011408,88:0.0000011408):0.01273431527,126:0.0127105209):0.003928355716,(132:0.0000025106,133:0.0000021186):0.003445895049):0.01701258642):0.01671150178):0.04711244649,((75:0.0198771184,(85:0.0262027912,86:0.0238019457):0.006678471511):0.03545908169,(108:0.0000011408,109:0.0000011408):0.06682250287):0.03646887718):0.2236113871,(97:0.0000011408,98:0.0000011408):0.2534604756):0.09413243053,((71:0.1960529011,(77:0.1042246918,(103:0.0000011408,104:0.0000011408):0.08629261001):0.1149802255):0.1207941748,82:0.2958125369):0.01965472099):0.02352368812,((81:0.0000011408,100:0.0000011408):0.02252870367,((99:0.0227909968,121:0.0615900695):0.0199138502,(119:0.0033053556,(124:0.0000011408,125:0.0000011408):0.003320767045):0.01262794279):0.02207767826):0.2423479864):0.02681313423,((((((67:0.0049094565,(68:0.0000011408,80:0.0000011408):0.005361921118):0.1623708718,((69:0.0907056238,(130:0.0000011408,131:0.0000011408):0.07630001996):0.02514684823,101:0.1461263618):0.02051659483):0.04074207666,84:0.1679584807):0.02909021922,((92:0.0000011408,94:0.0000011408):0.1442718986,(93:0.0000011408,95:0.0000011408):0.09402698592):0.1935239506):0.08345809346,(78:0.0000011408,79:0.0000011408):0.1927466734):0.1057562236,((76:0.0538481402,138:0.0995307807):0.3519893554,((89:0.0000011408,90:0.0000022585):0.1024009942,135:0.1332784457):0.2752239614):0.04910192038):0.02380824247):0.04408579058):0.06768893249,((((72:0.0000011408,73:0.0000011408):0.01476512133,74:0.0241296595):0.003915475517,((116:0.0000011408,117:0.0000011408):0.006572657758,120:0.0031849165):0.04319942463):2.675866349e-06,(83:0.0476562687,(122:0.0197767256,127:0.0469155690):2.526374031e-06):0.00758848015):0.3419388684):0.03960369385,96:0.9732937678):0.1062348678):0.114988051):0.05057529905,63:0.1558420612):0.03246508113):0.03210007699,((48:0.0000011408,49:0.0000011408):0.1556580465,((50:0.0000011408,136:0.0000011408):0.09137477446,140:0.0951325161):0.01873982064):0.04093086652):0.01393701159):0.03089660767,((((3:0.0000029142,4:0.0000021303):0.145682997,((55:0.0477185061,143:0.0764837282):0.1169128161,141:0.0670878573):0.03926216323):0.02092620923,(((((5:0.0690492893,(21:0.0179689418,22:0.0313563726):0.08495084158):0.02409072473,((((11:0.0000020948,12:0.0000020599):0.02190781706,((16:0.0000011408,18:0.0000011408):0.01561252018,39:0.0140957474):0.006906393703):0.05828251545,(24:0.0000011408,25:0.0000011408):0.04276152794):0.02233299968,23:0.1161938319):0.02479240278):0.0572450698,(8:0.0000011408,9:0.0000011408):0.08731489823):0.01795544808,(51:0.0000011408,53:0.0000011408):0.04845549067):0.07802662545,((6:0.0000026236,7:0.0000021547):0.1884247863,((28:0.0000022323,29:0.0000021890):0.1796729306,(52:0.0000011408,54:0.0000011408):0.07167256234):0.009889741079):0.01361512171):0.02256332077):0.01293338596,(((((((((((13:0.0000011408,14:0.0000011408):0.01102625654,32:0.0000024563):0.02402978599,(33:0.0000011408,34:0.0000011408):0.01319701029):0.008121061443,(45:0.0000011408,46:0.0000011408):0.008839670139):0.07393501473,(42:0.0000028036,43:0.0000028741):0.0185448702):0.02418130203,(19:0.0000011408,20:0.0000011408):0.02855220832):0.02405023517,(((26:0.0036901847,44:0.0072877131):0.003709550358,27:0.0507630182):0.008027133984,35:0.0143070178):0.006289998673):0.02878196781,(40:0.0000011408,41:0.0000011408):0.03015922981):0.02250376937,((36:0.0000011408,37:0.0000011408):0.003655257226,38:0.0036581780):0.03740777244):0.07686960963,(30:0.0000011408,31:0.0000011408):0.0525219981):0.06461801332,((15:0.0000011408,17:0.0000011408):2.454378934e-06,144:0.0101243391):0.1591556353):0.05197783052):0.006301485749):0.01101779366,(((56:0.1703080592,137:0.1345473495):0.01530656142,(57:0.0000011408,58:0.0000011408):0.1464785224):0.01039400808,((((102:0.0171485065,134:0.0168605565):0.03899484475,(123:0.0033233454,139:0.0000011408):0.009912776574):0.003218644547,118:0.0277404226):0.03208125572,142:0.0194394344):0.06252144894):0.02015224804):0.05537422304,(2:0.0000028948,59:0.0000024876):0.08366861342):0.0743045294,60:0.0000021173);
 12: -16596.892759 (0:0.0000011412,(((((1:0.0000027164,91:0.0000022458):0.1957298871,((10:0.1959930056,((47:0.3213035336,((61:0.0000011412,62:0.0000011412):0.5915103494,(((((((64:0.0103047887,107:0.0137236581):0.01362014698,(111:0.0033776553,115:0.0135879810):0.02077806338):0.01422123499,114:0.0266028985):0.07339462194,(((105:0.0000022666,106:0.0000023777):0.04283613418,(128:0.0000011412,129:0.0000011412):0.01656689501):0.02780828786,(112:0.0000011412,113:0.0000011412):0.06551379198):0.08102639606):0.03999222827,110:0.1407746738):0.3037027681,96:0.9738480906):0.05770209771,((((((((65:0.0000011412,66:0.0000011412):0.01842291872,(70:0.0126149624,(((87:0.0000011412,88:0.0000011412):0.01292544877,126:0.0128988856):0.003983245556,(132:0.0000011412,133:0.0000011412):0.003499560323):0.01724333855):0.01696656217):0.04864743338,((75:0.0202278909,(85:0.0265883109,86:0.0242052880):0.006679631035):0.03609386794,(108:0.0000011412,109:0.0000011412):0.06768708108):0.03648524219):0.2278346973,(97:0.0000011412,98:0.0000011412):0.2550738288):0.09511805874,((71:0.1999877427,(77:0.1056621648,(103:0.0000011412,104:0.0000011412):0.08744532635):0.1165766102):0.1210109577,82:0.3018846599):0.02116122676):0.01935799932,((81:0.0000011412,100:0.0000011412):0.02479054716,((99:0.0231594116,121:0.0625635349):0.02019781555,(119:0.0033560127,(124:0.0000011412,125:0.0000011412):0.003371944969):0.01298799869):0.02082249521):0.250582593):0.02850381484,((((((67:0.0045473848,(68:0.0000011412,80:0.0000011412):0.005885486593):0.1649573537,((69:0.0814258426,101:0.1412882249):0.02779463775,(130:0.0000011412,131:0.0000011412):0.07851282784):0.03201630513):0.03751687091,84:0.1646618235):0.03254423883,((92:0.0000011412,94:0.0000011412):0.1466772525,(93:0.0000011412,95:0.0000011412):0.09510219666):0.1974854727):0.08319599596,(78:0.0000029561,79:0.0000023952):0.1989148764):0.1017452497,((76:0.0534677260,138:0.1022833797):0.3584299399,((89:0.0000011412,90:0.0000022593):0.1039161249,135:0.1352567037):0.2783887677):0.05162548502):0.02986047716):0.04325978221,(((((72:0.0000011412,73:0.0000011412):0.01831460177,122:0.0151186480):0.006647200925,74:0.0282811845):0.001791605584,(83:0.0443972194,((116:0.0000011412,117:0.0000011412):0.006662961088,120:0.0032393261):0.0433363925):0.005578079539):0.004340816562,127:0.0468160623):0.3885972129):0.03896173253):0.1426625858):0.1488587812):0.04439261333,63:0.1552585715):0.03412968387):0.03488713491,((48:0.0000011412,49:0.0000011412):0.1582484754,((50:0.0000011412,136:0.0000011412):0.09268089088,140:0.0964875406):0.01894597158):0.04167573625):0.01374261591):0.03084795073,((((3:0.0000011412,4:0.0000011412):0.1477420022,((55:0.0485332534,143:0.0773406849):0.1186166277,141:0.0680147442):0.03976179081):0.0212183361,(((((5:0.0700887384,(21:0.0179886516,22:0.0320177767):0.08580415105):0.02366543232,((((11:0.0000020955,12:0.0000020606):0.02220650567,((16:0.0000011412,18:0.0000011412):0.01580652602,39:0.0142296568):0.007030066164):0.05886487119,(24:0.0000011412,25:0.0000011412):0.04344012498):0.02249310356,23:0.1179669212):0.02521057359):0.05739592984,(8:0.0000011412,9:0.0000011412):0.08817637873):0.01806355585,(51:0.0000011412,53:0.0000011412):0.04885294724):0.07945132641,((6:0.0000011412,7:0.0000011412):0.1914114216,((28:0.0000011412,29:0.0000011412):0.1825032047,(52:0.0000011412,54:0.0000011412):0.07244072538):0.01003356313):0.01386967941):0.02267969917):0.0131240916,(((((((((((13:0.0000027591,14:0.0000023681):0.01115457195,32:0.0000020309):0.02432341236,(33:0.0000011412,34:0.0000011412):0.01332736144):0.008220691304,(45:0.0000029799,46:0.0000025715):0.008925122625):0.07497560597,(42:0.0000022738,43:0.0000022436):0.01877527428):0.02442233454,(19:0.0000028582,20:0.0000022044):0.02890980828):0.02434603197,(((26:0.0037336914,44:0.0073726153):0.003752524497,27:0.0513554942):0.008127954689,35:0.0144716418):0.006384133247):0.0290835789,(40:0.0000011412,41:0.0000011412):0.03050252564):0.02278000346,((36:0.0000011412,37:0.0000011412):0.003693797645,38:0.0037041338):0.03783579346):0.07781440594,(30:0.0000011412,31:0.0000011412):0.05316101184):0.06549258592,((15:0.0000011412,17:0.0000011412):2.789304537e-06,144:0.0102482329):0.1612211173):0.05247264417):0.00640894663):0.01113862898,(((56:0.1729004360,137:0.1366179001):0.0154484464,(57:0.0000011412,58:0.0000022410):0.1488238414):0.01052775948,((((102:0.0173902181,134:0.0170956331):0.03955002497,(123:0.0033693681,139:0.0000011412):0.0100557772):0.003236300546,118:0.0281521760):0.03258718351,142:0.0196907778):0.06335639841):0.02034296189):0.05630496343,(2:0.0000011412,59:0.0000011412):0.08490743813):0.07553242193,60:0.0000011412);
 13: -16596.914127 (0:0.0000011412,(((((1:0.0000027164,91:0.0000022458):0.1958523195,((10:0.1980990321,((47:0.3216472574,((61:0.0000011412,62:0.0000011412):0.5912382415,(((((((64:0.0103217467,107:0.0137463192):0.01364127477,(111:0.0033832705,115:0.0136092408):0.02080509949):0.01425370928,114:0.0266247377):0.07335600018,(((105:0.0000022666,106:0.0000023777):0.04287452406,(128:0.0000011412,129:0.0000011412):0.01658877127):0.02783700155,(112:0.0000011412,113:0.0000011412):0.0655819693):0.08126763357):0.0401264701,110:0.1404218497):0.3039729262,96:0.9748247387):0.05873490074,((((((((65:0.0000011412,66:0.0000011412):0.01847025854,(70:0.0126620850,(((87:0.0000011412,88:0.0000011412):0.01296304818,126:0.0129409321):0.003995280125,(132:0.0000011412,133:0.0000011412):0.003508916171):0.01728369328):0.01701842647):0.04858664304,((75:0.0203191739,(85:0.0266759967,86:0.0242693462):0.00671544482):0.03616387687,(108:0.0000011412,109:0.0000011412):0.06799897986):0.03658158004):0.2279507283,(97:0.0000011412,98:0.0000011412):0.2561622044):0.09549634005,((71:0.2000245803,(77:0.1058798739,(103:0.0000011412,104:0.0000011412):0.08764386609):0.1169828803):0.1211254828,82:0.3026420603):0.02098076264):0.01815072642,((81:0.0000011412,100:0.0000011412):0.02416412954,((99:0.0231921033,121:0.0626998125):0.02024805346,(119:0.0033625546,(124:0.0000011412,125:0.0000011412):0.003378528581):0.0129999573):0.02104821427):0.2503846685):0.02982803901,((((((67:0.0045665593,(68:0.0000011412,80:0.0000011412):0.0058903199):0.1653034136,((69:0.0814760380,101:0.1416082505):0.02783212867,(130:0.0000011412,131:0.0000011412):0.07864692376):0.03204240769):0.03758147051,84:0.1649662472):0.03251786972,((92:0.0000011412,94:0.0000011412):0.1467500834,(93:0.0000011412,95:0.0000011412):0.0953126501):0.1981313875):0.08367366955,(78:0.0000029561,79:0.0000023952):0.1998320836):0.1020443968,((76:0.0534180234,138:0.1025884196):0.3591160349,((89:0.0000011412,90:0.0000022593):0.1039306229,135:0.1354566219):0.2788439458):0.05112677546):0.03003598356):0.04473946615,(((((72:0.0000011412,73:0.0000011412):0.0183553372,122:0.0151355158):0.006659376811,74:0.0283347789):0.001797742169,(83:0.0444750232,((116:0.0000011412,117:0.0000011412):0.00667347954,120:0.0032442999):0.04340602875):0.005584107663):0.004090048146,127:0.0468936593):0.3888886026):0.03668855771):0.1404341011):0.1498918988):0.04466473193,63:0.1558441230):0.03577717957):0.03279310095,((48:0.0000011412,49:0.0000011412):0.1580969777,((50:0.0000011412,136:0.0000011412):0.09267937582,140:0.0967973919):0.01902837931):0.04140182897):0.01402746332):0.03087331857,((((3:0.0000011412,4:0.0000011412):0.1476604777,((55:0.0484836282,143:0.0773643353):0.1186763629,141:0.0679295744):0.03971480083):0.02126597454,(((((5:0.0699315803,(21:0.0182497604,22:0.0316882462):0.08596462333):0.0243865835,((((11:0.0000020955,12:0.0000020606):0.02217517957,((16:0.0000011412,18:0.0000011412):0.01581690779,39:0.0142698800):0.007030354559):0.05903601301,(24:0.0000011412,25:0.0000011412):0.04327804789):0.02269202651,23:0.1175693064):0.02502930913):0.05803923061,(8:0.0000011412,9:0.0000011412):0.0885144621):0.0181012538,(51:0.0000011412,53:0.0000011412):0.04918269537):0.07906969525,((6:0.0000011412,7:0.0000011412):0.1912542557,((28:0.0000011412,29:0.0000011412):0.1823555288,(52:0.0000011412,54:0.0000011412):0.07260641387):0.009979770546):0.01384250068):0.02280207973):0.01323245785,(((((((((((13:0.0000011412,14:0.0000011412):0.01116432021,32:0.0000023698):0.0243406076,(33:0.0000011412,34:0.0000011412):0.01335337924):0.00822569161,(45:0.0000029799,46:0.0000025715):0.008940904225):0.07492575788,(42:0.0000022738,43:0.0000022436):0.01876983356):0.02449951217,(19:0.0000028582,20:0.0000022044):0.02888966967):0.02436654402,(((26:0.0037367337,44:0.0073800892):0.003754864174,27:0.0514087784):0.00813629322,35:0.0144779429):0.006357497785):0.02915875395,(40:0.0000011412,41:0.0000011412):0.03054601697):0.02275975442,((36:0.0000011412,37:0.0000011412):0.003697236124,38:0.0037076788):0.03788284444):0.07788001266,(30:0.0000011412,31:0.0000011412):0.05321426595):0.06556707684,((15:0.0000011412,144:0.0102604169):2.393365294e-06,17:0.0000011412):0.161357807):0.05244313454):0.006279068953):0.01117748766,(((56:0.1729220562,137:0.1366982653):0.01535931572,(57:0.0000011412,58:0.0000022410):0.1488479787):0.01050570148,((((102:0.0173894305,134:0.0170965677):0.03955009887,(123:0.0033693489,139:0.0000011412):0.01005695883):0.003235770872,118:0.0281539718):0.03259327894,142:0.0196896985):0.06335625898):0.02046509609):0.05637548472,(2:0.0000011412,59:0.0000011412):0.08477244145):0.07568100113,60:0.0000011412);
 14: -16596.9618738 (0:0.0000011412,((((((1:0.0000027214,91:0.0000022459):0.1927447085,((10:0.1917489738,((47:0.3089453439,((61:0.0000011412,62:0.0000011412):0.6084440293,(((((((64:0.0100952841,107:0.0134438897):0.01337271773,(111:0.0033097935,115:0.0133116530):0.02034581871):0.01390300811,114:0.0260949249):0.07222967328,(((105:0.0000022667,106:0.0000023778):0.0419776161,(128:0.0000011412,129:0.0000011412):0.01620779648):0.02731403107,(112:0.0000011412,113:0.0000011412):0.06410058097):0.07915036585):0.04297114649,110:0.1334952679):0.3663035562,(((((((65:0.0000011412,66:0.0000011412):0.01803439725,(70:0.0123510704,(((87:0.0000011412,88:0.0000011412):0.01264586269,126:0.0126204536):0.003902148674,(132:0.0000011412,133:0.0000011412):0.003421611992):0.01686775292):0.01659480114):0.04649994635,((75:0.0197451665,(85:0.0260296737,86:0.0236296647):0.006625204102):0.03518726901,(108:0.0000011412,109:0.0000011412):0.06636812748):0.03655702151):0.2216872358,(97:0.0000011412,98:0.0000011412):0.2509170389):0.09307315378,((71:0.1950715452,(77:0.1031217362,(103:0.0000011412,104:0.0000011412):0.08583042426):0.1136777933):0.120136715,82:0.2925467819):0.01948123044):0.0228632671,((81:0.0000011412,100:0.0000011412):0.0229626101,((99:0.0226653567,121:0.0610782507):0.0197634604,(119:0.0032810478,(124:0.0000011412,125:0.0000011412):0.003296245736):0.01257644426):0.02125409991):0.2404619916):0.02660169025,((((((67:0.0044221199,(68:0.0000011412,80:0.0000011412):0.005772197221):0.160875334,((69:0.0792874057,101:0.1381546586):0.02753874546,(130:0.0000026386,131:0.0000022600):0.07654805866):0.03164842471):0.03644627833,84:0.1613840728):0.03172049817,((92:0.0000027039,94:0.0000022642):0.1439348123,(93:0.0000011412,95:0.0000011412):0.09273428118):0.1935719841):0.08375700119,(78:0.0000011412,79:0.0000011412):0.1919776245):0.1047269765,((76:0.0523795302,138:0.0997679111):0.3479307762,((89:0.0000011412,90:0.0000022594):0.1011635657,135:0.1325932669):0.2722137732):0.04864470782):0.02443945583):0.0427170118):0.06300548392,(((((72:0.0000011412,73:0.0000011412):0.01466866849,74:0.0239644260):0.003889928938,((116:0.0000011412,117:0.0000011412):0.006529311422,120:0.0031630889):0.04291047268):2.423157164e-06,(83:0.0473302855,(122:0.0196433225,127:0.0466017951):2.042215857e-06):0.007538799124):0.2878347883,96:0.9610686813):0.06397592161):0.1325177098):0.1227813199):0.04689392713,63:0.1547662911):0.03383273593):0.03190272785,((48:0.0000011412,49:0.0000011412):0.1545092982,((50:0.0000011412,136:0.0000011412):0.09045136665,140:0.0946515335):0.01874765771):0.04134740015):0.01372991728):0.03069233862,(((((((((((13:0.0000011412,14:0.0000011412):0.01096064363,32:0.0000024572):0.02388471541,(33:0.0000011412,34:0.0000011412):0.01312021369):0.008072203484,(45:0.0000011412,46:0.0000011412):0.008788829792):0.07347808549,(42:0.0000028046,43:0.0000028752):0.0184398725):0.02403256285,(19:0.0000023249,20:0.0000011412):0.02835945203):0.0239012784,(((26:0.0036682763,44:0.0072443299):0.003687731299,27:0.0504352181):0.007974593386,35:0.0142266947):0.006251663495):0.0286706954,(40:0.0000011412,41:0.0000011412):0.02991622455):0.02237515522,((36:0.0000011412,37:0.0000011412):0.003633170821,38:0.0036361138):0.03713673262):0.07611490098,(30:0.0000011412,31:0.0000011412):0.05225439821):0.06483960814,((15:0.0000011412,17:0.0000011412):2.959455781e-06,144:0.0100565656):0.1565425093):0.05144026086):0.006427346194,(((3:0.0000011412,4:0.0000011412):0.1443367456,((55:0.0474415526,143:0.0759127456):0.1160562668,141:0.0669229479):0.03875694049):0.0194211463,(((((5:0.0685988859,(21:0.0178572353,22:0.0311543274):0.08435936131):0.02394613821,((((11:0.0000020956,12:0.0000020607):0.02179272268,((16:0.0000011412,18:0.0000011412):0.01551647574,39:0.0140107799):0.006821984041):0.05794087962,(24:0.0000020107,25:0.0000027665):0.04247610598):0.0222130714,23:0.1153919367):0.02463081725):0.05684257299,(8:0.0000024046,9:0.0000022604):0.08662103172):0.01797955936,(51:0.0000011412,53:0.0000011412):0.04803378379):0.0757276555,((6:0.0000011412,7:0.0000011412):0.1892932321,((28:0.0000011412,29:0.0000011412):0.1771456618,(52:0.0000011412,54:0.0000011412):0.07167927901):0.009449218838):0.01362192308):0.02213533447):0.01528925304):0.01079428474,(((56:0.1727266421,137:0.1308070668):0.0153236386,(57:0.0000024644,58:0.0000022668):0.1426909675):0.01036939044,((((102:0.0170382740,134:0.0167382728):0.03873562187,(123:0.0033010279,139:0.0000011412):0.00984504915):0.003196392154,118:0.0275568949):0.03187741696,142:0.0192963056):0.06314704781):0.02175278227):0.05326422997,(2:0.0000011412,59:0.0000011412):0.0847627877):0.07220569925,60:0.0000011412);
 15: -16597.0249462 (0:0.0000011412,(((((1:0.0000027164,91:0.0000022458):0.1925572243,((10:0.1931194540,((47:0.3154667834,((61:0.0000011412,62:0.0000011412):0.5816299582,(((((((64:0.0101518882,107:0.0135197649):0.0134407654,(111:0.0033281577,115:0.0133873099):0.02046009203):0.01400177782,114:0.0262062294):0.07214271228,(((105:0.0000022666,106:0.0000023777):0.04219300554,(128:0.0000011412,129:0.0000011412):0.01631310854):0.02739075644,(112:0.0000011412,113:0.0000011412):0.0645515929):0.0799825067):0.03946484692,110:0.1380782779):0.2981703266,96:0.9569361187):0.05784240135,((((((((65:0.0000011412,66:0.0000011412):0.01813766962,(70:0.0124033810,(((87:0.0000011412,88:0.0000011412):0.01271472658,126:0.0126895917):0.003922610903,(132:0.0000011412,133:0.0000011412):0.003440575235):0.01697364266):0.01668701017):0.04788323458,((75:0.0200627212,(85:0.0261457187,86:0.0238164191):0.006507735077):0.03543540987,(108:0.0000011412,109:0.0000011412):0.06668316352):0.03578739951):0.22334822,(97:0.0000011412,98:0.0000011412):0.2508014185):0.09364295488,((71:0.1963125744,(77:0.1039782566,(103:0.0000011412,104:0.0000011412):0.0860637029):0.1147720525):0.11863891,82:0.2966774957):0.02111528305):0.01752096729,((81:0.0000011412,100:0.0000011412):0.02376092089,((99:0.0227893226,121:0.0614989262):0.01988870631,(119:0.0033016324,(124:0.0000011412,125:0.0000011412):0.003317199549):0.01276827833):0.02061407627):0.2451209184):0.02926965056,((((((67:0.0044579472,(68:0.0000011412,80:0.0000011412):0.005812039086):0.162083138,((69:0.0800782800,101:0.1389885480):0.02756891386,(130:0.0000011412,131:0.0000011412):0.077119888):0.03171844885):0.03681707284,84:0.1619812033):0.03212130243,((92:0.0000011412,94:0.0000011412):0.1445419148,(93:0.0000011412,95:0.0000011412):0.09345817709):0.1947122747):0.08150278716,(78:0.0000011412,79:0.0000011412):0.1965100306):0.1001115724,((76:0.0529014804,138:0.1002917828):0.3518130616,((89:0.0000011412,90:0.0000022593):0.1022169062,135:0.1329373076):0.2734090902):0.05048379135):0.02972695487):0.04467096318,((((72:0.0000011412,73:0.0000011412):0.01661470279,122:0.0162892689):0.006542197234,((83:0.0437360710,((116:0.0000011412,117:0.0000011412):0.006566581917,120:0.0031897768):0.04265829788):0.005499376451,127:0.0502894496):2.042139113e-06):0.004232073224,74:0.0255030656):0.384029573):0.03681225954):0.1401059358):0.1459874016):0.04396606676,63:0.1531720596):0.03360252938):0.03407515244,((48:0.0000011412,49:0.0000011412):0.1557739571,((50:0.0000011412,136:0.0000011412):0.09129333532,140:0.0950454702):0.01870530156):0.04112742628):0.01359123477):0.03045565118,((((3:0.0000011412,4:0.0000011412):0.145518326,((55:0.0477219530,143:0.0763107822):0.1169599535,141:0.0669609357):0.03927725057):0.02092085414,(((((5:0.0689982624,(21:0.0179621182,22:0.0313132068):0.08476570475):0.02407399322,((((11:0.0000020955,12:0.0000020606):0.02186739218,((16:0.0000011412,18:0.0000011412):0.0155956581,39:0.0140811274):0.006929856242):0.05823182767,(24:0.0000011412,25:0.0000011412):0.04271280047):0.02236575514,23:0.1159615964):0.0247828887):0.0571825114,(8:0.0000011412,9:0.0000011412):0.08722948815):0.01794326368,(51:0.0000011412,53:0.0000011412):0.0484428717):0.07793192795,((6:0.0000011412,7:0.0000011412):0.1884833987,((28:0.0000011412,29:0.0000011412):0.1797093355,(52:0.0000011412,54:0.0000011412):0.07152845191):0.009922571833):0.01360357769):0.0225797589):0.01293578616,(((((((((((13:0.0000011412,14:0.0000011412):0.01101608871,32:0.0000023698):0.02400956292,(33:0.0000011412,34:0.0000011412):0.01318605272):0.008114015958,(45:0.0000011412,46:0.0000011412):0.008831933959):0.07388371296,(42:0.0000022738,43:0.0000022436):0.01853014574):0.02415921041,(19:0.0000011412,20:0.0000011412):0.02851341568):0.02403879714,(((26:0.0036865441,44:0.0072807475):0.003706225763,27:0.0506945910):0.008019573607,35:0.0142963720):0.006280629387):0.02875677754,(40:0.0000011412,41:0.0000011412):0.03012913528):0.02245938147,((36:0.0000011412,37:0.0000011412):0.003648524759,38:0.0036579653):0.03739466101):0.07685524058,(30:0.0000011412,31:0.0000011412):0.05248919877):0.06458747508,((15:0.0000011412,17:0.0000011412):2.455204455e-06,144:0.0101203487):0.1590639762):0.05194159589):0.006352841435):0.01102887908,(((56:0.1702696098,137:0.1344316321):0.01533857692,(57:0.0000011412,58:0.0000011412):0.1465397285):0.01039171994,((((102:0.0171437776,134:0.0168438913):0.0389802975,(123:0.0033213193,139:0.0000011412):0.009910904723):0.003190738501,118:0.0277495938):0.03211413495,142:0.0194222698):0.06246164599):0.02006097028):0.05540527991,(2:0.0000011412,59:0.0000011412):0.08364809742):0.07436585151,60:0.0000011412);
 16: -16597.1297347 (0:0.0000011412,(((((1:0.0000027234,91:0.0000029942):0.1911933896,((10:0.1937764119,((47:0.3140558621,((61:0.0000011412,62:0.0000011412):0.6109268653,(((((((((64:0.0101269388,107:0.0134859625):0.01340185129,(111:0.0033198806,115:0.0133527191):0.02041121452):0.01393594641,114:0.0262093502):0.07200343753,(((105:0.0000020690,106:0.0000022556):0.04201899893,(128:0.0000023254,129:0.0000026920):0.0163014598):0.02743082593,(112:0.0000011412,113:0.0000011412):0.06424869765):0.07973782922):0.04447924138,110:0.1323944299):0.3891363085,((81:0.0000011412,100:0.0000011412):0.02565616692,((99:0.0228238725,121:0.0610185918):0.01979509469,(119:0.0032839074,(124:0.0000011412,125:0.0000011412):0.003299259337):0.01271161525):0.01867867345):0.2370881544):0.01800580064,((((((67:0.0044257689,(68:0.0000011412,80:0.0000011412):0.005801119823):0.1616096827,((69:0.0795166500,101:0.1384564999):0.02768923447,(130:0.0000011412,131:0.0000011412):0.07674424005):0.03156233187):0.03644638225,84:0.1616132107):0.03281406956,((92:0.0000011412,94:0.0000011412):0.1443752187,(93:0.0000011412,95:0.0000022434):0.09319962533):0.1929268438):0.08679922358,(78:0.0000011412,79:0.0000025055):0.1891003064):0.1040881737,((76:0.0525010717,138:0.0999016850):0.3472245677,((89:0.0000011412,90:0.0000022593):0.1006844507,135:0.1335911998):0.2728645605):0.04954204695):0.02766770298):0.01011536687,(((((65:0.0000011412,66:0.0000011412):0.01802282408,(70:0.0123521377,(((87:0.0000011412,88:0.0000011412):0.0126476198,126:0.0126169155):0.003896456308,(132:0.0000011412,133:0.0000011412):0.003423355469):0.01686209569):0.01658902308):0.04778206963,((75:0.0195894625,(85:0.0260361624,86:0.0236124008):0.006757525252):0.03551493424,(108:0.0000011412,109:0.0000011412):0.06615968332):0.03525097557):0.2221897326,(97:0.0000011412,98:0.0000021913):0.248611582):0.09070316931,((71:0.1972056191,(77:0.1031531400,(103:0.0000011412,104:0.0000011412):0.08613401924):0.1130321709):0.1222291944,82:0.2928233145):0.01992155201):0.03447375806):0.08427959484,(((((72:0.0000011412,73:0.0000011412):0.01652618746,122:0.0162070080):0.006509749719,((83:0.0435110693,((116:0.0000011412,117:0.0000011412):0.006533250039,120:0.0031732882):0.04247760052):0.00546823721,127:0.0500385691):2.465444257e-06):0.004730331063,74:0.0248488942):0.2733962672,96:0.9803323770):0.08178349683):0.1366066247):0.1215786704):0.04220437729,63:0.1521865340):0.03433334453):0.03210550601,((48:0.0000011412,49:0.0000011412):0.1547833193,((50:0.0000011412,136:0.0000011412):0.09073964792,140:0.0945045048):0.018622313):0.04074776091):0.01358793864):0.03057268912,((((3:0.0000026083,4:0.0000025417):0.1447421966,((55:0.0473690865,143:0.0759777556):0.1161397328,141:0.0666187768):0.03902931681):0.02076897995,(((((5:0.0686585033,(21:0.0178467380,22:0.0311568261):0.08432800368):0.02395298366,((((11:0.0000020955,12:0.0000020606):0.02179370707,((16:0.0000011412,18:0.0000011412):0.01551786812,39:0.0140094577):0.006818754978):0.05794524086,(24:0.0000023806,25:0.0000011412):0.04247045203):0.02218487207,23:0.1154448863):0.02464887776):0.0568881241,(8:0.0000011412,9:0.0000021131):0.08671500756):0.01785208198,(51:0.0000011412,53:0.0000011412):0.04816082168):0.07751722402,((6:0.0000011412,7:0.0000011412):0.1873290711,((28:0.0000011412,29:0.0000011412):0.1787718088,(52:0.0000011412,54:0.0000011412):0.07134849455):0.009678480507):0.01352094733):0.02243057695):0.01284579867,(((((((((((13:0.0000011412,14:0.0000029435):0.01094943382,32:0.0000023750):0.02387488835,(33:0.0000011412,34:0.0000011412):0.01309584371):0.00807041825,(45:0.0000011412,46:0.0000011412):0.008764637155):0.07342430319,(42:0.0000028045,43:0.0000028751):0.01842429847):0.02400426158,(19:0.0000011412,20:0.0000011412):0.02832519259):0.02387355213,(((26:0.0036646945,44:0.0072360747):0.003683626213,27:0.0503783712):0.007971761138,35:0.0142103477):0.006241424697):0.02857704683,(40:0.0000011412,41:0.0000011412):0.02995787275):0.02224068042,((36:0.0000011412,37:0.0000011412):0.003635061278,38:0.0036304195):0.03725846727):0.07636412001,(30:0.0000021154,31:0.0000024315):0.05215570341):0.0641519944,((15:0.0000011412,17:0.0000011412):2.876772004e-06,144:0.0100520171):0.1582962769):0.05168916687):0.00624860077):0.01096503421,(((56:0.1693122627,137:0.1338422019):0.01527173775,(57:0.0000011412,58:0.0000011412):0.1453103627):0.01034040053,((((102:0.0170556130,134:0.0167590650):0.03877781975,(123:0.0033048486,139:0.0000011412):0.009855503918):0.003202033215,118:0.0275834524):0.03186105361,142:0.0193187535):0.06203386285):0.02004645252):0.05499099474,(2:0.0000011412,59:0.0000011412):0.08319791648):0.07387767476,60:0.0000011412);
 17: -16597.2390762 (0:0.0000011412,((((((1:0.0000027164,91:0.0000022458):0.1841033521,(10:0.1882716094,((47:0.3093325266,((61:0.0000011412,62:0.0000011412):0.6081583347,(((((((64:0.0101232892,107:0.0134814476):0.01340775406,(111:0.0033189911,115:0.0133486551):0.02040277948):0.01394763818,114:0.0261589556):0.07234884617,(((105:0.0000020690,106:0.0000022556):0.04211151466,(128:0.0000023254,129:0.0000026920):0.01624197607):0.02740671874,(112:0.0000011412,113:0.0000011412):0.064258035):0.07939633263):0.04180604191,110:0.1362496867):0.3667144774,(((((((65:0.0000026728,66:0.0000023888):0.01809192388,(70:0.0124096758,(((87:0.0000011412,88:0.0000011412):0.01269606945,126:0.0126718325):0.00391790993,(132:0.0000011412,133:0.0000011412):0.003435401156):0.01692824688):0.01666447155):0.04727666012,((75:0.0199537755,(85:0.0261094659,86:0.0237172285):0.006503731279):0.03529997418,(108:0.0000011412,109:0.0000011412):0.06661782687):0.03640780572):0.2225405121,(97:0.0000011412,98:0.0000023757):0.2512661072):0.09429356405,((71:0.1959008946,(77:0.1036820344,(103:0.0000011412,104:0.0000011412):0.08590802013):0.1137476712):0.1206512041,82:0.2940514868):0.02088607787):0.02036428801,((81:0.0000011412,100:0.0000011412):0.02292412613,((99:0.0227283783,121:0.0613117254):0.01983106634,(119:0.0032925572,(124:0.0000011412,125:0.0000011412):0.003307844718):0.0126167181):0.02143898409):0.2407412102):0.02671567062,((((((67:0.0044462547,(68:0.0000011412,80:0.0000011412):0.005787406961):0.1616437844,((69:0.0795758296,101:0.1383478807):0.02774157719,(130:0.0000011412,131:0.0000011412):0.07689271543):0.03166596552):0.03669300181,84:0.1619485390):0.0318845789,((92:0.0000011412,94:0.0000011412):0.1446838571,(93:0.0000011412,95:0.0000011412):0.09293475743):0.1942532694):0.0829010403,(78:0.0000011412,79:0.0000011412):0.1939879942):0.1042975846,((76:0.0530010359,138:0.0996723848):0.3493116939,((89:0.0000011412,90:0.0000022593):0.1014150595,135:0.1331741880):0.2730984752):0.04877358611):0.02617240807):0.04604132403):0.05824604848,(((((72:0.0000011412,73:0.0000011412):0.01656338618,122:0.0162490732):0.006524859095,((83:0.0436137550,((116:0.0000011412,117:0.0000011412):0.006548808959,120:0.0031807093):0.04253819832):0.00548421496,127:0.0501587077):2.705037506e-06):0.004792886592,74:0.0246830279):0.2931926385,96:0.9636369861):0.06307374731):0.1280405785):0.1262416629):0.0509422938,63:0.1498477750):0.0299100391):0.0409945324):0.01059038721,((48:0.0000011412,49:0.0000011412):0.1607094737,((50:0.0000011412,136:0.0000011412):0.08912651805,140:0.0968021522):0.01797648729):0.04406594696):0.03430706456,((((3:0.0000011412,4:0.0000011412):0.1451511862,((55:0.0477813350,143:0.0759669561):0.1161322394,141:0.0671451727):0.03916450818):0.0204256454,(((((5:0.0687218153,(21:0.0179041045,22:0.0312114152):0.08453735471):0.02404748466,((((11:0.0000020955,12:0.0000020606):0.02185839147,((16:0.0000011412,18:0.0000011412):0.0155648358,39:0.0140516198):0.006844812501):0.05810395109,(24:0.0000023806,25:0.0000011412):0.04260855776):0.02228895918,23:0.1156664694):0.02468392695):0.05712856181,(8:0.0000011412,9:0.0000011412):0.08682673341):0.01835835594,(51:0.0000011412,53:0.0000011412):0.04772492368):0.07761961385,((6:0.0000011412,7:0.0000011412):0.188346233,((28:0.0000011412,29:0.0000011412):0.1796151221,(52:0.0000011412,54:0.0000011412):0.07080557528):0.009846651077):0.01354777358):0.02269682749):0.01275240904,(((((((((((13:0.0000028543,14:0.0000021173):0.0109805755,32:0.0000022831):0.02392861775,(33:0.0000011412,34:0.0000011412):0.01314410878):0.008087117311,(45:0.0000011412,46:0.0000011412):0.008803794517):0.07362401506,(42:0.0000028045,43:0.0000028751):0.01847175448):0.02407713041,(19:0.0000011412,20:0.0000011412):0.02841489359):0.02394740042,(((26:0.0036750057,44:0.0072576249):0.003694782159,27:0.0505303286):0.007990669554,35:0.0142514574):0.006266100198):0.02865785547,(40:0.0000011412,41:0.0000011412):0.03004088537):0.02244199868,((36:0.0000011412,37:0.0000011412):0.003645295415,38:0.0036378197):0.0372482614):0.07664797603,(30:0.0000011412,31:0.0000011412):0.05224580449):0.06471275621,((15:0.0000011412,17:0.0000011412):2.475905561e-06,144:0.0100740798):0.1582288301):0.0523080209):0.006614222222):0.01050630907,(((56:0.1696112820,137:0.1338493666):0.01527860674,(57:0.0000011412,58:0.0000011412):0.1457091977):0.0103571767,((((102:0.0170847197,134:0.0167845796):0.03884335217,(123:0.0033100645,139:0.0000011412):0.009871597628):0.003205364526,118:0.0276313314):0.03193694056,142:0.0193660055):0.06226575519):0.01969757645):0.05490920672,(2:0.0000011412,59:0.0000011412):0.08395822545):0.07346902509,60:0.0000011412);
 18: -16597.2460676 (0:0.0000011412,(((((1:0.0000027214,91:0.0000022459):0.1897541366,((10:0.1939262429,((47:0.3062014223,((61:0.0000011412,62:0.0000011412):0.607299658,((((((((64:0.0100405024,107:0.0133709617):0.01331145273,(111:0.0032918994,115:0.0132397943):0.02023541872):0.01380225672,114:0.0259895926):0.07187645424,(((105:0.0000022667,106:0.0000023778):0.04177864124,(128:0.0000011412,129:0.0000022341):0.01609661392):0.02714805153,(112:0.0000021605,113:0.0000021186):0.06377182495):0.07871664498):0.04294544204,110:0.1328077606):0.3620226601,(((((((65:0.0000011412,66:0.0000011412):0.01790068949,(70:0.0122279958,(((87:0.0000011412,88:0.0000011412):0.01254186669,126:0.0125114749):0.003869420666,(132:0.0000011412,133:0.0000011412):0.00339366511):0.0167442585):0.01645171716):0.04645842386,((75:0.0196125106,(85:0.0257920938,86:0.0234360726):0.006556556658):0.0348709418,(108:0.0000011412,109:0.0000011412):0.06581379464):0.03595197369):0.2199689191,(97:0.0000011412,98:0.0000011412):0.2493162507):0.09256652443,((71:0.1929460033,(77:0.1025986836,(103:0.0000011412,104:0.0000011412):0.08516388253):0.1133563297):0.1191084928,82:0.2909142087):0.01950446376):0.02317175274,((81:0.0000011412,100:0.0000011412):0.02231925716,((99:0.0224730215,121:0.0606434860):0.01963667438,(119:0.0032567012,(124:0.0000011412,125:0.0000011412):0.003271756357):0.01244411877):0.02164979739):0.2383631415):0.02632323461,((((((67:0.0048419301,(68:0.0000011412,80:0.0000011412):0.005293308167):0.1599340729,((69:0.0895294463,(130:0.0000011412,131:0.0000011412):0.07521517869):0.02479010335,101:0.1440665256):0.02038551255):0.04013637913,84:0.1655753578):0.02885446958,((92:0.0000027039,94:0.0000022642):0.1424746892,(93:0.0000011412,95:0.0000011412):0.09260532506):0.190916913):0.08221601907,(78:0.0000011412,79:0.0000011412):0.1898845863):0.1044236346,((76:0.0536837266,138:0.0976175290):0.3459075,((89:0.0000011412,90:0.0000022594):0.1010185004,135:0.1313203260):0.2708815022):0.04861350712):0.0236540128):0.04443100508):0.06870521516,((((((72:0.0000011412,73:0.0000011412):0.01513530597,74:0.0232752749):0.003853452864,((116:0.0000011412,117:0.0000028907):0.006491168963,120:0.0031437451):0.0432679691):0.00699197704,83:0.0470303092):2.492198019e-06,122:0.0195046497):0.002870269614,127:0.0433483404):0.3343790891):0.03664867804,96:0.9609621112):0.1058764043):0.1135970294):0.0498678534,63:0.1542660139):0.03341004573):0.03010691726,((48:0.0000011412,49:0.0000011412):0.1535175781,((50:0.0000011412,136:0.0000011412):0.09013956183,140:0.0942474695):0.01863483404):0.040311038):0.01389723464):0.03061731599,((((3:0.0000011412,4:0.0000011412):0.1439522991,((55:0.0471650664,143:0.0756100787):0.1156068038,141:0.0662414964):0.03891261199):0.02076624522,(((((5:0.0683378975,(21:0.0177900619,22:0.0310162735):0.08400784523):0.02386074662,((((11:0.0000027267,12:0.0000021583):0.02167056496,((16:0.0000011412,18:0.0000011412):0.01544013969,39:0.0139501610):0.006823842948):0.0576616586,(24:0.0000020107,25:0.0000027665):0.04232131116):0.02207901856,23:0.1149397570):0.02460710207):0.05657328426,(8:0.0000024046,9:0.0000022604):0.08631000174):0.01782510097,(51:0.0000011412,53:0.0000011412):0.04795921457):0.07709498415,((6:0.0000011412,7:0.0000011412):0.1861940114,((28:0.0000011412,29:0.0000011412):0.1775400575,(52:0.0000011412,54:0.0000011412):0.07087716458):0.009824810514):0.0134512982):0.022398683):0.01283235325,(((((((((((13:0.0000011412,14:0.0000011412):0.01090879048,32:0.0000024572):0.02376716579,(33:0.0000011412,34:0.0000011412):0.01307166346):0.008032355508,(45:0.0000011412,46:0.0000011412):0.00875772176):0.07311523184,(42:0.0000028046,43:0.0000028752):0.01835757383):0.02391895012,(19:0.0000023249,20:0.0000011412):0.02826263785):0.02379621141,(((26:0.0036502985,44:0.0072083701):0.003671148662,27:0.0501936614):0.007932699691,35:0.0141655114):0.006231206954):0.02847013853,(40:0.0000011412,41:0.0000011412):0.02983600878):0.02226720151,((36:0.0000011412,37:0.0000011412):0.003615969733,38:0.0036186270):0.03703545749):0.07606524153,(30:0.0000022711,31:0.0000022799):0.05197200385):0.06390096668,((15:0.0000011412,17:0.0000011412):2.11613049e-06,144:0.0100171129):0.1573570535):0.05157307613):0.006161567606):0.01102173084,(((56:0.1681978047,137:0.1327600916):0.01527988742,(57:0.0000011412,58:0.0000011412):0.1445671912):0.01030682915,((((102:0.0169520469,134:0.0166569815):0.03853922751,(123:0.0032844225,139:0.0000011412):0.00979549229):0.003180167875,118:0.0274174840):0.03169963145,142:0.0192251092):0.06176445839):0.01992672938):0.05474441266,(2:0.0000011412,59:0.0000011412):0.08263091287):0.07336022402,60:0.0000011412);
 19: -16597.3010964 (0:0.0000011412,(((((1:0.0000022321,91:0.0000020950):0.1908033019,((10:0.1933711715,((47:0.3134437232,((61:0.0000011412,62:0.0000011412):0.6096874538,(((((((((64:0.0101162374,107:0.0134726055):0.01338617473,(111:0.0033163481,115:0.0133395022):0.02038942497):0.01392464883,114:0.0261739271):0.07189856856,(((105:0.0000022667,106:0.0000023778):0.04196283574,(128:0.0000011412,129:0.0000011412):0.01629100965):0.02738784778,(112:0.0000011412,113:0.0000011412):0.06418628018):0.0796649779):0.04456303365,110:0.1315070038):0.388776498,((81:0.0000011412,100:0.0000011412):0.02571422677,((99:0.0227912422,121:0.0609430835):0.01976935441,(119:0.0032800261,(124:0.0000011412,125:0.0000011412):0.003295362315):0.01270101148):0.01860954953):0.2364859709):0.0179690544,((((((67:0.0044503489,(68:0.0000011412,80:0.0000011412):0.005759380691):0.1614465187,((69:0.0795489833,101:0.1382482941):0.02756959176,(130:0.0000011412,131:0.0000011412):0.0767190854):0.03150647968):0.03636545878,84:0.1615075424):0.03272627931,((92:0.0000027039,94:0.0000022642):0.1441908978,(93:0.0000011412,95:0.0000011412):0.09310881816):0.1926641377):0.0865111092,(78:0.0000011412,79:0.0000011412):0.1888126813):0.1040573238,((76:0.0518972401,138:0.1003777239):0.3463741734,((89:0.0000011412,90:0.0000022594):0.1003532401,135:0.1335733632):0.2725720635):0.04934638003):0.02767008076):0.009985906292,(((((65:0.0000011412,66:0.0000011412):0.01800643063,(70:0.0123255673,(((87:0.0000011412,88:0.0000011412):0.01263238424,126:0.0126014952):0.003891031491,(132:0.0000011412,133:0.0000011412):0.003418932073):0.0168481223):0.01656186279):0.04769906853,((75:0.0195638592,(85:0.0260023011,86:0.0235843210):0.006748720717):0.03546533682,(108:0.0000026216,109:0.0000024644):0.06607442897):0.03516968815):0.2217514597,(97:0.0000025259,98:0.0000011412):0.2483227588):0.09056519846,((71:0.1969523619,(77:0.1030534034,(103:0.0000011412,104:0.0000011412):0.08601060406):0.1128909595):0.1219830663,82:0.2924854065):0.01977264149):0.0344538388):0.08396127985,(((((72:0.0000011412,73:0.0000011412):0.014551012,74:0.0240624180):0.003890507883,((116:0.0000011412,117:0.0000011412):0.00652678115,120:0.0031618755):0.04281888195):2.656897103e-06,(83:0.0473171311,(122:0.0196353333,127:0.0465923520):2.708542619e-06):0.007634002483):0.2727389459,96:0.9785144871):0.07986547814):0.1361794297):0.1212200589):0.0420232643,63:0.1518650836):0.03425149769):0.03209511391,((48:0.0000011412,49:0.0000011412):0.1544743744,((50:0.0000011412,136:0.0000011412):0.09058391475,140:0.0943252632):0.01858617991):0.04065760108):0.01356660617):0.03052728356,((((3:0.0000011412,4:0.0000011412):0.1444651137,((55:0.0473339454,143:0.0757301233):0.1158680144,141:0.0664968965):0.03895145336):0.02070785337,(((((5:0.0684674765,(21:0.0178034612,22:0.0311106433):0.08420921768):0.02388533485,((((11:0.0000020956,12:0.0000020607):0.02174878015,((16:0.0000011412,18:0.0000011412):0.01548604488,39:0.0139798888):0.006803268633):0.05781540974,(24:0.0000020107,25:0.0000027665):0.04237483576):0.02210073797,23:0.1152762803):0.02460068153):0.05673130561,(8:0.0000024046,9:0.0000022604):0.08652496898):0.01781260555,(51:0.0000011412,53:0.0000011412):0.04805594946):0.07734597997,((6:0.0000011412,7:0.0000011412):0.1869358089,((28:0.0000011412,29:0.0000021430):0.1783892769,(52:0.0000011412,54:0.0000011412):0.07119518141):0.009650986812):0.01348496032):0.02238849353):0.01281603956,(((((((((((13:0.0000011412,14:0.0000011412):0.01092552641,32:0.0000024572):0.02382396404,(33:0.0000011412,34:0.0000011412):0.01306458372):0.008052763813,(45:0.0000011412,46:0.0000011412):0.008743115664):0.07325571607,(42:0.0000028046,43:0.0000028752):0.01838431631):0.02394712964,(19:0.0000023249,20:0.0000011412):0.02826091465):0.02381754705,(((26:0.0036566700,44:0.0072203983):0.003675694574,27:0.0502654081):0.007954233424,35:0.0141790072):0.006227147039):0.02851339199,(40:0.0000011412,41:0.0000011412):0.02989012205):0.02218851578,((36:0.0000011412,37:0.0000011412):0.003627491416,38:0.0036225520):0.0371779538):0.07619474922,(30:0.0000011412,31:0.0000011412):0.05204257172):0.06400803967,((15:0.0000011412,17:0.0000011412):2.891220673e-06,144:0.0100316071):0.1579446991):0.05156843243):0.00624261579):0.01092135355,(((56:0.1689700904,137:0.1335805438):0.01521978568,(57:0.0000011412,58:0.0000011412):0.1450302851):0.010317643,((((102:0.0170231215,134:0.0167273092):0.03870319536,(123:0.0032985885,139:0.0000011412):0.009838069464):0.003195929119,118:0.0275332452):0.03180319592,142:0.0192829094):0.06192563369):0.02001447424):0.05487056932,(2:0.0000024993,59:0.0000028483):0.0830377075):0.0737367757,60:0.0000011412);
PhyloTree:
 newick: (0:0.0000022358,(((((1:0.0000027160,91:0.0000022454)100:0.1902763789,((10:0.1920451114,((47:0.3082532025,((61:0.0000011410,62:0.0000011410)100:0.6055708325,(((((((64:0.0100605032,107:0.0133975740)100:0.0133341017,(111:0.0032985816,115:0.0132661651)100:0.02027257228)100:0.013856012,114:0.0260048369)100:0.07195952586,(((105:0.0000022662,106:0.0000023773)100:0.04183917835,(128:0.0000011410,129:0.0000011410)100:0.01614616577)100:0.02722624296,(112:0.0000011410,113:0.0000011410)100:0.06388092864)100:0.07891882792)97:0.04278253599,110:0.1331207976)100:0.3640672715,(((((((65:0.0000011410,66:0.0000011410)100:0.0179582483,(70:0.0123065330,(((87:0.0000011410,88:0.0000011410)100:0.01259440399,126:0.0125672843)99:0.003886358073,(132:0.0000025110,133:0.0000021190)100:0.003407587397)100:0.01679537278)98:0.01653124378)100:0.04630943594,((75:0.0196736873,(85:0.0259176693,86:0.0235346528)98:0.006594343119)96:0.03502834606,(108:0.0000011410,109:0.0000011410)100:0.06610296247)95:0.03645299706)100:0.2208243286,(97:0.0000011410,98:0.0000011410)100:0.2498286979)96:0.09267506842,((71:0.1942441962,(77:0.1026122386,(103:0.0000011410,104:0.0000011410)100:0.08558000397)100:0.1132088099)100:0.1197084898,82:0.2911672226)77:0.01945503606)74:0.02279701432,((81:0.0000011410,100:0.0000011410)100:0.02291149,((99:0.0225779892,121:0.0608188117)99:0.0196881302,(119:0.0032676777,(124:0.0000011410,125:0.0000011410)100:0.003282788412)99:0.01251610011)100:0.02114695877)100:0.2394680561)58:0.02658921938,((((((67:0.0044040243,(68:0.0000011410,80:0.0000011410)100:0.005755370726)100:0.1601722682,((69:0.0789917961,101:0.1375936376)67:0.02747181433,(130:0.0000011410,131:0.0000011410)100:0.07622169487)84:0.03163164218)85:0.03628647893,84:0.1607821140)96:0.03162427777,((92:0.0000011410,94:0.0000011410)100:0.1433861456,(93:0.0000011410,95:0.0000011410)100:0.09241053049)100:0.1928191375)99:0.08333538824,(78:0.0000011410,79:0.0000011410)100:0.1912121474)100:0.1042979904,((76:0.0526569025,138:0.0989698072)100:0.3463090633,((89:0.0000011410,90:0.0000022589)100:0.1008690557,135:0.1319910168)100:0.2710183384)96:0.0485380735)93:0.02432166379)55:0.04340659057)78:0.06247428438,(((((72:0.0000011410,73:0.0000011410)99:0.01644923184,122:0.0161406547)48:0.006480601425,((83:0.0433184050,((116:0.0000011410,117:0.0000011410)99:0.006505731187,120:0.0031595393)100:0.04225497415)51:0.005450096306,127:0.0498244418)4:2.041798221e-06)9:0.004716753662,74:0.0247047879)100:0.2873375783,96:0.9577705058)52:0.06500238776)92:0.1329459038)93:0.121977381)98:0.04747490534,63:0.1530261241)99:0.03305549055)86:0.03241365266,((48:0.0000011410,49:0.0000011410)100:0.1538907325,((50:0.0000011410,136:0.0000011410)100:0.09040883689,140:0.0941233381)97:0.01860506899)92:0.0405531995)67:0.01368910801)88:0.0305030461,((((3:0.0000029147,4:0.0000021307)100:0.1442248518,((55:0.0472905660,143:0.0757805576)100:0.1159576303,141:0.0663952709)94:0.03896164572)54:0.0207202408,(((((5:0.0684445789,(21:0.0178108513,22:0.0310808287)100:0.08415803681)90:0.02389576897,((((11:0.0000020952,12:0.0000020602)100:0.02174321862,((16:0.0000011410,18:0.0000011410)100:0.01547998296,39:0.0139808042)100:0.00680478946)100:0.0578121265,(24:0.0000011410,25:0.0000011410)100:0.04238767508)98:0.02216548567,23:0.1150811903)79:0.0246142681)100:0.05666836842,(8:0.0000011410,9:0.0000011410)100:0.08643324984)96:0.0178300265,(51:0.0000011410,53:0.0000011410)100:0.04800906023)100:0.07723904408,((6:0.0000026240,7:0.0000021551)100:0.1867339305,((28:0.0000022327,29:0.0000021894)100:0.1779662719,(52:0.0000011410,54:0.0000011410)100:0.07096703381)46:0.009838240257)43:0.01346696926)41:0.02242669493)38:0.01280484906,(((((((((((13:0.0000011410,14:0.0000011410)100:0.01092291148,32:0.0000024567)100:0.02380049157,(33:0.0000011410,34:0.0000011410)100:0.01307960932)94:0.008043587245,(45:0.0000011410,46:0.0000011410)100:0.008762681733)100:0.07321675038,(42:0.0000028041,43:0.0000028746)100:0.01837859278)71:0.02394558839,(19:0.0000011410,20:0.0000011410)100:0.02826974598)65:0.02381930432,(((26:0.0036554909,44:0.0072188953)97:0.003675680829,27:0.0502535998)71:0.007946094041,35:0.0141800382)89:0.006235934544)89:0.02850661863,(40:0.0000011410,41:0.0000011410)100:0.02987449846)99:0.02229746281,((36:0.0000011410,37:0.0000011410)100:0.003620573905,38:0.0036235170)100:0.03707449085)100:0.0761539854,(30:0.0000011410,31:0.0000011410)100:0.05202629893)100:0.06398782055,((15:0.0000011410,17:0.0000011410)95:2.454794611e-06,144:0.0100243337)100:0.1576703953)70:0.05161819856)36:0.006261929981)39:0.01095036217,(((56:0.1687111053,137:0.1331624115)61:0.01526333859,(57:0.0000011410,58:0.0000011410)100:0.1449808985)64:0.01031660328,((((102:0.0169953336,134:0.0166939446)100:0.03863565872,(123:0.0032924152,139:0.0000011410)100:0.009819764204)100:0.003187926998,118:0.0274858269)100:0.03176723645,142:0.0192675065)100:0.06190144575)60:0.01993778812)98:0.05477447288,(2:0.0000028953,59:0.0000024880)100:0.08287663246)100:0.07357857263,60:0.0000021177);
RateGammaInvar:
 gamma_shape: 1.369259094
 p_invar: 0.08626155666
StopRule:
 curIteration: 179
 start_real_time: 2304257.026
 time_vec: 78, 27, 23, 6, 1
UFBoot:
 000: 1 -16216.77734 -16625.52014 (0,(((((((1,91),(6,7)),((10,((47,((61,62),((((((((((64,107),(111,115)),114),(((105,106),(128,129)),(112,113))),110),(((81,100),((99,121),(119,(124,125)))),96)),((71,(77,(103,104))),82)),((((65,66),(70,(((87,88),126),(132,133)))),((75,(85,86)),(108,109))),(97,98))),((((((67,(68,80)),((69,101),(130,131))),84),((92,94),(93,95))),(78,79)),((76,138),((89,90),135)))),((((72,73),122),(74,(83,((116,117),120)))),127)))),63)),((48,49),((50,136),140)))),(((((((((((13,14),32),(33,34)),(45,46)),(42,43)),(40,41)),(((19,20),((26,44),27)),35)),((36,37),38)),(30,31)),((15,17),144)),56)),((((3,4),137),((((((5,23),((((11,12),((16,18),39)),(24,25)),(21,22))),(8,9)),(51,53)),(52,54)),((55,143),141))),((57,58),((((102,134),(123,139)),118),142)))),(28,29)),(2,59)),60);
 001: 1 -15791.60645 -16618.35243 (0,(((((((1,91),(6,7)),((10,((47,((61,62),((((((((((64,107),(111,115)),114),110),(((105,106),(128,129)),(112,113))),((81,100),((99,121),(119,(124,125))))),((71,(77,(103,104))),82)),((((((67,(68,80)),((69,101),(130,131))),84),((92,94),(93,95))),(78,79)),((76,138),((89,90),135)))),((((65,66),(70,(((87,88),126),(132,133)))),((75,(85,86)),(108,109))),(97,98))),((((((72,73),122),74),127),(83,((116,117),120))),96)))),63)),((48,49),((50,136),140)))),((((((((((13,14),32),(33,34)),(45,46)),(((19,20),(((26,44),35),27)),(42,43))),(40,41)),((36,37),38)),(30,31)),((15,17),144)),56)),(((3,4),137),((((((5,(21,22)),((((11,12),((16,18),39)),(24,25)),23)),(8,9)),(51,53)),((28,29),(52,54))),((55,143),141)))),((57,58),((((102,134),(123,139)),118),142))),(2,59)),60);
 002: 1 -15696.33008 -16617.76562 (0,(((((((1,91),(6,7)),((10,((47,((61,62),(((((((((64,107),(111,115)),114),(((105,106),(128,129)),(112,113))),110),82),(((((65,66),(70,(((87,88),126),(132,133)))),((75,(85,86)),(108,109))),(97,98)),((71,(77,(103,104))),((81,100),((99,121),(119,(124,125))))))),((((((67,(68,80)),((69,(130,131)),84)),101),((92,94),(93,95))),(78,79)),((76,138),((89,90),135)))),(((((72,73),74),((116,117),120)),(83,(122,127))),96)))),63)),((48,49),((50,136),140)))),((((((((((((13,14),32),(33,34)),(45,46)),(42,43)),(19,20)),(((26,44),27),35)),(40,41)),((36,37),38)),(30,31)),((15,17),144)),56)),(((3,4),137),((((((5,(21,22)),((((11,12),((16,18),39)),(24,25)),23)),(8,9)),(51,53)),((28,29),(52,54))),((55,143),141)))),((57,58),((((102,134),(123,139)),118),142))),(2,59)),60);
 003: 1 -16544.75781 -16620.70808 (0,((((((1,91),((10,((47,((61,62),(((((((((((64,107),(111,115)),114),(((105,106),(128,129)),(112,113))),110),82),(71,(77,(103,104)))),((81,100),((99,121),(119,(124,125))))),((((((67,(68,80)),((69,(130,131)),84)),101),((92,94),(93,95))),(78,79)),((76,138),((89,90),135)))),((((65,66),(70,(((87,88),126),(132,133)))),((75,(85,86)),(108,109))),(97,98))),(((((72,73),74),((83,127),122)),((116,117),120)),96)))),63)),((48,49),((50,136),140)))),((((3,4),((55,143),141)),(((((102,134),(123,139)),118),142),137)),((((((5,(21,22)),((((11,12),((16,18),39)),(24,25)),23)),(8,9)),(51,53)),(52,54)),((6,7),(((((((((13,14),32),((33,34),(45,46))),(42,43)),(19,20)),(((26,44),27),35)),(40,41)),((36,37),38)),(30,31)))))),(28,29)),((((15,17),144),56),(57,58))),(2,59)),60);
 004: 1 -15984.08691 -16601.01772 (0,(((((1,91),((10,((47,((61,62),((((((((64,107),(111,115)),114),(((105,106),(128,129)),(112,113))),110),((((((65,66),(70,(((87,88),126),(132,133)))),((75,(85,86)),(108,109))),(97,98)),((71,(77,(103,104))),82)),((81,100),((99,121),(119,(124,125)))))),((((((67,(68,80)),((69,(130,131)),101)),((92,94),(93,95))),84),(78,79)),((76,138),((89,90),135)))),(((((72,73),122),((83,((116,117),120)),127)),74),96)))),63)),((48,49),((50,136),140)))),(((((((((((13,14),32),(33,34)),(45,46)),(42,43)),(19,20)),(((26,44),27),35)),(40,41)),((36,37),38)),(30,31)),((15,17),144))),(((3,4),((((((5,(21,22)),((((11,12),((16,18),39)),(24,25)),23)),(8,9)),(51,53)),(((6,7),(28,29)),(52,54))),((55,143),141))),(((56,137),(57,58)),((((102,134),(123,139)),118),142)))),(2,59)),60);
 005: 1 -15814.97656 -16614.42257 (0,(((((1,91),((10,((47,((61,62),(((((((((64,107),(111,115)),114),(((105,106),(128,129)),(112,113))),110),(((((((67,(68,80)),((69,101),(130,131))),84),((92,94),(93,95))),(78,79)),((76,138),((89,90),135))),((81,100),((99,121),(119,(124,125)))))),((71,(77,(103,104))),82)),(((((65,66),(70,(((87,88),126),(132,133)))),(75,(85,86))),(108,109)),(97,98))),(((((72,73),((83,((116,117),120)),127)),122),74),96)))),63)),((48,49),((50,136),140)))),((((3,4),((55,143),141)),(((((5,(21,22)),((((11,12),((16,18),39)),(24,25)),23)),(8,9)),(51,53)),((28,29),(52,54)))),((6,7),(((((((((((((13,14),32),(33,34)),(45,46)),(42,43)),(19,20)),27),(26,44)),35),(40,41)),((36,37),38)),(30,31)),((15,17),144))))),(((56,137),(57,58)),((((102,134),(123,139)),118),142))),(2,59)),60);
 006: 1 -16103.95898 -16620.47596 (0,((((((1,91),(10,((47,((61,62),(((((((((((64,107),(111,115)),114),(((105,106),(128,129)),(112,113))),110),82),(71,(77,(103,104)))),((((65,66),(70,(((87,88),126),(132,133)))),((75,(85,86)),(108,109))),(97,98))),((((((67,(68,80)),((69,101),(130,131))),84),((92,94),(93,95))),(78,79)),((76,138),((89,90),135)))),(((((72,73),122),74),(83,((116,117),120))),127)),(((81,100),((99,121),(119,(124,125)))),96)))),63))),((48,49),((50,136),140))),(((3,4),((((((5,(21,22)),((((11,12),((16,18),39)),(24,25)),23)),(8,9)),(51,53)),((((((((13,14),32),(33,34)),(45,46)),(((19,20),(((26,44),35),27)),(42,43))),(40,41)),((36,37),38)),(30,31))),(((6,7),(55,143)),(52,54)))),((((((15,17),144),56),141),137),((57,58),((((102,134),(123,139)),118),142))))),(28,29)),(2,59)),60);
 007: 1 -16254.84668 -16617.51929 (0,(((((1,91),((10,((47,((61,62),(((((((((64,107),(111,115)),114),(((105,106),(128,129)),(112,113))),110),((((((67,(68,80)),((69,101),(130,131))),84),((92,94),(93,95))),(78,79)),((76,138),((89,90),135)))),(((81,100),((99,121),(119,(124,125)))),96)),(((((65,66),(70,(((87,88),126),(132,133)))),((75,(85,86)),(108,109))),(71,(77,(103,104)))),(82,(97,98)))),(((((72,73),122),74),(83,((116,117),120))),127)))),63)),((48,49),((50,136),140)))),((((3,4),((55,143),141)),(((6,7),(28,29)),(52,54))),(((((5,(21,22)),((((11,12),((16,18),39)),(24,25)),23)),(8,9)),(51,53)),(((((((((13,14),32),(33,34)),(45,46)),(((19,20),(((26,44),35),27)),(42,43))),(40,41)),((36,37),38)),(30,31)),((15,17),144))))),(((56,137),(57,58)),((((102,134),(123,139)),118),142))),(2,59)),60);
 008: 1 -16759.32422 -16621.11861 (0,(((((((1,91),((10,((47,(((61,62),(((((((64,107),(111,115)),114),(((105,106),(128,129)),(112,113))),110),(((((((65,66),(70,(((87,88),126),(132,133)))),((75,(85,86)),(108,109))),(97,98)),((71,(77,(103,104))),82)),((81,100),((99,121),(119,(124,125))))),((((((67,(68,80)),((69,101),(130,131))),84),((92,94),(93,95))),(78,79)),((76,138),((89,90),135))))),(((((72,73),122),74),(83,((116,117),120))),127))),96)),63)),((48,49),((50,136),140)))),(((((((((((13,14),32),(33,34)),(45,46)),(42,43)),(19,20)),(((26,44),27),35)),(40,41)),((36,37),38)),(30,31)),((15,17),144))),((((102,134),(123,139)),118),142)),(((3,4),141),((((((5,(21,22)),(((11,12),((16,18),39)),(24,25))),23),(8,9)),(51,53)),(((6,7),(55,143)),((28,29),(52,54)))))),((56,137),(57,58))),(2,59)),60);
 009: 1 -16453.46875 -16626.55654 (0,(((((1,91),((10,((47,((61,62),(((((((64,107),(111,115)),114),110),(((105,106),(128,129)),(112,113))),((((((((65,66),(70,(((87,88),126),(132,133)))),((75,(85,86)),(108,109))),(97,98)),((71,(77,(103,104))),82)),((81,100),((99,121),(119,(124,125))))),(((((((67,(68,80)),((69,(130,131)),101)),84),((92,94),(93,95))),(76,138)),(78,79)),((89,90),135))),(((((72,73),122),74),(83,((116,117),120))),127))),96))),63)),((48,49),((50,136),140)))),((((3,4),((55,143),141)),(((((5,(21,22)),(((11,12),((16,18),39)),(24,25))),23),((8,9),(51,53))),((6,7),((28,29),(52,54))))),(((((((((13,14),32),(33,34)),(45,46)),(((19,20),(((26,44),35),27)),(42,43))),(40,41)),((36,37),38)),(30,31)),((15,17),144)))),(((56,137),(57,58)),((((102,134),(123,139)),118),142))),(2,59)),60);
 010: 1 -17207.58594 -16620.34125 (0,((((((1,91),((10,((47,((61,62),(((((((((64,107),(111,115)),114),(((105,106),(128,129)),(112,113))),110),((81,100),(((99,121),119),(124,125)))),((((((67,(68,80)),((69,(130,131)),101)),((92,94),(93,95))),84),(78,79)),((76,138),((89,90),135)))),((((((65,66),(70,(((87,88),(132,133)),126))),(75,(85,86))),(108,109)),(97,98)),((71,(77,(103,104))),82))),((((((72,73),122),74),(83,((116,117),120))),127),96)))),63)),((48,49),((50,136),140)))),(((6,7),(((((((((((13,14),32),(33,34)),(45,46)),(42,43)),(19,20)),(((26,44),27),35)),(40,41)),((36,37),38)),(30,31)),((15,17),144))),56)),(((3,4),137),((((((5,(21,22)),((((11,12),((16,18),39)),(24,25)),23)),(8,9)),(51,53)),((28,29),(52,54))),((55,143),141)))),((57,58),((((102,134),(123,139)),118),142))),(2,59)),60);
 011: 1 -16500.00781 -16604.37758 (0,((((((1,91),((10,((47,((61,62),((((((((64,107),(111,115)),114),(((105,106),(128,129)),(112,113))),110),(((((((65,66),(70,(((87,88),126),(132,133)))),((75,(85,86)),(108,109))),(97,98)),((71,(77,(103,104))),82)),((81,100),((99,121),(119,(124,125))))),((((((67,(68,80)),((69,101),(130,131))),84),((92,94),(93,95))),(78,79)),((76,138),((89,90),135))))),((((((72,73),74),((116,117),120)),122),127),83)),96))),63)),((48,49),((50,136),140)))),((6,7),((((((((((13,14),32),((33,34),(45,46))),(42,43)),(19,20)),(((26,44),27),35)),(40,41)),((36,37),38)),(30,31)),((15,17),144)))),(((((5,(21,22)),((((11,12),((16,18),39)),(24,25)),23)),(8,9)),(51,53)),((28,29),(52,54)))),(((3,4),((55,143),141)),(((56,137),(57,58)),((((102,134),(123,139)),118),142)))),(2,59)),60);
 012: 1 -16292.52832 -16615.7683 (0,(((((((1,91),((10,((47,((61,62),(((((((((64,107),(111,115)),114),(((105,106),(128,129)),(112,113))),110),((81,100),((99,121),(119,(124,125))))),((((((67,(68,80)),((69,101),(130,131))),84),((92,94),(93,95))),(78,79)),((76,138),((89,90),135)))),(((((65,66),(70,(((87,88),126),(132,133)))),((75,(85,86)),(108,109))),(97,98)),((71,(77,(103,104))),82))),((((((72,73),122),74),(83,((116,117),120))),127),96)))),63)),((48,49),((50,136),140)))),(((((3,4),((55,143),141)),(((((5,(21,22)),((((11,12),((16,18),39)),(24,25)),23)),(8,9)),(51,53)),(((6,7),(28,29)),(52,54)))),((((((((((13,14),32),(33,34)),(45,46)),(42,43)),(19,20)),(((26,44),27),35)),(40,41)),((36,37),38)),(30,31))),((15,17),144))),137),((((102,134),(123,139)),118),142)),(56,(57,58))),(2,59)),60);
 013: 1 -16478.65625 -16601.60151 (0,(((((((1,91),10),((48,49),((50,136),140))),((47,((61,62),(((((((64,107),(111,115)),114),(((105,106),(128,129)),(112,113))),110),(((((((65,66),(70,(((87,88),126),(132,133)))),((75,(85,86)),(108,109))),(97,98)),((71,(77,(103,104))),82)),((81,100),((99,121),(119,(124,125))))),((((((67,(68,80)),((69,101),(130,131))),84),((92,94),(93,95))),(78,79)),((76,138),((89,90),135))))),(((((72,73),74),((116,117),120)),(83,(122,127))),96)))),63)),(28,29)),(((((3,4),137),((((((5,(21,22)),((((11,12),((16,18),39)),(24,25)),23)),(8,9)),(51,53)),(((6,7),((((((((((13,14),32),(33,34)),(45,46)),(42,43)),(19,20)),(((26,44),27),35)),(40,41)),((36,37),38)),(30,31))),(52,54))),((55,143),141))),(((15,17),144),56)),((57,58),((((102,134),(123,139)),118),142)))),(2,59)),60);
 014: 1 -15518.55664 -16604.44252 (0,((((((1,91),((10,((47,((61,62),(((((((64,107),(111,115)),114),(((105,106),(128,129)),(112,113))),110),(((((((65,66),(70,(((87,88),126),(132,133)))),((75,(85,86)),(108,109))),(97,98)),((71,(77,(103,104))),82)),((81,100),((99,121),(119,(124,125))))),((((((67,(68,80)),((69,101),(130,131))),84),((92,94),(93,95))),(78,79)),((76,138),((89,90),135))))),((((72,73),(74,((83,127),122))),((116,117),120)),96)))),63)),((48,49),((50,136),140)))),((6,7),((((((((((13,14),32),((33,34),(45,46))),(42,43)),(19,20)),(((26,44),27),35)),(40,41)),((36,37),38)),(30,31)),((15,17),144)))),((((((5,(21,22)),((((11,12),((16,18),39)),(24,25)),23)),(8,9)),(51,53)),(52,54)),(28,29))),(((3,4),((55,143),141)),(((56,137),(57,58)),((((102,134),(123,139)),118),142)))),(2,59)),60);
 015: 1 -15766.57812 -16612.34601 (0,(((((1,91),((10,((47,((61,62),(((((((((64,107),(111,115)),114),(((105,106),(128,129)),(112,113))),110),((81,100),((99,121),(119,(124,125))))),(((((((67,(68,80)),(69,(130,131))),101),84),((92,94),(93,95))),(78,79)),((76,138),((89,90),135)))),(((((65,66),(70,(((87,88),126),(132,133)))),((75,(85,86)),(108,109))),(97,98)),((71,(77,(103,104))),82))),((((((72,73),122),74),(83,((116,117),120))),127),96)))),63)),((48,49),((50,136),140)))),(((6,7),(((((((((((13,14),32),(33,34)),(45,46)),(42,43)),(19,20)),(((26,44),27),35)),(40,41)),((36,37),38)),(30,31)),((15,17),144))),56)),((((3,4),137),((((((5,(21,22)),((((11,12),((16,18),39)),(24,25)),23)),(8,9)),(51,53)),((28,29),(52,54))),((55,143),141))),((57,58),((((102,134),(123,139)),118),142)))),(2,59)),60);
 016: 2 -16485.61914 -16613.56491 (0,(((((1,91),((10,((47,((61,62),(((((((((64,107),(111,115)),114),110),((105,106),(128,129))),(112,113)),(((81,100),((99,121),(119,(124,125)))),96)),(((((65,66),(70,(((87,88),126),(132,133)))),((75,(85,86)),(108,109))),(97,98)),((71,(77,(103,104))),82))),(((((((67,(68,80)),((69,101),(130,131))),84),((92,94),(93,95))),(78,79)),((76,138),((89,90),135))),(((((72,73),122),74),(83,((116,117),120))),127))))),63)),((48,49),((50,136),140)))),(((((((((((13,14),32),(33,34)),(45,46)),(42,43)),(19,20)),(((26,44),27),35)),(40,41)),((36,37),38)),(30,31)),((15,17),144))),(((3,4),((((((5,(21,22)),((((11,12),((16,18),39)),(24,25)),23)),(8,9)),(51,53)),((6,7),((28,29),(52,54)))),((55,143),141))),(((56,137),(57,58)),((((102,134),(123,139)),118),142)))),(2,59)),60);
 017: 1 -18550.93164 -16604.32332 (0,(((((((1,91),10),((48,49),((50,136),140))),((47,((61,62),(((((((64,107),(111,115)),114),(((105,106),(128,129)),(112,113))),110),(((((((65,66),(70,(((87,88),126),(132,133)))),((75,(85,86)),(108,109))),(97,98)),((71,(77,(103,104))),82)),((81,100),((99,121),(119,(124,125))))),((((((67,(68,80)),((69,101),(130,131))),84),((92,94),(93,95))),(78,79)),((76,138),((89,90),135))))),((((((72,73),74),83),(122,127)),((116,117),120)),96)))),63)),(28,29)),(((((3,4),137),(((((((5,(21,22)),((((11,12),((16,18),39)),(24,25)),23)),(8,9)),(51,53)),((6,7),((((((((((13,14),32),(33,34)),(45,46)),(42,43)),(19,20)),(((26,44),27),35)),(40,41)),((36,37),38)),(30,31)))),(52,54)),((55,143),141))),((57,58),((((102,134),(123,139)),118),142))),(((15,17),144),56))),(2,59)),60);
 018: 1 -17360.73438 -16620.24422 (0,(((((((1,91),((10,((47,((61,62),((((((((64,107),(111,115)),114),(((105,106),(128,129)),(112,113))),110),((((((67,(68,80)),((69,(130,131)),101)),84),((92,94),(93,95))),(78,79)),((76,138),((89,90),135)))),((((((65,66),(70,(((87,88),126),(132,133)))),((75,(85,86)),(108,109))),(97,98)),((71,(77,(103,104))),82)),((81,100),((99,121),(119,(124,125)))))),((((((72,73),122),74),(83,((116,117),120))),127),96)))),63)),((48,49),((50,136),140)))),(((((((((((13,14),32),(33,34)),(45,46)),(42,43)),35),((19,20),((26,44),27))),(40,41)),((36,37),38)),(30,31)),((15,17),144))),(((((5,(21,22)),((((11,12),((16,18),39)),(24,25)),23)),(8,9)),(51,53)),((6,7),((28,29),(52,54))))),((3,4),((55,143),141))),(((56,137),(57,58)),((((102,134),(123,139)),118),142))),(2,59)),60);
 019: 1 -17319.95703 -16605.08374 (0,((((((1,91),((10,((47,((61,62),(((((((64,107),(111,115)),114),(((105,106),(128,129)),(112,113))),110),(((((((65,66),(70,(((87,88),126),(132,133)))),((75,(85,86)),(108,109))),(97,98)),((71,(77,(103,104))),82)),((81,100),((99,121),(119,(124,125))))),((((((67,(68,80)),((69,101),(130,131))),84),((92,94),(93,95))),(78,79)),((76,138),((89,90),135))))),(((((((72,73),74),((116,117),120)),122),127),83),96)))),63)),((48,49),((50,136),140)))),((6,7),((((((((((13,14),32),((33,34),(45,46))),(42,43)),(19,20)),(((26,44),27),35)),(40,41)),((36,37),38)),(30,31)),((15,17),144)))),(((((5,(21,22)),((((11,12),((16,18),39)),(24,25)),23)),(8,9)),(51,53)),((28,29),(52,54)))),(((3,4),(((56,137),(57,58)),((((102,134),(123,139)),118),142))),((55,143),141))),(2,59)),60);
 020: 1 -15774.25391 -16603.84418 (0,(((((1,91),((10,((47,((61,62),((((((((64,107),(111,115)),114),(((105,106),(128,129)),(112,113))),110),(((((((65,66),(70,(((87,88),126),(132,133)))),((75,(85,86)),(108,109))),(97,98)),((71,(77,(103,104))),82)),((81,100),((99,121),(119,(124,125))))),((((((67,(68,80)),((69,101),(130,131))),84),((92,94),(93,95))),(78,79)),((76,138),((89,90),135))))),((((72,73),(74,122)),(83,((116,117),120))),127)),96))),63)),((48,49),((50,136),140)))),((((3,4),((55,143),141)),(((((5,(21,22)),((((11,12),((16,18),39)),(24,25)),23)),(8,9)),(51,53)),((6,7),((28,29),(52,54))))),(((((((((13,14),32),(33,34)),(45,46)),(((19,20),(((26,44),35),27)),(42,43))),(40,41)),((36,37),38)),(30,31)),((15,17),144)))),(((56,137),(57,58)),((((102,134),(123,139)),118),142))),(2,59)),60);
 021: 2 -16275.80566 -16599.01323 (0,((((((1,91),(10,((47,((61,62),((((((((64,107),(111,115)),114),(((105,106),(128,129)),(112,113))),110),(((((((65,66),(70,(((87,88),126),(132,133)))),((75,(85,86)),(108,109))),(97,98)),((71,(77,(103,104))),82)),((81,100),((99,121),(119,(124,125))))),((((((67,(68,80)),((69,101),(130,131))),84),((92,94),(93,95))),(78,79)),((76,138),((89,90),135))))),((((72,73),74),((116,117),120)),(83,(122,127)))),96))),63))),((48,49),((50,136),140))),(28,29)),(((((3,4),137),(((((((5,(21,22)),((((11,12),((16,18),39)),(24,25)),23)),(8,9)),(51,53)),((6,7),((((((((((13,14),32),(33,34)),(45,46)),(42,43)),(19,20)),(((26,44),27),35)),(40,41)),((36,37),38)),(30,31)))),(52,54)),((55,143),141))),(((15,17),144),56)),((57,58),((((102,134),(123,139)),118),142)))),(2,59)),60);
 022: 1 -16700.58594 -16622.96771 (0,((((((1,91),((10,((47,((61,62),((((((((64,107),(111,115)),114),(((105,106),(128,129)),(112,113))),110),((((((67,(68,80)),((69,(130,131)),101)),84),((92,94),(93,95))),(78,79)),((76,138),((89,90),135)))),(((((((65,66),70),(((87,88),126),(132,133))),((75,(85,86)),(108,109))),(97,98)),((71,(77,(103,104))),82)),((81,100),((99,121),(119,(124,125)))))),((((((72,73),122),74),(83,((116,117),120))),127),96)))),63)),((48,49),((50,136),140)))),(((((((((((13,14),32),(33,34)),(45,46)),(42,43)),35),((19,20),((26,44),27))),(40,41)),((36,37),38)),(30,31)),((15,17),144))),(((3,4),((55,143),141)),(((((5,(21,22)),((((11,12),((16,18),39)),(24,25)),23)),(8,9)),(51,53)),((6,7),((28,29),(52,54)))))),(((56,137),(57,58)),((((102,134),(123,139)),118),142))),(2,59)),60);
 023: 1 -16317.67578 -16623.53751 (0,(((((((((((1,91),(10,((47,((61,62),(((((((((((64,107),(111,115)),114),(((105,106),(128,129)),(112,113))),110),82),(71,(77,(103,104)))),((81,100),((99,121),(119,(124,125))))),((((65,66),(70,(((87,88),126),(132,133)))),((75,(85,86)),(108,109))),(97,98))),((((((67,(68,80)),((69,101),(130,131))),84),((92,94),(93,95))),(78,79)),((76,138),((89,90),135)))),(((((72,73),74),((116,117),120)),(83,(122,127))),96)))),63))),((48,49),((50,136),140))),(28,29)),(52,54)),(((((5,23),((((11,12),((16,18),39)),(24,25)),(21,22))),(8,9)),(51,53)),((6,7),((((((((13,14),32),(33,34)),(45,46)),(((19,20),(((26,44),35),27)),(42,43))),(40,41)),((36,37),38)),(30,31))))),((55,143),141)),(3,4)),((((102,134),(123,139)),118),142)),(((((15,17),144),56),137),(57,58))),(2,59)),60);
 024: 1 -15368.59863 -16628.39279 (0,(((((1,91),((10,((47,((61,62),((((((((((64,107),(111,115)),114),(((105,106),(128,129)),(112,113))),110),(71,(77,(103,104)))),(((81,100),((99,121),(119,(124,125)))),96)),(((((65,66),(70,(((87,88),126),(132,133)))),((75,(85,86)),(108,109))),(97,98)),82)),((((((67,(68,80)),((69,(130,131)),84)),101),((92,94),(93,95))),(78,79)),((76,138),((89,90),135)))),((((72,73),(74,122)),(83,((116,117),120))),127)))),63)),((48,49),((50,136),140)))),((((3,4),((55,143),141)),((((102,134),(123,139)),118),142)),((((((5,(21,22)),((((11,12),((16,18),39)),(24,25)),23)),(8,9)),(51,53)),(52,54)),((6,7),((((((((13,14),32),(33,34)),(45,46)),(((19,20),(((26,44),35),27)),(42,43))),(40,41)),((36,37),38)),(30,31)))))),((((((15,17),144),56),137),(57,58)),(28,29))),(2,59)),60);
 025: 1 -15227.07812 -16608.72764 (0,(((((1,91),((10,((47,((61,62),(((((((((64,107),(111,115)),114),(((105,106),(128,129)),(112,113))),110),((81,100),((99,121),(119,(124,125))))),((((((67,(68,80)),((69,101),(130,131))),84),((92,94),(93,95))),(78,79)),((76,138),((89,90),135)))),(((((((65,66),(70,(((87,88),126),(132,133)))),(75,(85,86))),(108,109)),(97,98)),82),(71,(77,(103,104))))),((((((72,73),122),127),(83,((116,117),120))),74),96)))),63)),((48,49),((50,136),140)))),((((3,4),((55,143),141)),(((((5,(21,22)),((((11,12),((16,18),39)),(24,25)),23)),(8,9)),(51,53)),((28,29),(52,54)))),((6,7),(((((((((((((13,14),32),(33,34)),(45,46)),(42,43)),(19,20)),27),(26,44)),35),(40,41)),((36,37),38)),(30,31)),((15,17),144))))),(((56,137),(57,58)),((((102,134),(123,139)),118),142))),(2,59)),60);
 026: 1 -14654.24414 -16619.4614 (0,(((((((1,91),((10,((47,((61,62),((((((((64,107),(111,115)),114),(((105,106),(128,129)),(112,113))),110),(((((((65,66),(70,(((87,88),126),(132,133)))),((75,(85,86)),(108,109))),(97,98)),((71,(77,(103,104))),82)),((81,100),((99,121),(119,(124,125))))),((((((67,(68,80)),((69,101),(130,131))),84),((92,94),(93,95))),(78,79)),((76,138),((89,90),135))))),(((((72,73),122),74),(83,((116,117),120))),127)),96))),63)),((48,49),((50,136),140)))),(((((((((((13,14),32),(33,34)),(45,46)),(42,43)),(19,20)),(((26,44),27),35)),(40,41)),((36,37),38)),(30,31)),((15,17),144))),((((102,134),(123,139)),118),142)),(((3,4),141),(((((5,((((11,12),((16,18),39)),(24,25)),(21,22))),23),(8,9)),(51,53)),(((6,7),(55,143)),((28,29),(52,54)))))),((56,137),(57,58))),(2,59)),60);
 027: 1 -16245.29785 -16622.91588 (0,((((((1,91),((10,((47,((61,62),(((((((((((64,107),(111,115)),114),(((105,106),(128,129)),(112,113))),110),82),(71,(77,(103,104)))),((81,100),((99,121),(119,(124,125))))),((((65,66),(70,(((87,88),126),(132,133)))),((75,(85,86)),(108,109))),(97,98))),((((((67,(68,80)),((69,(130,131)),84)),101),((92,94),(93,95))),(78,79)),((76,138),((89,90),135)))),(((((72,73),74),((116,117),120)),(83,(122,127))),96)))),63)),((48,49),((50,136),140)))),((((3,4),((55,143),141)),(((((102,134),(123,139)),118),142),137)),((((((5,(21,22)),((((11,12),((16,18),39)),(24,25)),23)),(8,9)),(51,53)),(52,54)),((6,7),(((((((((13,14),32),(33,34)),(45,46)),(42,43)),((19,20),(((26,44),35),27))),(40,41)),((36,37),38)),(30,31)))))),(28,29)),((((15,17),144),56),(57,58))),(2,59)),60);
 028: 1 -16499.33984 -16606.5105 (0,((((((1,91),((10,(48,49)),((47,((61,62),((((((((64,107),(111,115)),114),(((105,106),(128,129)),(112,113))),110),(((((((65,66),(70,(((87,88),126),(132,133)))),((75,(85,86)),(108,109))),(97,98)),((71,(77,(103,104))),82)),((81,100),((99,121),(119,(124,125))))),((((((67,(68,80)),((69,101),(130,131))),84),((92,94),(93,95))),(78,79)),((76,138),((89,90),135))))),(((((72,73),122),74),(83,((116,117),120))),127)),96))),63))),((50,136),140)),(((((((((((13,14),32),(33,34)),(45,46)),(42,43)),(19,20)),(((26,44),27),35)),(40,41)),((36,37),38)),(30,31)),((15,17),144))),((((3,4),((((((5,(21,22)),((((11,12),((16,18),39)),(24,25)),23)),(8,9)),(51,53)),(((6,7),(28,29)),(52,54))),((55,143),141))),((((102,134),(123,139)),118),142)),((56,137),(57,58)))),(2,59)),60);
 029: 1 -17251.92969 -16617.7675 (0,((((((((1,91),(10,(((47,96),((61,62),(((((((((64,107),(111,115)),114),(((105,106),(128,129)),(112,113))),110),((81,100),((99,121),(119,(124,125))))),(((((((67,(68,80)),((69,101),(130,131))),84),((92,94),(93,95))),(78,79)),(76,138)),((89,90),135))),(((((65,66),(70,(((87,88),126),(132,133)))),((75,(85,86)),(108,109))),(97,98)),((71,(77,(103,104))),82))),(((72,73),74),((83,(122,127)),((116,117),120)))))),63))),((48,49),((50,136),140))),(28,29)),((3,4),((((((((5,(21,22)),(((11,12),((16,18),39)),(24,25))),23),(8,9)),(51,53)),((6,7),((((((((13,14),32),(33,34)),(45,46)),(((19,20),(((26,44),35),27)),(42,43))),(40,41)),((36,37),38)),(30,31)))),(52,54)),((55,143),141)))),((((15,17),144),56),137)),((57,58),((((102,134),(123,139)),118),142))),(2,59)),60);
 030: 1 -16682.16016 -16623.96999 (0,((((((1,91),((48,49),((50,136),140))),(10,((47,((61,62),((((((((((64,107),(111,115)),114),(((105,106),(128,129)),(112,113))),110),(71,(77,(103,104)))),(((81,100),((99,121),(119,(124,125)))),96)),(((((65,66),(70,(((87,88),126),(132,133)))),((75,(85,86)),(108,109))),(97,98)),82)),((((((67,(68,80)),((69,(130,131)),84)),101),((92,94),(93,95))),(78,79)),((76,138),((89,90),135)))),((((72,73),122),(74,(83,((116,117),120)))),127)))),63))),((((3,4),((55,143),141)),((((102,134),(123,139)),118),142)),((((((5,(21,22)),((((11,12),((16,18),39)),(24,25)),23)),(8,9)),(51,53)),(52,54)),((6,7),((((((((13,14),32),(33,34)),(45,46)),(((19,20),(((26,44),35),27)),(42,43))),(40,41)),((36,37),38)),(30,31)))))),((((((15,17),144),56),137),(57,58)),(28,29))),(2,59)),60);
 031: 2 -17278.3125 -16607.33712 (0,(((((1,91),((10,((47,((61,62),(((((((((64,107),(111,115)),114),(((105,106),(128,129)),(112,113))),110),((81,100),((99,121),(119,(124,125))))),((((((67,(68,80)),((69,101),(130,131))),((92,94),(93,95))),84),(78,79)),((76,138),((89,90),135)))),(((((65,66),(70,(((87,88),126),(132,133)))),((75,(85,86)),(108,109))),(97,98)),((71,(77,(103,104))),82))),((((((72,73),122),127),(83,((116,117),120))),74),96)))),63)),((48,49),((50,136),140)))),((((3,4),((55,143),141)),(((((5,(21,22)),((((11,12),((16,18),39)),(24,25)),23)),(8,9)),(51,53)),(((6,7),(28,29)),(52,54)))),(((((((((13,14),32),(33,34)),(45,46)),(((19,20),(((26,44),27),35)),(42,43))),(40,41)),((36,37),38)),(30,31)),((15,17),144)))),(((56,137),(57,58)),((((102,134),(123,139)),118),142))),(2,59)),60);
 032: 1 -16841.14062 -16605.2073 (0,(((((((1,91),10),((48,49),((50,136),140))),((47,((61,62),(((((((64,107),(111,115)),114),(((105,106),(128,129)),(112,113))),110),((((((65,66),(70,(((87,88),126),(132,133)))),((75,(85,86)),(108,109))),(97,98)),((71,(77,(103,104))),82)),(((((((67,(68,80)),((69,101),(130,131))),84),((92,94),(93,95))),(78,79)),((76,138),((89,90),135))),((81,100),((99,121),(119,(124,125))))))),((((72,73),74),(((83,127),122),((116,117),120))),96)))),63)),(((((((((((13,14),32),(33,34)),(45,46)),(42,43)),(19,20)),(((26,44),27),35)),(40,41)),((36,37),38)),(30,31)),((15,17),144))),(((3,4),(((((((5,(21,22)),(((11,12),((16,18),39)),(24,25))),23),(8,9)),(51,53)),((28,29),(52,54))),((6,7),((55,143),141)))),(((56,137),(57,58)),((((102,134),(123,139)),118),142)))),(2,59)),60);
 033: 1 -18012.24609 -16608.60281 (0,((((((1,91),((10,(48,49)),((47,((61,62),(((((((((((64,107),(111,115)),114),(((105,106),(128,129)),(112,113))),110),((81,100),((99,121),(119,(124,125))))),((((((67,(68,80)),((69,101),(130,131))),84),((92,94),(93,95))),(78,79)),((76,138),((89,90),135)))),((71,(77,(103,104))),82)),((((65,66),(70,(((87,88),126),(132,133)))),((75,(85,86)),(108,109))),(97,98))),((((72,73),(74,122)),127),(83,((116,117),120)))),96))),63))),((50,136),140)),((((3,4),((55,143),141)),(((((5,(21,22)),((((11,12),((16,18),39)),(24,25)),23)),(8,9)),(51,53)),(((6,7),(28,29)),(52,54)))),(((((((((((13,14),32),(33,34)),(45,46)),(42,43)),(19,20)),(((26,44),27),35)),(40,41)),((36,37),38)),(30,31)),((15,17),144)))),(((56,137),(57,58)),((((102,134),(123,139)),118),142))),(2,59)),60);
 034: 1 -16711.0918 -16604.08985 (0,(((((1,91),((10,((47,((61,62),(((((((64,107),(111,115)),114),(((105,106),(128,129)),(112,113))),110),96),(((((((((65,66),(70,(((87,88),126),(132,133)))),(108,109)),(75,(85,86))),(97,98)),82),((71,(77,(103,104))),((81,100),((99,121),(119,(124,125)))))),((((((67,(68,80)),((69,101),(130,131))),84),((92,94),(93,95))),(78,79)),((76,138),((89,90),135)))),((((72,73),74),((116,117),120)),(83,(122,127))))))),63)),((48,49),((50,136),140)))),((((3,4),((55,143),141)),(((((5,(21,22)),((((11,12),((16,18),39)),(24,25)),23)),(8,9)),(51,53)),((6,7),((28,29),(52,54))))),(((((((((((13,14),32),(33,34)),(45,46)),(42,43)),(19,20)),(((26,44),27),35)),(40,41)),((36,37),38)),(30,31)),((15,17),144)))),(((56,137),(57,58)),((((102,134),(123,139)),118),142))),(2,59)),60);
 035: 1 -17042.54102 -16605.28624 (0,(((((1,91),((10,((47,((61,62),(((((((64,107),(111,115)),114),(((105,106),(128,129)),(112,113))),110),96),((((((((65,66),(70,(((87,88),126),(132,133)))),((75,(85,86)),(108,109))),(97,98)),82),((71,(77,(103,104))),((81,100),((99,121),(119,(124,125)))))),((((((67,(68,80)),((69,101),(130,131))),84),((92,94),(93,95))),(78,79)),((76,138),((89,90),135)))),((((72,73),74),((116,117),120)),(83,(122,127))))))),63)),((48,49),((50,136),140)))),((((3,4),((55,143),141)),(((((5,(21,22)),((((11,12),((16,18),39)),23),(24,25))),(8,9)),(51,53)),((6,7),((28,29),(52,54))))),(((((((((((13,14),32),(33,34)),(45,46)),(42,43)),(19,20)),(((26,44),27),35)),(40,41)),((36,37),38)),(30,31)),((15,17),144)))),(((56,137),(57,58)),((((102,134),(123,139)),118),142))),(2,59)),60);
 036: 1 -15761.16016 -16601.98801 (0,((((((1,91),(10,((47,((61,62),(((((((64,107),(111,115)),114),(((105,106),(128,129)),(112,113))),110),((((((((65,66),(70,(((87,88),126),(132,133)))),((75,(85,86)),(108,109))),(97,98)),((71,(77,(103,104))),82)),((81,100),((99,121),(119,(124,125))))),(((((67,(68,80)),((69,101),(130,131))),84),((92,94),(93,95))),(78,79))),((76,138),((89,90),135)))),((((72,73),74),(((83,127),122),((116,117),120))),96)))),63))),((48,49),((50,136),140))),(28,29)),((((3,4),(((((((5,(21,22)),((((11,12),((16,18),39)),(24,25)),23)),(8,9)),(51,53)),((6,7),((((((((((13,14),32),(33,34)),(45,46)),(42,43)),(19,20)),(((26,44),27),35)),(40,41)),((36,37),38)),(30,31)))),(52,54)),((55,143),141))),((((15,17),144),56),137)),((57,58),((((102,134),(123,139)),118),142)))),(2,59)),60);
 037: 1 -17270.69531 -16613.10619 (0,((((((1,91),((10,(((47,(((((((64,107),(111,115)),114),(((105,106),(128,129)),(112,113))),110),(((((((65,66),(70,(((87,88),126),(132,133)))),((75,(85,86)),(108,109))),(97,98)),((71,(77,(103,104))),82)),((81,100),((99,121),(119,(124,125))))),((((((67,(68,80)),((69,101),(130,131))),84),((92,94),(93,95))),(78,79)),((76,138),((89,90),135))))),(((((72,73),74),((116,117),120)),(83,(122,127))),96))),(61,62)),63)),((48,49),((50,136),140)))),(((3,4),((55,143),141)),((((((5,(21,22)),((((11,12),((16,18),39)),(24,25)),23)),(8,9)),(51,53)),((6,7),((28,29),(52,54)))),((((((((((13,14),32),(33,34)),(45,46)),(42,43)),(19,20)),(((26,44),27),35)),(40,41)),((36,37),38)),(30,31))))),(((56,137),(57,58)),((((102,134),(123,139)),118),142))),((15,17),144)),(2,59)),60);
 038: 1 -17237.02148 -16609.21875 (0,((((((1,91),10),(((47,((61,62),(((((((((64,107),(111,115)),114),(((105,106),(128,129)),(112,113))),110),((76,138),((89,90),135))),(((((67,(68,80)),((69,101),(130,131))),84),((92,94),(93,95))),(78,79))),((((((65,66),(70,(((87,88),126),(132,133)))),((75,(85,86)),(108,109))),(97,98)),((71,(77,(103,104))),82)),((81,100),((99,121),(119,(124,125)))))),(((((72,73),122),((83,((116,117),120)),127)),74),96)))),63),((48,49),((50,136),140)))),(((((((((((13,14),32),(33,34)),(45,46)),(42,43)),(19,20)),(((26,44),27),35)),(40,41)),((36,37),38)),(30,31)),((15,17),144))),(((((3,4),((55,143),141)),(((((5,(21,22)),(((11,12),((16,18),39)),(24,25))),23),(8,9)),(51,53))),(((6,7),(28,29)),(52,54))),(((56,137),(57,58)),((((102,134),(123,139)),118),142)))),(2,59)),60);
 039: 2 -16426.11328 -16611.90731 (0,((((((1,91),10),((((47,((61,62),((((((((64,107),(111,115)),114),(((105,106),(128,129)),(112,113))),110),(((((((65,66),(70,(((87,88),126),(132,133)))),((75,(85,86)),(108,109))),(97,98)),((71,(77,(103,104))),82)),((81,100),((99,121),(119,(124,125))))),((((((67,(68,80)),((69,101),(130,131))),84),((92,94),(93,95))),(78,79)),((76,138),((89,90),135))))),(((((72,73),((116,117),120)),(74,122)),83),127)),96))),63),(48,49)),((50,136),140))),(((56,137),(57,58)),((((102,134),(123,139)),118),142))),((((3,4),((55,143),141)),((((((5,(21,22)),(((11,12),((16,18),39)),(24,25))),23),(8,9)),(51,53)),((6,7),((28,29),(52,54))))),(((((((((((13,14),32),(33,34)),(45,46)),(42,43)),(19,20)),(((26,44),27),35)),(40,41)),((36,37),38)),(30,31)),((15,144),17)))),(2,59)),60);
 040: 2 -16626.91016 -16620.09788 (0,(((((((1,91),(6,7)),((10,((47,((61,62),(((((((((64,107),(111,115)),114),(((105,106),(128,129)),(112,113))),110),82),(((((65,66),(70,(((87,88),126),(132,133)))),((75,(85,86)),(108,109))),(97,98)),((71,(77,(103,104))),((81,100),((99,121),(119,(124,125))))))),((((((67,(68,80)),((69,(130,131)),84)),101),((92,94),(93,95))),(78,79)),((76,138),((89,90),135)))),(((((72,73),(74,((116,117),120))),(122,127)),83),96)))),63)),((48,49),((50,136),140)))),((((((((((((13,14),32),(33,34)),(45,46)),(42,43)),(19,20)),(((26,44),27),35)),(40,41)),((36,37),38)),(30,31)),((15,17),144)),56)),(((3,4),137),((((((5,(21,22)),((((11,12),((16,18),39)),(24,25)),23)),(8,9)),(51,53)),((28,29),(52,54))),((55,143),141)))),((57,58),((((102,134),(123,139)),118),142))),(2,59)),60);
 041: 1 -16239.5 -16616.65465 (0,((((((1,91),(10,((47,((61,62),((((((((((64,107),(111,115)),114),(((105,106),(128,129)),(112,113))),110),82),((81,100),((99,121),(119,(124,125))))),((((((67,(68,80)),((69,(130,131)),84)),101),((92,94),(93,95))),(78,79)),((76,138),((89,90),135)))),(((((65,66),(70,(((87,88),126),(132,133)))),((75,(85,86)),(108,109))),(97,98)),(71,(77,(103,104))))),((((((72,73),122),74),(83,((116,117),120))),127),96)))),63))),((48,49),((50,136),140))),(28,29)),(((((3,4),137),(((((((5,(21,22)),((((11,12),((16,18),39)),(24,25)),23)),(8,9)),(51,53)),((6,7),(((((((((13,14),32),(33,34)),(45,46)),(42,43)),(40,41)),(((19,20),((26,44),27)),35)),((36,37),38)),(30,31)))),(52,54)),((55,143),141))),(((15,17),144),56)),((57,58),((((102,134),(123,139)),118),142)))),(2,59)),60);
 042: 1 -15855.27637 -16615.16053 (0,(((((((1,91),(6,7)),((10,((48,49),((50,136),140))),((47,((61,62),((((((((((64,107),(111,115)),114),(((105,106),(128,129)),(112,113))),110),82),((71,(77,(103,104))),((81,100),((99,121),(119,(124,125)))))),((((((67,(68,80)),((69,101),(130,131))),84),((92,94),(93,95))),(78,79)),((76,138),((89,90),135)))),((((65,66),(70,(((87,88),126),(132,133)))),((75,(85,86)),(108,109))),(97,98))),((((((72,73),74),((116,117),120)),(122,127)),83),96)))),63))),((((((((((13,14),32),(33,34)),(45,46)),(((19,20),(((26,44),35),27)),(42,43))),(40,41)),((36,37),38)),(30,31)),((15,17),144)),56)),((((3,4),137),((((((5,(21,22)),((((11,12),((16,18),39)),(24,25)),23)),(8,9)),(51,53)),(52,54)),((55,143),141))),((57,58),((((102,134),(123,139)),118),142)))),(28,29)),(2,59)),60);
 043: 1 -17093.42773 -16609.791 (0,(((((1,91),((10,((47,((61,62),((((((((64,107),(111,115)),114),(((105,106),(128,129)),(112,113))),110),(((((((65,66),(70,(((87,88),126),(132,133)))),((75,(85,86)),(108,109))),(97,98)),((71,(77,(103,104))),82)),((81,100),((99,121),(119,(124,125))))),((((((67,(68,80)),((69,(130,131)),101)),84),((92,94),(93,95))),(78,79)),((76,138),((89,90),135))))),(((((72,73),122),74),(83,((116,117),120))),127)),96))),63)),((48,49),((50,136),140)))),(((3,4),(((((5,(21,22)),((((11,12),((16,18),39)),(24,25)),23)),(8,9)),(51,53)),((((((((13,14),32),((33,34),(45,46))),(((19,20),(((26,44),35),27)),(42,43))),(40,41)),((36,37),38)),(30,31)),((15,17),144)))),(((6,7),((55,143),141)),((28,29),(52,54))))),(((56,137),(57,58)),((((102,134),(123,139)),118),142))),(2,59)),60);
 044: 1 -15400.86035 -16598.9817 (0,(((((1,91),((10,((47,((61,62),(((((((64,107),(111,115)),114),(((105,106),(128,129)),(112,113))),110),(((((((65,66),(70,(((87,88),126),(132,133)))),((75,(85,86)),(108,109))),(97,98)),((71,(77,(103,104))),82)),((81,100),((99,121),(119,(124,125))))),((((((67,(68,80)),((69,101),(130,131))),84),((92,94),(93,95))),(78,79)),((76,138),((89,90),135))))),((((72,73),((74,122),(83,127))),((116,117),120)),96)))),63)),((48,49),((50,136),140)))),((((3,4),((55,143),141)),(((((5,(21,22)),((((11,12),((16,18),39)),(24,25)),23)),(8,9)),(51,53)),((6,7),((28,29),(52,54))))),(((((((((((13,14),32),(33,34)),(45,46)),(42,43)),(19,20)),(((26,44),27),35)),(40,41)),((36,37),38)),(30,31)),((15,17),144)))),(((56,137),(57,58)),((((102,134),(123,139)),118),142))),(2,59)),60);
 045: 5 -17601.59766 -16616.18458 (0,((((((((1,91),(10,(((47,96),((61,62),(((((((((64,107),(111,115)),114),(((105,106),(128,129)),(112,113))),110),((81,100),((99,121),(119,(124,125))))),((((((67,(68,80)),((69,101),(130,131))),84),((92,94),(93,95))),(78,79)),((76,138),((89,90),135)))),(((((65,66),(70,(((87,88),126),(132,133)))),((75,(85,86)),(108,109))),(97,98)),((71,(77,(103,104))),82))),((((72,73),74),((116,117),120)),((83,127),122))))),63))),((48,49),((50,136),140))),(28,29)),((3,4),((((((5,(((((11,12),((16,18),39)),(24,25)),23),(21,22))),(8,9)),(51,53)),((6,7),((((((((13,14),32),(33,34)),(45,46)),(((19,20),(((26,44),35),27)),(42,43))),(40,41)),((36,37),38)),(30,31)))),(52,54)),((55,143),141)))),((((15,17),144),56),137)),((57,58),((((102,134),(123,139)),118),142))),(2,59)),60);
 046: 2 -16816.51953 -16607.54023 (0,(((((1,91),((10,((47,((61,62),((((((((64,107),(111,115)),114),(((105,106),(128,129)),(112,113))),110),((((((65,66),(70,(((87,88),126),(132,133)))),((75,(85,86)),(108,109))),(97,98)),((71,(77,(103,104))),82)),(((((((67,(68,80)),((69,(130,131)),101)),84),((92,94),(93,95))),(78,79)),((76,138),((89,90),135))),((81,100),((99,121),(119,(124,125))))))),(((((72,73),122),74),(83,((116,117),120))),127)),96))),63)),((48,49),((50,136),140)))),(((3,4),(((((5,(21,22)),((((11,12),((16,18),39)),(24,25)),23)),(8,9)),(51,53)),(((((((((13,14),32),(33,34)),(45,46)),(((19,20),(((26,44),35),27)),(42,43))),(40,41)),((36,37),38)),(30,31)),((15,17),144)))),(((6,7),((55,143),141)),((28,29),(52,54))))),(((56,137),(57,58)),((((102,134),(123,139)),118),142))),(2,59)),60);
 047: 1 -16863.90234 -16611.69839 (0,(((((1,91),(((10,(47,((61,62),(((((((64,107),(111,115)),114),(((105,106),(128,129)),(112,113))),110),((((((((65,66),(70,(((87,88),126),(132,133)))),(108,109)),(75,(85,86))),(97,98)),((71,(77,(103,104))),82)),((81,100),((99,121),(119,(124,125))))),((((((67,(68,80)),((69,(130,131)),101)),84),((92,94),(93,95))),(78,79)),((76,138),((89,90),135))))),((((((72,73),122),74),(83,((116,117),120))),127),96))))),63),((48,49),((50,136),140)))),((((3,4),141),(((((5,(21,22)),((((11,12),((16,18),39)),(24,25)),23)),(8,9)),(51,53)),(((6,7),(55,143)),((28,29),(52,54))))),(((((((((((13,14),32),(33,34)),(45,46)),(42,43)),(19,20)),(((26,44),27),35)),(40,41)),((36,37),38)),(30,31)),((15,17),144)))),(((56,137),(57,58)),((((102,134),(123,139)),118),142))),(2,59)),60);
 048: 2 -16711.875 -16610.17923 (0,((((((1,91),((10,((47,((61,62),(((((((64,107),(111,115)),114),(((105,106),(128,129)),(112,113))),110),((((((65,66),(70,(((87,88),126),(132,133)))),((75,(85,86)),(108,109))),(97,98)),((71,(77,(103,104))),82)),(((((((67,(68,80)),((69,101),(130,131))),84),((92,94),(93,95))),(78,79)),((76,138),((89,90),135))),((81,100),((99,121),(119,(124,125))))))),((((((72,73),122),74),(83,((116,117),120))),127),96)))),63)),((48,49),((50,136),140)))),((((((((((13,14),32),(33,34)),(45,46)),(42,43)),(40,41)),((19,20),(((26,44),35),27))),((36,37),38)),(30,31)),((15,17),144))),(((3,4),((55,143),141)),((((((5,(21,22)),(((11,12),((16,18),39)),(24,25))),23),(8,9)),(51,53)),((6,7),((28,29),(52,54)))))),(((56,137),(57,58)),((((102,134),(123,139)),118),142))),(2,59)),60);
 049: 1 -16029.0332 -16631.04131 (0,((((((1,91),(10,((47,((61,62),(((((((((((64,107),(111,115)),114),(((105,106),(128,129)),(112,113))),110),82),(71,(77,(103,104)))),((((65,66),(70,(((87,88),126),(132,133)))),((75,(85,86)),(108,109))),(97,98))),((((((67,(68,80)),((69,101),(130,131))),84),((92,94),(93,95))),(78,79)),((76,138),((89,90),135)))),(((((72,73),122),74),(83,((116,117),120))),127)),(((81,100),((99,121),(119,(124,125)))),96)))),63))),(((3,4),((((((5,(21,22)),((((11,12),((16,18),39)),(24,25)),23)),(8,9)),(51,53)),(((6,7),(55,143)),(52,54))),((((((((13,14),32),(33,34)),(45,46)),(((19,20),(((26,44),35),27)),(42,43))),(40,41)),((36,37),38)),(30,31)))),((((((15,17),144),56),141),137),((57,58),((((102,134),(123,139)),118),142))))),((48,49),((50,136),140))),(28,29)),(2,59)),60);
 050: 1 -18255.81641 -16603.45048 (0,(((((((1,91),(10,((47,((61,62),(((((((64,107),(111,115)),114),(((105,106),(128,129)),(112,113))),110),(((((((65,66),(70,(((87,88),126),(132,133)))),((75,(85,86)),(108,109))),(97,98)),((71,(77,(103,104))),82)),((81,100),((99,121),(119,(124,125))))),((((((67,(68,80)),((69,101),(130,131))),84),((92,94),(93,95))),(78,79)),((76,138),((89,90),135))))),(((((72,73),74),((116,117),120)),(83,(122,127))),96)))),63))),((48,49),((50,136),140))),(28,29)),((((3,4),(((((((5,(21,22)),((((11,12),((16,18),39)),(24,25)),23)),(8,9)),(51,53)),((6,7),((((((((((13,14),32),(33,34)),(45,46)),(42,43)),(19,20)),(((26,44),27),35)),(40,41)),((36,37),38)),(30,31)))),(52,54)),((55,143),141))),137),(((15,17),144),56))),((57,58),((((102,134),(123,139)),118),142))),(2,59)),60);
 051: 1 -16020.95898 -16609.37738 (0,(((((1,91),(((10,(48,49)),((47,((61,62),(((((((64,107),(111,115)),114),(((105,106),(128,129)),(112,113))),110),(((((((65,66),(70,(((87,88),126),(132,133)))),((75,(85,86)),(108,109))),(97,98)),((71,(77,(103,104))),82)),((81,100),((99,121),(119,(124,125))))),((((((67,(68,80)),((69,(130,131)),84)),101),((92,94),(93,95))),(78,79)),((76,138),((89,90),135))))),(((((72,73),74),((116,117),120)),(83,(122,127))),96)))),63)),((50,136),140))),(((3,4),((((((5,(21,22)),((((11,12),((16,18),39)),(24,25)),23)),(8,9)),(51,53)),(((6,7),(28,29)),(52,54))),((55,143),141))),(((((((((((13,14),32),(33,34)),(45,46)),(42,43)),(19,20)),(((26,44),27),35)),(40,41)),((36,37),38)),(30,31)),((15,17),144)))),(((56,137),(57,58)),((((102,134),(123,139)),118),142))),(2,59)),60);
 052: 2 -15828.95312 -16620.52543 (0,((((((1,91),(10,((47,((61,62),(((((((((((64,107),(111,115)),114),(((105,106),(128,129)),(112,113))),110),82),(71,(77,(103,104)))),(((81,100),((99,121),(119,(124,125)))),96)),((((65,66),(70,(((87,88),126),(132,133)))),((75,(85,86)),(108,109))),(97,98))),((((((67,(68,80)),((69,101),(130,131))),84),((92,94),(93,95))),(78,79)),((76,138),((89,90),135)))),((((((72,73),74),83),((116,117),120)),122),127)))),63))),((48,49),((50,136),140))),(28,29)),(((((3,4),137),(((((((5,23),((((11,12),((16,18),39)),(24,25)),(21,22))),(8,9)),(51,53)),((6,7),(((((((((13,14),32),(33,34)),(45,46)),(42,43)),(40,41)),(((19,20),((26,44),27)),35)),((36,37),38)),(30,31)))),(52,54)),((55,143),141))),(((15,17),144),56)),((57,58),((((102,134),(123,139)),118),142)))),(2,59)),60);
 053: 1 -16695.58984 -16603.0341 (0,((((((1,91),(10,((47,((61,62),((((((((64,107),(111,115)),114),(((105,106),(128,129)),(112,113))),110),(((((((65,66),(70,(((87,88),126),(132,133)))),((75,(85,86)),(108,109))),(97,98)),((71,(77,(103,104))),82)),((81,100),((99,121),(119,(124,125))))),((((((67,(68,80)),((69,101),(130,131))),84),((92,94),(93,95))),(78,79)),((76,138),((89,90),135))))),((((72,73),74),((116,117),120)),((83,127),122))),96))),63))),((48,49),((50,136),140))),((((3,4),((55,143),141)),(((((((5,(21,22)),((11,12),((16,18),39))),(24,25)),23),(8,9)),(51,53)),((6,7),((28,29),(52,54))))),(((((((((((13,14),32),(33,34)),(45,46)),(42,43)),(19,20)),(((26,44),27),35)),(40,41)),((36,37),38)),(30,31)),((15,17),144)))),(((56,137),(57,58)),((((102,134),(123,139)),118),142))),(2,59)),60);
 054: 1 -16524.70508 -16606.9619 (0,(((((1,91),((10,((47,((61,62),((((((((64,107),(111,115)),114),(((105,106),(128,129)),(112,113))),110),(((((((65,66),(70,(((87,88),126),(132,133)))),((75,(85,86)),(108,109))),(97,98)),((71,(77,(103,104))),82)),((81,100),((99,121),(119,(124,125))))),((((((67,(68,80)),((69,(130,131)),101)),84),((92,94),(93,95))),(78,79)),((76,138),((89,90),135))))),(((((72,73),122),74),(83,((116,117),120))),127)),96))),63)),((48,49),((50,136),140)))),(((((((((((13,14),32),(33,34)),(45,46)),(42,43)),(19,20)),(((26,44),27),35)),(40,41)),((36,37),38)),(30,31)),((15,17),144))),((((3,4),((55,143),141)),(((56,137),(57,58)),((((102,134),(123,139)),118),142))),((((((5,(((11,12),((16,18),39)),(24,25))),(21,22)),23),((8,9),(51,53))),((6,7),(52,54))),(28,29)))),(2,59)),60);
 055: 1 -16571.97461 -16609.97594 (0,(((((1,91),((10,((47,((61,62),(((((((64,107),(111,115)),114),(((105,106),(128,129)),(112,113))),110),((((((((65,66),(70,(((87,88),126),(132,133)))),((75,(85,86)),(108,109))),(97,98)),((71,(77,(103,104))),82)),((81,100),((99,121),(119,(124,125))))),(((((((67,(68,80)),((69,(130,131)),101)),84),((92,94),(93,95))),(78,79)),(76,138)),((89,90),135))),(((((72,73),122),74),(83,((116,117),120))),127))),96))),63)),((48,49),((50,136),140)))),((((3,4),((55,143),141)),(((((5,((((11,12),((16,18),39)),(24,25)),23)),(21,22)),(8,9)),(51,53)),((6,7),((28,29),(52,54))))),(((((((((13,14),32),(33,34)),(45,46)),(((19,20),(((26,44),35),27)),(42,43))),(40,41)),((36,37),38)),(30,31)),((15,17),144)))),(((56,137),(57,58)),((((102,134),(123,139)),118),142))),(2,59)),60);
 056: 1 -16095.18164 -16610.5016 (0,(((((1,91),((10,((47,((61,62),(((((((((64,107),(111,115)),114),(((105,106),(128,129)),(112,113))),110),((81,100),((99,121),(119,(124,125))))),(((((((67,(68,80)),((69,101),(130,131))),84),((92,94),(93,95))),(78,79)),((89,90),135)),(76,138))),((((((65,66),(70,(((87,88),126),(132,133)))),(75,(85,86))),(108,109)),(97,98)),((71,(77,(103,104))),82))),((((((72,73),122),127),(83,((116,117),120))),74),96)))),63)),((48,49),((50,136),140)))),((((3,4),((55,143),141)),(((((5,(21,22)),((((11,12),((16,18),39)),(24,25)),23)),(8,9)),(51,53)),((28,29),(52,54)))),((6,7),(((((((((((((13,14),32),(33,34)),(45,46)),(42,43)),(19,20)),27),(26,44)),35),(40,41)),((36,37),38)),(30,31)),((15,17),144))))),(((56,137),(57,58)),((((102,134),(123,139)),118),142))),(2,59)),60);
 057: 1 -16255.17383 -16603.32788 (0,((((((1,91),((10,((47,((61,62),(((((((((64,107),(111,115)),114),(((105,106),(128,129)),(112,113))),110),((76,138),((89,90),135))),(((((67,(68,80)),((69,101),(130,131))),84),((92,94),(93,95))),(78,79))),((((((65,66),(70,(((87,88),126),(132,133)))),((75,(85,86)),(108,109))),(97,98)),((71,(77,(103,104))),82)),((81,100),((99,121),(119,(124,125)))))),((((((72,73),74),122),127),(83,((116,117),120))),96)))),63)),((48,49),((50,136),140)))),(((((((((((13,14),32),(33,34)),(45,46)),(42,43)),(19,20)),(((26,44),27),35)),(40,41)),((36,37),38)),(30,31)),((15,17),144))),((((3,4),((55,143),141)),(((((5,(21,22)),((((11,12),((16,18),39)),(24,25)),23)),(8,9)),(51,53)),((6,7),(52,54)))),(((56,137),(57,58)),((((102,134),(123,139)),118),142)))),(28,29)),(2,59)),60);
 058: 1 -17057.19922 -16619.25593 (0,((((((1,91),((10,((47,((61,62),(((((((((64,107),(111,115)),114),(((105,106),(128,129)),(112,113))),110),((81,100),(((99,121),119),(124,125)))),((((((67,(68,80)),((69,(130,131)),101)),((92,94),(93,95))),84),(78,79)),((76,138),((89,90),135)))),(((((65,66),(70,(((87,88),(132,133)),126))),((75,(85,86)),(108,109))),(97,98)),((71,(77,(103,104))),82))),((((((72,73),122),74),(83,((116,117),120))),127),96)))),63)),((48,49),((50,136),140)))),(((6,7),(((((((((((13,14),32),(33,34)),(45,46)),(42,43)),(19,20)),(((26,44),27),35)),(40,41)),((36,37),38)),(30,31)),((15,17),144))),56)),(((3,4),137),(((((((5,(21,22)),(((11,12),((16,18),39)),(24,25))),23),(8,9)),(51,53)),((28,29),(52,54))),((55,143),141)))),((57,58),((((102,134),(123,139)),118),142))),(2,59)),60);
 059: 1 -16277.64453 -16609.78283 (0,(((((1,91),((10,((47,((61,62),(((((((((64,107),(111,115)),114),(((105,106),(128,129)),(112,113))),110),((76,138),((89,90),135))),(((((67,(68,80)),((69,101),(130,131))),84),((92,94),(93,95))),(78,79))),((((((65,66),(70,(((87,88),126),(132,133)))),((75,(85,86)),(108,109))),(97,98)),((71,(77,(103,104))),82)),((81,100),((99,121),(119,(124,125)))))),((((((72,73),122),74),(83,((116,117),120))),127),96)))),63)),((48,49),((50,136),140)))),((((3,4),((55,143),141)),(((((5,(21,22)),((((11,12),((16,18),39)),(24,25)),23)),(8,9)),(51,53)),((6,7),((28,29),(52,54))))),((((((((((13,14),32),(33,34)),(45,46)),(42,43)),(40,41)),((19,20),(((26,44),35),27))),((36,37),38)),(30,31)),((15,17),144)))),(((56,137),(57,58)),((((102,134),(123,139)),118),142))),(2,59)),60);
 060: 2 -15981.00586 -16601.91206 (0,(((((1,91),((10,((47,((61,62),(((((((64,107),(111,115)),114),(((105,106),(128,129)),(112,113))),110),(((((((65,66),(70,(((87,88),126),(132,133)))),((75,(85,86)),(108,109))),(97,98)),((71,(77,(103,104))),82)),((81,100),((99,121),(119,(124,125))))),(((((((67,(68,80)),((69,(130,131)),101)),84),((92,94),(93,95))),(78,79)),(76,138)),((89,90),135)))),((((((72,73),122),74),127),(83,((116,117),120))),96)))),63)),((48,49),((50,136),140)))),((((3,4),((55,143),141)),(((((5,(21,22)),((((11,12),((16,18),39)),(24,25)),23)),(8,9)),(51,53)),((6,7),((28,29),(52,54))))),(((((((((((((13,14),32),(33,34)),(45,46)),(42,43)),(19,20)),27),(26,44)),35),(40,41)),((36,37),38)),(30,31)),((15,17),144)))),(((56,137),(57,58)),((((102,134),(123,139)),118),142))),(2,59)),60);
 061: 2 -16685.85156 -16603.0002 (0,(((((1,91),((10,((47,((61,62),((((((((((64,107),(111,115)),114),(((105,106),(128,129)),(112,113))),110),((81,100),((99,121),(119,(124,125))))),(((((65,66),(70,(((87,88),126),(132,133)))),((75,(85,86)),(108,109))),(97,98)),((71,(77,(103,104))),82))),(((((67,(68,80)),((69,101),(130,131))),84),((92,94),(93,95))),(78,79))),((76,138),((89,90),135))),(((((72,73),74),((116,117),120)),(83,(122,127))),96)))),63)),((48,49),((50,136),140)))),((((3,4),((55,143),141)),(((((5,(21,22)),((((11,12),((16,18),39)),(24,25)),23)),(8,9)),(51,53)),(((6,7),(28,29)),(52,54)))),(((((((((((13,14),32),(33,34)),(45,46)),(42,43)),(19,20)),((26,(27,44)),35)),(40,41)),((36,37),38)),(30,31)),((15,17),144)))),(((56,137),(57,58)),((((102,134),(123,139)),118),142))),(2,59)),60);
 062: 1 -16808.63281 -16607.08096 (0,((((1,91),((10,((47,((61,62),(((((((64,107),(111,115)),114),(((105,106),(128,129)),(112,113))),110),((((((((65,66),(70,(((87,88),126),(132,133)))),((75,(85,86)),(108,109))),(97,98)),((71,(77,(103,104))),82)),((81,100),((99,121),(119,(124,125))))),((((((67,(68,80)),((69,101),(130,131))),84),((92,94),(93,95))),(78,79)),((76,138),((89,90),135)))),(((72,73),74),((83,(122,127)),((116,117),120))))),96))),63)),(((48,49),140),(50,136)))),(((((3,4),((55,143),141)),((((((5,(((11,12),((16,18),39)),(24,25))),(21,22)),23),(8,9)),(51,53)),((6,7),((28,29),(52,54))))),(((((((((((13,14),32),(33,34)),(45,46)),(42,43)),(19,20)),(((26,44),27),35)),(40,41)),((36,37),38)),(30,31)),((15,17),144))),(((56,137),(57,58)),((((102,134),(123,139)),118),142)))),(2,59)),60);
 063: 1 -16721.45703 -16606.96757 (0,((((((1,91),((10,((47,((61,62),(((((((64,107),(111,115)),114),(((105,106),(128,129)),(112,113))),110),(((((((65,66),(70,(((87,88),126),(132,133)))),((75,(85,86)),(108,109))),(97,98)),((71,(77,(103,104))),82)),((81,100),((99,121),(119,(124,125))))),((((((67,(68,80)),((69,101),(130,131))),84),((92,94),(93,95))),(78,79)),((76,138),((89,90),135))))),((((72,73),74),(((83,127),122),((116,117),120))),96)))),63)),((48,49),((50,136),140)))),(((3,4),((55,143),141)),((((((5,(21,22)),((((11,12),((16,18),39)),(24,25)),23)),(8,9)),(51,53)),((6,7),((28,29),(52,54)))),(((((((((13,14),32),(33,34)),(45,46)),((19,20),(42,43))),(40,41)),(((26,44),27),35)),((36,37),38)),(30,31))))),(((56,137),(57,58)),((((102,134),(123,139)),118),142))),((15,17),144)),(2,59)),60);
 064: 1 -16359.02051 -16624.31957 (0,((((((1,91),(10,((47,((61,62),(((((((((((64,107),(111,115)),114),(((105,106),(128,129)),(112,113))),110),82),(71,(77,(103,104)))),(((81,100),((99,121),(119,(124,125)))),96)),((((65,66),(70,(((87,88),126),(132,133)))),((75,(85,86)),(108,109))),(97,98))),((((((67,(68,80)),((69,101),(130,131))),84),((92,94),(93,95))),(78,79)),((76,138),((89,90),135)))),((((((72,73),74),((116,117),120)),83),122),127)))),63))),((48,49),((50,136),140))),(28,29)),(((((3,4),137),(((15,17),144),56)),(((((((5,23),((((11,12),((16,18),39)),(24,25)),(21,22))),(8,9)),(51,53)),((6,7),(((((((((13,14),32),(33,34)),(45,46)),(42,43)),(40,41)),(((19,20),((26,44),27)),35)),((36,37),38)),(30,31)))),(52,54)),((55,143),141))),((57,58),((((102,134),(123,139)),118),142)))),(2,59)),60);
 065: 1 -17327.66602 -16601.60151 (0,(((((((1,91),10),((48,49),((50,136),140))),((47,((61,62),(((((((64,107),(111,115)),114),(((105,106),(128,129)),(112,113))),110),(((((((65,66),(70,(((87,88),126),(132,133)))),((75,(85,86)),(108,109))),(97,98)),((71,(77,(103,104))),82)),((81,100),((99,121),(119,(124,125))))),((((((67,(68,80)),((69,101),(130,131))),84),((92,94),(93,95))),(78,79)),((76,138),((89,90),135))))),(((((72,73),74),((116,117),120)),(83,(122,127))),96)))),63)),(28,29)),(((((3,4),137),((((((5,(21,22)),((((11,12),((16,18),39)),(24,25)),23)),(8,9)),(51,53)),(((6,7),((((((((((13,14),32),(33,34)),(45,46)),(42,43)),(19,20)),(((26,44),27),35)),(40,41)),((36,37),38)),(30,31))),(52,54))),((55,143),141))),(((15,17),144),56)),((57,58),((((102,134),(123,139)),118),142)))),(2,59)),60);
 066: 2 -16745.86328 -16607.94511 (0,(((((1,91),((10,((47,((61,62),(((((((((64,107),(111,115)),114),(((105,106),(128,129)),(112,113))),110),((81,100),((99,121),(119,(124,125))))),((((((67,(68,80)),((69,(130,131)),101)),((92,94),(93,95))),84),(78,79)),((76,138),((89,90),135)))),(((((65,66),(70,(((87,88),126),(132,133)))),((75,(85,86)),(108,109))),(97,98)),((71,(77,(103,104))),82))),((((((72,73),122),127),(83,((116,117),120))),74),96)))),63)),((48,49),((50,136),140)))),((((3,4),((55,143),141)),(((((5,(21,22)),((((11,12),((16,18),39)),(24,25)),23)),(8,9)),(51,53)),(((6,7),(28,29)),(52,54)))),((((((((((13,14),32),(33,34)),(45,46)),(42,43)),((19,20),(((26,44),27),35))),(40,41)),((36,37),38)),(30,31)),((15,17),144)))),(((56,137),(57,58)),((((102,134),(123,139)),118),142))),(2,59)),60);
 067: 1 -17073.99414 -16608.14938 (0,(((((1,91),((10,(((47,96),((61,62),(((((((((64,107),(111,115)),114),(((105,106),(128,129)),(112,113))),110),((76,138),((89,90),135))),((((((67,(68,80)),(69,(130,131))),101),84),((92,94),(93,95))),(78,79))),((((((65,66),(70,(((87,88),126),(132,133)))),((75,(85,86)),(108,109))),(97,98)),((71,(77,(103,104))),82)),((81,100),((99,121),(119,(124,125)))))),(((((72,73),122),74),(83,((116,117),120))),127)))),63)),((48,49),((50,136),140)))),(((((((((((13,14),32),(33,34)),(45,46)),(42,43)),(19,20)),(((26,44),27),35)),(40,41)),((36,37),38)),(30,31)),((15,17),144))),((((3,4),((55,143),141)),(((56,137),(57,58)),((((102,134),(123,139)),118),142))),(((((5,(21,22)),((((11,12),((16,18),39)),(24,25)),23)),(8,9)),(51,53)),(((6,7),(28,29)),(52,54))))),(2,59)),60);
 068: 4 -16229.01172 -16619.29621 (0,(((((1,91),((10,((47,((61,62),(((((((64,107),(111,115)),114),(((105,106),(128,129)),(112,113))),110),((((((((((65,66),(70,(((87,88),126),(132,133)))),(108,109)),75),85),86),(71,(77,(103,104)))),(82,(97,98))),((81,100),((99,121),(119,(124,125))))),((((((67,(68,80)),((69,(130,131)),101)),84),((92,94),(93,95))),(78,79)),((76,138),((89,90),135))))),(((((72,73),74),(116,(117,120))),(83,(122,127))),96)))),63)),((48,49),((50,136),140)))),((((3,4),((55,143),141)),(((((5,(21,22)),((((11,12),((16,18),39)),(24,25)),23)),(8,9)),(51,53)),((6,7),((28,29),(52,54))))),(((((((((((13,14),32),(33,34)),(45,46)),(42,43)),(19,20)),(((26,44),27),35)),(40,41)),((36,37),38)),(30,31)),((15,17),144)))),(((56,137),(57,58)),((((102,134),(123,139)),118),142))),(2,59)),60);
 069: 2 -15698.2334 -16608.33118 (0,((((((1,91),((6,7),((((((((((13,14),32),((33,34),(45,46))),(42,43)),(19,20)),(((26,44),27),35)),(40,41)),((36,37),38)),(30,31)),((15,17),144)))),((10,((47,((61,62),(((((((64,107),(111,115)),114),(((105,106),(128,129)),(112,113))),110),(((((((65,66),(70,(((87,88),126),(132,133)))),((75,(85,86)),(108,109))),(97,98)),((71,(77,(103,104))),82)),((81,100),((99,121),(119,(124,125))))),((((((67,(68,80)),((69,101),(130,131))),84),((92,94),(93,95))),(78,79)),((76,138),((89,90),135))))),((((((72,73),74),((116,117),120)),(122,127)),83),96)))),63)),((48,49),((50,136),140)))),(((3,4),((55,143),141)),(((56,137),(57,58)),((((102,134),(123,139)),118),142)))),((((((5,(21,22)),((((11,12),((16,18),39)),(24,25)),23)),(8,9)),(51,53)),(52,54)),(28,29))),(2,59)),60);
 070: 1 -16884.875 -16621.33057 (0,((((((1,91),(10,((47,((61,62),(((((((((((64,107),(111,115)),114),(((105,106),(128,129)),(112,113))),110),82),((81,100),((99,121),(119,(124,125))))),((((((67,(68,80)),((69,(130,131)),84)),101),((92,94),(93,95))),(78,79)),((76,138),((89,90),135)))),(((((65,66),(70,(((87,88),126),(132,133)))),((75,(85,86)),(108,109))),(71,(77,(103,104)))),(97,98))),(((((72,73),122),74),(83,((116,117),120))),127)),96))),63))),((48,49),((50,136),140))),(28,29)),(((((3,4),137),(((((((5,(21,22)),((((11,12),((16,18),39)),(24,25)),23)),(8,9)),(51,53)),((6,7),(((((((((13,14),32),(33,34)),(45,46)),(42,43)),(40,41)),(((19,20),((26,44),27)),35)),((36,37),38)),(30,31)))),(52,54)),((55,143),141))),(((15,17),144),56)),((57,58),((((102,134),(123,139)),118),142)))),(2,59)),60);
 071: 1 -15653.3457 -16621.60714 (0,((((((1,91),(10,((47,((61,62),(((((((((((64,107),(111,115)),114),(((105,106),(128,129)),(112,113))),110),82),(71,(77,(103,104)))),((((65,66),(70,(((87,88),126),(132,133)))),((75,(85,86)),(108,109))),(97,98))),((((((67,(68,80)),((69,101),(130,131))),84),((92,94),(93,95))),(78,79)),((76,138),((89,90),135)))),(((((72,73),122),74),(83,((116,117),120))),127)),(((81,100),((99,121),(119,(124,125)))),96)))),63))),((48,49),((50,136),140))),((((3,4),(((((5,(21,22)),((((11,12),((16,18),39)),(24,25)),23)),(8,9)),(51,53)),(((6,7),(55,143)),(52,54)))),((((((((13,14),32),(33,34)),(45,46)),(((19,20),(((26,44),35),27)),(42,43))),(40,41)),((36,37),38)),(30,31))),((((((15,17),144),56),141),137),((57,58),((((102,134),(123,139)),118),142))))),(28,29)),(2,59)),60);
 072: 1 -15959.61328 -16615.27393 (0,(((((((1,91),((10,((47,((61,62),(((((((64,107),(111,115)),114),(((105,106),(128,129)),(112,113))),110),96),((((((((65,66),(70,(((87,88),126),(132,133)))),((75,(85,86)),(108,109))),(97,98)),((71,(77,(103,104))),82)),((81,100),((99,121),(119,(124,125))))),((((((67,(68,80)),((69,(130,131)),101)),84),((92,94),(93,95))),(78,79)),((76,138),((89,90),135)))),(((((72,73),122),74),(83,((116,117),120))),127))))),63)),((48,49),((50,136),140)))),((6,7),((((((((((13,14),32),(33,34)),(45,46)),(42,43)),((19,20),(((26,44),27),35))),(40,41)),((36,37),38)),(30,31)),((15,17),144)))),((28,29),(52,54))),((3,4),(((((5,(21,22)),((((11,12),((16,18),39)),(24,25)),23)),(8,9)),(51,53)),((55,143),141)))),(((56,137),(57,58)),((((102,134),(123,139)),118),142))),(2,59)),60);
 073: 1 -16476.19336 -16603.84418 (0,(((((1,91),((10,((47,((61,62),((((((((64,107),(111,115)),114),(((105,106),(128,129)),(112,113))),110),(((((((65,66),(70,(((87,88),126),(132,133)))),((75,(85,86)),(108,109))),(97,98)),((71,(77,(103,104))),82)),((81,100),((99,121),(119,(124,125))))),((((((67,(68,80)),((69,101),(130,131))),84),((92,94),(93,95))),(78,79)),((76,138),((89,90),135))))),((((72,73),(74,122)),(83,((116,117),120))),127)),96))),63)),((48,49),((50,136),140)))),((((3,4),((55,143),141)),(((((5,(21,22)),((((11,12),((16,18),39)),(24,25)),23)),(8,9)),(51,53)),((6,7),((28,29),(52,54))))),(((((((((13,14),32),(33,34)),(45,46)),(((19,20),(((26,44),35),27)),(42,43))),(40,41)),((36,37),38)),(30,31)),((15,17),144)))),(((56,137),(57,58)),((((102,134),(123,139)),118),142))),(2,59)),60);
 074: 2 -16247.37402 -16612.53087 (0,(((((1,91),((10,((47,((61,62),(((((((((64,107),(111,115)),114),(((105,106),(128,129)),(112,113))),110),((81,100),((99,121),(119,(124,125))))),(((((((67,(68,80)),101),(69,(130,131))),84),((92,94),(93,95))),(78,79)),((76,138),((89,90),135)))),(((((65,66),(70,(((87,88),126),(132,133)))),((75,(85,86)),(108,109))),(97,98)),((71,(77,(103,104))),82))),((((((72,73),122),74),(83,((116,117),120))),127),96)))),63)),((48,49),((50,136),140)))),(((6,7),(((((((((((13,14),32),(33,34)),(45,46)),(42,43)),(19,20)),(((26,44),27),35)),(40,41)),((36,37),38)),(30,31)),((15,17),144))),56)),((((3,4),137),((((((5,(21,22)),((((11,12),((16,18),39)),(24,25)),23)),(8,9)),(51,53)),((28,29),(52,54))),((55,143),141))),((57,58),((((102,134),(123,139)),118),142)))),(2,59)),60);
 075: 1 -15655.55078 -16606.08956 (0,(((((1,91),((10,((47,((61,62),(((((((((64,107),(111,115)),114),(((105,106),(128,129)),(112,113))),110),((81,100),((99,121),(119,(124,125))))),((((((67,(68,80)),((69,(130,131)),84)),101),((92,94),(93,95))),(78,79)),((76,138),((89,90),135)))),(((((65,66),(70,(((87,88),126),(132,133)))),((75,(85,86)),(108,109))),(97,98)),((71,(77,(103,104))),82))),((((((72,73),122),74),(83,((116,117),120))),127),96)))),63)),((48,49),((50,136),140)))),((((3,4),((55,143),141)),(((((5,(21,22)),((((11,12),((16,18),39)),(24,25)),23)),(8,9)),(51,53)),((6,7),((28,29),(52,54))))),((((((((((13,14),32),((33,34),(45,46))),(42,43)),(19,20)),(((26,44),27),35)),(40,41)),((36,37),38)),(30,31)),((15,17),144)))),(((56,137),(57,58)),((((102,134),(123,139)),118),142))),(2,59)),60);
 076: 1 -16642.80078 -16614.91474 (0,(((((1,91),((10,((47,63),((61,62),((((((((((64,107),(111,115)),114),(((105,106),(128,129)),(112,113))),110),((81,100),((99,121),(119,(124,125))))),((((((67,(68,80)),((69,(130,131)),84)),101),((92,94),(93,95))),(78,79)),((76,138),((89,90),135)))),((((((65,66),(70,(((87,88),126),(132,133)))),(75,(85,86))),(108,109)),(97,98)),((71,(77,(103,104))),82))),(((((72,73),122),74),127),(83,((116,117),120)))),96)))),((48,49),((50,136),140)))),((((3,4),((55,143),141)),(((((5,(21,22)),((((11,12),((16,18),39)),(24,25)),23)),(8,9)),(51,53)),((6,7),((28,29),(52,54))))),((((((((((13,14),32),(33,34)),(45,46)),((19,20),(42,43))),(((26,44),27),35)),(40,41)),((36,37),38)),(30,31)),((15,144),17)))),(((56,137),(57,58)),((((102,134),(123,139)),118),142))),(2,59)),60);
 077: 1 -15135.63574 -16604.78111 (0,((((((1,91),((10,((47,((61,62),(((((((64,107),(111,115)),114),(((105,106),(128,129)),(112,113))),110),96),((((((((65,66),(70,(((87,88),126),(132,133)))),((75,(85,86)),(108,109))),(97,98)),((71,(77,(103,104))),82)),((81,100),((99,121),(119,(124,125))))),((((((67,(68,80)),((69,(130,131)),101)),84),((92,94),(93,95))),(78,79)),((76,138),((89,90),135)))),(((((72,73),122),74),(83,((116,117),120))),127))))),63)),((48,49),((50,136),140)))),((6,7),(((((((((((13,14),32),(33,34)),(45,46)),(42,43)),(19,20)),(((26,44),27),35)),(40,41)),((36,37),38)),(30,31)),((15,17),144)))),((28,29),(52,54))),(((3,4),(((56,137),(57,58)),((((102,134),(123,139)),118),142))),(((((5,(21,22)),((((11,12),((16,18),39)),(24,25)),23)),(8,9)),(51,53)),((55,143),141)))),(2,59)),60);
 078: 1 -16880.83398 -16622.89136 (0,(((((1,91),((10,((47,((61,62),(((((((((64,107),(111,115)),114),(((105,106),(128,129)),(112,113))),110),((((((67,(68,80)),((69,101),(130,131))),84),((92,94),(93,95))),(78,79)),((76,138),((89,90),135)))),(((81,100),((99,121),(119,(124,125)))),96)),(((((65,66),(70,(((87,88),126),(132,133)))),((75,(85,86)),(108,109))),(71,(77,(103,104)))),(82,(97,98)))),(((((72,73),122),74),(83,((116,117),120))),127)))),63)),((48,49),((50,136),140)))),(((((3,4),((55,143),141)),(((6,7),(28,29)),(52,54))),(((((((((13,14),32),(33,34)),(45,46)),(((19,20),(((26,44),35),27)),(42,43))),(40,41)),((36,37),38)),(30,31)),((15,17),144))),(((((5,(21,22)),(((11,12),((16,18),39)),(24,25))),23),(8,9)),(51,53)))),(((56,137),(57,58)),((((102,134),(123,139)),118),142))),(2,59)),60);
 079: 1 -15041.58691 -16629.55187 (0,(((((((1,91),((47,((61,62),((((((((((64,107),(111,115)),114),(((105,106),(128,129)),(112,113))),110),(71,(77,(103,104)))),(((81,100),((99,121),(119,(124,125)))),96)),(((((65,66),(70,(((87,88),126),(132,133)))),((75,(85,86)),(108,109))),(97,98)),82)),((((((67,(68,80)),((69,(130,131)),84)),101),((92,94),(93,95))),(78,79)),((76,138),((89,90),135)))),((((72,73),122),((74,83),((116,117),120))),127)))),63)),10),((48,49),((50,136),140))),((((3,4),((55,143),141)),((((102,134),(123,139)),118),142)),((((((5,(21,22)),((((11,12),((16,18),39)),(24,25)),23)),(8,9)),(51,53)),((6,7),((((((((13,14),32),(33,34)),(45,46)),(((19,20),(((26,44),35),27)),(42,43))),(40,41)),((36,37),38)),(30,31)))),(52,54)))),((((((15,17),144),56),137),(57,58)),(28,29))),(2,59)),60);
 080: 1 -17232.05078 -16615.18171 (0,(((((((((1,91),(6,7)),((10,((47,((61,62),(((((((64,107),(111,115)),114),(((105,106),(128,129)),(112,113))),110),(((((((65,66),(70,(((87,88),126),(132,133)))),((75,(85,86)),(108,109))),(97,98)),((71,(77,(103,104))),82)),((81,100),((99,121),(119,(124,125))))),((((((67,(68,80)),((69,101),(130,131))),84),((92,94),(93,95))),(78,79)),((76,138),((89,90),135))))),(((((72,73),74),((116,117),120)),(83,(122,127))),96)))),63)),((28,29),((48,49),((50,136),140))))),(((((((((((13,14),32),(33,34)),(45,46)),(42,43)),(19,20)),(((26,44),27),35)),(40,41)),((36,37),38)),(30,31)),((15,17),144))),(((((5,(21,22)),((((11,12),((16,18),39)),(24,25)),23)),(8,9)),(51,53)),(52,54))),((55,143),141)),((((102,134),(123,139)),118),142)),((3,4),((56,(57,58)),137))),(2,59)),60);
 081: 1 -15958.77832 -16614.94737 (0,(((((1,91),((10,((47,63),((61,62),((((((((((64,107),(111,115)),114),(((105,106),(128,129)),(112,113))),110),((81,100),((99,121),(119,(124,125))))),((((((67,(68,80)),((69,84),(130,131))),101),((92,94),(93,95))),(78,79)),((76,138),((89,90),135)))),(((((65,66),(70,(((87,88),126),(132,133)))),((75,(85,86)),(108,109))),(97,98)),((71,(77,(103,104))),82))),(((((72,73),122),74),127),(83,((116,117),120)))),96)))),((48,49),((50,136),140)))),((((3,4),((55,143),141)),(((((5,(21,22)),((((11,12),((16,18),39)),(24,25)),23)),(8,9)),(51,53)),((6,7),((28,29),(52,54))))),((((((((((13,14),32),(33,34)),(45,46)),((19,20),(42,43))),(((26,44),27),35)),(40,41)),((36,37),38)),(30,31)),((15,144),17)))),(((56,137),(57,58)),((((102,134),(123,139)),118),142))),(2,59)),60);
 082: 1 -17204.33984 -16607.62291 (0,((((((1,91),((10,((47,((61,62),(((((((64,107),(111,115)),114),(((105,106),(128,129)),(112,113))),110),(((((((65,66),(70,(((87,88),126),(132,133)))),((75,(85,86)),(108,109))),(97,98)),((71,(77,(103,104))),82)),((81,100),((99,121),(119,(124,125))))),((((((67,(68,80)),((69,(130,131)),101)),84),((92,94),(93,95))),(78,79)),((76,138),((89,90),135))))),(((((72,73),74),(83,(122,127))),((116,117),120)),96)))),63)),((48,49),((50,136),140)))),(((3,4),(((6,7),((55,143),141)),((28,29),(52,54)))),(((((5,(21,22)),((((11,12),((16,18),39)),(24,25)),23)),(8,9)),(51,53)),((((((((((13,14),32),(33,34)),(45,46)),(42,43)),(19,20)),(((26,44),27),35)),(40,41)),((36,37),38)),(30,31))))),(((56,137),(57,58)),((((102,134),(123,139)),118),142))),((15,17),144)),(2,59)),60);
 083: 1 -15568.49902 -16612.21881 (0,((((((((((1,91),(6,7)),(((((((((((13,14),32),(33,34)),(45,46)),(42,43)),(19,20)),(((26,44),27),35)),(40,41)),((36,37),38)),(30,31)),((15,17),144))),((10,((47,((61,62),(((((((64,107),(111,115)),114),(((105,106),(128,129)),(112,113))),110),(((((((65,66),(70,(((87,88),126),(132,133)))),((75,(85,86)),(108,109))),(97,98)),((71,(77,(103,104))),82)),((81,100),((99,121),(119,(124,125))))),((((((67,(68,80)),((69,101),(130,131))),84),((92,94),(93,95))),(78,79)),((76,138),((89,90),135))))),(((((72,73),74),(83,(122,127))),((116,117),120)),96)))),63)),((48,49),((50,136),140)))),(28,29)),(((((5,(21,22)),((((11,12),((16,18),39)),(24,25)),23)),(8,9)),(51,53)),(52,54))),((55,143),141)),((((102,134),(123,139)),118),142)),((3,4),((56,(57,58)),137))),(2,59)),60);
 084: 2 -15891.06445 -16606.50398 (0,((((((1,91),10),(((47,((61,62),(((((((64,107),(111,115)),114),(((105,106),(128,129)),(112,113))),110),(((((((65,66),(70,(((87,88),126),(132,133)))),((75,(85,86)),(108,109))),(97,98)),((71,(77,(103,104))),82)),((81,100),((99,121),(119,(124,125))))),((((((67,(68,80)),((69,101),(130,131))),84),((92,94),(93,95))),(78,79)),((76,138),((89,90),135))))),(((((((72,73),((116,117),120)),74),122),83),127),96)))),63),((48,49),((50,136),140)))),((((3,4),((55,143),141)),(((((5,(21,22)),(((11,12),((16,18),39)),(24,25))),23),((8,9),(51,53))),((6,7),((28,29),(52,54))))),(((((((((((13,14),32),(33,34)),(45,46)),(42,43)),(19,20)),(((26,44),27),35)),(40,41)),((36,37),38)),(30,31)),((15,17),144)))),(((56,137),(57,58)),((((102,134),(123,139)),118),142))),(2,59)),60);
 085: 4 -16310.33691 -16605.33515 (0,(((((1,91),((10,((47,((61,62),(((((((((64,107),(111,115)),114),(((105,106),(128,129)),(112,113))),110),((81,100),((99,121),(119,(124,125))))),((((((67,(68,80)),((69,101),(130,131))),84),((92,94),(93,95))),(78,79)),((76,138),((89,90),135)))),((((((65,66),(70,(((87,88),126),(132,133)))),(75,(85,86))),(108,109)),(97,98)),((71,(77,(103,104))),82))),(((((72,73),122),((83,((116,117),120)),127)),74),96)))),63)),((48,49),((50,136),140)))),((((3,4),((55,143),141)),(((((5,(21,22)),((((11,12),((16,18),39)),(24,25)),23)),(8,9)),(51,53)),((28,29),(52,54)))),((6,7),(((((((((((((13,14),32),(33,34)),(45,46)),(42,43)),(19,20)),27),(26,44)),35),(40,41)),((36,37),38)),(30,31)),((15,17),144))))),(((56,137),(57,58)),((((102,134),(123,139)),118),142))),(2,59)),60);
 086: 1 -16692.65234 -16603.84418 (0,(((((1,91),((10,((47,((61,62),((((((((64,107),(111,115)),114),(((105,106),(128,129)),(112,113))),110),(((((((65,66),(70,(((87,88),126),(132,133)))),((75,(85,86)),(108,109))),(97,98)),((71,(77,(103,104))),82)),((81,100),((99,121),(119,(124,125))))),((((((67,(68,80)),((69,101),(130,131))),84),((92,94),(93,95))),(78,79)),((76,138),((89,90),135))))),((((72,73),(74,122)),(83,((116,117),120))),127)),96))),63)),((48,49),((50,136),140)))),((((3,4),((55,143),141)),(((((5,(21,22)),((((11,12),((16,18),39)),(24,25)),23)),(8,9)),(51,53)),((6,7),((28,29),(52,54))))),(((((((((13,14),32),(33,34)),(45,46)),(((19,20),(((26,44),35),27)),(42,43))),(40,41)),((36,37),38)),(30,31)),((15,17),144)))),(((56,137),(57,58)),((((102,134),(123,139)),118),142))),(2,59)),60);
 087: 2 -16017.81641 -16608.83492 (0,(((((((1,91),((48,49),((50,136),140))),(10,((47,((61,62),((((((((64,107),(111,115)),114),(((105,106),(128,129)),(112,113))),110),(((((((65,66),(70,(((87,88),126),(132,133)))),((75,(85,86)),(108,109))),(97,98)),((71,(77,(103,104))),82)),((81,100),((99,121),(119,(124,125))))),((((((67,(68,80)),((69,101),(130,131))),84),((92,94),(93,95))),(78,79)),((76,138),((89,90),135))))),(((((72,73),122),74),(83,((116,117),120))),127)),96))),63))),(((56,137),(57,58)),((((102,134),(123,139)),118),142))),(((((((((13,14),32),(33,34)),(45,46)),(((19,20),(((26,44),35),27)),(42,43))),(40,41)),((36,37),38)),(30,31)),((15,17),144))),(((3,4),((6,7),((55,143),141))),(((((5,(21,22)),((((11,12),((16,18),39)),(24,25)),23)),(8,9)),(51,53)),((28,29),(52,54))))),(2,59)),60);
 088: 1 -16730.50195 -16627.65226 (0,((((((1,91),((10,((47,((61,62),(((((((((64,107),(111,115)),114),(((105,106),(128,129)),(112,113))),110),((81,100),(((99,121),119),(124,125)))),((((((67,(68,80)),((69,(130,131)),101)),((92,94),(93,95))),84),(78,79)),((76,138),((89,90),135)))),(((((65,66),(70,(((87,88),(132,133)),126))),(75,((85,86),(108,109)))),(97,98)),((71,(77,(103,104))),82))),((((((72,73),122),74),(83,((116,117),120))),127),96)))),63)),((48,49),((50,136),140)))),(((6,7),(((((((((((13,14),32),(33,34)),(45,46)),(42,43)),(19,20)),(((26,44),27),35)),(40,41)),((36,37),38)),(30,31)),((15,17),144))),56)),(((3,4),137),((((((5,(21,22)),((((11,12),((16,18),39)),(24,25)),23)),(8,9)),(51,53)),((28,29),(52,54))),((55,143),141)))),((57,58),((((102,134),(123,139)),118),142))),(2,59)),60);
 089: 1 -16466.90625 -16602.44241 (0,(((((1,91),((10,((47,((61,62),(((((((64,107),(111,115)),114),110),(((105,106),(128,129)),(112,113))),96),((((((((65,66),(70,(((87,88),126),(132,133)))),((75,(85,86)),(108,109))),(97,98)),((71,(77,(103,104))),82)),((81,100),((99,121),(119,(124,125))))),((((((67,(68,80)),((69,101),(130,131))),84),((92,94),(93,95))),(78,79)),((76,138),((89,90),135)))),(((72,73),(74,(83,(122,127)))),((116,117),120)))))),63)),((48,49),((50,136),140)))),((((3,4),((55,143),141)),(((((5,(21,22)),((((11,12),((16,18),39)),(24,25)),23)),(8,9)),(51,53)),(((6,7),(28,29)),(52,54)))),(((((((((((13,14),32),(33,34)),(45,46)),(42,43)),(19,20)),(((26,44),27),35)),(40,41)),((36,37),38)),(30,31)),((15,17),144)))),(((56,137),(57,58)),((((102,134),(123,139)),118),142))),(2,59)),60);
 090: 11 -16543.2168 -16599.48377 (0,((((((1,91),(10,((47,((61,62),(((((((64,107),(111,115)),114),(((105,106),(128,129)),(112,113))),110),(((((((65,66),(70,(((87,88),126),(132,133)))),((75,(85,86)),(108,109))),(97,98)),((71,(77,(103,104))),82)),((81,100),((99,121),(119,(124,125))))),((((((67,(68,80)),((69,101),(130,131))),84),((92,94),(93,95))),(78,79)),((76,138),((89,90),135))))),((((((72,73),74),((116,117),120)),83),(122,127)),96)))),63))),((48,49),((50,136),140))),(28,29)),(((((3,4),137),(((((((5,(21,22)),((((11,12),((16,18),39)),(24,25)),23)),(8,9)),(51,53)),((6,7),((((((((((13,14),32),(33,34)),(45,46)),(42,43)),(19,20)),(((26,44),27),35)),(40,41)),((36,37),38)),(30,31)))),(52,54)),((55,143),141))),(((15,17),144),56)),((57,58),((((102,134),(123,139)),118),142)))),(2,59)),60);
 091: 1 -16536.0293 -16610.06294 (0,(((((1,91),((10,((47,((61,62),(((((((((64,107),(111,115)),114),(((105,106),(128,129)),(112,113))),110),(((81,100),((99,121),(119,(124,125)))),96)),((((((67,(68,80)),((69,101),(130,131))),84),((92,94),(93,95))),(78,79)),((76,138),((89,90),135)))),(((((65,66),(70,(((87,88),126),(132,133)))),((75,(85,86)),(108,109))),(71,(77,(103,104)))),(82,(97,98)))),(((((72,73),122),74),(83,((116,117),120))),127)))),63)),((48,49),((50,136),140)))),((((3,4),((55,143),141)),(((((5,(21,22)),((((11,12),((16,18),39)),(24,25)),23)),(8,9)),(51,53)),(((6,7),(28,29)),(52,54)))),(((((((((13,14),32),(33,34)),(45,46)),(((19,20),(((26,44),35),27)),(42,43))),(40,41)),((36,37),38)),(30,31)),((15,17),144)))),(((56,137),(57,58)),((((102,134),(123,139)),118),142))),(2,59)),60);
 092: 1 -15510.15234 -16614.90726 (0,((((((1,91),((10,((47,((61,62),(((((((64,107),(111,115)),114),(((105,106),(128,129)),(112,113))),110),((((((65,66),(70,(((87,88),126),(132,133)))),((75,(85,86)),(108,109))),(97,98)),((71,(77,(103,104))),82)),(((((((67,(68,80)),((69,101),(130,131))),84),((92,94),(93,95))),(78,79)),((76,138),((89,90),135))),((81,100),((99,121),(119,(124,125))))))),((((((72,73),74),((116,117),120)),(122,127)),83),96)))),63)),((48,49),((50,136),140)))),((((3,4),((55,143),141)),(((((5,(21,22)),((((11,12),((16,18),39)),(24,25)),23)),(8,9)),(51,53)),(((((((((13,14),32),(33,34)),(45,46)),((19,20),(42,43))),(((26,44),27),35)),(40,41)),((36,37),38)),(30,31)))),((6,7),((28,29),(52,54))))),((15,17),144)),(((56,137),(57,58)),((((102,134),(123,139)),118),142))),(2,59)),60);
 093: 1 -16311.77344 -16626.97258 (0,((((((1,91),(10,((47,((61,62),((((((((64,107),(111,115)),114),(((105,106),(128,129)),(112,113))),110),(((((72,73),74),((83,127),122)),((116,117),120)),96)),((((((67,(68,80)),((69,101),(130,131))),84),((92,94),(93,95))),(78,79)),((76,138),((89,90),135)))),(((((65,66),(70,(((87,88),126),(132,133)))),((75,(85,86)),(108,109))),(97,98)),(((71,(77,(103,104))),82),((81,100),((99,121),(119,(124,125))))))))),63))),((48,49),((50,136),140))),(28,29)),((((3,4),(((((((5,(((11,12),((16,18),39)),(24,25))),(21,22)),23),(8,9)),(51,53)),((6,7),(((((((((13,14),32),((33,34),(45,46))),(42,43)),(19,20)),(((26,44),27),35)),(40,41)),((36,37),38)),(30,31)))),(52,54))),(((((15,17),144),56),137),((55,143),141))),((57,58),((((102,134),(123,139)),118),142)))),(2,59)),60);
 094: 1 -16512.16992 -16606.73595 (0,((((((1,91),((10,((47,((61,62),(((((((64,107),(111,115)),114),(((105,106),(128,129)),(112,113))),110),96),(((((((65,66),(70,(((87,88),126),(132,133)))),((75,(85,86)),(108,109))),(97,98)),((71,(77,(103,104))),82)),((81,100),((99,121),(119,(124,125))))),(((((((67,(68,80)),((69,101),(130,131))),84),((92,94),(93,95))),(78,79)),((76,138),((89,90),135))),(((((72,73),122),74),(83,((116,117),120))),127)))))),63)),((48,49),((50,136),140)))),(((3,4),((55,143),141)),((((((5,(21,22)),((((11,12),((16,18),39)),(24,25)),23)),(8,9)),(51,53)),((6,7),((28,29),(52,54)))),((((((((((13,14),32),(33,34)),(45,46)),(42,43)),(19,20)),(((26,44),27),35)),(40,41)),((36,37),38)),(30,31))))),((15,17),144)),(((56,137),(57,58)),((((102,134),(123,139)),118),142))),(2,59)),60);
 095: 1 -16154.1377 -16625.40509 (0,(((((((1,91),(6,7)),((10,((47,((61,62),(((((((((64,107),(111,115)),114),(((105,106),(128,129)),(112,113))),110),(((71,(77,(103,104))),82),((81,100),((99,121),(119,(124,125)))))),((((((67,(68,80)),((69,101),(130,131))),84),((92,94),(93,95))),(78,79)),((76,138),((89,90),135)))),((((65,66),(70,(((87,88),126),(132,133)))),((75,(85,86)),(108,109))),(97,98))),(((((72,73),(74,122)),(83,((116,117),120))),127),96)))),63)),(((48,49),140),(50,136)))),((((((((((13,14),32),(33,34)),(45,46)),(((19,20),(((26,44),35),27)),(42,43))),(40,41)),((36,37),38)),(30,31)),((15,17),144)),56)),(((3,4),137),(((((((5,(21,22)),(((11,12),((16,18),39)),(24,25))),23),(8,9)),(51,53)),((28,29),(52,54))),((55,143),141)))),((57,58),((((102,134),(123,139)),118),142))),(2,59)),60);
 096: 1 -15503.4248 -16622.45507 (0,(((((((1,91),(6,7)),((10,((47,((61,62),((((((((64,107),(111,115)),114),(((105,106),(128,129)),(112,113))),110),(((71,(77,(103,104))),82),((81,100),((99,121),(119,(124,125)))))),(((((65,66),(70,(((87,88),126),(132,133)))),((75,(85,86)),(108,109))),(97,98)),((((((67,(68,80)),((69,101),(130,131))),84),((92,94),(93,95))),(78,79)),((76,138),((89,90),135))))),((((((72,73),122),74),(83,((116,117),120))),127),96)))),63)),(((48,49),140),(50,136)))),((((((((((13,14),32),(33,34)),(45,46)),(((19,20),(((26,44),35),27)),(42,43))),(40,41)),((36,37),38)),(30,31)),((15,17),144)),56)),(((3,4),137),(((((((5,(21,22)),(((11,12),((16,18),39)),(24,25))),23),(8,9)),(51,53)),((28,29),(52,54))),((55,143),141)))),((57,58),((((102,134),(123,139)),118),142))),(2,59)),60);
 097: 1 -16488.38086 -16657.50841 (0,((((((1,91),((48,49),((50,136),140))),(10,((47,((61,62),(((((((64,107),(111,115)),114),(((105,106),(128,129)),(112,113))),110),96),((((((((65,66),(70,(((87,88),126),(132,133)))),((75,(85,86)),(108,109))),(97,98)),((71,(77,(103,104))),82)),((81,100),((99,121),(119,(124,125))))),((((((67,(68,80)),((69,101),(130,131))),84),((92,94),(93,95))),(78,79)),((76,138),((89,90),135)))),((((((72,73),74),((116,117),120)),83),122),127))))),63))),((((3,4),((55,143),141)),(((((5,(21,22)),((((11,12),((16,18),39)),(24,25)),23)),(8,9)),(51,53)),((6,7),((28,29),(52,54))))),(((((((((13,14),32),(33,34)),(((19,20),(42,43)),(45,46))),(40,41)),((26,(27,44)),35)),((36,37),38)),(30,31)),((15,17),144)))),(((56,137),(57,58)),((((102,134),(123,139)),118),142))),(2,59)),60);
 098: 1 -16079.13867 -16621.2454 (0,((((((1,91),((10,((47,((61,62),((((((((64,107),(111,115)),114),(((105,106),(128,129)),(112,113))),110),((((((67,(68,80)),((69,(130,131)),101)),84),((92,94),(93,95))),(78,79)),((76,138),((89,90),135)))),((((((65,66),(70,(((87,88),126),(132,133)))),((75,(108,109)),(85,86))),(97,98)),((71,(77,(103,104))),82)),((81,100),((99,121),(119,(124,125)))))),((((((72,73),122),74),(83,((116,117),120))),127),96)))),63)),((48,49),((50,136),140)))),(((((((((((13,14),32),(33,34)),(45,46)),(42,43)),35),((19,20),((26,44),27))),(40,41)),((36,37),38)),(30,31)),((15,17),144))),(((3,4),((55,143),141)),(((((5,(21,22)),((((11,12),((16,18),39)),(24,25)),23)),(8,9)),(51,53)),((6,7),((28,29),(52,54)))))),(((56,137),(57,58)),((((102,134),(123,139)),118),142))),(2,59)),60);
 099: 1 -17061.50195 -16641.77433 (0,((((1,91),((10,((47,((61,62),(((((((((((64,107),(111,115)),114),(((105,106),(128,129)),(112,113))),110),82),(71,(77,(103,104)))),((81,100),((99,121),(119,(124,125))))),((((((67,(68,80)),((69,(130,131)),84)),101),((92,94),(93,95))),(78,79)),((76,138),((89,90),135)))),((((65,66),(70,(((87,88),126),(132,133)))),((75,(85,86)),(108,109))),(97,98))),(((((((72,73),74),83),((116,117),120)),122),127),96)))),63)),((48,49),((50,136),140)))),(((((3,4),((55,143),141)),(((57,58),((((102,134),(123,139)),118),142)),137)),(((((5,(21,22)),((((11,12),((16,18),39)),(24,25)),23)),(51,53)),(8,9)),((28,29),(52,54)))),(((6,7),(((((((((13,14),32),(33,34)),(45,46)),(42,43)),(40,41)),(((19,20),((26,44),27)),35)),((36,37),38)),(30,31))),(((15,17),144),56)))),(2,59)),60);
 100: 3 -16415.75195 -16605.50849 (0,(((((1,91),((10,((47,((61,62),(((((((((64,107),(111,115)),114),(((105,106),(128,129)),(112,113))),110),((76,138),((89,90),135))),(((((67,(68,80)),((69,101),(130,131))),84),((92,94),(93,95))),(78,79))),((((((65,66),(70,(((87,88),126),(132,133)))),((75,(85,86)),(108,109))),(97,98)),((81,100),((99,121),(119,(124,125))))),((71,(77,(103,104))),82))),(((((72,73),74),((116,117),120)),(83,(122,127))),96)))),63)),((48,49),((50,136),140)))),(((((3,4),((55,143),141)),((((5,(21,22)),((((11,12),((16,18),39)),(24,25)),23)),(8,9)),(51,53))),((6,7),((28,29),(52,54)))),(((((((((((13,14),32),(33,34)),(45,46)),(42,43)),(19,20)),(((26,44),27),35)),(40,41)),((36,37),38)),(30,31)),((15,17),144)))),(((56,137),(57,58)),((((102,134),(123,139)),118),142))),(2,59)),60);
 101: 1 -15383.40039 -16609.87046 (0,(((((1,91),((10,((47,((61,62),(((((((64,107),(111,115)),114),(((105,106),(128,129)),(112,113))),110),((((((((65,66),(70,(((87,88),126),(132,133)))),(75,((85,(108,109)),86))),(97,98)),82),(71,(77,(103,104)))),((81,100),((99,121),(119,(124,125))))),((((((67,(68,80)),((69,101),(130,131))),84),((92,94),(93,95))),(78,79)),((76,138),((89,90),135))))),((((((72,73),122),74),(83,((116,117),120))),127),96)))),63)),((48,49),((50,136),140)))),(((((((((((13,14),32),(33,34)),(45,46)),(42,43)),(19,20)),(((26,44),27),35)),(40,41)),((36,37),38)),(30,31)),((15,17),144))),((((3,4),((55,143),141)),(((56,137),(57,58)),((((102,134),(123,139)),118),142))),((((((5,(21,22)),((((11,12),((16,18),39)),(24,25)),23)),(8,9)),(51,53)),((6,7),(52,54))),(28,29)))),(2,59)),60);
 102: 1 -16071.80273 -16607.34353 (0,(((((1,91),(((10,(48,49)),((47,((61,62),((((((((((64,107),(111,115)),114),(((105,106),(128,129)),(112,113))),110),((81,100),((99,121),(119,(124,125))))),((71,(77,(103,104))),82)),((((((67,(68,80)),((69,101),(130,131))),84),((92,94),(93,95))),(78,79)),((76,138),((89,90),135)))),(((((65,66),(70,(((87,88),126),(132,133)))),(75,(85,86))),(108,109)),(97,98))),((((((72,73),122),74),(83,((116,117),120))),127),96)))),63)),((50,136),140))),((((3,4),((55,143),141)),(((((5,(21,22)),((((11,12),((16,18),39)),(24,25)),23)),(8,9)),(51,53)),(((6,7),(28,29)),(52,54)))),(((((((((((13,14),32),(33,34)),(45,46)),(42,43)),(19,20)),(((26,44),27),35)),(40,41)),((36,37),38)),(30,31)),((15,17),144)))),(((56,137),(57,58)),((((102,134),(123,139)),118),142))),(2,59)),60);
 103: 1 -15508.69141 -16626.71712 (0,((((((1,91),((10,(48,49)),((47,((61,62),(((((((((64,107),(111,115)),114),(((105,106),(128,129)),(112,113))),110),((81,100),((99,121),(119,(124,125))))),((((((67,(68,80)),((69,(130,131)),101)),84),((92,94),(93,95))),(78,79)),((76,138),((89,90),135)))),(((((65,66),(70,(((87,88),126),(132,133)))),((75,(85,86)),(108,109))),(97,98)),((71,(77,(103,104))),82))),((((72,73),((116,117),120)),74),((83,96),(122,127)))))),63))),((50,136),140)),((((3,4),((55,143),141)),(((((5,(21,22)),((((11,12),((16,18),39)),(24,25)),23)),(8,9)),(51,53)),(((6,7),(28,29)),(52,54)))),(((((((((13,14),32),(33,34)),(45,46)),(((19,20),(((26,44),35),27)),(42,43))),(40,41)),((36,37),38)),(30,31)),((15,17),144)))),(((56,137),(57,58)),((((102,134),(123,139)),118),142))),(2,59)),60);
 104: 1 -18162.53125 -16612.13744 (0,(((((1,91),((10,((47,((61,62),((((((((64,107),(111,115)),114),(((105,106),(128,129)),(112,113))),110),(((((((65,66),(70,(((87,88),126),(132,133)))),((75,(85,86)),(108,109))),(97,98)),((71,(77,(103,104))),82)),((81,100),((99,121),(119,(124,125))))),((((((67,(68,80)),((69,(130,131)),101)),84),((92,94),(93,95))),(78,79)),((76,138),((89,90),135))))),(((((72,73),122),74),(83,((116,117),120))),127)),96))),63)),((48,49),((50,136),140)))),(((((3,4),((55,143),141)),((((5,(21,22)),((((11,12),((16,18),39)),(24,25)),23)),(8,9)),(51,53))),((6,7),((((((((((13,14),32),(33,34)),(45,46)),((19,20),(42,43))),(40,41)),(((26,44),27),35)),((36,37),38)),(30,31)),((15,144),17)))),((28,29),(52,54)))),(((56,137),(57,58)),((((102,134),(123,139)),118),142))),(2,59)),60);
 105: 1 -16281.03516 -16600.36281 (0,(((((1,91),((10,((47,((61,62),(((((((64,107),(111,115)),114),(((105,106),(128,129)),(112,113))),110),(((((((65,66),(70,(((87,88),126),(132,133)))),((75,(85,86)),(108,109))),(97,98)),((71,(77,(103,104))),82)),((81,100),((99,121),(119,(124,125))))),(((((((67,(68,80)),(69,(130,131))),101),((92,94),(93,95))),84),(78,79)),((76,138),((89,90),135))))),(((((72,73),122),((83,((116,117),120)),127)),74),96)))),63)),((48,49),((50,136),140)))),(((((((((((13,14),32),(33,34)),(45,46)),(42,43)),(19,20)),(((26,44),27),35)),(40,41)),((36,37),38)),(30,31)),((15,17),144))),(((3,4),((((((5,(21,22)),((((11,12),((16,18),39)),(24,25)),23)),(8,9)),(51,53)),(((6,7),(28,29)),(52,54))),((55,143),141))),(((56,137),(57,58)),((((102,134),(123,139)),118),142)))),(2,59)),60);
 106: 1 -16002.18164 -16605.52218 (0,((((((1,91),((10,((47,((61,62),(((((((64,107),(111,115)),114),(((105,106),(128,129)),(112,113))),110),(((((((65,66),(70,(((87,88),126),(132,133)))),((75,(85,86)),(108,109))),(97,98)),((71,(77,(103,104))),82)),((81,100),((99,121),(119,(124,125))))),((((((67,(68,80)),((69,101),(130,131))),84),((92,94),(93,95))),(78,79)),((76,138),((89,90),135))))),(((((72,73),74),((83,127),122)),((116,117),120)),96)))),63)),((48,49),((50,136),140)))),((6,7),(((((((((((13,14),32),(33,34)),(45,46)),(42,43)),(19,20)),(((26,44),27),35)),(40,41)),((36,37),38)),(30,31)),((15,17),144)))),(((3,4),((55,143),141)),((((((5,(21,22)),(((11,12),((16,18),39)),(24,25))),23),(8,9)),(51,53)),((28,29),(52,54))))),(((56,137),(57,58)),((((102,134),(123,139)),118),142))),(2,59)),60);
 107: 1 -17004.39844 -16602.63307 (0,(((((1,91),((10,((47,((61,62),(((((((64,107),(111,115)),114),(((105,106),(128,129)),(112,113))),110),((((((((65,66),(70,(((87,88),126),(132,133)))),((75,(85,86)),(108,109))),(97,98)),((71,(77,(103,104))),82)),((81,100),((99,121),(119,(124,125))))),((((((67,(68,80)),((69,(130,131)),101)),84),((92,94),(93,95))),(78,79)),((76,138),((89,90),135)))),((((((72,73),74),((116,117),120)),122),83),127))),96))),63)),((48,49),((50,136),140)))),(((((((((((13,14),32),(33,34)),(45,46)),(42,43)),(19,20)),(((26,44),27),35)),(40,41)),((36,37),38)),(30,31)),((15,17),144))),(((3,4),((((((5,(21,22)),((((11,12),((16,18),39)),(24,25)),23)),(8,9)),(51,53)),((28,29),(52,54))),((6,7),((55,143),141)))),(((56,137),(57,58)),((((102,134),(123,139)),118),142)))),(2,59)),60);
 108: 1 -17362.88672 -16612.53087 (0,(((((1,91),((10,((47,((61,62),(((((((((64,107),(111,115)),114),(((105,106),(128,129)),(112,113))),110),((81,100),((99,121),(119,(124,125))))),(((((((67,(68,80)),101),(69,(130,131))),84),((92,94),(93,95))),(78,79)),((76,138),((89,90),135)))),(((((65,66),(70,(((87,88),126),(132,133)))),((75,(85,86)),(108,109))),(97,98)),((71,(77,(103,104))),82))),((((((72,73),122),74),(83,((116,117),120))),127),96)))),63)),((48,49),((50,136),140)))),(((6,7),(((((((((((13,14),32),(33,34)),(45,46)),(42,43)),(19,20)),(((26,44),27),35)),(40,41)),((36,37),38)),(30,31)),((15,17),144))),56)),((((3,4),137),((((((5,(21,22)),((((11,12),((16,18),39)),(24,25)),23)),(8,9)),(51,53)),((28,29),(52,54))),((55,143),141))),((57,58),((((102,134),(123,139)),118),142)))),(2,59)),60);
 109: 1 -17936.21484 -16643.21793 (0,(((((((((1,91),(6,7)),((10,((47,((61,62),((((((((64,107),(111,115)),114),(((105,106),(128,129)),(112,113))),110),((((((65,66),(70,(((87,88),126),(132,133)))),((75,(85,86)),(108,109))),(71,(77,(103,104)))),(82,(97,98))),((((((67,(68,80)),((69,(130,131)),101)),84),((92,94),(93,95))),(78,79)),((76,138),((89,90),135))))),((((((72,73),((116,117),120)),74),83),122),127)),(((81,100),((99,121),(119,(124,125)))),96)))),63)),((48,49),((50,136),140)))),(((((((((((13,14),32),(33,34)),(45,46)),(42,43)),(40,41)),(((19,20),((26,44),27)),35)),((36,37),38)),(30,31)),((15,17),144)),56)),((((((5,(21,22)),((((11,12),((16,18),39)),(24,25)),23)),(8,9)),(51,53)),(52,54)),(28,29))),((55,143),141)),((3,4),137)),((57,58),((((102,134),(123,139)),118),142))),(2,59)),60);
 110: 1 -15132.24512 -16614.32306 (0,(((((((1,91),(6,7)),((10,((47,((61,62),((((((((((64,107),(111,115)),114),(((105,106),(128,129)),(112,113))),110),((81,100),((99,121),(119,(124,125))))),((((((67,(68,80)),((69,101),(130,131))),84),((92,94),(93,95))),(78,79)),((76,138),((89,90),135)))),((71,(77,(103,104))),82)),((((65,66),(70,(((87,88),126),(132,133)))),((75,(85,86)),(108,109))),(97,98))),((((((72,73),122),74),127),(83,((116,117),120))),96)))),63)),((48,49),((50,136),140)))),((((((((((13,14),32),(33,34)),(45,46)),(((19,20),(((26,44),35),27)),(42,43))),(40,41)),((36,37),38)),(30,31)),((15,17),144)),56)),(((3,4),137),((((((5,(21,22)),((((11,12),((16,18),39)),(24,25)),23)),(8,9)),(51,53)),((28,29),(52,54))),((55,143),141)))),((57,58),((((102,134),(123,139)),118),142))),(2,59)),60);
 111: 1 -16545.66406 -16610.86905 (0,((((((1,91),((10,((47,((61,62),(((((((64,107),(111,115)),114),(((105,106),(128,129)),(112,113))),110),((((((65,66),(70,(((87,88),126),(132,133)))),((75,(85,86)),(108,109))),(97,98)),((71,(77,(103,104))),82)),(((((((67,(68,80)),((69,101),(130,131))),84),((92,94),(93,95))),(78,79)),((76,138),((89,90),135))),((81,100),((99,121),(119,(124,125))))))),((((((72,73),122),74),(83,((116,117),120))),127),96)))),63)),((48,49),((50,136),140)))),((((((((((13,14),32),(33,34)),(45,46)),(42,43)),(40,41)),(((19,20),((26,44),27)),35)),((36,37),38)),(30,31)),((15,17),144))),(((3,4),((55,143),141)),((((((5,(21,22)),(((11,12),((16,18),39)),(24,25))),23),(8,9)),(51,53)),((6,7),((28,29),(52,54)))))),(((56,137),(57,58)),((((102,134),(123,139)),118),142))),(2,59)),60);
 112: 2 -15066.49023 -16619.91857 (0,((((((1,91),(10,((47,((61,62),(((((((64,107),(111,115)),114),(((105,106),(128,129)),(112,113))),110),(((((((65,66),(70,(((87,88),126),(132,133)))),((75,(85,86)),(108,109))),(97,98)),((71,(77,(103,104))),82)),((81,100),((99,121),(119,(124,125))))),((((((67,(68,80)),((69,101),(130,131))),84),((92,94),(93,95))),(78,79)),((76,138),((89,90),135))))),(((72,73),((74,96),(83,(122,127)))),((116,117),120))))),63))),((48,49),((50,136),140))),(28,29)),(((((3,4),137),(((((((5,(21,22)),((((11,12),((16,18),39)),(24,25)),23)),(8,9)),(51,53)),((6,7),((((((((((13,14),32),(33,34)),(45,46)),(42,43)),(19,20)),(((26,44),27),35)),(40,41)),((36,37),38)),(30,31)))),(52,54)),((55,143),141))),(((15,17),144),56)),((57,58),((((102,134),(123,139)),118),142)))),(2,59)),60);
 113: 1 -15854.52344 -16627.29898 (0,((((((1,91),((10,((47,((61,62),((((((((((64,107),(111,115)),114),(((105,106),(128,129)),(112,113))),110),((71,(77,(103,104))),82)),((81,100),((99,121),(119,(124,125))))),((((((67,(68,80)),((69,(130,131)),84)),101),((92,94),(93,95))),(78,79)),((76,138),((89,90),135)))),((((65,66),(70,(((87,88),126),(132,133)))),((75,(85,86)),(108,109))),(97,98))),(((((72,73),74),((83,127),122)),((116,117),120)),96)))),63)),((48,49),((50,136),140)))),((((3,4),((55,143),141)),(((((102,134),(123,139)),118),142),137)),((((((5,(21,22)),((((11,12),((16,18),39)),(24,25)),23)),(8,9)),(51,53)),(52,54)),((6,7),((((((((13,14),32),((33,34),(45,46))),(42,43)),((19,20),(((26,44),27),35))),(40,41)),((36,37),38)),(30,31)))))),(28,29)),((((15,17),144),56),(57,58))),(2,59)),60);
 114: 1 -15912.80859 -16605.93599 (0,((((((1,91),(10,((47,((61,62),(((((((64,107),(111,115)),114),(((105,106),(128,129)),(112,113))),110),((((((((65,66),(70,(((87,88),126),(132,133)))),((75,(85,86)),(108,109))),(97,98)),82),(71,(77,(103,104)))),((81,100),((99,121),(119,(124,125))))),((((((67,(68,80)),((69,101),(130,131))),84),((92,94),(93,95))),(78,79)),((76,138),((89,90),135))))),((((((72,73),122),74),(83,((116,117),120))),127),96)))),63))),((48,49),((50,136),140))),((((3,4),((55,143),141)),(((((5,((((11,12),((16,18),39)),(24,25)),(21,22))),23),(8,9)),(51,53)),(((6,7),(28,29)),(52,54)))),(((((((((((13,14),32),(33,34)),(45,46)),(42,43)),(19,20)),(((26,44),27),35)),(40,41)),((36,37),38)),(30,31)),((15,17),144)))),(((56,137),(57,58)),((((102,134),(123,139)),118),142))),(2,59)),60);
 115: 1 -17128.76367 -16616.31658 (0,(((((((((1,91),10),(((47,96),((61,62),((((((((((64,107),(111,115)),114),(((105,106),(128,129)),(112,113))),110),((81,100),((99,121),(119,(124,125))))),((71,(77,(103,104))),82)),((((((67,(68,80)),((69,101),(130,131))),84),((92,94),(93,95))),(78,79)),((76,138),((89,90),135)))),((((65,66),(70,(((87,88),126),(132,133)))),((75,(85,86)),(108,109))),(97,98))),(((72,73),74),((83,(122,127)),((116,117),120)))))),63)),((48,49),((50,136),140))),(28,29)),(((3,4),((55,143),141)),((((((5,(21,22)),((((11,12),((16,18),39)),(24,25)),23)),(8,9)),(51,53)),((6,7),((((((((13,14),32),(33,34)),(45,46)),(((19,20),(((26,44),35),27)),(42,43))),(40,41)),((36,37),38)),(30,31)))),(52,54)))),((((15,17),144),56),137)),((57,58),((((102,134),(123,139)),118),142))),(2,59)),60);
 116: 2 -17537.18359 -16625.81464 (0,((((((1,91),(10,((47,((61,62),((((((((((64,107),(111,115)),114),(((105,106),(128,129)),(112,113))),110),(71,(77,(103,104)))),(((81,100),((99,121),(119,(124,125)))),96)),(((((65,66),(70,(((87,88),126),(132,133)))),((75,(85,86)),(108,109))),(97,98)),82)),((((((67,(68,80)),((69,(130,131)),84)),101),((92,94),(93,95))),(78,79)),((76,138),((89,90),135)))),((((72,73),122),((74,83),((116,117),120))),127)))),63))),((48,49),((50,136),140))),((((3,4),((55,143),141)),((((102,134),(123,139)),118),142)),(((((5,(21,22)),((((11,12),((16,18),39)),(24,25)),23)),(8,9)),(51,53)),(((6,7),((((((((13,14),32),(33,34)),(45,46)),(((19,20),(((26,44),35),27)),(42,43))),(40,41)),((36,37),38)),(30,31))),(52,54))))),((((((15,17),144),56),137),(57,58)),(28,29))),(2,59)),60);
 117: 1 -16102.7666 -16644.63463 (0,(((((1,91),((48,49),((50,136),140))),(10,((47,((61,62),(((((((((((64,107),(111,115)),114),(((105,106),(128,129)),(112,113))),110),82),(71,(77,(103,104)))),((81,100),((99,121),(119,(124,125))))),((((((67,(68,80)),((69,(130,131)),84)),101),((92,94),(93,95))),(78,79)),((76,138),((89,90),135)))),((((65,66),(70,(((87,88),126),(132,133)))),((75,(85,86)),(108,109))),(97,98))),(((((((72,73),74),83),122),((116,117),120)),127),96)))),63))),(((((3,4),((55,143),141)),(((57,58),137),((((102,134),(123,139)),118),142))),(((6,7),(((((((((13,14),32),(33,34)),(45,46)),(42,43)),(40,41)),(((19,20),((26,44),27)),35)),((36,37),38)),(30,31))),(((15,17),144),56))),((((((5,(21,22)),(((11,12),((16,18),39)),(24,25))),23),(8,9)),(51,53)),((28,29),(52,54))))),(2,59)),60);
 118: 1 -15460.47559 -16604.41003 (0,((((((1,91),((10,((47,((61,62),(((((((64,107),(111,115)),114),(((105,106),(128,129)),(112,113))),110),96),((((((((65,66),(70,(((87,88),126),(132,133)))),((75,(85,86)),(108,109))),(97,98)),((71,(77,(103,104))),82)),((81,100),((99,121),(119,(124,125))))),((((((67,(68,80)),((69,(130,131)),101)),84),((92,94),(93,95))),(78,79)),((76,138),((89,90),135)))),(((((72,73),122),74),(83,((116,117),120))),127))))),63)),((48,49),((50,136),140)))),((6,7),(((((((((((13,14),32),(33,34)),(45,46)),(42,43)),(19,20)),(((26,44),27),35)),(40,41)),((36,37),38)),(30,31)),((15,17),144)))),((28,29),(52,54))),(((3,4),(((((5,(21,22)),((((11,12),((16,18),39)),(24,25)),23)),(8,9)),(51,53)),((55,143),141))),(((56,137),(57,58)),((((102,134),(123,139)),118),142)))),(2,59)),60);
 119: 1 -15862.26562 -16606.7857 (0,((((((1,91),(10,((47,((61,62),(((((((64,107),(111,115)),114),(((105,106),(128,129)),(112,113))),110),(((((72,73),74),((116,117),120)),(83,(122,127))),96)),(((((((65,66),(70,(((87,88),126),(132,133)))),((75,(85,86)),(108,109))),(97,98)),((71,(77,(103,104))),82)),((81,100),((99,121),(119,(124,125))))),((((((67,(68,80)),((69,101),(130,131))),84),((92,94),(93,95))),(78,79)),((76,138),((89,90),135))))))),63))),((48,49),((50,136),140))),(28,29)),(((((3,4),((((((5,(21,22)),((((11,12),((16,18),39)),(24,25)),23)),(8,9)),(51,53)),((6,7),((((((((((13,14),32),(33,34)),(45,46)),(42,43)),(19,20)),(((26,44),27),35)),(40,41)),((36,37),38)),(30,31)))),(52,54))),((55,143),141)),(((15,17),144),(56,137))),((57,58),((((102,134),(123,139)),118),142)))),(2,59)),60);
 120: 1 -16312.70215 -16609.90304 (0,(((((1,91),((10,((47,((61,62),(((((((((64,107),(111,115)),114),(((105,106),(128,129)),(112,113))),110),((89,90),135)),((((((67,(68,80)),((69,101),(130,131))),84),((92,94),(93,95))),(78,79)),(76,138))),((((((65,66),(70,(((87,88),126),(132,133)))),((75,(85,86)),(108,109))),(97,98)),((71,(77,(103,104))),82)),((81,100),((99,121),(119,(124,125)))))),(((((((72,73),122),127),83),((116,117),120)),74),96)))),63)),((48,49),((50,136),140)))),((((((((((13,14),32),(33,34)),(45,46)),((19,20),(42,43))),(40,41)),(((26,44),27),35)),((36,37),38)),(30,31)),((15,17),144))),((((3,4),((55,143),141)),(((56,137),(57,58)),((((102,134),(123,139)),118),142))),(((((5,(21,22)),((((11,12),((16,18),39)),(24,25)),23)),(8,9)),(51,53)),(((6,7),(28,29)),(52,54))))),(2,59)),60);
 121: 1 -15546.62207 -16599.22337 (0,(((((1,91),((10,((47,((61,62),(((((((64,107),(111,115)),114),(((105,106),(128,129)),(112,113))),110),(((((((65,66),(70,(((87,88),126),(132,133)))),((75,(85,86)),(108,109))),(97,98)),((71,(77,(103,104))),82)),((81,100),((99,121),(119,(124,125))))),((((((67,(68,80)),((69,(130,131)),101)),((92,94),(93,95))),84),(78,79)),((76,138),((89,90),135))))),((((((72,73),122),74),127),(83,((116,117),120))),96)))),63)),((48,49),((50,136),140)))),((((3,4),((55,143),141)),(((((5,(21,22)),((((11,12),((16,18),39)),(24,25)),23)),(8,9)),(51,53)),((6,7),((28,29),(52,54))))),(((((((((((((13,14),32),(33,34)),(45,46)),(42,43)),(19,20)),27),(26,44)),35),(40,41)),((36,37),38)),(30,31)),((15,17),144)))),(((56,137),(57,58)),((((102,134),(123,139)),118),142))),(2,59)),60);
 122: 2 -16369.76953 -16604.66251 (0,(((((1,91),((10,((47,((61,62),((((((((64,107),(111,115)),114),(((105,106),(128,129)),(112,113))),110),(((((((65,66),(70,(((87,88),126),(132,133)))),((75,(85,86)),(108,109))),(97,98)),((71,(77,(103,104))),82)),((81,100),((99,121),(119,(124,125))))),((((((67,(68,80)),((69,(130,131)),101)),84),((92,94),(93,95))),(78,79)),((76,138),((89,90),135))))),(((72,73),((83,(122,127)),((116,117),120))),74)),96))),63)),((48,49),((50,136),140)))),(((((3,4),((55,143),141)),((6,7),((28,29),(52,54)))),(((((5,(21,22)),(((11,12),((16,18),39)),(24,25))),23),(8,9)),(51,53))),(((((((((((13,14),32),(33,34)),(45,46)),(42,43)),(19,20)),(((26,44),27),35)),(40,41)),((36,37),38)),(30,31)),((15,17),144)))),(((56,137),(57,58)),((((102,134),(123,139)),118),142))),(2,59)),60);
 123: 1 -16024.28125 -16611.35944 (0,((((((((1,91),(10,(((47,96),((61,62),(((((((((64,107),(111,115)),114),(((105,106),(128,129)),(112,113))),110),((81,100),((99,121),(119,(124,125))))),((((((67,(68,80)),((69,101),(130,131))),84),((92,94),(93,95))),(78,79)),((76,138),((89,90),135)))),(((((65,66),(70,(((87,88),126),(132,133)))),((75,(85,86)),(108,109))),(97,98)),((71,(77,(103,104))),82))),(((72,73),(74,(83,(122,127)))),((116,117),120))))),63))),((48,49),((50,136),140))),(28,29)),(((3,4),((55,143),141)),((((((5,(21,22)),((((11,12),((16,18),39)),(24,25)),23)),(8,9)),(51,53)),((6,7),((((((((13,14),32),(33,34)),(45,46)),(((19,20),(((26,44),35),27)),(42,43))),(40,41)),((36,37),38)),(30,31)))),(52,54)))),((((15,17),144),56),137)),((57,58),((((102,134),(123,139)),118),142))),(2,59)),60);
 124: 2 -17298.93164 -16631.28294 (0,(((((((1,91),(6,7)),((10,((47,((61,62),((((((((((64,107),(111,115)),114),(((105,106),(128,129)),(112,113))),110),82),((71,(77,(103,104))),((81,100),((99,121),(119,(124,125)))))),((((((67,(68,80)),((69,101),(130,131))),84),((92,94),(93,95))),(78,79)),((76,138),((89,90),135)))),((((65,66),(70,(((87,88),126),(132,133)))),((75,(85,86)),(108,109))),(97,98))),(((((72,(73,74)),((116,117),120)),(122,127)),83),96)))),63)),((48,49),((50,136),140)))),((((((((((13,14),32),(33,34)),(45,46)),(((19,20),(((26,44),35),27)),(42,43))),(40,41)),((36,37),38)),(30,31)),((15,17),144)),56)),((((3,4),137),((((((5,(21,22)),((((11,12),((16,18),39)),(24,25)),23)),(8,9)),(51,53)),(52,54)),((55,143),141))),((57,58),((((102,134),(123,139)),118),142)))),(28,29)),(2,59)),60);
 125: 1 -16546.24609 -16616.81738 (0,((((((1,91),((10,(48,49)),((47,((61,62),((((((((64,107),(111,115)),114),(((105,106),(128,129)),(112,113))),110),(((((((65,66),(70,(((87,88),126),(132,133)))),((75,(85,86)),(108,109))),(97,98)),((71,(77,(103,104))),82)),((81,100),((99,121),(119,(124,125))))),((((((67,(68,80)),((69,101),(130,131))),84),((92,94),(93,95))),(78,79)),((76,138),((89,90),135))))),((((72,73),122),((74,83),((116,117),120))),127)),96))),63))),((50,136),140)),(((56,137),(57,58)),((((102,134),(123,139)),118),142))),((((3,4),((55,143),141)),(((((5,(21,22)),((((11,12),((16,18),39)),(24,25)),23)),(8,9)),(51,53)),((((((((((13,14),32),(33,34)),(45,46)),(42,43)),(19,20)),(((36,37),38),(40,41))),(((26,44),27),35)),(30,31)),((15,17),144)))),(((6,7),(28,29)),(52,54)))),(2,59)),60);
 126: 1 -16555.37109 -16599.77012 (0,((((((1,91),((48,49),((50,136),140))),(10,((47,((61,62),(((((((64,107),(111,115)),114),(((105,106),(128,129)),(112,113))),110),(((((((65,66),(70,(((87,88),126),(132,133)))),((75,(85,86)),(108,109))),(97,98)),((71,(77,(103,104))),82)),((81,100),((99,121),(119,(124,125))))),((((((67,(68,80)),((69,(130,131)),101)),84),((92,94),(93,95))),(78,79)),((76,138),((89,90),135))))),((((((72,73),122),74),127),(83,((116,117),120))),96)))),63))),((((3,4),((55,143),141)),(((((5,(21,22)),((((11,12),((16,18),39)),(24,25)),23)),(8,9)),(51,53)),((6,7),((28,29),(52,54))))),(((((((((((((13,14),32),(33,34)),(45,46)),(42,43)),(19,20)),27),(26,44)),35),(40,41)),((36,37),38)),(30,31)),((15,17),144)))),(((56,137),(57,58)),((((102,134),(123,139)),118),142))),(2,59)),60);
 127: 1 -16592.125 -16614.00698 (0,(((((1,91),((10,((47,((61,62),((((((((64,107),(111,115)),114),(((105,106),(128,129)),(112,113))),110),(((((((65,66),(70,(((87,88),126),(132,133)))),((75,(108,109)),(85,86))),(97,98)),((71,(77,(103,104))),82)),((81,100),((99,121),(119,(124,125))))),((((((67,(68,80)),((69,(130,131)),101)),84),((92,94),(93,95))),(78,79)),((76,138),((89,90),135))))),(((((72,73),122),74),(83,((116,117),120))),127)),96))),63)),((48,49),((50,136),140)))),(((3,4),(((((5,(21,22)),((((11,12),((16,18),39)),(24,25)),23)),(8,9)),(51,53)),(((((((((13,14),32),(33,34)),(45,46)),(((19,20),(((26,44),35),27)),(42,43))),(40,41)),((36,37),38)),(30,31)),((15,17),144)))),(((6,7),((55,143),141)),((28,29),(52,54))))),(((56,137),(57,58)),((((102,134),(123,139)),118),142))),(2,59)),60);
 128: 1 -15997.44727 -16628.45672 (0,(((((((1,91),(6,7)),((10,((47,((61,62),((((((((((64,107),(111,115)),114),(((105,106),(128,129)),(112,113))),110),(((((65,66),(70,(((87,88),126),(132,133)))),((75,(85,86)),(108,109))),(97,98)),((71,(77,(103,104))),82))),(((81,100),((99,121),(119,(124,125)))),96)),((76,138),((89,90),135))),(((((67,(68,80)),((69,101),(130,131))),84),((92,94),(93,95))),(78,79))),((((72,73),122),((74,83),((116,117),120))),127)))),63)),((48,49),((50,136),140)))),(((((((((((13,14),32),(33,34)),(45,46)),(42,43)),(40,41)),(((19,20),((26,44),27)),35)),((36,37),38)),(30,31)),((15,17),144)),56)),((((3,4),137),((((((5,23),((((11,12),((16,18),39)),(24,25)),(21,22))),(8,9)),(51,53)),(52,54)),((55,143),141))),((57,58),((((102,134),(123,139)),118),142)))),(28,29)),(2,59)),60);
 129: 1 -15368.30469 -16605.39912 (0,((((((1,91),10),(((47,((61,62),(((((((64,107),(111,115)),114),(((105,106),(128,129)),(112,113))),110),(((((((65,66),(70,(((87,88),126),(132,133)))),((75,(85,86)),(108,109))),(97,98)),((71,(77,(103,104))),82)),((81,100),((99,121),(119,(124,125))))),((((((67,(68,80)),((69,101),(130,131))),84),((92,94),(93,95))),(78,79)),((76,138),((89,90),135))))),((((((72,73),((116,117),120)),(74,122)),83),127),96)))),63),((48,49),((50,136),140)))),((((3,4),((55,143),141)),((((((5,(21,22)),(((11,12),((16,18),39)),(24,25))),23),(8,9)),(51,53)),((6,7),((28,29),(52,54))))),(((((((((((13,14),32),(33,34)),(45,46)),(42,43)),(19,20)),(((26,44),27),35)),(40,41)),((36,37),38)),(30,31)),((15,17),144)))),(((56,137),(57,58)),((((102,134),(123,139)),118),142))),(2,59)),60);
 130: 1 -16289.03906 -16629.16551 (0,(((((((((((1,91),(10,((47,((61,62),((((((((((64,107),(111,115)),114),(((105,106),(128,129)),(112,113))),110),82),(71,(77,(103,104)))),((81,100),((99,121),(119,(124,125))))),((((((65,66),(70,(((87,88),126),(132,133)))),((75,(85,86)),(108,109))),(97,98)),((76,138),((89,90),135))),(((((67,(68,80)),((69,101),(130,131))),84),((92,94),(93,95))),(78,79)))),(((((72,73),74),((83,127),122)),((116,117),120)),96)))),63))),((48,49),((50,136),140))),(28,29)),(((((5,23),((((11,12),((16,18),39)),(24,25)),(21,22))),(8,9)),(51,53)),((6,7),((((((((13,14),32),(33,34)),(45,46)),(((19,20),(((26,44),35),27)),(42,43))),(40,41)),((36,37),38)),(30,31))))),(52,54)),((55,143),141)),(3,4)),((((102,134),(123,139)),118),142)),(((((15,17),144),56),137),(57,58))),(2,59)),60);
 131: 1 -16349.84082 -16623.96173 (0,(((((((1,91),(6,7)),((10,(47,(((61,62),(((((((((64,107),(111,115)),114),(((105,106),(128,129)),(112,113))),110),82),(((((65,66),(70,(((87,88),126),(132,133)))),((75,(85,86)),(108,109))),(97,98)),((71,(77,(103,104))),((81,100),((99,121),(119,(124,125))))))),((((((67,(68,80)),((69,(130,131)),84)),101),((92,94),(93,95))),(78,79)),((76,138),((89,90),135)))),((((((72,73),74),((116,117),120)),(122,127)),83),96))),63))),((48,49),((50,136),140)))),((((((((((((13,14),32),(33,34)),(45,46)),(42,43)),(19,20)),(((26,44),35),27)),(40,41)),((36,37),38)),(30,31)),((15,17),144)),56)),(((3,4),137),((((((5,(21,22)),((((11,12),((16,18),39)),(24,25)),23)),(8,9)),(51,53)),((28,29),(52,54))),((55,143),141)))),((57,58),((((102,134),(123,139)),118),142))),(2,59)),60);
 132: 1 -15535.12305 -16602.96002 (0,(((((1,91),((10,((47,((61,62),((((((((64,107),(111,115)),114),(((105,106),(128,129)),(112,113))),110),(((((((65,66),(70,(((87,88),126),(132,133)))),((75,(85,86)),(108,109))),(97,98)),((71,(77,(103,104))),82)),((81,100),((99,121),(119,(124,125))))),((((((67,(68,80)),((69,101),(130,131))),84),((92,94),(93,95))),(78,79)),((76,138),((89,90),135))))),((((((72,73),74),83),((116,117),120)),122),127)),96))),63)),((48,49),((50,136),140)))),(((((((((((13,14),32),(33,34)),(45,46)),(42,43)),(19,20)),(((26,44),27),35)),(40,41)),((36,37),38)),(30,31)),((15,17),144))),(((3,4),((((((5,(21,22)),((((11,12),((16,18),39)),(24,25)),23)),(8,9)),(51,53)),((28,29),(52,54))),((6,7),((55,143),141)))),(((56,137),(57,58)),((((102,134),(123,139)),118),142)))),(2,59)),60);
 133: 1 -16596.36523 -16685.94278 (0,(((((1,91),((10,((47,((61,62),(((((((((64,107),(111,115)),114),(((105,106),(128,129)),(112,113))),110),82),(71,(77,(103,104)))),(((((65,66),(70,(((87,88),(132,133)),126))),((75,(85,86)),(108,109))),(97,98)),(((((((67,(68,80)),((69,(130,131)),84)),101),((92,94),(93,95))),(78,79)),((76,138),((89,90),135))),((81,100),((99,121),(119,(124,125))))))),(((((72,73),74),((83,122),127)),((116,117),120)),96)))),63)),((48,49),((50,136),140)))),(((((15,17),144),56),(57,58)),(28,29))),(((((3,4),(((((102,134),(123,139)),118),142),137)),((55,143),141)),(52,54)),((((((5,(21,22)),((11,12),((16,18),39))),(24,25)),23),((8,9),(51,53))),((6,7),((((((13,14),(32,((33,34),(45,46)))),(((19,20),((26,44),27)),(35,(42,43)))),(40,41)),((36,37),38)),(30,31)))))),(2,59)),60);
 134: 9 -16634.27734 -16609.42602 (0,((((((((1,91),(10,(((47,96),((61,62),(((((((((64,107),(111,115)),114),(((105,106),(128,129)),(112,113))),110),((81,100),((99,121),(119,(124,125))))),((((((67,(68,80)),((69,101),(130,131))),84),((92,94),(93,95))),(78,79)),((76,138),((89,90),135)))),(((((65,66),(70,(((87,88),126),(132,133)))),((75,(85,86)),(108,109))),(97,98)),((71,(77,(103,104))),82))),((((72,73),74),(83,(122,127))),((116,117),120))))),63))),((48,49),((50,136),140))),(28,29)),((3,4),(((((((5,(21,22)),((((11,12),((16,18),39)),(24,25)),23)),(8,9)),(51,53)),((6,7),((((((((13,14),32),(33,34)),(45,46)),(((19,20),(((26,44),35),27)),(42,43))),(40,41)),((36,37),38)),(30,31)))),(52,54)),((55,143),141)))),((((15,17),144),56),137)),((57,58),((((102,134),(123,139)),118),142))),(2,59)),60);
 135: 1 -16586.0918 -16625.32978 (0,((((((((1,91),(10,(((47,96),((61,62),(((((((((64,107),(111,115)),114),(((105,106),(128,129)),(112,113))),110),((81,100),((99,121),(119,(124,125))))),((((((67,(68,80)),((69,101),(130,131))),84),((92,94),(93,95))),(78,79)),((76,138),((89,90),135)))),(((((65,66),(70,(((87,88),126),(132,133)))),((75,(85,86)),(108,109))),(97,98)),((71,(77,(103,104))),82))),(((72,73),74),((83,(122,127)),((116,117),120)))))),63))),((48,49),((50,136),140))),(28,29)),((3,4),(((((((5,(21,22)),(((11,12),((16,18),39)),(24,25))),((8,9),23)),(51,53)),((6,7),((((((((13,14),32),(33,34)),(45,46)),(((19,20),(((26,44),35),27)),(42,43))),(40,41)),((36,37),38)),(30,31)))),(52,54)),((55,143),141)))),((((15,17),144),56),137)),((57,58),((((102,134),(123,139)),118),142))),(2,59)),60);
 136: 1 -15909.30859 -16621.60714 (0,((((((1,91),(10,((47,((61,62),(((((((((((64,107),(111,115)),114),(((105,106),(128,129)),(112,113))),110),82),(71,(77,(103,104)))),((((65,66),(70,(((87,88),126),(132,133)))),((75,(85,86)),(108,109))),(97,98))),((((((67,(68,80)),((69,101),(130,131))),84),((92,94),(93,95))),(78,79)),((76,138),((89,90),135)))),(((((72,73),122),74),(83,((116,117),120))),127)),(((81,100),((99,121),(119,(124,125)))),96)))),63))),((48,49),((50,136),140))),((((3,4),(((((5,(21,22)),((((11,12),((16,18),39)),(24,25)),23)),(8,9)),(51,53)),(((6,7),(55,143)),(52,54)))),((((((((13,14),32),(33,34)),(45,46)),(((19,20),(((26,44),35),27)),(42,43))),(40,41)),((36,37),38)),(30,31))),((((((15,17),144),56),141),137),((57,58),((((102,134),(123,139)),118),142))))),(28,29)),(2,59)),60);
 137: 1 -15940.34668 -16614.67144 (0,((((((1,91),((10,((47,((61,62),(((((((((64,107),(111,115)),114),(((105,106),(128,129)),(112,113))),110),((81,100),((99,121),(119,(124,125))))),((((((67,(68,80)),((69,(130,131)),101)),84),((92,94),(93,95))),(78,79)),((76,138),((89,90),135)))),(((((65,66),(70,(((87,88),126),(132,133)))),((75,(85,86)),(108,109))),(97,98)),((71,(77,(103,104))),82))),((((((72,73),122),74),(83,((116,117),120))),127),96)))),63)),((48,49),((50,136),140)))),((6,7),(((((((((((13,14),32),(33,34)),(45,46)),(42,43)),(19,20)),(((26,44),27),35)),(40,41)),((36,37),38)),(30,31)),((15,17),144)))),56),((((3,4),137),((((((5,(21,22)),((((11,12),((16,18),39)),(24,25)),23)),(8,9)),(51,53)),((28,29),(52,54))),((55,143),141))),((57,58),((((102,134),(123,139)),118),142)))),(2,59)),60);
 138: 1 -16007.32129 -16615.47068 (0,(((((1,91),(((10,(48,49)),((47,((61,62),((((((((((64,107),(111,115)),114),(((105,106),(128,129)),(112,113))),110),((81,100),((99,121),(119,(124,125))))),((71,(77,(103,104))),82)),((((((67,(68,80)),((69,101),(130,131))),84),((92,94),(93,95))),(78,79)),((76,138),((89,90),135)))),((((65,66),(70,(((87,88),126),(132,133)))),((75,(85,86)),(108,109))),(97,98))),((((((72,73),122),74),(83,((116,117),120))),127),96)))),63)),((50,136),140))),(((((3,4),141),(55,143)),(((((5,(21,22)),((((11,12),((16,18),39)),(24,25)),23)),(8,9)),(51,53)),(((6,7),(28,29)),(52,54)))),(((((((((((13,14),32),(33,34)),(45,46)),(42,43)),(19,20)),(((26,44),27),35)),(40,41)),((36,37),38)),(30,31)),((15,17),144)))),(((56,137),(57,58)),((((102,134),(123,139)),118),142))),(2,59)),60);
 139: 1 -17150.43945 -16616.2444 (0,((((((1,91),((10,((47,((61,62),(((((((64,107),(111,115)),114),(((105,106),(128,129)),(112,113))),110),((((((((65,66),(70,(((87,88),126),(132,133)))),((75,(85,86)),(108,109))),(97,98)),(71,(77,(103,104)))),82),((81,100),((99,121),(119,(124,125))))),((((((67,(68,80)),((69,101),(130,131))),84),((92,94),(93,95))),(78,79)),((76,138),((89,90),135))))),(((((72,73),74),((116,117),120)),(83,(122,127))),96)))),63)),((48,49),((50,136),140)))),(((3,4),(((((((5,(21,22)),(((11,12),((16,18),39)),(24,25))),23),(8,9)),(51,53)),(((6,7),(28,29)),(52,54))),((55,143),141))),((((((((13,14),32),(33,34)),(45,46)),(((19,20),(((26,44),35),27)),(42,43))),(40,41)),((36,37),38)),(30,31)))),(((56,137),(57,58)),((((102,134),118),(123,139)),142))),((15,17),144)),(2,59)),60);
 140: 6 -16750.14844 -16609.04973 (0,(((((1,91),((10,((47,((61,62),(((((((((64,107),(111,115)),114),(((105,106),(128,129)),(112,113))),110),((89,90),135)),((((((67,(68,80)),((69,101),(130,131))),84),((92,94),(93,95))),(78,79)),(76,138))),((((((65,66),(70,(((87,88),126),(132,133)))),((75,(85,86)),(108,109))),(97,98)),((71,(77,(103,104))),82)),((81,100),((99,121),(119,(124,125)))))),((((((72,73),122),127),(83,((116,117),120))),74),96)))),63)),((48,49),((50,136),140)))),((((((((((13,14),32),(33,34)),(45,46)),((19,20),(42,43))),(40,41)),(((26,44),27),35)),((36,37),38)),(30,31)),((15,17),144))),((((3,4),((55,143),141)),(((56,137),(57,58)),((((102,134),(123,139)),118),142))),(((((5,(21,22)),((((11,12),((16,18),39)),(24,25)),23)),(8,9)),(51,53)),(((6,7),(28,29)),(52,54))))),(2,59)),60);
 141: 1 -16615.17578 -16603.59252 (0,((((((1,91),((10,((47,((61,62),((((((((64,107),(111,115)),114),(((105,106),(128,129)),(112,113))),110),(((((((65,66),(70,(((87,88),126),(132,133)))),((75,(85,86)),(108,109))),(97,98)),((71,(77,(103,104))),82)),((81,100),((99,121),(119,(124,125))))),((((((67,(68,80)),((69,101),(130,131))),84),((92,94),(93,95))),(78,79)),((76,138),((89,90),135))))),(((((72,73),122),74),(83,((116,117),120))),127)),96))),63)),((48,49),((50,136),140)))),((((3,4),((55,143),141)),(((((5,(21,22)),((((11,12),((16,18),39)),(24,25)),23)),(8,9)),(51,53)),((6,7),((28,29),(52,54))))),(((((((((13,14),32),(33,34)),(45,46)),(((19,20),(((26,44),35),27)),(42,43))),(40,41)),((36,37),38)),(30,31)),((15,17),144)))),((((102,134),(123,139)),118),142)),((56,137),(57,58))),(2,59)),60);
 142: 1 -16106.41699 -16615.00277 (0,((((((1,91),((10,((47,((61,62),(((((((64,107),(111,115)),114),(((105,106),(128,129)),(112,113))),110),(((((((65,66),(70,(((87,88),126),(132,133)))),((75,(85,86)),(108,109))),(97,98)),((71,(77,(103,104))),82)),((81,100),((99,121),(119,(124,125))))),((((((67,(68,80)),((69,101),(130,131))),84),((92,94),(93,95))),(78,79)),((76,138),((89,90),135))))),((((72,73),74),(((83,127),122),((116,117),120))),96)))),63)),((48,49),((50,136),140)))),(((3,4),((55,143),141)),((((((5,(21,22)),((((11,12),((16,18),39)),(24,25)),23)),(8,9)),(51,53)),((6,7),((28,29),(52,54)))),((((((((13,14),32),(33,34)),(45,46)),(((19,20),(42,43)),(((26,44),27),35))),(40,41)),((36,37),38)),(30,31))))),(((56,137),(57,58)),((((102,134),(123,139)),118),142))),((15,17),144)),(2,59)),60);
 143: 4 -16736.00977 -16622.47556 (0,(((((((1,91),(6,7)),((10,((47,((61,62),(((((((((64,107),(111,115)),114),(((105,106),(128,129)),(112,113))),110),82),(((((65,66),(70,(((87,88),126),(132,133)))),((75,(85,86)),(108,109))),(97,98)),((71,(77,(103,104))),((81,100),((99,121),(119,(124,125))))))),((((((67,(68,80)),((69,(130,131)),84)),101),((92,94),(93,95))),(78,79)),((76,138),((89,90),135)))),(((((((72,73),74),122),((116,117),120)),127),83),96)))),63)),((48,49),((50,136),140)))),((((((((((((13,14),32),(33,34)),(45,46)),(42,43)),(19,20)),(((26,44),27),35)),(40,41)),((36,37),38)),(30,31)),((15,17),144)),56)),(((3,4),137),((((((5,(21,22)),((((11,12),((16,18),39)),(24,25)),23)),(8,9)),(51,53)),((28,29),(52,54))),((55,143),141)))),((57,58),((((102,134),(123,139)),118),142))),(2,59)),60);
 144: 1 -16381.00195 -16599.87737 (0,((((((1,91),(10,((47,((61,62),(((((((64,107),(111,115)),114),(((105,106),(128,129)),(112,113))),110),(((((((65,66),(70,(((87,88),126),(132,133)))),((75,(85,86)),(108,109))),(97,98)),((71,(77,(103,104))),82)),((81,100),((99,121),(119,(124,125))))),((((((67,(68,80)),((69,101),(130,131))),84),((92,94),(93,95))),(78,79)),((76,138),((89,90),135))))),(((((72,73),74),((116,117),120)),(83,(122,127))),96)))),63))),((48,49),((50,136),140))),(28,29)),(((((3,4),(((((((5,(21,22)),((((11,12),((16,18),39)),(24,25)),23)),(8,9)),(51,53)),((6,7),((((((((((13,14),32),(33,34)),(45,46)),(42,43)),(19,20)),(((26,44),27),35)),(40,41)),((36,37),38)),(30,31)))),(52,54)),((55,143),141))),137),((57,58),((((102,134),(123,139)),118),142))),(((15,17),144),56))),(2,59)),60);
 145: 1 -15873.4834 -16621.76501 (0,((((((1,91),(10,((47,((61,62),(((((((((((64,107),(111,115)),114),(((105,106),(128,129)),(112,113))),110),82),(71,(77,(103,104)))),(((81,100),((99,121),(119,(124,125)))),96)),((((65,66),(70,(((87,88),126),(132,133)))),((75,(85,86)),(108,109))),(97,98))),((((((67,(68,80)),((69,101),(130,131))),84),((92,94),(93,95))),(78,79)),((76,138),((89,90),135)))),((((((72,73),74),((116,117),120)),122),83),127)))),63))),((48,49),((50,136),140))),(((((3,4),137),(((((((5,23),((((11,12),((16,18),39)),(24,25)),(21,22))),(8,9)),(51,53)),((6,7),(((((((((13,14),32),(33,34)),(45,46)),(42,43)),(40,41)),(((19,20),((26,44),27)),35)),((36,37),38)),(30,31)))),(52,54)),((55,143),141))),((57,58),((((102,134),(123,139)),118),142))),(((15,17),144),56))),(28,29)),(2,59)),60);
 146: 1 -16773.58594 -16615.08902 (0,((((((((1,91),(10,(((47,96),((61,62),((((((((((64,107),(111,115)),114),(((105,106),(128,129)),(112,113))),110),((81,100),((99,121),(119,(124,125))))),((((((67,(68,80)),((69,101),(130,131))),84),((92,94),(93,95))),(78,79)),((76,138),((89,90),135)))),((71,(77,(103,104))),82)),((((65,66),(70,(((87,88),126),(132,133)))),((75,(85,86)),(108,109))),(97,98))),(((72,73),74),((83,(122,127)),((116,117),120)))))),63))),((48,49),((50,136),140))),(28,29)),((3,4),((((((((5,(21,22)),(((11,12),((16,18),39)),(24,25))),23),(8,9)),(51,53)),((6,7),((((((((13,14),32),(33,34)),(45,46)),(((19,20),(((26,44),35),27)),(42,43))),(40,41)),((36,37),38)),(30,31)))),(52,54)),((55,143),141)))),((((15,17),144),56),137)),((57,58),((((102,134),(123,139)),118),142))),(2,59)),60);
 147: 1 -16431.71484 -16625.19822 (0,((((((1,91),(10,((47,((61,62),(((((((((((64,107),(111,115)),114),(((105,106),(128,129)),(112,113))),110),82),(71,(77,(103,104)))),((((65,66),(70,(((87,88),126),(132,133)))),((75,(85,86)),(108,109))),(97,98))),((((((67,(68,80)),((69,101),(130,131))),84),((92,94),(93,95))),(78,79)),((76,138),((89,90),135)))),(((((72,73),122),74),(83,((116,117),120))),127)),(((81,100),((99,121),(119,(124,125)))),96)))),63))),((48,49),((50,136),140))),((((3,4),((((((15,17),144),56),141),137),((57,58),((((102,134),(123,139)),118),142)))),(((((5,(21,22)),((((11,12),((16,18),39)),(24,25)),23)),(8,9)),(51,53)),(((6,7),(55,143)),(52,54)))),((((((((13,14),32),(33,34)),(45,46)),(((19,20),(((26,44),35),27)),(42,43))),(40,41)),((36,37),38)),(30,31)))),(28,29)),(2,59)),60);
 148: 1 -17380.63477 -16608.33118 (0,((((((1,91),((6,7),((((((((((13,14),32),((33,34),(45,46))),(42,43)),(19,20)),(((26,44),27),35)),(40,41)),((36,37),38)),(30,31)),((15,17),144)))),((10,((47,((61,62),(((((((64,107),(111,115)),114),(((105,106),(128,129)),(112,113))),110),(((((((65,66),(70,(((87,88),126),(132,133)))),((75,(85,86)),(108,109))),(97,98)),((71,(77,(103,104))),82)),((81,100),((99,121),(119,(124,125))))),((((((67,(68,80)),((69,101),(130,131))),84),((92,94),(93,95))),(78,79)),((76,138),((89,90),135))))),((((((72,73),74),((116,117),120)),(122,127)),83),96)))),63)),((48,49),((50,136),140)))),(((3,4),((55,143),141)),(((56,137),(57,58)),((((102,134),(123,139)),118),142)))),((((((5,(21,22)),((((11,12),((16,18),39)),(24,25)),23)),(8,9)),(51,53)),(52,54)),(28,29))),(2,59)),60);
 149: 2 -16119.1123 -16604.94194 (0,(((((1,91),((10,(((47,96),((61,62),(((((((((64,107),(111,115)),114),(((105,106),(128,129)),(112,113))),110),((76,138),((89,90),135))),(((((67,(68,80)),((69,(130,131)),101)),84),((92,94),(93,95))),(78,79))),((((((65,66),(70,(((87,88),126),(132,133)))),((75,(85,86)),(108,109))),(97,98)),((71,(77,(103,104))),82)),((81,100),((99,121),(119,(124,125)))))),(((((72,73),122),74),(83,((116,117),120))),127)))),63)),((48,49),((50,136),140)))),(((3,4),((((((5,(21,22)),((((11,12),((16,18),39)),(24,25)),23)),(8,9)),(51,53)),(((6,7),(28,29)),(52,54))),((55,143),141))),(((((((((((13,14),32),(33,34)),(45,46)),(42,43)),(19,20)),(((26,44),27),35)),(40,41)),((36,37),38)),(30,31)),(15,(17,144))))),(((56,137),(57,58)),((((102,134),(123,139)),118),142))),(2,59)),60);
 150: 1 -15642.73438 -16629.60371 (0,((((((1,91),(10,((47,((61,62),(((((((64,107),(111,115)),114),(((105,106),(128,129)),(112,113))),110),(((((((65,66),(70,(((87,88),126),(132,133)))),((75,(85,86)),(108,109))),(71,(77,(103,104)))),(82,(97,98))),((81,100),((99,121),(119,(124,125))))),((((((67,(68,80)),((69,101),(130,131))),84),((92,94),(93,95))),(78,79)),((76,138),((89,90),135))))),((((((72,73),122),74),(83,((116,117),120))),127),96)))),63))),((48,49),((50,136),140))),((((3,4),((55,143),141)),((((((((((13,14),32),(33,34)),(45,46)),((19,20),(42,43))),(40,41)),(((26,44),27),35)),((36,37),38)),(30,31)),((15,17),144))),(((((5,(21,22)),((((11,12),((16,18),39)),(24,25)),23)),(8,9)),(51,53)),(((6,7),(28,29)),(52,54))))),(2,59)),(((56,(57,58)),137),((((102,134),(123,139)),118),142))),60);
 151: 1 -16152.16699 -16618.28496 (0,(((((1,91),((10,((47,((61,62),(((((((64,107),(111,115)),114),(((105,106),(128,129)),(112,113))),110),(((((((65,66),(70,(((87,88),126),(132,133)))),((75,(85,86)),(108,109))),(97,98)),((71,(77,(103,104))),82)),((81,100),((99,121),(119,(124,125))))),((((((67,(68,80)),((69,(130,131)),101)),84),((92,94),(93,95))),(78,79)),((76,138),((89,90),135))))),(((((72,73),74),(83,(122,127))),((116,117),120)),96)))),63)),((48,49),((50,136),140)))),((((3,4),((55,143),141)),(((((5,(21,22)),((((11,12),((16,18),39)),(24,25)),23)),(8,9)),(51,53)),((6,7),((28,29),(52,54))))),((((((((((13,14),32),(33,34)),(45,46)),((19,20),(42,43))),(40,41)),(((26,44),27),35)),((36,37),38)),(30,31)),((15,17),144)))),(2,59)),(((56,137),(57,58)),((((102,134),(123,139)),118),142))),60);
 152: 1 -16897.82422 -16605.56527 (0,((((((1,91),(10,((47,((61,62),(((((((((64,107),(111,115)),114),(((105,106),(128,129)),(112,113))),110),((76,138),((89,90),135))),(((((67,(68,80)),((69,101),(130,131))),84),((92,94),(93,95))),(78,79))),((((((65,66),(70,(((87,88),126),(132,133)))),((75,(85,86)),(108,109))),(97,98)),((71,(77,(103,104))),82)),((81,100),((99,121),(119,(124,125)))))),((((((72,73),122),127),(83,((116,117),120))),74),96)))),63))),((28,29),((48,49),((50,136),140)))),(((((((((((13,14),32),(33,34)),(45,46)),(42,43)),(19,20)),(((26,44),27),35)),(40,41)),((36,37),38)),(30,31)),((15,17),144))),(((3,4),((((((5,(21,22)),((((11,12),((16,18),39)),(24,25)),23)),(8,9)),(51,53)),((6,7),(52,54))),((55,143),141))),(((56,137),(57,58)),((((102,134),(123,139)),118),142)))),(2,59)),60);
 153: 1 -16751.22266 -16618.80615 (0,(((((1,91),((10,((47,((61,62),(((((((64,107),(111,115)),114),((105,106),((112,113),(128,129)))),110),(((((((65,66),(70,(((87,88),126),(132,133)))),((75,(85,86)),(108,109))),(97,98)),((71,(77,(103,104))),82)),((81,100),((99,121),(119,(124,125))))),((((((67,(68,80)),((69,101),(130,131))),84),((92,94),(93,95))),(78,79)),((76,138),((89,90),135))))),((((((72,73),122),74),(83,((116,117),120))),127),96)))),63)),((48,49),((50,136),140)))),((((3,4),((55,143),141)),(((((5,(21,22)),((((11,12),((16,18),39)),(24,25)),23)),(8,9)),(51,53)),((6,7),((28,29),(52,54))))),(((((((((13,14),32),((33,34),(45,46))),(42,43)),(((19,20),((26,44),27)),35)),(40,41)),((36,37),38)),(30,31)),((15,144),17)))),(((56,137),(57,58)),((((102,134),(123,139)),118),142))),(2,59)),60);
 154: 1 -16797.57812 -16620.39266 (0,((((((((((1,91),(10,((47,((61,62),((((((((((64,107),(111,115)),114),(((105,106),(128,129)),(112,113))),110),82),((71,(77,(103,104))),((81,100),((99,121),(119,(124,125)))))),((((65,66),(70,(((87,88),126),(132,133)))),((75,(85,86)),(108,109))),(97,98))),((((((67,(68,80)),((69,101),(130,131))),84),((92,94),(93,95))),(78,79)),((76,138),((89,90),135)))),(((((72,73),74),((116,117),120)),(83,(122,127))),96)))),63))),((48,49),((50,136),140))),(28,29)),((((((5,23),((((11,12),((16,18),39)),(24,25)),(21,22))),(8,9)),(51,53)),((6,7),((((((((13,14),32),(33,34)),(45,46)),(((19,20),(((26,44),35),27)),(42,43))),(40,41)),((36,37),38)),(30,31)))),(52,54))),((55,143),141)),(3,4)),((((102,134),(123,139)),118),142)),(((((15,17),144),56),137),(57,58))),(2,59)),60);
 155: 1 -15735.55078 -16607.53988 (0,(((((1,91),((10,((47,((61,62),(((((((64,107),(111,115)),114),(((105,106),(128,129)),(112,113))),110),(((((((65,66),(70,(((87,88),126),(132,133)))),((75,(85,86)),(108,109))),(97,98)),((71,(77,(103,104))),82)),((81,100),((99,121),(119,(124,125))))),((((((67,(68,80)),(((92,94),(93,95)),101)),(69,(130,131))),84),(78,79)),((76,138),((89,90),135))))),(((((72,73),122),((83,((116,117),120)),127)),74),96)))),63)),((48,49),((50,136),140)))),(((3,4),((((((5,(21,22)),((((11,12),((16,18),39)),(24,25)),23)),(8,9)),(51,53)),((6,7),((28,29),(52,54)))),((55,143),141))),(((((((((((13,14),32),(33,34)),(45,46)),(42,43)),(19,20)),(((26,44),27),35)),(40,41)),((36,37),38)),(30,31)),((15,17),144)))),(((56,137),(57,58)),((((102,134),(123,139)),118),142))),(2,59)),60);
 156: 1 -17302.43164 -16622.72272 (0,((((((1,91),(10,((47,((61,62),(((((((64,107),(111,115)),114),(((105,106),(128,129)),(112,113))),110),96),((((((((65,66),(70,(((87,88),126),(132,133)))),((75,(85,86)),(108,109))),(97,98)),((71,(77,(103,104))),82)),((81,100),((99,121),(119,(124,125))))),((((((67,(68,80)),((69,101),(130,131))),84),((92,94),(93,95))),(78,79)),((76,138),((89,90),135)))),(((((72,73),122),74),(83,((116,117),120))),127))))),63))),((48,49),((50,136),140))),(((3,4),(((((((((13,14),32),(33,34)),(45,46)),((19,20),(42,43))),(((26,44),27),35)),(40,41)),((36,37),38)),(30,31))),((((((5,(21,22)),((((11,12),((16,18),39)),(24,25)),23)),(8,9)),(51,53)),((6,7),((28,29),(52,54)))),((55,143),141)))),(((56,137),(57,58)),((((102,134),(123,139)),118),142))),((2,59),((15,17),144))),60);
 157: 1 -15637.89355 -16633.89825 (0,(((((((1,91),(6,7)),((10,(47,((61,62),(((((((((64,107),(111,115)),114),(((105,106),(128,129)),(112,113))),110),82),(((((65,66),(70,(((87,88),126),(132,133)))),((75,(85,86)),(108,109))),(97,98)),((71,(77,(103,104))),((81,100),((99,121),(119,(124,125))))))),((((((67,(68,80)),((69,(130,131)),84)),101),((92,94),(93,95))),(78,79)),((76,138),((89,90),135)))),(((((((72,73),74),((116,117),120)),122),127),83),96))))),(((48,49),((50,136),140)),63))),((((((((((13,14),32),((33,34),(45,46))),(42,43)),((19,20),(((26,44),27),35))),(40,41)),((36,37),38)),(30,31)),((15,17),144)),56)),(((3,4),137),((((((5,(21,22)),((((11,12),((16,18),39)),(24,25)),23)),(8,9)),(51,53)),((28,29),(52,54))),((55,143),141)))),((57,58),((((102,134),(123,139)),118),142))),(2,59)),60);
 158: 1 -15892.51367 -16607.55893 (0,((((((1,91),(10,((47,((61,62),((((((((64,107),(111,115)),114),(((105,106),(128,129)),(112,113))),110),96),(((72,73),74),(((83,127),122),((116,117),120)))),(((((((65,66),(70,(((87,88),126),(132,133)))),((75,(85,86)),(108,109))),(97,98)),82),((71,(77,(103,104))),((81,100),((99,121),(119,(124,125)))))),((((((67,(68,80)),((69,101),(130,131))),84),((92,94),(93,95))),(78,79)),((76,138),((89,90),135))))))),63))),((48,49),((50,136),140))),((((3,4),((55,143),141)),((((((5,(21,22)),(((11,12),((16,18),39)),(24,25))),23),(8,9)),(51,53)),(((6,7),(52,54)),(28,29)))),(((((((((((13,14),32),(33,34)),(45,46)),(42,43)),(19,20)),(((26,44),27),35)),(40,41)),((36,37),38)),(30,31)),((15,17),144)))),(((56,137),(57,58)),((((102,134),(123,139)),118),142))),(2,59)),60);
 159: 1 -17260.70312 -16627.99854 (0,(((((((((((1,91),(10,((47,((61,62),((((((((((64,107),(111,115)),114),(((105,106),(128,129)),(112,113))),110),82),(71,(77,(103,104)))),((81,100),((99,121),(119,(124,125))))),(((((65,66),(70,(((87,88),126),(132,133)))),((75,(85,86)),(108,109))),(97,98)),((((((67,(68,80)),((69,(130,131)),101)),84),((92,94),(93,95))),(78,79)),((76,138),((89,90),135))))),(((((72,73),74),((83,127),122)),((116,117),120)),96)))),63))),((48,49),((50,136),140))),(28,29)),(((((5,23),((((11,12),((16,18),39)),(24,25)),(21,22))),(8,9)),(51,53)),((6,7),((((((((13,14),32),(33,34)),(45,46)),(((19,20),(((26,44),35),27)),(42,43))),(40,41)),((36,37),38)),(30,31))))),(52,54)),((55,143),141)),(3,4)),((((102,134),(123,139)),118),142)),(((((15,17),144),56),137),(57,58))),(2,59)),60);
 160: 1 -16161.82422 -16604.78111 (0,((((((1,91),((10,((47,((61,62),(((((((64,107),(111,115)),114),(((105,106),(128,129)),(112,113))),110),96),((((((((65,66),(70,(((87,88),126),(132,133)))),((75,(85,86)),(108,109))),(97,98)),((71,(77,(103,104))),82)),((81,100),((99,121),(119,(124,125))))),((((((67,(68,80)),((69,(130,131)),101)),84),((92,94),(93,95))),(78,79)),((76,138),((89,90),135)))),(((((72,73),122),74),(83,((116,117),120))),127))))),63)),((48,49),((50,136),140)))),((6,7),(((((((((((13,14),32),(33,34)),(45,46)),(42,43)),(19,20)),(((26,44),27),35)),(40,41)),((36,37),38)),(30,31)),((15,17),144)))),((28,29),(52,54))),(((3,4),(((56,137),(57,58)),((((102,134),(123,139)),118),142))),(((((5,(21,22)),((((11,12),((16,18),39)),(24,25)),23)),(8,9)),(51,53)),((55,143),141)))),(2,59)),60);
 161: 1 -16671.375 -16602.25025 (0,(((((1,91),((10,((47,((61,62),(((((((64,107),(111,115)),114),(((105,106),(128,129)),(112,113))),110),(((((((65,66),(70,(((87,88),126),(132,133)))),((75,(85,86)),(108,109))),(97,98)),((71,(77,(103,104))),82)),((81,100),((99,121),(119,(124,125))))),((((((67,(68,80)),((69,(130,131)),101)),84),((92,94),(93,95))),(78,79)),((76,138),((89,90),135))))),((((((72,73),122),74),(83,((116,117),120))),127),96)))),63)),((48,49),((50,136),140)))),((((3,4),((55,143),141)),((((((5,(((11,12),((16,18),39)),(24,25))),(21,22)),23),(8,9)),(51,53)),((6,7),((28,29),(52,54))))),(((((((((((13,14),32),(33,34)),(45,46)),(42,43)),(19,20)),(((26,44),27),35)),(40,41)),((36,37),38)),(30,31)),((15,17),144)))),(((56,137),(57,58)),((((102,134),(123,139)),118),142))),(2,59)),60);
 162: 2 -16585.86523 -16605.14022 (0,(((((1,91),((10,((47,((61,62),(((((((64,107),(111,115)),114),(((105,106),(128,129)),(112,113))),110),(((((((65,66),(70,(((87,88),126),(132,133)))),((75,(85,86)),(108,109))),(97,98)),((71,(77,(103,104))),82)),((81,100),((99,121),(119,(124,125))))),((((((67,(68,80)),((69,(130,131)),101)),84),((92,94),(93,95))),(78,79)),((76,138),((89,90),135))))),(((((72,73),74),(83,(122,127))),((116,117),120)),96)))),63)),((48,49),((50,136),140)))),(((3,4),((((((5,(21,22)),((((11,12),((16,18),39)),(24,25)),23)),(8,9)),(51,53)),((6,7),((28,29),(52,54)))),((55,143),141))),((((((((((13,14),32),(33,34)),(45,46)),((19,20),(42,43))),(40,41)),(((26,44),27),35)),((36,37),38)),(30,31)),((15,17),144)))),(((56,137),(57,58)),((((102,134),(123,139)),118),142))),(2,59)),60);
 163: 1 -16417.99023 -16619.6651 (0,(((((((1,91),((10,((47,((61,62),((((((((64,107),(111,115)),114),(((105,106),(128,129)),(112,113))),110),(((((((65,66),(70,(((87,88),126),(132,133)))),((75,(85,86)),(108,109))),(97,98)),((71,(77,(103,104))),82)),((81,100),((99,121),(119,(124,125))))),((((((67,(68,80)),((69,101),(130,131))),84),((92,94),(93,95))),(78,79)),((76,138),((89,90),135))))),(((((72,73),122),74),(83,((116,117),120))),127)),96))),63)),((48,49),((50,136),140)))),(((((((((((13,14),32),(33,34)),(45,46)),(42,43)),(19,20)),(((26,44),27),35)),(40,41)),((36,37),38)),(30,31)),((15,17),144))),((((102,134),(123,139)),118),142)),(((3,4),141),(((((((5,(21,22)),((11,12),((16,18),39))),(24,25)),23),(8,9)),(51,53)),(((6,7),(55,143)),((28,29),(52,54)))))),((56,137),(57,58))),(2,59)),60);
 164: 1 -15876.67773 -16602.47573 (0,((((((1,91),(10,((47,((61,62),(((((((64,107),(111,115)),114),(((105,106),(128,129)),(112,113))),110),(((((((65,66),(70,(((87,88),126),(132,133)))),((75,(85,86)),(108,109))),(97,98)),((71,(77,(103,104))),82)),((81,100),((99,121),(119,(124,125))))),((((((67,(68,80)),((69,101),(130,131))),84),((92,94),(93,95))),(78,79)),((76,138),((89,90),135))))),(((((72,73),74),((83,127),122)),((116,117),120)),96)))),63))),((48,49),((50,136),140))),(28,29)),((((((3,4),137),((((((5,(21,22)),((((11,12),((16,18),39)),(24,25)),23)),(8,9)),(51,53)),((6,7),((((((((((13,14),32),(33,34)),(45,46)),(42,43)),(19,20)),(((26,44),27),35)),(40,41)),((36,37),38)),(30,31)))),(52,54))),((55,143),141)),(((15,17),144),56)),((57,58),((((102,134),(123,139)),118),142)))),(2,59)),60);
 165: 3 -17128.03516 -16614.00615 (0,(((((1,91),((10,(((47,96),((61,62),(((((((((64,107),(111,115)),114),(((105,106),(128,129)),(112,113))),110),((76,138),((89,90),135))),((((67,(68,80)),(((69,101),(130,131)),84)),((92,94),(93,95))),(78,79))),((((((65,66),(70,(((87,88),126),(132,133)))),((75,(85,86)),(108,109))),(97,98)),82),((71,(77,(103,104))),((81,100),((99,121),(119,(124,125))))))),(((((72,73),122),74),(83,((116,117),120))),127)))),63)),((48,49),((50,136),140)))),((((3,4),((55,143),141)),(((((5,(21,22)),((((11,12),((16,18),39)),(24,25)),23)),(8,9)),(51,53)),((6,7),((28,29),(52,54))))),(((((((((((13,14),32),(33,34)),(45,46)),(42,43)),(19,20)),(((26,44),27),35)),(40,41)),((36,37),38)),(30,31)),((15,17),144)))),(((56,137),(57,58)),((((102,134),(123,139)),118),142))),(2,59)),60);
 166: 1 -17817.58594 -16604.99895 (0,(((((1,91),((10,((47,((61,62),(((((((64,107),(111,115)),114),(((105,106),(128,129)),(112,113))),110),(((((72,73),74),((116,117),120)),(83,(122,127))),96)),(((((((65,66),(70,(((87,88),126),(132,133)))),((75,(85,86)),(108,109))),(97,98)),((71,(77,(103,104))),82)),((81,100),((99,121),(119,(124,125))))),((((((67,(68,80)),((69,101),(130,131))),84),((92,94),(93,95))),(78,79)),((76,138),((89,90),135))))))),63)),((48,49),((50,136),140)))),(((56,137),(57,58)),((((102,134),(123,139)),118),142))),((((3,4),((55,143),141)),(((((5,(21,22)),((((11,12),((16,18),39)),(24,25)),23)),(8,9)),(51,53)),(((((((((((13,14),32),(33,34)),(45,46)),(42,43)),(19,20)),(((26,44),27),35)),(40,41)),((36,37),38)),(30,31)),((15,17),144)))),(((6,7),(28,29)),(52,54)))),(2,59)),60);
 167: 3 -17465.13281 -16603.96099 (0,(((((1,91),((10,((47,((61,62),(((((((((64,107),(111,115)),114),(((105,106),(128,129)),(112,113))),110),(((81,100),((99,121),(119,(124,125)))),96)),(((((65,66),(70,(((87,88),126),(132,133)))),((75,(85,86)),(108,109))),(97,98)),((71,(77,(103,104))),82))),(((((((67,(68,80)),((69,101),(130,131))),84),((92,94),(93,95))),(78,79)),(76,138)),((89,90),135))),(((72,73),74),((83,(122,127)),((116,117),120)))))),63)),((48,49),((50,136),140)))),((((3,4),((55,143),141)),(((((5,(21,22)),((((11,12),((16,18),39)),(24,25)),23)),(8,9)),(51,53)),((6,7),((28,29),(52,54))))),(((((((((((13,14),32),(33,34)),(45,46)),(42,43)),(19,20)),(((26,44),27),35)),(40,41)),((36,37),38)),(30,31)),((15,17),144)))),(((56,137),(57,58)),((((102,134),(123,139)),118),142))),(2,59)),60);
 168: 1 -16487.18359 -16614.46452 (0,(((((1,91),((10,((47,((61,62),(((((((64,107),(111,115)),114),(((105,106),(128,129)),(112,113))),110),(((((((((65,66),(((87,88),126),(132,133))),70),(108,109)),(75,(85,86))),(97,98)),((71,(77,(103,104))),82)),((81,100),((99,121),(119,(124,125))))),((((((67,(68,80)),((69,(130,131)),101)),84),((92,94),(93,95))),(78,79)),((76,138),((89,90),135))))),((((((72,73),122),74),(83,((116,117),120))),127),96)))),63)),((48,49),((50,136),140)))),((((3,4),141),(((((5,(21,22)),((((11,12),((16,18),39)),(24,25)),23)),(8,9)),(51,53)),(((6,7),(55,143)),((28,29),(52,54))))),(((((((((((13,14),32),(33,34)),(45,46)),(42,43)),(19,20)),(((26,44),27),35)),(40,41)),((36,37),38)),(30,31)),((15,17),144)))),(((56,137),(57,58)),((((102,134),(123,139)),118),142))),(2,59)),60);
 169: 1 -17138.37695 -16603.88614 (0,((((((1,91),((48,49),((50,136),140))),(10,((47,((61,62),(((((((64,107),(111,115)),114),(((105,106),(128,129)),(112,113))),110),(((((((65,66),(70,(((87,88),126),(132,133)))),((75,(85,86)),(108,109))),(97,98)),((71,(77,(103,104))),82)),((81,100),((99,121),(119,(124,125))))),((((((67,(68,80)),((69,101),(130,131))),84),((92,94),(93,95))),(78,79)),((76,138),((89,90),135))))),(((((72,73),74),((116,117),120)),((83,127),122)),96)))),63))),((((3,4),((55,143),141)),(((((5,((((11,12),((16,18),39)),(24,25)),(21,22))),23),(8,9)),(51,53)),((6,7),((28,29),(52,54))))),(((((((((((13,14),32),(33,34)),(45,46)),(42,43)),(19,20)),(((26,44),27),35)),(40,41)),((36,37),38)),(30,31)),((15,17),144)))),(((56,137),(57,58)),((((102,134),(123,139)),118),142))),(2,59)),60);
 170: 3 -15693.31055 -16618.73552 (0,((((((1,91),((10,((47,((61,62),(((((((((((64,107),(111,115)),114),(((105,106),(128,129)),(112,113))),110),82),(71,(77,(103,104)))),((81,100),((99,121),(119,(124,125))))),((((65,66),(70,(((87,88),126),(132,133)))),((75,(85,86)),(108,109))),(97,98))),((((((67,(68,80)),((69,(130,131)),84)),101),((92,94),(93,95))),(78,79)),((76,138),((89,90),135)))),(((((72,73),74),((83,127),122)),((116,117),120)),96)))),63)),((48,49),((50,136),140)))),((((3,4),((55,143),141)),(((((102,134),(123,139)),118),142),137)),((((((5,(21,22)),((((11,12),((16,18),39)),(24,25)),23)),(8,9)),(51,53)),(52,54)),((6,7),(((((((((((13,14),32),(33,34)),(45,46)),(42,43)),(19,20)),35),((26,44),27)),(40,41)),((36,37),38)),(30,31)))))),(28,29)),((((15,17),144),56),(57,58))),(2,59)),60);
 171: 1 -15717.74512 -16603.06708 (0,(((((1,91),((10,((47,((61,62),(((((((64,107),(111,115)),114),(((105,106),(128,129)),(112,113))),110),(((((((65,66),(70,(((87,88),126),(132,133)))),((75,(85,86)),(108,109))),(97,98)),((71,(77,(103,104))),82)),((81,100),((99,121),(119,(124,125))))),((((((67,(68,80)),((69,101),(130,131))),84),((92,94),(93,95))),(78,79)),((76,138),((89,90),135))))),((((((72,73),122),74),(83,((116,117),120))),127),96)))),63)),((48,49),((50,136),140)))),((6,7),(((((((((((13,14),32),(33,34)),(45,46)),(42,43)),(19,20)),(((26,44),27),35)),(40,41)),((36,37),38)),(30,31)),((15,17),144)))),(((((3,4),((55,143),141)),(((56,137),(57,58)),((((102,134),(123,139)),118),142))),(((((5,(21,22)),((((11,12),((16,18),39)),(24,25)),23)),(8,9)),(51,53)),(52,54))),(28,29))),(2,59)),60);
 172: 1 -17122.74609 -16615.43867 (0,((((((((1,91),(10,(((47,96),((61,62),(((((((((64,107),(111,115)),114),(((105,106),(128,129)),(112,113))),110),((81,100),((99,121),(119,(124,125))))),((((((67,(68,80)),((69,101),(130,131))),84),((92,94),(93,95))),(78,79)),((76,138),((89,90),135)))),(((((65,66),(70,(((87,88),126),(132,133)))),((75,(85,86)),(108,109))),(97,98)),((71,(77,(103,104))),82))),(((72,73),74),((83,((116,117),120)),(122,127)))))),63))),((48,49),((50,136),140))),(28,29)),((3,4),((((((((5,(21,22)),(((11,12),((16,18),39)),(24,25))),23),(8,9)),(51,53)),((6,7),((((((((13,14),32),(33,34)),(45,46)),(((19,20),(((26,44),35),27)),(42,43))),(40,41)),((36,37),38)),(30,31)))),(52,54)),((55,143),141)))),((((15,17),144),56),137)),((57,58),((((102,134),(123,139)),118),142))),(2,59)),60);
 173: 1 -17643.73828 -16609.41549 (0,((((((1,91),((10,((47,((61,62),(((((((((64,107),(111,115)),114),(((105,106),(128,129)),(112,113))),110),((81,100),((99,121),(119,(124,125))))),((((((67,(68,80)),((69,101),(130,131))),84),((92,94),(93,95))),(78,79)),((76,138),((89,90),135)))),(((((65,66),(70,(((87,88),126),(132,133)))),((75,(85,86)),(108,109))),(97,98)),((71,(77,(103,104))),82))),((((((72,73),122),74),(83,((116,117),120))),127),96)))),63)),((48,49),((50,136),140)))),(((((3,4),((55,143),141)),(((((5,(21,22)),((((11,12),((16,18),39)),(24,25)),23)),(8,9)),(51,53)),(((6,7),(28,29)),(52,54)))),(((((((((((13,14),32),(33,34)),(45,46)),(42,43)),(19,20)),(((26,44),27),35)),(40,41)),((36,37),38)),(30,31)),((15,17),144))),137)),((((102,134),(123,139)),118),142)),(56,(57,58))),(2,59)),60);
 174: 3 -16177.30957 -16605.35743 (0,(((((1,91),((10,((47,((61,62),(((((((64,107),(111,115)),114),(((105,106),(128,129)),(112,113))),110),96),((((((((65,66),(70,(((87,88),126),(132,133)))),((75,(85,86)),(108,109))),(97,98)),((71,(77,(103,104))),82)),((81,100),((99,121),(119,(124,125))))),((((((67,(68,80)),((69,(130,131)),101)),84),((92,94),(93,95))),(78,79)),((76,138),((89,90),135)))),(((((72,73),122),74),(83,((116,117),120))),127))))),63)),((48,49),((50,136),140)))),((6,7),(((((((((((13,14),32),(33,34)),(45,46)),(42,43)),(19,20)),(((26,44),27),35)),(40,41)),((36,37),38)),(30,31)),((15,17),144)))),((((3,4),(((((5,(21,22)),((((11,12),((16,18),39)),(24,25)),23)),(8,9)),(51,53)),((55,143),141))),(((56,137),(57,58)),((((102,134),(123,139)),118),142))),((28,29),(52,54)))),(2,59)),60);
 175: 1 -17087.80859 -16617.19305 (0,(((((1,91),((10,((47,(((61,62),((((((64,107),(111,115)),114),(((105,106),(128,129)),(112,113))),110),(((((((65,66),(70,(((87,88),126),(132,133)))),((75,(85,86)),(108,109))),(97,98)),((71,(77,(103,104))),82)),((81,100),((99,121),(119,(124,125))))),((((((67,(68,80)),((69,(130,131)),84)),101),((92,94),(93,95))),(78,79)),((76,138),((89,90),135)))))),(((((72,73),74),((116,117),120)),(83,(122,127))),96))),63)),((48,49),((50,136),140)))),(((56,137),(57,58)),((((102,134),(123,139)),118),142))),((((3,4),((55,143),141)),(((((5,(21,22)),((((11,12),((16,18),39)),(24,25)),23)),(8,9)),(51,53)),(((((((((((13,14),32),(33,34)),(45,46)),(42,43)),(19,20)),(((26,44),27),35)),(40,41)),((36,37),38)),(30,31)),((15,17),144)))),((6,7),((28,29),(52,54))))),(2,59)),60);
 176: 1 -16850.92383 -16616.03624 (0,(((((1,91),((10,((47,((61,62),((((((((64,107),(111,115)),114),(((105,106),(128,129)),(112,113))),110),((((((((65,66),70),(((87,88),126),(132,133))),((75,(85,86)),(108,109))),(97,98)),((71,(77,(103,104))),82)),((81,100),((99,121),(119,(124,125))))),((((((67,(68,80)),((69,(130,131)),101)),84),((92,94),(93,95))),(78,79)),((76,138),((89,90),135))))),(((((72,73),122),74),(83,((116,117),120))),127)),96))),63)),((48,49),((50,136),140)))),(((3,4),(((((5,(21,22)),((((11,12),((16,18),39)),(24,25)),23)),(8,9)),(51,53)),(((((((((13,14),32),(33,34)),(45,46)),(((19,20),(((26,44),35),27)),(42,43))),(40,41)),((36,37),38)),(30,31)),((15,17),144)))),(((6,7),((55,143),141)),((28,29),(52,54))))),(((56,137),(57,58)),((((102,134),(123,139)),118),142))),(2,59)),60);
 177: 1 -16328.80469 -16620.47596 (0,((((((1,91),(10,((47,((61,62),(((((((((((64,107),(111,115)),114),(((105,106),(128,129)),(112,113))),110),82),(71,(77,(103,104)))),((((65,66),(70,(((87,88),126),(132,133)))),((75,(85,86)),(108,109))),(97,98))),((((((67,(68,80)),((69,101),(130,131))),84),((92,94),(93,95))),(78,79)),((76,138),((89,90),135)))),(((((72,73),122),74),(83,((116,117),120))),127)),(((81,100),((99,121),(119,(124,125)))),96)))),63))),((48,49),((50,136),140))),(((3,4),((((((5,(21,22)),((((11,12),((16,18),39)),(24,25)),23)),(8,9)),(51,53)),((((((((13,14),32),(33,34)),(45,46)),(((19,20),(((26,44),35),27)),(42,43))),(40,41)),((36,37),38)),(30,31))),(((6,7),(55,143)),(52,54)))),((((((15,17),144),56),141),137),((57,58),((((102,134),(123,139)),118),142))))),(28,29)),(2,59)),60);
 178: 1 -17397.07812 -16616.08743 (0,((((((1,91),((48,49),((50,136),140))),(10,((47,((61,62),(((((((64,107),(111,115)),114),(((105,106),(128,129)),(112,113))),110),96),((((((((65,66),(70,(((87,88),126),(132,133)))),((75,(85,86)),(108,109))),(97,98)),((71,(77,(103,104))),82)),((81,100),((99,121),(119,(124,125))))),((((((67,(68,80)),((69,101),(130,131))),84),((92,94),(93,95))),(78,79)),((76,138),((89,90),135)))),((((((72,73),74),((116,117),120)),83),122),127))))),63))),((((3,4),((55,143),141)),(((((5,(21,22)),((((11,12),((16,18),39)),(24,25)),23)),(8,9)),(51,53)),((6,7),((28,29),(52,54))))),((((((((((13,14),32),(33,34)),(45,46)),(40,41)),((19,20),(42,43))),((26,(27,44)),35)),((36,37),38)),(30,31)),((15,17),144)))),(((56,137),(57,58)),((((102,134),(123,139)),118),142))),(2,59)),60);
 179: 1 -16506.56055 -16629.46409 (0,((((((1,91),(10,((47,((61,62),((((((((((((((64,107),(111,115)),114),(((105,106),(128,129)),(112,113))),110),82),((81,100),((99,121),(119,(124,125))))),(76,138)),((89,90),135)),(((((67,(68,80)),((69,(130,131)),84)),101),((92,94),(93,95))),(78,79))),(71,(77,(103,104)))),((((65,66),(70,(((87,88),126),(132,133)))),((75,(85,86)),(108,109))),(97,98))),(((((72,73),122),74),(83,((116,117),120))),127)),96))),63))),((48,49),((50,136),140))),(28,29)),(((((3,4),137),(((((((5,(21,22)),((((11,12),((16,18),39)),(24,25)),23)),(8,9)),(51,53)),((6,7),(((((((((13,14),32),(33,34)),(45,46)),(42,43)),(40,41)),(((19,20),((26,44),27)),35)),((36,37),38)),(30,31)))),(52,54)),((55,143),141))),(((15,17),144),56)),((57,58),((((102,134),(123,139)),118),142)))),(2,59)),60);
 180: 3 -16538.64258 -16618.39058 (0,(((((1,91),((10,((47,((61,62),(((((((((64,107),(111,115)),114),(((105,106),(128,129)),(112,113))),110),(((81,100),((99,121),(119,(124,125)))),96)),(((((65,66),(70,(((87,88),126),(132,133)))),((75,(85,86)),(108,109))),(97,98)),((71,(77,(103,104))),82))),((((((67,(68,80)),((69,101),(130,131))),84),((92,94),(93,95))),(78,79)),((76,138),((89,90),135)))),(((72,74),73),((83,(122,127)),((116,117),120)))))),63)),((48,49),((50,136),140)))),((((3,4),((55,143),141)),(((((5,(21,22)),((((11,12),((16,18),39)),(24,25)),23)),(8,9)),(51,53)),((6,7),((28,29),(52,54))))),(((((((((((13,14),32),(33,34)),(45,46)),(42,43)),(19,20)),(((26,44),27),35)),(40,41)),((36,37),38)),(30,31)),((15,17),144)))),(((56,137),(57,58)),((((102,134),(123,139)),118),142))),(2,59)),60);
 181: 1 -16626.30469 -16617.73243 (0,(((((1,91),((10,((47,63),((61,62),((((((((((64,107),(111,115)),114),(((105,106),(128,129)),(112,113))),110),((81,100),((99,121),(119,(124,125))))),((((((67,(68,80)),((69,(130,131)),84)),101),((92,94),(93,95))),(78,79)),((76,138),((89,90),135)))),(((((65,66),(70,(((87,88),126),(132,133)))),((75,(85,86)),(108,109))),(97,98)),((71,(77,(103,104))),82))),(((((72,73),122),74),127),(83,((116,117),120)))),96)))),((48,49),((50,136),140)))),((((3,4),((55,143),141)),(((((5,(21,22)),((((11,12),((16,18),39)),(24,25)),23)),(8,9)),(51,53)),((6,7),((28,29),(52,54))))),(((((((((13,14),32),(33,34)),(45,46)),(((19,20),(42,43)),(((26,44),27),35))),(40,41)),((36,37),38)),(30,31)),((15,144),17)))),(((56,137),(57,58)),((((102,134),(123,139)),118),142))),(2,59)),60);
 182: 1 -15967.82422 -16609.39638 (0,((((((1,91),((10,((47,((61,62),((((((((64,107),(111,115)),114),(((105,106),(128,129)),(112,113))),110),((((((((((65,66),(70,(((87,88),126),(132,133)))),(108,109)),75),85),86),(97,98)),((71,(77,(103,104))),82)),((81,100),((99,121),(119,(124,125))))),((((((67,(68,80)),((69,101),(130,131))),((92,94),(93,95))),84),(78,79)),((76,138),((89,90),135))))),(((((72,73),122),74),(83,((116,117),120))),127)),96))),63)),((48,49),((50,136),140)))),(((((((((((13,14),32),(33,34)),(45,46)),(42,43)),(19,20)),(((26,44),27),35)),(40,41)),((36,37),38)),(30,31)),((15,17),144))),(((56,137),(57,58)),((((102,134),(123,139)),118),142))),((3,4),((((((5,(21,22)),((((11,12),((16,18),39)),(24,25)),23)),(8,9)),(51,53)),((55,143),141)),(((6,7),(28,29)),(52,54))))),(2,59)),60);
 183: 1 -16172.81934 -16613.68634 (0,(((((1,91),((10,((47,((61,62),(((((((((64,107),(111,115)),114),(((105,106),(128,129)),(112,113))),110),((76,138),((89,90),135))),(((((67,(68,80)),((69,101),(130,131))),84),((92,94),(93,95))),(78,79))),(((((((65,66),(70,(((87,88),126),(132,133)))),(75,(85,86))),(108,109)),(97,98)),((71,(77,(103,104))),82)),((81,100),((99,121),(119,(124,125)))))),((((((72,73),122),74),(83,((116,117),120))),127),96)))),63)),((48,49),((50,136),140)))),((((3,4),((55,143),141)),(((((5,(21,22)),((((11,12),((16,18),39)),(24,25)),23)),(8,9)),(51,53)),((6,7),((28,29),(52,54))))),((((((((((13,14),32),(33,34)),(45,46)),(42,43)),(40,41)),((19,20),(((26,44),27),35))),((36,37),38)),(30,31)),((15,17),144)))),(((56,137),(57,58)),((((102,134),(123,139)),118),142))),(2,59)),60);
 184: 1 -16538.4668 -16598.6181 (0,(((((1,91),((10,((47,((61,62),(((((((64,107),(111,115)),114),(((105,106),(128,129)),(112,113))),110),((((((((65,66),(70,(((87,88),126),(132,133)))),((75,(85,86)),(108,109))),(97,98)),((71,(77,(103,104))),82)),((81,100),((99,121),(119,(124,125))))),((((((67,(68,80)),((69,(130,131)),101)),84),((92,94),(93,95))),(78,79)),((76,138),((89,90),135)))),(((72,73),74),(((83,127),122),((116,117),120))))),96))),63)),((48,49),((50,136),140)))),((((3,4),((55,143),141)),(((((5,(21,22)),((((11,12),((16,18),39)),(24,25)),23)),(8,9)),(51,53)),((6,7),((28,29),(52,54))))),(((((((((((13,14),32),(33,34)),(45,46)),(42,43)),(19,20)),(((26,44),27),35)),(40,41)),((36,37),38)),(30,31)),((15,17),144)))),(((56,137),(57,58)),((((102,134),(123,139)),118),142))),(2,59)),60);
 185: 1 -17346.17383 -16628.70137 (0,((((((1,91),(10,((47,((61,62),(((((((((((64,107),(111,115)),114),(((105,106),(128,129)),(112,113))),110),82),(71,(77,(103,104)))),((((65,66),(70,(((87,88),126),(132,133)))),((75,(85,86)),(108,109))),(97,98))),((((((67,(68,80)),((69,101),(130,131))),84),((92,94),(93,95))),(78,79)),((76,138),((89,90),135)))),((((72,73),(74,122)),(83,((116,117),120))),127)),(((81,100),((99,121),(119,(124,125)))),96)))),63))),((48,49),((50,136),140))),(((3,4),((((((15,17),144),56),141),137),((57,58),((((102,134),(123,139)),118),142)))),((((((5,(21,22)),((((11,12),((16,18),39)),(24,25)),23)),(8,9)),(51,53)),(((6,7),(55,143)),(52,54))),((((((((13,14),32),(33,34)),(45,46)),(((19,20),(((26,44),35),27)),(42,43))),(40,41)),((36,37),38)),(30,31))))),(28,29)),(2,59)),60);
 186: 1 -16538.44141 -16613.47075 (0,((((((1,91),((10,((47,((61,62),(((((((64,107),(111,115)),114),(((105,106),(128,129)),(112,113))),110),(((((((65,66),(70,(((87,88),126),(132,133)))),((75,(85,86)),(108,109))),(97,98)),((71,(77,(103,104))),82)),((81,100),((99,121),(119,(124,125))))),((((((67,(68,80)),((69,101),(130,131))),84),((92,94),(93,95))),(78,79)),((76,138),((89,90),135))))),(((((72,73),74),(83,(122,127))),((116,117),120)),96)))),63)),((48,49),140))),(50,136)),(((3,4),((((((5,(21,22)),((((11,12),((16,18),39)),(24,25)),23)),(8,9)),(51,53)),((55,143),141)),((28,29),(52,54)))),((6,7),(((((((((((13,14),32),(33,34)),(45,46)),(42,43)),(19,20)),(((26,44),27),35)),(40,41)),((36,37),38)),(30,31)),((15,17),144))))),(((56,137),(57,58)),((((102,134),(123,139)),118),142))),(2,59)),60);
 187: 1 -16522.82422 -16632.80402 (0,(((((((1,91),(6,7)),((10,((47,((61,62),(((((((((64,107),(111,115)),114),(((105,106),(128,129)),(112,113))),110),((71,(77,(103,104))),82)),(((((65,66),(70,(((87,88),126),(132,133)))),((75,(85,86)),(108,109))),(97,98)),((((((67,(68,80)),((69,101),(130,131))),84),((92,94),(93,95))),(78,79)),((76,138),((89,90),135))))),(((81,100),((99,121),(119,(124,125)))),96)),(((((72,73),122),(74,83)),((116,117),120)),127)))),63)),((48,49),((50,136),140)))),(((((((((((13,14),32),(33,34)),(45,46)),(42,43)),(40,41)),(((19,20),((26,44),27)),35)),((36,37),38)),(30,31)),((15,17),144)),56)),((((3,4),137),((((((5,23),((((11,12),((16,18),39)),(24,25)),(21,22))),(8,9)),(51,53)),(52,54)),((55,143),141))),((57,58),((((102,134),(123,139)),118),142)))),(28,29)),(2,59)),60);
 188: 1 -17058.47266 -16610.02311 (0,(((((1,91),((10,((47,((61,62),(((((((64,107),(111,115)),114),110),(((105,106),(128,129)),(112,113))),(((((((65,66),(70,(((87,88),126),(132,133)))),(75,((85,(108,109)),86))),(97,98)),((71,(77,(103,104))),82)),((81,100),((99,121),(119,(124,125))))),((((((67,(68,80)),((69,101),(130,131))),84),((92,94),(93,95))),(78,79)),((76,138),((89,90),135))))),((((((72,73),122),74),(83,((116,117),120))),127),96)))),63)),((48,49),((50,136),140)))),(((((((((((13,14),32),(33,34)),(45,46)),(42,43)),(19,20)),(((26,44),27),35)),(40,41)),((36,37),38)),(30,31)),((15,17),144))),((((3,4),((55,143),141)),(((56,137),(57,58)),((((102,134),(123,139)),118),142))),((((((5,(21,22)),((((11,12),((16,18),39)),(24,25)),23)),(8,9)),(51,53)),((6,7),(52,54))),(28,29)))),(2,59)),60);
 189: 1 -17286.42969 -16612.43971 (0,((((((((1,91),(10,(((47,96),((61,62),(((((((((64,107),(111,115)),114),(((105,106),(128,129)),(112,113))),110),((81,100),((99,121),(119,(124,125))))),((((((67,(68,80)),((69,101),(130,131))),84),((92,94),(93,95))),(78,79)),((76,138),((89,90),135)))),(((((65,66),(70,(((87,88),126),(132,133)))),((75,(85,86)),(108,109))),(97,98)),((71,(77,(103,104))),82))),(((72,73),74),((83,(122,127)),((116,117),120)))))),63))),((48,49),((50,136),140))),(28,29)),((3,4),(((((((5,(21,22)),((((11,12),((16,18),39)),(24,25)),23)),(8,9)),(51,53)),((6,7),((((((((13,14),32),(33,34)),(45,46)),(((19,20),(((26,44),35),27)),(42,43))),(40,41)),((36,37),38)),(30,31)))),(52,54)),((55,143),141)))),((((15,17),144),56),137)),((57,58),((((102,134),(123,139)),118),142))),(2,59)),60);
 190: 1 -15506.6875 -16612.23238 (0,((((((1,91),(10,((47,((61,62),(((((((64,107),(111,115)),114),(((105,106),(128,129)),(112,113))),110),(((((72,73),74),((116,117),120)),(83,(122,127))),96)),(((((((65,66),(70,(((87,88),126),(132,133)))),((75,(85,86)),(108,109))),(97,98)),((71,(77,(103,104))),82)),((81,100),((99,121),(119,(124,125))))),((((((67,(68,80)),((69,101),(130,131))),84),((92,94),(93,95))),(78,79)),((76,138),((89,90),135))))))),63))),((48,49),((50,136),140))),(28,29)),(((((3,4),((((((5,(21,22)),((((11,12),((16,18),39)),(24,25)),23)),(8,9)),(51,53)),((6,7),(((((((((13,14),32),(33,34)),(45,46)),((19,20),(42,43))),(((26,44),27),35)),(40,41)),((36,37),38)),(30,31)))),(52,54))),((55,143),141)),((((15,17),144),56),137)),((57,58),((((102,134),(123,139)),118),142)))),(2,59)),60);
 191: 1 -17069.96289 -16603.33423 (0,(((((1,91),((10,((47,((61,62),(((((((64,107),(111,115)),114),(((105,106),(128,129)),(112,113))),110),(((((((65,66),(70,(((87,88),126),(132,133)))),((75,(85,86)),(108,109))),(97,98)),((71,(77,(103,104))),82)),((81,100),((99,121),(119,(124,125))))),((((((67,(68,80)),((69,101),(130,131))),84),((92,94),(93,95))),(78,79)),((76,138),((89,90),135))))),(((((72,73),74),((116,117),120)),((83,127),122)),96)))),63)),((48,49),((50,136),140)))),((((3,4),((55,143),141)),(((((5,(((((11,12),(16,18)),39),(24,25)),(21,22))),23),(8,9)),(51,53)),((6,7),((28,29),(52,54))))),(((((((((((13,14),32),(33,34)),(45,46)),(42,43)),(19,20)),(((26,44),27),35)),(40,41)),((36,37),38)),(30,31)),((15,17),144)))),(((56,137),(57,58)),((((102,134),(123,139)),118),142))),(2,59)),60);
 192: 1 -17604.61719 -16606.89568 (0,(((((1,91),((10,((47,((61,62),((((((((64,107),(111,115)),114),(((105,106),(128,129)),(112,113))),110),((((((65,66),(70,(((87,88),126),(132,133)))),((75,(85,86)),(108,109))),(97,98)),(71,(77,(103,104)))),((((((((67,(68,80)),(69,(130,131))),101),84),((92,94),(93,95))),(78,79)),((76,138),((89,90),135))),(((81,100),((99,121),(119,(124,125)))),82)))),(((((72,73),122),74),(83,((116,117),120))),127)),96))),63)),((48,49),((50,136),140)))),((((3,4),((55,143),141)),((((((5,(21,22)),(((11,12),((16,18),39)),(24,25))),23),(8,9)),(51,53)),((6,7),((28,29),(52,54))))),(((((((((((13,14),32),(33,34)),(45,46)),(42,43)),(19,20)),(((26,44),27),35)),(40,41)),((36,37),38)),(30,31)),((15,17),144)))),(((56,137),(57,58)),((((102,134),(123,139)),118),142))),(2,59)),60);
 193: 2 -16489.06641 -16614.26145 (0,(((((1,91),((10,((47,((61,62),((((((((64,107),(111,115)),114),(((105,106),(128,129)),(112,113))),110),(((((((65,66),(70,(((87,88),126),(132,133)))),((75,(85,86)),(108,109))),(97,98)),((71,(77,(103,104))),82)),((81,100),((99,121),(119,(124,125))))),((((((67,(68,80)),((69,(130,131)),101)),84),((92,94),(93,95))),(78,79)),((76,138),((89,90),135))))),(((((72,73),122),74),(83,((116,117),120))),127)),96))),63)),((48,49),((50,136),140)))),(((3,4),(((((5,(21,22)),((((11,12),((16,18),39)),(24,25)),23)),(8,9)),(51,53)),(((((((((13,14),32),(33,34)),(45,46)),(((19,20),(42,43)),(((26,44),35),27))),(40,41)),((36,37),38)),(30,31)),((15,17),144)))),(((6,7),((55,143),141)),((28,29),(52,54))))),(((56,137),(57,58)),((((102,134),(123,139)),118),142))),(2,59)),60);
 194: 1 -16814.44922 -16602.89591 (0,(((((1,91),((10,((47,((61,62),((((((((64,107),(111,115)),114),(((105,106),(128,129)),(112,113))),110),((((((((65,66),(70,(((87,88),126),(132,133)))),((75,(85,86)),(108,109))),(97,98)),((71,(77,(103,104))),82)),((81,100),((99,121),(119,(124,125))))),(((((67,(68,80)),((69,(130,131)),101)),84),((92,94),(93,95))),(78,79))),((76,138),((89,90),135)))),((((((72,73),74),((116,117),120)),122),83),127)),96))),63)),((48,49),((50,136),140)))),(((((((((((13,14),32),(33,34)),(45,46)),(42,43)),(19,20)),(((26,44),27),35)),(40,41)),((36,37),38)),(30,31)),((15,17),144))),(((3,4),((((((5,(21,22)),((((11,12),((16,18),39)),(24,25)),23)),(8,9)),(51,53)),((28,29),(52,54))),((6,7),((55,143),141)))),(((56,137),(57,58)),((((102,134),(123,139)),118),142)))),(2,59)),60);
 195: 1 -16975.45508 -16626.52205 (0,((((((1,91),(10,((47,((61,62),(((((((((((64,107),(111,115)),114),(((105,106),(128,129)),(112,113))),110),82),(71,(77,(103,104)))),((((65,66),(70,(((87,88),126),(132,133)))),((75,(85,86)),(108,109))),(97,98))),((((((67,(68,80)),((69,101),(130,131))),84),((92,94),(93,95))),(78,79)),((76,138),((89,90),135)))),(((((72,73),74),122),(83,((116,117),120))),127)),(((81,100),((99,121),(119,(124,125)))),96)))),63))),((48,49),((50,136),140))),(((3,4),((((((15,17),144),56),141),137),((57,58),((((102,134),(123,139)),118),142)))),((((((5,(21,22)),((((11,12),((16,18),39)),(24,25)),23)),(8,9)),(51,53)),(((6,7),(55,143)),(52,54))),((((((((13,14),32),(33,34)),(45,46)),(((19,20),(((26,44),35),27)),(42,43))),(40,41)),((36,37),38)),(30,31))))),(28,29)),(2,59)),60);
 196: 1 -17223.65625 -16608.357 (0,((((((1,91),((10,(48,49)),((47,((61,62),(((((((64,107),(111,115)),114),(((105,106),(128,129)),(112,113))),110),(((((((65,66),(70,(((87,88),126),(132,133)))),((75,(85,86)),(108,109))),(97,98)),((71,(77,(103,104))),82)),((81,100),((99,121),(119,(124,125))))),((((((67,(68,80)),((69,(130,131)),84)),101),((92,94),(93,95))),(78,79)),((76,138),((89,90),135))))),(((((72,73),74),((116,117),120)),(83,(122,127))),96)))),63))),((50,136),140)),(((3,4),((((((5,(21,22)),((((11,12),((16,18),39)),(24,25)),23)),(8,9)),(51,53)),(((6,7),(28,29)),(52,54))),((55,143),141))),(((((((((((13,14),32),(33,34)),(45,46)),(42,43)),(19,20)),(((26,44),27),35)),(40,41)),((36,37),38)),(30,31)),((15,17),144)))),(((56,137),(57,58)),((((102,134),(123,139)),118),142))),(2,59)),60);
 197: 3 -16202.68848 -16597.88211 (0,(((((1,91),((10,((47,((61,62),(((((((64,107),(111,115)),114),(((105,106),(128,129)),(112,113))),110),96),((((((((65,66),(70,(((87,88),126),(132,133)))),((75,(85,86)),(108,109))),(97,98)),((71,(77,(103,104))),82)),((81,100),((99,121),(119,(124,125))))),((((((67,(68,80)),((69,101),(130,131))),84),((92,94),(93,95))),(78,79)),((76,138),((89,90),135)))),((((((72,73),122),127),83),((116,117),120)),74))))),63)),((48,49),((50,136),140)))),((((3,4),((55,143),141)),(((((5,(21,22)),((((11,12),((16,18),39)),(24,25)),23)),(8,9)),(51,53)),((6,7),((28,29),(52,54))))),(((((((((((13,14),32),(33,34)),(45,46)),(42,43)),(19,20)),(((26,44),27),35)),(40,41)),((36,37),38)),(30,31)),((15,17),144)))),(((56,137),(57,58)),((((102,134),(123,139)),118),142))),(2,59)),60);
 198: 1 -16952.88672 -16609.37738 (0,(((((1,91),(((10,(48,49)),((47,((61,62),(((((((64,107),(111,115)),114),(((105,106),(128,129)),(112,113))),110),(((((((65,66),(70,(((87,88),126),(132,133)))),((75,(85,86)),(108,109))),(97,98)),((71,(77,(103,104))),82)),((81,100),((99,121),(119,(124,125))))),((((((67,(68,80)),((69,(130,131)),84)),101),((92,94),(93,95))),(78,79)),((76,138),((89,90),135))))),(((((72,73),74),((116,117),120)),(83,(122,127))),96)))),63)),((50,136),140))),(((3,4),((((((5,(21,22)),((((11,12),((16,18),39)),(24,25)),23)),(8,9)),(51,53)),(((6,7),(28,29)),(52,54))),((55,143),141))),(((((((((((13,14),32),(33,34)),(45,46)),(42,43)),(19,20)),(((26,44),27),35)),(40,41)),((36,37),38)),(30,31)),((15,17),144)))),(((56,137),(57,58)),((((102,134),(123,139)),118),142))),(2,59)),60);
 199: 3 -16520.89648 -16613.47075 (0,((((((1,91),((10,((47,((61,62),(((((((64,107),(111,115)),114),(((105,106),(128,129)),(112,113))),110),(((((((65,66),(70,(((87,88),126),(132,133)))),((75,(85,86)),(108,109))),(97,98)),((71,(77,(103,104))),82)),((81,100),((99,121),(119,(124,125))))),((((((67,(68,80)),((69,101),(130,131))),84),((92,94),(93,95))),(78,79)),((76,138),((89,90),135))))),(((((72,73),74),(83,(122,127))),((116,117),120)),96)))),63)),((48,49),140))),(50,136)),(((3,4),((((((5,(21,22)),((((11,12),((16,18),39)),(24,25)),23)),(8,9)),(51,53)),((55,143),141)),((28,29),(52,54)))),((6,7),(((((((((((13,14),32),(33,34)),(45,46)),(42,43)),(19,20)),(((26,44),27),35)),(40,41)),((36,37),38)),(30,31)),((15,17),144))))),(((56,137),(57,58)),((((102,134),(123,139)),118),142))),(2,59)),60);
 200: 1 -16365.35645 -16616.67743 (0,(((((1,91),((10,((47,((61,62),(((((((64,107),(111,115)),114),(((105,106),(128,129)),(112,113))),110),((((((((65,66),(70,(((87,88),126),(132,133)))),(108,109)),(75,(85,86))),(97,98)),((71,(77,(103,104))),82)),((81,100),((99,121),(119,(124,125))))),((((((67,(68,80)),((69,(130,131)),101)),84),((92,94),(93,95))),(78,79)),((76,138),((89,90),135))))),((((((72,73),122),74),(83,((116,117),120))),127),96)))),63)),((48,49),((50,136),140)))),((((3,4),141),(((((5,(21,22)),((((11,12),((16,18),39)),(24,25)),23)),(8,9)),(51,53)),(((6,7),(55,143)),((28,29),(52,54))))),((((((((((13,14),32),(33,34)),(45,46)),(42,43)),((19,20),(((26,44),27),35))),(40,41)),((36,37),38)),(30,31)),((15,17),144)))),(((56,137),(57,58)),((((102,134),(123,139)),118),142))),(2,59)),60);
 201: 2 -15130.2002 -16617.02779 (0,((((((1,91),(10,((47,((61,62),(((((((((((64,107),(111,115)),114),(((105,106),(128,129)),(112,113))),110),82),(((((((67,(68,80)),((69,(130,131)),84)),101),((92,94),(93,95))),(78,79)),((76,138),((89,90),135))),((81,100),((99,121),(119,(124,125)))))),(71,(77,(103,104)))),((((65,66),(70,(((87,88),126),(132,133)))),((75,(85,86)),(108,109))),(97,98))),(((((72,73),122),74),(83,((116,117),120))),127)),96))),63))),((48,49),((50,136),140))),(28,29)),(((((3,4),137),(((((((5,(21,22)),((((11,12),((16,18),39)),(24,25)),23)),(8,9)),(51,53)),((6,7),(((((((((13,14),32),(33,34)),(45,46)),(42,43)),(40,41)),(((19,20),((26,44),27)),35)),((36,37),38)),(30,31)))),(52,54)),((55,143),141))),(((15,17),144),56)),((57,58),((((102,134),(123,139)),118),142)))),(2,59)),60);
 202: 1 -16045.67871 -16615.00277 (0,((((((1,91),((10,((47,((61,62),(((((((64,107),(111,115)),114),(((105,106),(128,129)),(112,113))),110),(((((((65,66),(70,(((87,88),126),(132,133)))),((75,(85,86)),(108,109))),(97,98)),((71,(77,(103,104))),82)),((81,100),((99,121),(119,(124,125))))),((((((67,(68,80)),((69,101),(130,131))),84),((92,94),(93,95))),(78,79)),((76,138),((89,90),135))))),((((72,73),74),(((83,127),122),((116,117),120))),96)))),63)),((48,49),((50,136),140)))),(((3,4),((55,143),141)),((((((5,(21,22)),((((11,12),((16,18),39)),(24,25)),23)),(8,9)),(51,53)),((6,7),((28,29),(52,54)))),((((((((13,14),32),(33,34)),(45,46)),(((19,20),(42,43)),(((26,44),27),35))),(40,41)),((36,37),38)),(30,31))))),(((56,137),(57,58)),((((102,134),(123,139)),118),142))),((15,17),144)),(2,59)),60);
 203: 2 -17740.94922 -16610.06294 (0,(((((1,91),((10,((47,((61,62),(((((((((64,107),(111,115)),114),(((105,106),(128,129)),(112,113))),110),(((81,100),((99,121),(119,(124,125)))),96)),((((((67,(68,80)),((69,101),(130,131))),84),((92,94),(93,95))),(78,79)),((76,138),((89,90),135)))),(((((65,66),(70,(((87,88),126),(132,133)))),((75,(85,86)),(108,109))),(71,(77,(103,104)))),(82,(97,98)))),(((((72,73),122),74),(83,((116,117),120))),127)))),63)),((48,49),((50,136),140)))),((((3,4),((55,143),141)),(((((5,(21,22)),((((11,12),((16,18),39)),(24,25)),23)),(8,9)),(51,53)),(((6,7),(28,29)),(52,54)))),(((((((((13,14),32),(33,34)),(45,46)),(((19,20),(((26,44),35),27)),(42,43))),(40,41)),((36,37),38)),(30,31)),((15,17),144)))),(((56,137),(57,58)),((((102,134),(123,139)),118),142))),(2,59)),60);
 204: 1 -16090.4248 -16615.8822 (0,((((((((1,91),(10,(((47,96),((61,62),((((((((((64,107),(111,115)),114),(((105,106),(128,129)),(112,113))),110),((81,100),((99,121),(119,(124,125))))),((71,(77,(103,104))),82)),((((((67,(68,80)),((69,101),(130,131))),84),((92,94),(93,95))),(78,79)),((76,138),((89,90),135)))),((((65,66),(70,(((87,88),126),(132,133)))),((75,(85,86)),(108,109))),(97,98))),(((72,73),74),((83,(122,127)),((116,117),120)))))),63))),((48,49),((50,136),140))),(28,29)),(((3,4),((55,143),141)),((((((5,(21,22)),((((11,12),((16,18),39)),(24,25)),23)),(51,53)),(8,9)),((6,7),((((((((13,14),32),(33,34)),(45,46)),(((19,20),(((26,44),35),27)),(42,43))),(40,41)),((36,37),38)),(30,31)))),(52,54)))),((((15,17),144),56),137)),((57,58),((((102,134),(123,139)),118),142))),(2,59)),60);
 205: 1 -17399.42188 -16620.47596 (0,((((((1,91),(10,((47,((61,62),(((((((((((64,107),(111,115)),114),(((105,106),(128,129)),(112,113))),110),82),(71,(77,(103,104)))),((((65,66),(70,(((87,88),126),(132,133)))),((75,(85,86)),(108,109))),(97,98))),((((((67,(68,80)),((69,101),(130,131))),84),((92,94),(93,95))),(78,79)),((76,138),((89,90),135)))),(((((72,73),122),74),(83,((116,117),120))),127)),(((81,100),((99,121),(119,(124,125)))),96)))),63))),((48,49),((50,136),140))),(((3,4),((((((5,(21,22)),((((11,12),((16,18),39)),(24,25)),23)),(8,9)),(51,53)),((((((((13,14),32),(33,34)),(45,46)),(((19,20),(((26,44),35),27)),(42,43))),(40,41)),((36,37),38)),(30,31))),(((6,7),(55,143)),(52,54)))),((((((15,17),144),56),141),137),((57,58),((((102,134),(123,139)),118),142))))),(28,29)),(2,59)),60);
 206: 1 -16072.66016 -16604.19459 (0,((((((1,91),10),(((47,((61,62),((((((((64,107),(111,115)),114),(((105,106),(128,129)),(112,113))),110),((((((((65,66),(70,(((87,88),126),(132,133)))),(108,109)),(75,(85,86))),(97,98)),((71,(77,(103,104))),82)),((81,100),((99,121),(119,(124,125))))),((((((67,(68,80)),((69,(130,131)),101)),84),((92,94),(93,95))),(78,79)),((76,138),((89,90),135))))),((((((72,73),74),((116,117),120)),83),122),127)),96))),63),((48,49),((50,136),140)))),((((3,4),((55,143),141)),(((((5,(21,22)),((((11,12),((16,18),39)),(24,25)),23)),(8,9)),(51,53)),((6,7),((28,29),(52,54))))),(((((((((((13,14),32),(33,34)),(45,46)),(42,43)),(19,20)),(((26,44),27),35)),(40,41)),((36,37),38)),(30,31)),((15,17),144)))),(((56,137),(57,58)),((((102,134),(123,139)),118),142))),(2,59)),60);
 207: 2 -17135.73438 -16604.1107 (0,((((((1,91),((10,(48,49)),((47,((61,62),((((((((((64,107),(111,115)),114),(((105,106),(128,129)),(112,113))),110),((81,100),((99,121),(119,(124,125))))),((((((67,(68,80)),((69,101),(130,131))),84),((92,94),(93,95))),(78,79)),((76,138),((89,90),135)))),((((((65,66),(70,(((87,88),126),(132,133)))),((75,(85,86)),(108,109))),(97,98)),82),(71,(77,(103,104))))),(((((72,73),122),74),(83,((116,117),120))),127)),96))),63))),((50,136),140)),((((3,4),((55,143),141)),(((((5,(21,22)),((((11,12),((16,18),39)),(24,25)),23)),(8,9)),(51,53)),(((6,7),(28,29)),(52,54)))),(((((((((((13,14),32),(33,34)),(45,46)),(42,43)),(19,20)),(((26,44),27),35)),(40,41)),((36,37),38)),(30,31)),((15,17),144)))),(((56,137),(57,58)),((((102,134),(123,139)),118),142))),(2,59)),60);
 208: 2 -17719.03516 -16615.62818 (0,((((((1,91),(10,((47,((61,62),(((((((((((64,107),(111,115)),114),(((105,106),(128,129)),(112,113))),110),82),((81,100),((99,121),(119,(124,125))))),((((((67,(68,80)),((69,(130,131)),84)),101),((92,94),(93,95))),(78,79)),((76,138),((89,90),135)))),(((((65,66),(70,(((87,88),126),(132,133)))),((75,(85,86)),(108,109))),(97,98)),(71,(77,(103,104))))),(((((72,73),122),74),(83,((116,117),120))),127)),96))),63))),((48,49),((50,136),140))),(28,29)),(((((3,4),137),(((((((5,(21,22)),((((11,12),((16,18),39)),(24,25)),23)),(8,9)),(51,53)),((6,7),(((((((((13,14),32),(33,34)),(45,46)),(42,43)),(40,41)),(((19,20),((26,44),27)),35)),((36,37),38)),(30,31)))),(52,54)),((55,143),141))),(((15,17),144),56)),((57,58),((((102,134),(123,139)),118),142)))),(2,59)),60);
 209: 1 -15288.45898 -16614.87961 (0,((((((1,91),((10,((47,((61,62),(((((((((64,107),(111,115)),114),(((105,106),(128,129)),(112,113))),110),((81,100),((99,121),(119,(124,125))))),((((((67,(68,80)),((69,101),(130,131))),84),((92,94),(93,95))),(78,79)),((76,138),((89,90),135)))),(((((65,66),(70,(((87,88),126),(132,133)))),(75,((85,(108,109)),86))),(97,98)),((71,(77,(103,104))),82))),(((((72,73),122),((83,((116,117),120)),127)),74),96)))),63)),((48,49),((50,136),140)))),((6,7),(((((((((((13,14),32),(33,34)),(45,46)),(42,43)),(19,20)),(((26,44),27),35)),(40,41)),((36,37),38)),(30,31)),((15,17),144)))),(((3,4),((55,143),141)),((((((5,(21,22)),(((11,12),((16,18),39)),(24,25))),23),(8,9)),(51,53)),((28,29),(52,54))))),(((56,137),(57,58)),((((102,134),(123,139)),118),142))),(2,59)),60);
 210: 1 -15704.79297 -16602.35809 (0,(((((1,91),((10,((47,((61,62),((((((((((64,107),(111,115)),114),(((105,106),(128,129)),(112,113))),110),(((81,100),((99,121),(119,(124,125)))),96)),((71,(77,(103,104))),82)),((((65,66),(70,(((87,88),126),(132,133)))),((75,(85,86)),(108,109))),(97,98))),((((((67,(68,80)),((69,101),(130,131))),84),((92,94),(93,95))),(78,79)),((76,138),((89,90),135)))),(((((72,73),122),74),(83,((116,117),120))),127)))),63)),((48,49),((50,136),140)))),(((((((((((13,14),32),(33,34)),(45,46)),(42,43)),(19,20)),(((26,44),27),35)),(40,41)),((36,37),38)),(30,31)),((15,17),144))),(((3,4),((((((5,(21,22)),((((11,12),((16,18),39)),(24,25)),23)),(8,9)),(51,53)),((6,7),((28,29),(52,54)))),((55,143),141))),(((56,137),(57,58)),((((102,134),(123,139)),118),142)))),(2,59)),60);
 211: 1 -16769.54883 -16622.89136 (0,(((((1,91),((10,((47,((61,62),(((((((((64,107),(111,115)),114),(((105,106),(128,129)),(112,113))),110),((((((67,(68,80)),((69,101),(130,131))),84),((92,94),(93,95))),(78,79)),((76,138),((89,90),135)))),(((81,100),((99,121),(119,(124,125)))),96)),(((((65,66),(70,(((87,88),126),(132,133)))),((75,(85,86)),(108,109))),(71,(77,(103,104)))),(82,(97,98)))),(((((72,73),122),74),(83,((116,117),120))),127)))),63)),((48,49),((50,136),140)))),(((((3,4),((55,143),141)),(((6,7),(28,29)),(52,54))),(((((((((13,14),32),(33,34)),(45,46)),(((19,20),(((26,44),35),27)),(42,43))),(40,41)),((36,37),38)),(30,31)),((15,17),144))),(((((5,(21,22)),(((11,12),((16,18),39)),(24,25))),23),(8,9)),(51,53)))),(((56,137),(57,58)),((((102,134),(123,139)),118),142))),(2,59)),60);
 212: 1 -18062.84961 -16615.79233 (0,(((((((1,91),(6,7)),((10,((47,((61,62),((((((((((64,107),(111,115)),114),(((105,106),(128,129)),(112,113))),110),((81,100),((99,121),(119,(124,125))))),((71,(77,(103,104))),82)),((((((67,(68,80)),((69,101),(130,131))),84),((92,94),(93,95))),(78,79)),((76,138),((89,90),135)))),((((65,66),(70,(((87,88),126),(132,133)))),((75,(85,86)),(108,109))),(97,98))),((((((72,73),122),74),127),(83,((116,117),120))),96)))),63)),(((48,49),140),(50,136)))),((((((((((13,14),32),(33,34)),(45,46)),(((19,20),(((26,44),35),27)),(42,43))),(40,41)),((36,37),38)),(30,31)),((15,17),144)),56)),(((3,4),137),((((((5,(21,22)),((((11,12),((16,18),39)),(24,25)),23)),(8,9)),(51,53)),((28,29),(52,54))),((55,143),141)))),((57,58),((((102,134),(123,139)),118),142))),(2,59)),60);
 213: 1 -17651.39062 -16613.77577 (0,((((((((1,91),((10,((47,((61,62),(((((((64,107),(111,115)),114),(((105,106),(128,129)),(112,113))),110),((((((((65,66),(70,(((87,88),126),(132,133)))),((75,(85,86)),(108,109))),(97,98)),82),(71,(77,(103,104)))),((81,100),((99,121),(119,(124,125))))),((((((67,(68,80)),((69,101),(130,131))),84),((92,94),(93,95))),(78,79)),((76,138),((89,90),135))))),(((((((72,73),74),((116,117),120)),83),122),127),96)))),63)),((48,49),((50,136),140)))),((6,7),((((((((((13,14),32),((33,34),(45,46))),(42,43)),(19,20)),(((26,44),35),27)),(40,41)),((36,37),38)),(30,31)),((15,17),144)))),(((((5,(21,22)),((((11,12),((16,18),39)),(24,25)),23)),(8,9)),(51,53)),((28,29),(52,54)))),((3,4),((55,143),141))),((((102,134),(123,139)),118),142)),((56,137),(57,58))),(2,59)),60);
 214: 1 -18075.96094 -16619.75174 (0,((((((((((1,91),(10,((47,((61,62),(((((((((((64,107),(111,115)),114),(((105,106),(128,129)),(112,113))),110),82),(71,(77,(103,104)))),((81,100),((99,121),(119,(124,125))))),((((65,66),(70,(((87,88),126),(132,133)))),((75,(85,86)),(108,109))),(97,98))),((((((67,(68,80)),((69,101),(130,131))),84),((92,94),(93,95))),(78,79)),((76,138),((89,90),135)))),((((72,73),(74,(83,(122,127)))),((116,117),120)),96)))),63))),((48,49),((50,136),140))),(28,29)),((((((5,23),((((11,12),((16,18),39)),(24,25)),(21,22))),(8,9)),(51,53)),((6,7),((((((((13,14),32),(33,34)),(45,46)),(((19,20),(((26,44),35),27)),(42,43))),(40,41)),((36,37),38)),(30,31)))),(52,54))),((55,143),141)),(3,4)),((((102,134),(123,139)),118),142)),(((((15,17),144),56),137),(57,58))),(2,59)),60);
 215: 1 -15375.54297 -16608.96977 (0,(((((1,91),((10,((47,((61,62),((((((((64,107),(111,115)),114),(((105,106),(128,129)),(112,113))),110),((((((((65,66),(70,(((87,88),126),(132,133)))),(75,(85,86))),(108,109)),(97,98)),((71,(77,(103,104))),82)),((81,100),((99,121),(119,(124,125))))),((((((67,(68,80)),((69,(130,131)),101)),84),((92,94),(93,95))),(78,79)),((76,138),((89,90),135))))),(((((72,73),122),74),(83,((116,117),120))),127)),96))),63)),((48,49),((50,136),140)))),(((3,4),(((((5,(21,22)),((((11,12),((16,18),39)),(24,25)),23)),(8,9)),(51,53)),(((((((((13,14),32),(33,34)),(45,46)),(((19,20),(((26,44),35),27)),(42,43))),(40,41)),((36,37),38)),(30,31)),((15,17),144)))),(((6,7),((55,143),141)),((28,29),(52,54))))),(((56,137),(57,58)),((((102,134),(123,139)),118),142))),(2,59)),60);
 216: 1 -15620.53711 -16621.42397 (0,((((((1,91),((10,((47,((61,62),(((((((((((64,107),(111,115)),114),(((105,106),(128,129)),(112,113))),110),82),(71,(77,(103,104)))),((81,100),((99,121),(119,(124,125))))),((((65,66),(70,(((87,88),126),(132,133)))),((75,(85,86)),(108,109))),(97,98))),((((((67,(68,80)),((69,(130,131)),84)),101),((92,94),(93,95))),(78,79)),((76,138),((89,90),135)))),(((((72,73),74),((116,117),120)),(83,(122,127))),96)))),63)),((48,49),((50,136),140)))),((((3,4),((55,143),141)),(((((102,134),(123,139)),118),142),137)),((((((5,(21,22)),((((11,12),((16,18),39)),(24,25)),23)),(8,9)),(51,53)),(52,54)),((6,7),(((((((((((13,14),32),(33,34)),(45,46)),(42,43)),(19,20)),27),((26,44),35)),(40,41)),((36,37),38)),(30,31)))))),(28,29)),((((15,17),144),56),(57,58))),(2,59)),60);
 217: 1 -16806.02344 -16599.87737 (0,((((((1,91),(10,((47,((61,62),(((((((64,107),(111,115)),114),(((105,106),(128,129)),(112,113))),110),(((((((65,66),(70,(((87,88),126),(132,133)))),((75,(85,86)),(108,109))),(97,98)),((71,(77,(103,104))),82)),((81,100),((99,121),(119,(124,125))))),((((((67,(68,80)),((69,101),(130,131))),84),((92,94),(93,95))),(78,79)),((76,138),((89,90),135))))),(((((72,73),74),((116,117),120)),(83,(122,127))),96)))),63))),((48,49),((50,136),140))),(28,29)),(((((3,4),(((((((5,(21,22)),((((11,12),((16,18),39)),(24,25)),23)),(8,9)),(51,53)),((6,7),((((((((((13,14),32),(33,34)),(45,46)),(42,43)),(19,20)),(((26,44),27),35)),(40,41)),((36,37),38)),(30,31)))),(52,54)),((55,143),141))),137),((57,58),((((102,134),(123,139)),118),142))),(((15,17),144),56))),(2,59)),60);
 218: 1 -16618.02344 -16621.29006 (0,(((((1,91),((10,((47,((61,62),(((((((((64,107),(111,115)),114),(((105,106),(128,129)),(112,113))),110),((81,100),((99,(119,(124,125))),121))),((((((67,(68,80)),((69,(130,131)),101)),84),((92,94),(93,95))),(78,79)),((76,138),((89,90),135)))),(((((65,66),(70,(((87,88),126),(132,133)))),((75,(85,86)),(108,109))),(97,98)),((71,(77,(103,104))),82))),((((((72,73),122),74),(83,((116,117),120))),127),96)))),63)),((48,49),((50,136),140)))),(((6,7),(((((((((((13,14),32),(33,34)),(45,46)),(42,43)),(19,20)),(((26,44),27),35)),(40,41)),((36,37),38)),(30,31)),((15,17),144))),56)),((((3,4),137),((((((5,(21,22)),((((11,12),((16,18),39)),(24,25)),23)),(8,9)),(51,53)),((28,29),(52,54))),((55,143),141))),((57,58),((((102,134),(123,139)),118),142)))),(2,59)),60);
 219: 2 -15460.97461 -16622.56766 (0,(((((((1,91),(10,((47,((61,62),(((((((((((64,107),(111,115)),114),(((105,106),(128,129)),(112,113))),110),82),(71,(77,(103,104)))),((((65,66),(70,(((87,88),126),(132,133)))),((75,(85,86)),(108,109))),(97,98))),((((((67,(68,80)),((69,101),(130,131))),84),((92,94),(93,95))),(78,79)),((76,138),((89,90),135)))),(((((72,73),122),74),(83,((116,117),120))),127)),(((81,100),((99,121),(119,(124,125)))),96)))),63))),((48,49),((50,136),140))),((3,4),((((((5,(21,22)),((((11,12),((16,18),39)),(24,25)),23)),(8,9)),(51,53)),(((6,7),(55,143)),(52,54))),((((((((13,14),32),(33,34)),(45,46)),(((19,20),(((26,44),35),27)),(42,43))),(40,41)),((36,37),38)),(30,31))))),((((((15,17),144),56),141),137),((57,58),((((102,134),(123,139)),118),142)))),(28,29)),(2,59)),60);
 220: 1 -15803.06641 -16605.18423 (0,(((((((1,91),(10,((47,((61,62),(((((((((64,107),(111,115)),114),(((105,106),(128,129)),(112,113))),110),((76,138),((89,90),135))),(((((67,(68,80)),((69,101),(130,131))),84),((92,94),(93,95))),(78,79))),((((((65,66),(70,(((87,88),126),(132,133)))),((75,(85,86)),(108,109))),(97,98)),((71,(77,(103,104))),82)),((81,100),((99,121),(119,(124,125)))))),(((((72,73),122),((83,((116,117),120)),127)),74),96)))),63))),((48,49),((50,136),140))),(28,29)),((((3,4),((55,143),141)),(((56,137),(57,58)),((((102,134),(123,139)),118),142))),(((((5,(21,22)),((((11,12),((16,18),39)),(24,25)),23)),(8,9)),(51,53)),((6,7),(52,54))))),(((((((((((13,14),32),(33,34)),(45,46)),(42,43)),(19,20)),(((26,44),27),35)),(40,41)),((36,37),38)),(30,31)),((15,144),17))),(2,59)),60);
 221: 1 -15542.0791 -16606.66239 (0,(((((1,91),((10,((47,((61,62),(((((((((64,107),(111,115)),114),110),(((105,106),(128,129)),(112,113))),((((((65,66),(70,(((87,88),126),(132,133)))),((75,(85,86)),(108,109))),(97,98)),((71,(77,(103,104))),82)),(((81,100),((99,121),(119,(124,125)))),96))),((76,138),((89,90),135))),(((((67,(68,80)),((69,101),(130,131))),84),((92,94),(93,95))),(78,79))),(((((72,73),122),74),(83,((116,117),120))),127)))),63)),((48,49),((50,136),140)))),(((((((((((13,14),32),(33,34)),(45,46)),(42,43)),(19,20)),(((26,44),27),35)),(40,41)),((36,37),38)),(30,31)),((15,17),144))),(((3,4),((((((5,(21,22)),((((11,12),((16,18),39)),(24,25)),23)),(8,9)),(51,53)),((6,7),((28,29),(52,54)))),((55,143),141))),(((56,137),(57,58)),((((102,134),(123,139)),118),142)))),(2,59)),60);
 222: 3 -17260.2207 -16615.62872 (0,((((((1,91),(10,((47,((61,62),(((((((((((64,107),(111,115)),114),(((105,106),(128,129)),(112,113))),110),82),((((((67,(68,80)),((69,(130,131)),84)),101),((92,94),(93,95))),(78,79)),((76,138),((89,90),135)))),((81,100),((99,121),(119,(124,125))))),(((((65,66),(70,(((87,88),126),(132,133)))),((75,(85,86)),(108,109))),(97,98)),(71,(77,(103,104))))),(((((72,73),122),74),(83,((116,117),120))),127)),96))),63))),((48,49),((50,136),140))),(28,29)),(((((3,4),137),(((((((5,(21,22)),((((11,12),((16,18),39)),(24,25)),23)),(8,9)),(51,53)),((6,7),(((((((((13,14),32),(33,34)),(45,46)),(42,43)),(40,41)),(((19,20),((26,44),27)),35)),((36,37),38)),(30,31)))),(52,54)),((55,143),141))),(((15,17),144),56)),((57,58),((((102,134),(123,139)),118),142)))),(2,59)),60);
 223: 1 -17773.33594 -16611.88686 (0,(((((1,91),((10,((47,((61,62),((((((((((64,107),(111,115)),114),(((105,106),(128,129)),(112,113))),110),(((((((67,(68,80)),((69,101),(130,131))),84),((92,94),(93,95))),(78,79)),((76,138),((89,90),135))),((81,100),((99,121),(119,(124,125)))))),82),(71,(77,(103,104)))),(((((65,66),(70,(((87,88),126),(132,133)))),(75,(85,86))),(108,109)),(97,98))),(((((72,73),122),((83,((116,117),120)),127)),74),96)))),63)),((48,49),((50,136),140)))),((((3,4),((55,143),141)),(((((5,(21,22)),((((11,12),((16,18),39)),(24,25)),23)),(8,9)),(51,53)),((28,29),(52,54)))),((6,7),(((((((((((((13,14),32),(33,34)),(45,46)),(42,43)),(19,20)),27),(26,44)),35),(40,41)),((36,37),38)),(30,31)),((15,17),144))))),(((56,137),(57,58)),((((102,134),(123,139)),118),142))),(2,59)),60);
 224: 1 -16491.03125 -16617.14829 (0,((((((1,91),((10,(48,49)),((47,((61,62),(((((((64,107),(111,115)),114),(((105,106),(128,129)),(112,113))),110),(((((((65,66),(70,(((87,88),126),(132,133)))),((75,(85,86)),(108,109))),(97,98)),((71,(77,(103,104))),82)),((81,100),((99,121),(119,(124,125))))),((((((67,(68,80)),((69,(130,131)),84)),101),((92,94),(93,95))),(78,79)),((76,138),((89,90),135))))),(((((72,73),74),((116,117),120)),(83,(122,127))),96)))),63))),((((3,4),((55,143),141)),(((((5,(21,22)),((((11,12),((16,18),39)),(24,25)),23)),(8,9)),(51,53)),(((6,7),(28,29)),(52,54)))),(((((((((((13,14),32),(33,34)),(45,46)),(42,43)),(19,20)),(((26,44),27),35)),(40,41)),((36,37),38)),(30,31)),((15,17),144)))),((50,136),140)),(((56,137),(57,58)),((((102,134),(123,139)),118),142))),(2,59)),60);
 225: 1 -16563.41406 -16614.84866 (0,((((((1,91),((10,((47,((61,62),((((((((64,107),(111,115)),114),(((105,106),(128,129)),(112,113))),110),(((((((65,66),(70,(((87,88),126),(132,133)))),((75,(85,86)),(108,109))),(97,98)),((71,(77,(103,104))),82)),((81,100),((99,121),(119,(124,125))))),((((((67,(68,80)),((69,101),(130,131))),84),((92,94),(93,95))),(78,79)),((76,138),((89,90),135))))),(((((72,73),122),74),(83,((116,117),120))),127)),96))),63)),((48,49),((50,136),140)))),(((((((((13,14),32),(33,34)),(45,46)),(((19,20),(((26,44),35),27)),(42,43))),(40,41)),((36,37),38)),(30,31)),((15,17),144))),(((3,4),((55,143),141)),(((((5,(21,22)),((((11,12),((16,18),39)),(24,25)),23)),(8,9)),(51,53)),((6,7),((28,29),(52,54)))))),(2,59)),(((56,137),(57,58)),((((102,134),(123,139)),118),142))),60);
 226: 1 -16049.38379 -16607.34353 (0,(((((1,91),(((10,(48,49)),((47,((61,62),((((((((((64,107),(111,115)),114),(((105,106),(128,129)),(112,113))),110),((81,100),((99,121),(119,(124,125))))),((71,(77,(103,104))),82)),((((((67,(68,80)),((69,101),(130,131))),84),((92,94),(93,95))),(78,79)),((76,138),((89,90),135)))),(((((65,66),(70,(((87,88),126),(132,133)))),(75,(85,86))),(108,109)),(97,98))),((((((72,73),122),74),(83,((116,117),120))),127),96)))),63)),((50,136),140))),((((3,4),((55,143),141)),(((((5,(21,22)),((((11,12),((16,18),39)),(24,25)),23)),(8,9)),(51,53)),(((6,7),(28,29)),(52,54)))),(((((((((((13,14),32),(33,34)),(45,46)),(42,43)),(19,20)),(((26,44),27),35)),(40,41)),((36,37),38)),(30,31)),((15,17),144)))),(((56,137),(57,58)),((((102,134),(123,139)),118),142))),(2,59)),60);
 227: 1 -16069.7207 -16623.38432 (0,(((((1,91),((10,((47,((61,62),(((((((((64,107),(111,115)),114),(((105,106),(128,129)),(112,113))),110),((((((67,(68,80)),((69,101),(130,131))),84),((92,94),(93,95))),(78,79)),((76,138),((89,90),135)))),(((81,100),((99,121),(119,(124,125)))),96)),(((((65,66),(70,(((87,88),126),(132,133)))),((75,(85,86)),(108,109))),(71,(77,(103,104)))),(82,(97,98)))),(((((72,73),122),74),(83,((116,117),120))),127)))),63)),((48,49),((50,136),140)))),(((((3,4),((55,143),141)),(((6,7),(28,29)),(52,54))),(((((((((13,14),32),(33,34)),(45,46)),(((19,20),(((26,44),35),27)),(42,43))),(40,41)),((36,37),38)),(30,31)),((15,17),144))),((((5,(21,22)),((((11,12),((16,18),39)),(24,25)),23)),(51,53)),(8,9)))),(((56,137),(57,58)),((((102,134),(123,139)),118),142))),(2,59)),60);
 228: 1 -16805.37109 -16636.76409 (0,(((((((1,91),(10,((47,((61,62),(((((((((((64,107),(111,115)),114),(((105,106),(128,129)),(112,113))),110),82),(71,(77,(103,104)))),((((65,66),(70,(((87,88),126),(132,133)))),((75,(85,86)),(108,109))),(97,98))),(((((((67,(68,80)),(69,101)),(130,131)),84),((92,94),(93,95))),(78,79)),((76,138),((89,90),135)))),((((72,73),122),((74,83),((116,117),120))),127)),(((81,100),((99,121),(119,(124,125)))),96)))),63))),((48,49),((50,136),140))),(((((((5,(21,22)),(((11,12),((16,18),39)),(24,25))),23),(8,9)),(51,53)),(((6,7),(55,143)),(52,54))),((((((((13,14),32),(33,34)),(45,46)),(((19,20),(((26,44),35),27)),(42,43))),(40,41)),((36,37),38)),(30,31)))),(((3,4),((57,58),((((102,134),(123,139)),118),142))),(((((15,17),144),56),141),137))),(28,29)),(2,59)),60);
 229: 1 -16154.99805 -16605.03674 (0,((((((1,91),10),(((47,((61,62),(((((((64,107),(111,115)),114),(((105,106),(128,129)),(112,113))),110),(((((((65,66),(70,(((87,88),126),(132,133)))),((75,(85,86)),(108,109))),(97,98)),((71,(77,(103,104))),82)),((81,100),((99,121),(119,(124,125))))),((((((67,(68,80)),((69,101),(130,131))),84),((92,94),(93,95))),(78,79)),((76,138),((89,90),135))))),(((((72,73),74),((116,117),120)),(83,(122,127))),96)))),63),(((48,49),140),(50,136)))),(((((((((((13,14),32),(33,34)),(45,46)),(42,43)),(19,20)),(((26,44),27),35)),(40,41)),((36,37),38)),(30,31)),((15,17),144))),(((3,4),(((((((5,(21,22)),(((11,12),((16,18),39)),(24,25))),23),(8,9)),(51,53)),((28,29),(52,54))),((6,7),((55,143),141)))),(((56,137),(57,58)),((((102,134),(123,139)),118),142)))),(2,59)),60);
 230: 1 -16097.0293 -16607.65661 (0,(((((1,91),((10,(((47,96),((61,62),((((((((((64,107),(111,115)),114),(((105,106),(128,129)),(112,113))),110),((76,138),((89,90),135))),((((((67,(68,80)),(69,(130,131))),101),84),((92,94),(93,95))),(78,79))),((81,100),((99,121),(119,(124,125))))),(((((65,66),(70,(((87,88),126),(132,133)))),((75,(85,86)),(108,109))),(97,98)),((71,(77,(103,104))),82))),(((((72,73),122),74),(83,((116,117),120))),127)))),63)),((48,49),((50,136),140)))),(((((((((((13,14),32),(33,34)),(45,46)),(42,43)),(19,20)),(((26,44),27),35)),(40,41)),((36,37),38)),(30,31)),((15,17),144))),((((3,4),((55,143),141)),(((((5,(21,22)),((((11,12),((16,18),39)),(24,25)),23)),(8,9)),(51,53)),(((6,7),(28,29)),(52,54)))),(((56,137),(57,58)),((((102,134),(123,139)),118),142)))),(2,59)),60);
 231: 1 -16619.28906 -16614.00547 (0,((((((1,91),((10,((47,((61,62),(((((((64,107),(111,115)),114),(((105,106),(128,129)),(112,113))),110),((((((65,66),(70,(((87,88),126),(132,133)))),((75,(85,86)),(108,109))),(97,98)),((71,(77,(103,104))),82)),(((((((67,(68,80)),((69,101),(130,131))),84),((92,94),(93,95))),(78,79)),((76,138),((89,90),135))),((81,100),((99,121),(119,(124,125))))))),((((((72,73),122),74),(83,((116,117),120))),127),96)))),63)),((48,49),((50,136),140)))),((((((((((13,14),32),(33,34)),(45,46)),(42,43)),(40,41)),((19,20),(((26,44),27),35))),((36,37),38)),(30,31)),((15,17),144))),(((3,4),((55,143),141)),((((((5,(((11,12),((16,18),39)),(24,25))),(21,22)),23),(8,9)),(51,53)),((6,7),((28,29),(52,54)))))),(((56,137),(57,58)),((((102,134),(123,139)),118),142))),(2,59)),60);
 232: 1 -16156.56543 -16606.9619 (0,(((((1,91),((10,((47,((61,62),((((((((64,107),(111,115)),114),(((105,106),(128,129)),(112,113))),110),(((((((65,66),(70,(((87,88),126),(132,133)))),((75,(85,86)),(108,109))),(97,98)),((71,(77,(103,104))),82)),((81,100),((99,121),(119,(124,125))))),((((((67,(68,80)),((69,(130,131)),101)),84),((92,94),(93,95))),(78,79)),((76,138),((89,90),135))))),(((((72,73),122),74),(83,((116,117),120))),127)),96))),63)),((48,49),((50,136),140)))),(((((((((((13,14),32),(33,34)),(45,46)),(42,43)),(19,20)),(((26,44),27),35)),(40,41)),((36,37),38)),(30,31)),((15,17),144))),((((3,4),((55,143),141)),(((56,137),(57,58)),((((102,134),(123,139)),118),142))),((((((5,(((11,12),((16,18),39)),(24,25))),(21,22)),23),((8,9),(51,53))),((6,7),(52,54))),(28,29)))),(2,59)),60);
 233: 5 -16798.28711 -16600.01021 (0,(((((1,91),((10,((47,((61,62),(((((((((64,107),(111,115)),114),(((105,106),(128,129)),(112,113))),110),((81,100),((99,121),(119,(124,125))))),((((((67,(68,80)),((69,101),(130,131))),84),((92,94),(93,95))),(78,79)),((76,138),((89,90),135)))),(((((65,66),(70,(((87,88),126),(132,133)))),((75,(85,86)),(108,109))),(97,98)),((71,(77,(103,104))),82))),((((((72,73),74),((116,117),120)),(122,127)),83),96)))),63)),((48,49),((50,136),140)))),((((3,4),((55,143),141)),(((((5,(21,22)),((((11,12),((16,18),39)),(24,25)),23)),(8,9)),(51,53)),(((6,7),(28,29)),(52,54)))),(((((((((((13,14),32),(33,34)),(45,46)),(42,43)),(19,20)),((26,(27,44)),35)),(40,41)),((36,37),38)),(30,31)),((15,17),144)))),(((56,137),(57,58)),((((102,134),(123,139)),118),142))),(2,59)),60);
 234: 1 -15959.08984 -16604.8071 (0,(((((1,91),((10,((47,((61,62),((((((((64,107),(111,115)),114),(((105,106),(128,129)),(112,113))),110),((((((65,66),(70,(((87,88),126),(132,133)))),((75,(85,86)),(108,109))),(97,98)),((71,(77,(103,104))),82)),((81,100),((99,121),(119,(124,125)))))),((((((67,(68,80)),((69,101),(130,131))),84),((92,94),(93,95))),(78,79)),((76,138),((89,90),135)))),(((((72,73),74),((116,117),120)),(83,(122,127))),96)))),63)),((48,49),((50,136),140)))),(((56,137),(57,58)),((((102,134),(123,139)),118),142))),((((3,4),((55,143),141)),(((((5,(21,22)),((((11,12),((16,18),39)),(24,25)),23)),(8,9)),(51,53)),(((((((((((13,14),32),(33,34)),(45,46)),(42,43)),(19,20)),(((26,44),27),35)),(40,41)),((36,37),38)),(30,31)),((15,17),144)))),(((6,7),(28,29)),(52,54)))),(2,59)),60);
 235: 2 -16874.43945 -16617.98662 (0,(((((((((1,91),((10,(((47,96),((61,62),((((((((((64,107),(111,115)),114),(((105,106),(128,129)),(112,113))),110),((81,100),((99,121),(119,(124,125))))),((((((67,(68,80)),((69,101),(130,131))),84),((92,94),(93,95))),(78,79)),((76,138),((89,90),135)))),((71,(77,(103,104))),82)),((((65,66),(70,(((87,88),126),(132,133)))),((75,(85,86)),(108,109))),(97,98))),(((((72,73),74),(83,((116,117),120))),122),127)))),63)),((48,49),((50,136),140)))),(28,29)),(((15,17),144),56)),((((((5,(21,22)),((((11,12),((16,18),39)),(24,25)),23)),(8,9)),(51,53)),((6,7),((((((((((13,14),32),(33,34)),(45,46)),(42,43)),(19,20)),(((26,44),27),35)),(40,41)),((36,37),38)),(30,31)))),(52,54))),((55,143),141)),((3,4),137)),((57,58),((((102,134),(123,139)),118),142))),(2,59)),60);
 236: 1 -16104.3418 -16602.63307 (0,(((((1,91),((10,((47,((61,62),(((((((64,107),(111,115)),114),(((105,106),(128,129)),(112,113))),110),((((((((65,66),(70,(((87,88),126),(132,133)))),((75,(85,86)),(108,109))),(97,98)),((71,(77,(103,104))),82)),((81,100),((99,121),(119,(124,125))))),((((((67,(68,80)),((69,(130,131)),101)),84),((92,94),(93,95))),(78,79)),((76,138),((89,90),135)))),((((((72,73),74),((116,117),120)),122),83),127))),96))),63)),((48,49),((50,136),140)))),(((((((((((13,14),32),(33,34)),(45,46)),(42,43)),(19,20)),(((26,44),27),35)),(40,41)),((36,37),38)),(30,31)),((15,17),144))),(((3,4),((((((5,(21,22)),((((11,12),((16,18),39)),(24,25)),23)),(8,9)),(51,53)),((28,29),(52,54))),((6,7),((55,143),141)))),(((56,137),(57,58)),((((102,134),(123,139)),118),142)))),(2,59)),60);
 237: 1 -17089.32031 -16611.19721 (0,((((((((1,91),(6,7)),(((((((((((13,14),32),(33,34)),(45,46)),(42,43)),(19,20)),(((26,44),27),35)),(40,41)),((36,37),38)),(30,31)),((15,17),144))),(((10,((47,((61,62),(((((((64,107),(111,115)),114),(((105,106),(128,129)),(112,113))),110),(((((((65,66),(70,(((87,88),126),(132,133)))),((75,(85,86)),(108,109))),(97,98)),((71,(77,(103,104))),82)),((81,100),((99,121),(119,(124,125))))),((((((67,(68,80)),((69,101),(130,131))),84),((92,94),(93,95))),(78,79)),((76,138),((89,90),135))))),(((((72,73),74),(83,(122,127))),((116,117),120)),96)))),63)),((48,49),((50,136),140))),(28,29))),((((((5,(21,22)),((((11,12),((16,18),39)),(24,25)),23)),(8,9)),(51,53)),(52,54)),((55,143),141))),((((102,134),(123,139)),118),142)),((3,4),((56,(57,58)),137))),(2,59)),60);
 238: 1 -16609.04688 -16614.89485 (0,(((((1,91),((10,((47,((61,62),((((((((((64,107),(111,115)),114),(((105,106),(128,129)),(112,113))),110),(((((((67,(68,80)),((92,94),(93,95))),101),69),(130,131)),84),(78,79))),((76,138),((89,90),135))),((((((65,66),(70,(((87,88),126),(132,133)))),((75,(85,86)),(108,109))),(97,98)),((71,(77,(103,104))),82)),((81,100),((99,121),(119,(124,125)))))),(((((72,73),122),74),(83,((116,117),120))),127)),96))),63)),((48,49),((50,136),140)))),((((3,4),((55,143),141)),((((((5,(21,22)),(((11,12),((16,18),39)),(24,25))),23),(8,9)),(51,53)),((6,7),((28,29),(52,54))))),(((((((((((13,14),32),(33,34)),(45,46)),(42,43)),(19,20)),(((26,44),27),35)),(40,41)),((36,37),38)),(30,31)),((15,17),144)))),(((56,137),(57,58)),((((102,134),(123,139)),118),142))),(2,59)),60);
 239: 1 -16481.66602 -16612.2334 (0,(((((1,91),((10,((47,((61,62),((((((((64,107),(111,115)),114),(((105,106),(128,129)),(112,113))),110),((((((((65,66),(70,(((87,88),126),(132,133)))),((75,(85,86)),(108,109))),(97,98)),82),(71,(77,(103,104)))),((81,100),((99,121),(119,(124,125))))),((((((67,(68,80)),((69,101),(130,131))),84),((92,94),(93,95))),(78,79)),((76,138),((89,90),135))))),(((((72,73),122),74),(83,((116,117),120))),127)),96))),63)),(((48,49),140),(50,136)))),((((3,4),((55,143),141)),(((((5,23),((((11,12),((16,18),39)),(24,25)),(21,22))),(8,9)),(51,53)),(((6,7),(28,29)),(52,54)))),(((((((((((13,14),32),(33,34)),(45,46)),(42,43)),(19,20)),(((26,44),27),35)),(40,41)),((36,37),38)),(30,31)),((15,17),144)))),((56,137),((57,58),((((102,134),(123,139)),118),142)))),(2,59)),60);
 240: 1 -16656.5 -16606.19179 (0,(((((1,91),((10,((47,((61,62),((((((((64,107),(111,115)),114),(((105,106),(128,129)),(112,113))),110),((((((65,66),(70,(((87,88),126),(132,133)))),((75,(85,86)),(108,109))),(71,(77,(103,104)))),(((81,100),((99,121),(119,(124,125)))),(82,(97,98)))),((((((67,(68,80)),((69,101),(130,131))),84),((92,94),(93,95))),(78,79)),((76,138),((89,90),135))))),(((((72,73),122),74),(83,((116,117),120))),127)),96))),63)),((48,49),((50,136),140)))),((((3,4),((55,143),141)),(((((5,(21,22)),((((11,12),((16,18),39)),(24,25)),23)),(8,9)),(51,53)),(((6,7),(28,29)),(52,54)))),(((((((((((13,14),32),(33,34)),(45,46)),(42,43)),(19,20)),(((26,44),27),35)),(40,41)),((36,37),38)),(30,31)),((15,17),144)))),(((56,137),(57,58)),((((102,134),(123,139)),118),142))),(2,59)),60);
 241: 2 -16552.33789 -16608.34424 (0,(((((1,91),((10,((47,((61,62),((((((((64,107),(111,115)),114),(((105,106),(128,129)),(112,113))),110),(((((((65,66),(70,(((87,88),126),(132,133)))),((75,(85,86)),(108,109))),(97,98)),((71,(77,(103,104))),82)),((81,100),((99,121),(119,(124,125))))),((((((67,(68,80)),((69,(130,131)),101)),84),((92,94),(93,95))),(78,79)),((76,138),((89,90),135))))),(((((72,73),122),74),(83,((116,117),120))),127)),96))),63)),((48,49),((50,136),140)))),(((((((((((13,14),32),(33,34)),(45,46)),(42,43)),(19,20)),(((26,44),27),35)),(40,41)),((36,37),38)),(30,31)),((15,17),144))),((((3,4),((55,143),141)),(((56,137),(57,58)),((((102,134),(123,139)),118),142))),(((((5,((((11,12),((16,18),39)),(24,25)),(21,22))),23),((8,9),(51,53))),((6,7),(52,54))),(28,29)))),(2,59)),60);
 242: 1 -16618.07031 -16611.15419 (0,(((((1,91),((10,((47,((61,62),(((((((64,107),(111,115)),114),(((105,106),(128,129)),(112,113))),110),(((((((65,66),(70,(((87,88),126),(132,133)))),((75,(85,86)),(108,109))),(97,98)),((71,(77,(103,104))),82)),((81,100),((99,121),(119,(124,125))))),((((((67,(68,80)),(69,(101,(130,131)))),84),((92,94),(93,95))),(78,79)),((76,138),((89,90),135))))),(((((72,73),74),((116,117),120)),((83,127),122)),96)))),63)),((48,49),((50,136),140)))),((((3,4),((55,143),141)),((((((5,(21,22)),(((11,12),((16,18),39)),(24,25))),23),(8,9)),(51,53)),((6,7),((28,29),(52,54))))),((((((((((13,14),32),(33,34)),(45,46)),(42,43)),((19,20),(((26,44),27),35))),(40,41)),((36,37),38)),(30,31)),((15,144),17)))),(((56,137),(57,58)),((((102,134),(123,139)),118),142))),(2,59)),60);
 243: 1 -16529.40625 -16601.95149 (0,(((((1,91),((10,((47,((61,62),(((((((64,107),(111,115)),114),(((105,106),(128,129)),(112,113))),110),96),((((((((65,66),(70,(((87,88),126),(132,133)))),((75,(85,86)),(108,109))),(97,98)),((71,(77,(103,104))),82)),((81,100),((99,121),(119,(124,125))))),((((((67,(68,80)),((69,101),(130,131))),84),((92,94),(93,95))),(78,79)),((76,138),((89,90),135)))),(((72,73),(74,(83,(122,127)))),((116,117),120)))))),63)),((48,49),((50,136),140)))),((((3,4),((55,143),141)),(((((5,(21,22)),((((11,12),((16,18),39)),(24,25)),23)),(8,9)),(51,53)),(((6,7),(28,29)),(52,54)))),((((((((((13,14),32),((33,34),(45,46))),(42,43)),(19,20)),(((26,44),27),35)),(40,41)),((36,37),38)),(30,31)),((15,17),144)))),(((56,137),(57,58)),((((102,134),(123,139)),118),142))),(2,59)),60);
 244: 1 -17688.71484 -16611.88339 (0,((((((1,91),((10,((47,((61,62),(((((((64,107),(111,115)),114),(((105,106),(128,129)),(112,113))),110),96),((((((((65,66),(70,(((87,88),126),(132,133)))),((75,(85,86)),(108,109))),(97,98)),((71,(77,(103,104))),82)),((81,100),((99,121),(119,(124,125))))),(((((((67,(68,80)),((69,101),(130,131))),84),((92,94),(93,95))),(78,79)),(76,138)),((89,90),135))),(((((72,73),122),74),(83,((116,117),120))),127))))),63)),((48,49),((50,136),140)))),(((3,4),((55,143),141)),((((((5,(21,22)),((((11,12),((16,18),39)),(24,25)),23)),(8,9)),(51,53)),((6,7),((28,29),(52,54)))),((((((((((13,14),32),(33,34)),(45,46)),(42,43)),(19,20)),(((26,44),27),35)),(40,41)),((36,37),38)),(30,31))))),((15,17),144)),((56,137),((57,58),((((102,134),(123,139)),118),142)))),(2,59)),60);
 245: 1 -17535.92188 -16617.2633 (0,(((((((1,91),((10,((47,((61,62),(((((((64,107),(111,115)),114),(((105,106),(128,129)),(112,113))),110),((((((((65,66),(70,(((87,88),126),(132,133)))),((75,(85,86)),(108,109))),(97,98)),((71,(77,(103,104))),82)),((81,100),((99,121),(119,(124,125))))),((((((67,(68,80)),((69,101),(130,131))),84),((92,94),(93,95))),(78,79)),((76,138),((89,90),135)))),(((((72,73),122),74),(83,((116,117),120))),127))),96))),63)),((48,49),((50,136),140)))),(((((((((((13,14),32),(33,34)),(45,46)),(42,43)),(19,20)),(((26,44),27),35)),(40,41)),((36,37),38)),(30,31)),((15,17),144))),((((102,134),(123,139)),118),142)),(((3,4),141),((((((5,(21,22)),(((11,12),((16,18),39)),(24,25))),23),(8,9)),(51,53)),(((6,7),(55,143)),((28,29),(52,54)))))),((56,137),(57,58))),(2,59)),60);
 246: 1 -16636.9707 -16601.29294 (0,((((((1,91),(10,((47,((61,62),(((((((64,107),(111,115)),114),(((105,106),(128,129)),(112,113))),110),(((((((65,66),(70,(((87,88),126),(132,133)))),((75,(85,86)),(108,109))),(97,98)),((71,(77,(103,104))),82)),((81,100),((99,121),(119,(124,125))))),((((((67,(68,80)),((69,101),(130,131))),84),((92,94),(93,95))),(78,79)),((76,138),((89,90),135))))),((((72,73),74),(((83,127),122),((116,117),120))),96)))),63))),((48,49),((50,136),140))),(28,29)),((((3,4),(((((((5,(21,22)),((((11,12),((16,18),39)),(24,25)),23)),(8,9)),(51,53)),((6,7),((((((((((13,14),32),(33,34)),(45,46)),(42,43)),(19,20)),(((26,44),27),35)),(40,41)),((36,37),38)),(30,31)))),(52,54)),((55,143),141))),((57,58),((((102,134),(123,139)),118),142))),((((15,17),144),56),137))),(2,59)),60);
 247: 1 -16211.2207 -16627.74723 (0,(((((((1,91),(6,7)),((10,((47,((61,62),(((((((((64,107),(111,115)),114),(((105,106),(128,129)),(112,113))),110),((((((65,66),(70,(((87,88),126),(132,133)))),((75,(85,86)),(108,109))),(97,98)),82),(71,(77,(103,104))))),(((81,100),((99,121),(119,(124,125)))),96)),((((((67,(68,80)),((69,101),(130,131))),84),((92,94),(93,95))),(78,79)),((76,138),((89,90),135)))),((((72,73),122),((74,83),((116,117),120))),127)))),63)),((48,49),((50,136),140)))),(((((((((((13,14),32),(33,34)),(45,46)),(42,43)),(40,41)),(((19,20),((26,44),27)),35)),((36,37),38)),(30,31)),((15,17),144)),56)),((((3,4),137),((((((5,23),((((11,12),((16,18),39)),(24,25)),(21,22))),(8,9)),(51,53)),(52,54)),((55,143),141))),((57,58),((((102,134),(123,139)),118),142)))),(28,29)),(2,59)),60);
 248: 2 -16339.98438 -16616.63726 (0,(((((1,91),((10,((47,((61,62),((((((((64,107),(111,115)),114),(((105,106),(128,129)),(112,113))),110),(((((((65,66),(70,(((87,88),126),(132,133)))),((75,(85,86)),(108,109))),(97,98)),((71,(77,(103,104))),82)),((81,100),((99,121),(119,(124,125))))),((((((67,(68,80)),((69,(130,131)),101)),84),((92,94),(93,95))),(78,79)),((76,138),((89,90),135))))),(((((72,73),122),74),(83,((116,117),120))),127)),96))),63)),((48,49),((50,136),140)))),(((3,4),(((((5,(21,22)),((((11,12),((16,18),39)),(24,25)),23)),(8,9)),(51,53)),(((((((((13,14),32),(33,34)),(45,46)),(((19,20),(((26,44),35),27)),(42,43))),((36,37),38)),(40,41)),(30,31)),((15,17),144)))),(((6,7),((55,143),141)),((28,29),(52,54))))),(((56,137),(57,58)),((((102,134),(123,139)),118),142))),(2,59)),60);
 249: 1 -16062.62695 -16624.00552 (0,((((((1,91),((10,(48,49)),((47,((61,62),(((((((64,107),(111,115)),114),(((105,106),(128,129)),(112,113))),110),(((((((65,66),(70,(((87,88),126),(132,133)))),((75,(85,86)),(108,109))),(97,98)),((71,(77,(103,104))),82)),((81,100),((99,121),(119,(124,125))))),((((((67,(68,80)),((69,(130,131)),84)),101),((92,94),(93,95))),(78,79)),((76,138),((89,90),135))))),(((((72,73),74),((116,117),120)),(83,(122,127))),96)))),63))),((50,136),140)),((((3,4),((55,143),141)),(((((5,(21,22)),((((11,12),((16,18),39)),(24,25)),23)),(8,9)),(51,53)),(((6,7),(28,29)),(52,54)))),(((((((((((13,14),32),(33,34)),(45,46)),(42,43)),(19,20)),(((26,44),27),35)),(40,41)),((36,37),38)),(30,31)),((15,17),144)))),(2,59)),(((56,137),(57,58)),((((102,134),(123,139)),118),142))),60);
 250: 2 -16046.05273 -16631.31661 (0,(((((((1,91),(10,((47,((61,62),(((((((((((64,107),(111,115)),114),(((105,106),(128,129)),(112,113))),110),82),(71,(77,(103,104)))),(((81,100),((99,121),(119,(124,125)))),96)),((((65,66),(70,(((87,88),126),(132,133)))),((75,(85,86)),(108,109))),(97,98))),((((((67,(68,80)),((69,101),(130,131))),84),((92,94),(93,95))),(78,79)),((76,138),((89,90),135)))),((((((72,73),74),((116,117),120)),83),122),127)))),63))),((48,49),((50,136),140))),(28,29)),(((((3,4),137),(((((((5,23),((((11,12),((16,18),39)),(24,25)),(21,22))),(8,9)),(51,53)),((6,7),(((((((((13,14),32),(33,34)),(45,46)),(42,43)),(40,41)),(((19,20),((26,44),27)),35)),((36,37),38)),(30,31)))),((55,143),141)),(52,54))),((((102,134),(123,139)),118),142)),(57,58))),(((15,17),144),56)),(2,59)),60);
 251: 1 -16924.40234 -16626.37765 (0,((((((1,91),((10,((47,((61,62),(((((((((64,107),(111,115)),114),(((105,106),(128,129)),(112,113))),110),((76,138),((89,90),135))),(((((67,(68,80)),((69,101),(130,131))),84),((92,94),(93,95))),(78,79))),((((((65,66),(70,(((87,88),126),(132,133)))),((75,(85,86)),(108,109))),(97,98)),((71,(77,(103,104))),82)),((81,100),((99,121),(119,(124,125)))))),(((((72,73),(74,122)),127),(83,((116,117),120))),96)))),63)),((48,49),((50,136),140)))),((((((((((13,14),32),(33,34)),(45,46)),((19,20),(42,43))),(((26,44),27),35)),(40,41)),((36,37),38)),(30,31)),((15,17),144))),((((3,4),141),((55,143),(((56,137),(57,58)),((((102,134),(123,139)),118),142)))),(((((5,(21,22)),((((11,12),((16,18),39)),(24,25)),23)),(8,9)),(51,53)),((6,7),(52,54))))),(28,29)),(2,59)),60);
 252: 1 -16505.19531 -16620.34966 (0,(((((1,91),(((10,(47,((61,62),(((((((64,107),(111,115)),114),(((105,106),(128,129)),(112,113))),110),(((((((65,66),(70,(((87,88),126),(132,133)))),((75,(85,86)),(108,109))),(97,98)),((71,(77,(103,104))),82)),((81,100),((99,121),(119,(124,125))))),((((((67,(68,80)),((69,101),(130,131))),((92,94),(93,95))),(78,79)),84),((76,138),((89,90),135))))),(((((72,73),74),((116,117),120)),(83,(122,127))),96))))),63),((48,49),((50,136),140)))),((((3,4),((55,143),141)),(((((5,(21,22)),((((11,12),((16,18),39)),(24,25)),23)),(8,9)),(51,53)),((6,7),((28,29),(52,54))))),(((((((((((13,14),32),(33,34)),(45,46)),(42,43)),(19,20)),(((26,44),27),35)),(40,41)),((36,37),38)),(30,31)),((15,17),144)))),(((56,137),(57,58)),((((102,134),(123,139)),118),142))),(2,59)),60);
 253: 1 -15969.72656 -16618.39152 (0,((((((((((1,91),(6,7)),((15,17),144)),((((((((((13,14),32),(33,34)),(45,46)),(42,43)),(19,20)),(((26,44),27),35)),(40,41)),((36,37),38)),(30,31))),(((10,((47,((61,62),(((((((64,107),(111,115)),114),(((105,106),(128,129)),(112,113))),110),(((((((65,66),(70,(((87,88),126),(132,133)))),((75,(85,86)),(108,109))),(97,98)),((71,(77,(103,104))),82)),((81,100),((99,121),(119,(124,125))))),((((((67,(68,80)),((69,101),(130,131))),84),((92,94),(93,95))),(78,79)),((76,138),((89,90),135))))),(((((72,73),74),(83,(122,127))),((116,117),120)),96)))),63)),((48,49),((50,136),140))),(28,29))),(((((5,(21,22)),((((11,12),((16,18),39)),(24,25)),23)),(8,9)),(51,53)),(52,54))),((55,143),141)),((((102,134),(123,139)),118),142)),((3,4),((56,(57,58)),137))),(2,59)),60);
 254: 2 -18146.95508 -16611.19839 (0,((((((1,91),((10,((47,((61,62),(((((((64,107),(111,115)),114),(((105,106),(128,129)),(112,113))),110),(((((((65,66),(70,(((87,88),126),(132,133)))),((75,(85,86)),(108,109))),(97,98)),((71,(77,(103,104))),82)),((81,100),((99,121),(119,(124,125))))),((((((67,(68,80)),((69,101),(130,131))),84),((92,94),(93,95))),(78,79)),((76,138),((89,90),135))))),((((72,73),74),(((83,127),122),((116,117),120))),96)))),63)),((48,49),((50,136),140)))),(((3,4),((55,143),141)),(((((((5,(21,22)),((((11,12),((16,18),39)),(24,25)),23)),(8,9)),(51,53)),(6,7)),((28,29),(52,54))),(((((((((13,14),32),(33,34)),(45,46)),((19,20),(42,43))),(((26,44),27),35)),(40,41)),((36,37),38)),(30,31))))),(((56,137),(57,58)),((((102,134),(123,139)),118),142))),((15,17),144)),(2,59)),60);
 255: 1 -15938.00781 -16615.62625 (0,(((((((1,91),(10,(((47,96),((61,62),((((((((((64,107),(111,115)),114),(((105,106),(128,129)),(112,113))),110),((81,100),((99,121),(119,(124,125))))),((71,(77,(103,104))),82)),((((((67,(68,80)),((69,101),(130,131))),84),((92,94),(93,95))),(78,79)),((76,138),((89,90),135)))),((((65,66),(70,(((87,88),126),(132,133)))),((75,(85,86)),(108,109))),(97,98))),(((72,73),74),((83,(122,127)),((116,117),120)))))),63))),((48,49),((50,136),140))),(28,29)),(((3,4),((55,143),141)),((((((5,(21,22)),((((11,12),((16,18),39)),(24,25)),23)),(8,9)),(51,53)),((6,7),((((((((13,14),32),(33,34)),(45,46)),(((19,20),(((26,44),35),27)),(42,43))),(40,41)),((36,37),38)),(30,31)))),(52,54)))),(((((15,17),144),56),137),((57,58),((((102,134),(123,139)),118),142)))),(2,59)),60);
 256: 1 -16605.70703 -16605.5297 (0,(((((1,91),((10,((47,((61,62),(((((((64,107),(111,115)),114),(((105,106),(128,129)),(112,113))),110),(((((((65,66),(70,(((87,88),126),(132,133)))),((75,(85,86)),(108,109))),(97,98)),((71,(77,(103,104))),82)),((81,100),((99,121),(119,(124,125))))),((((((67,(68,80)),((69,(130,131)),101)),84),((92,94),(93,95))),(78,79)),((76,138),((89,90),135))))),((((((72,73),122),74),(83,((116,117),120))),127),96)))),63)),((48,49),((50,136),140)))),((((3,4),141),(((((5,(21,22)),((((11,12),((16,18),39)),(24,25)),23)),(8,9)),(51,53)),(((6,7),(55,143)),((28,29),(52,54))))),(((((((((((13,14),32),(33,34)),(45,46)),(42,43)),(19,20)),(((26,44),27),35)),(40,41)),((36,37),38)),(30,31)),((15,17),144)))),(((56,137),(57,58)),((((102,134),(123,139)),118),142))),(2,59)),60);
 257: 1 -16186.14453 -16626.53407 (0,(((((((1,91),(6,7)),((10,((47,((61,62),(((((((((64,107),(111,115)),114),110),(((105,106),(128,129)),(112,113))),(((81,100),((99,121),(119,(124,125)))),96)),(((((65,66),(70,(((87,88),126),(132,133)))),((75,(85,86)),(108,109))),(97,98)),((71,(77,(103,104))),82))),((((((67,(68,80)),((69,101),(130,131))),84),((92,94),(93,95))),(78,79)),((76,138),((89,90),135)))),((((72,73),122),(74,(83,((116,117),120)))),127)))),63)),((48,49),((50,136),140)))),(((((((((((13,14),32),(33,34)),(45,46)),(42,43)),(40,41)),(((19,20),((26,44),27)),35)),((36,37),38)),(30,31)),((15,17),144)),56)),((((3,4),137),((((((5,23),((((11,12),((16,18),39)),(24,25)),(21,22))),(8,9)),(51,53)),(52,54)),((55,143),141))),((57,58),((((102,134),(123,139)),118),142)))),(28,29)),(2,59)),60);
 258: 1 -17586.91797 -16615.24697 (0,(((((1,91),((10,((47,((61,62),(((((((64,107),(111,115)),114),(((105,106),(128,129)),(112,113))),110),(((((((((65,66),70),(((87,88),126),(132,133))),(108,109)),(75,(85,86))),(97,98)),((71,(77,(103,104))),82)),((81,100),((99,121),(119,(124,125))))),((((((67,(68,80)),((69,(130,131)),101)),84),((92,94),(93,95))),(78,79)),((76,138),((89,90),135))))),((((((72,73),122),74),(83,((116,117),120))),127),96)))),63)),((48,49),((50,136),140)))),((((3,4),141),(((((5,(21,22)),((((11,12),((16,18),39)),(24,25)),23)),(8,9)),(51,53)),(((6,7),(55,143)),((28,29),(52,54))))),(((((((((((13,14),32),(33,34)),(45,46)),(42,43)),(19,20)),(((26,44),27),35)),(40,41)),((36,37),38)),(30,31)),((15,17),144)))),(((56,137),(57,58)),((((102,134),(123,139)),118),142))),(2,59)),60);
 259: 1 -16632.48047 -16602.73676 (0,(((((1,91),((10,((47,((61,62),((((((((64,107),(111,115)),114),(((105,106),(128,129)),(112,113))),110),(((((((65,66),(70,(((87,88),126),(132,133)))),((75,(85,86)),(108,109))),(97,98)),((71,(77,(103,104))),82)),((81,100),((99,121),(119,(124,125))))),((((((67,(68,80)),((69,101),(130,131))),84),((92,94),(93,95))),(78,79)),((76,138),((89,90),135))))),(((72,73),74),((83,(122,127)),((116,117),120)))),96))),63)),(((48,49),140),(50,136)))),((((3,4),((55,143),141)),((((((5,(((11,12),((16,18),39)),(24,25))),(21,22)),23),(8,9)),(51,53)),((6,7),((28,29),(52,54))))),(((((((((((13,14),32),(33,34)),(45,46)),(42,43)),(19,20)),(((26,44),27),35)),(40,41)),((36,37),38)),(30,31)),((15,17),144)))),(((56,137),(57,58)),((((102,134),(123,139)),118),142))),(2,59)),60);
 260: 1 -17462.2832 -16628.12567 (0,((((((1,91),(10,((47,((61,62),(((((((((64,107),(111,115)),114),(((105,106),(128,129)),(112,113))),110),((((67,(68,80)),(((69,101),(130,131)),84)),((92,94),(93,95))),(78,79))),((76,138),((89,90),135))),((((((65,66),(70,(((87,88),126),(132,133)))),((75,(85,86)),(108,109))),(97,98)),((71,(77,(103,104))),82)),((81,100),((99,121),(119,(124,125)))))),(((((72,73),(74,122)),(83,((116,117),120))),127),96)))),63))),((48,49),((50,136),140))),(2,59)),((((3,4),((55,143),141)),(((((5,(21,22)),((((11,12),((16,18),39)),(24,25)),23)),(8,9)),(51,53)),((6,7),((28,29),(52,54))))),(((((((((((13,14),32),(33,34)),(45,46)),(42,43)),(19,20)),(((26,44),27),35)),(40,41)),((36,37),38)),(30,31)),((15,17),144)))),(((56,137),(57,58)),((((102,134),(123,139)),118),142))),60);
 261: 1 -17251.17969 -16612.88304 (0,((((((1,91),((10,((47,((61,62),(((((((64,107),(111,115)),114),(((105,106),(128,129)),(112,113))),110),(((((((65,66),(70,(((87,88),126),(132,133)))),((75,(85,86)),(108,109))),(97,98)),((71,(77,(103,104))),82)),((81,100),((99,121),(119,(124,125))))),((((((67,(68,80)),((69,101),(130,131))),84),((92,94),(93,95))),(78,79)),((76,138),((89,90),135))))),(((((72,73),74),(83,(122,127))),((116,117),120)),96)))),63)),((48,49),((50,136),140)))),(((3,4),(((6,7),((55,143),141)),((28,29),(52,54)))),(((((5,(21,22)),((((11,12),((16,18),39)),(24,25)),23)),(8,9)),(51,53)),(((((((((13,14),32),(33,34)),(45,46)),(42,43)),(19,20)),(((26,44),27),35)),(((36,37),38),(40,41))),(30,31))))),(((56,137),(57,58)),((((102,134),(123,139)),118),142))),((15,17),144)),(2,59)),60);
 262: 1 -15437.34375 -16607.09192 (0,(((((((1,91),10),(((47,((61,62),((((((((((64,107),(111,115)),114),(((105,106),(128,129)),(112,113))),110),(((((67,(68,80)),((69,101),(130,131))),84),((92,94),(93,95))),(78,79))),((76,138),((89,90),135))),((81,100),((99,121),(119,(124,125))))),(((((65,66),(70,(((87,88),126),(132,133)))),((75,(85,86)),(108,109))),(97,98)),((71,(77,(103,104))),82))),(((((72,73),122),((83,((116,117),120)),127)),74),96)))),63),((48,49),((50,136),140)))),(((((((((((13,14),32),(33,34)),(45,46)),(42,43)),(19,20)),(((26,44),27),35)),(40,41)),((36,37),38)),(30,31)),(15,(17,144)))),((((((5,(21,22)),(((11,12),((16,18),39)),(24,25))),23),(8,9)),(51,53)),(((6,7),(28,29)),(52,54)))),(((3,4),((55,143),141)),(((56,137),(57,58)),((((102,134),(123,139)),118),142)))),(2,59)),60);
 263: 1 -17196.52539 -16615.57786 (0,(((((((1,91),(10,(((47,96),((61,62),(((((((((64,107),(111,115)),114),(((105,106),(128,129)),(112,113))),110),((81,100),((99,121),(119,(124,125))))),((((((67,(68,80)),((69,101),(130,131))),84),((92,94),(93,95))),(78,79)),((76,138),((89,90),135)))),(((((65,66),(70,(((87,88),126),(132,133)))),((75,(85,86)),(108,109))),(97,98)),((71,(77,(103,104))),82))),(((72,73),74),((83,(122,127)),((116,117),120)))))),63))),((48,49),((50,136),140))),(28,29)),(((3,4),((((((((5,(21,22)),(((11,12),((16,18),39)),(24,25))),23),(8,9)),(51,53)),((6,7),((((((((13,14),32),(33,34)),(45,46)),(((19,20),(((26,44),35),27)),(42,43))),(40,41)),((36,37),38)),(30,31)))),(52,54)),((55,143),141))),((((15,17),144),56),137))),((57,58),((((102,134),(123,139)),118),142))),(2,59)),60);
 264: 2 -16892.16016 -16601.76511 (0,((((((1,91),((10,(48,49)),((47,((61,62),(((((((64,107),(111,115)),114),(((105,106),(128,129)),(112,113))),110),(((((((65,66),(70,(((87,88),126),(132,133)))),((75,(85,86)),(108,109))),(97,98)),((71,(77,(103,104))),82)),((81,100),((99,121),(119,(124,125))))),((((((67,(68,80)),((69,101),(130,131))),84),((92,94),(93,95))),(78,79)),((76,138),((89,90),135))))),(((((72,73),74),((83,127),122)),((116,117),120)),96)))),63))),((50,136),140)),(((((((((((13,14),32),(33,34)),(45,46)),(42,43)),(19,20)),(((26,44),27),35)),(40,41)),((36,37),38)),(30,31)),((15,17),144))),(((3,4),(((((((5,(21,22)),((((11,12),((16,18),39)),(24,25)),23)),(8,9)),(51,53)),(52,54)),((6,7),(28,29))),((55,143),141))),(((56,137),(57,58)),((((102,134),(123,139)),118),142)))),(2,59)),60);
 265: 1 -16198.53516 -16613.20354 (0,(((((1,91),(((10,((48,49),140)),((47,((61,62),(((((((64,107),(111,115)),114),(((105,106),(128,129)),(112,113))),110),(((((((65,66),(70,(((87,88),126),(132,133)))),((75,(85,86)),(108,109))),(97,98)),((71,(77,(103,104))),82)),((81,100),((99,121),(119,(124,125))))),((((((67,(68,80)),((69,101),(130,131))),84),((92,94),(93,95))),(78,79)),((76,138),((89,90),135))))),(((((72,73),74),((116,117),120)),((83,127),122)),96)))),63)),(50,136))),((((3,4),((55,143),141)),(((((5,(21,22)),((((11,12),((16,18),39)),(24,25)),23)),(8,9)),(51,53)),((28,29),(52,54)))),((6,7),(((((((((((13,14),32),(33,34)),(45,46)),(42,43)),(19,20)),(((26,44),27),35)),(40,41)),((36,37),38)),(30,31)),((15,17),144))))),(((56,137),(57,58)),((((102,134),(123,139)),118),142))),(2,59)),60);
 266: 1 -16059.58789 -16610.60946 (0,((((((((1,91),(10,(((47,96),((61,62),(((((((((64,107),(111,115)),114),(((105,106),(128,129)),(112,113))),110),((81,100),((99,121),(119,(124,125))))),(((((65,66),(70,(((87,88),126),(132,133)))),((75,(85,86)),(108,109))),(97,98)),((71,(77,(103,104))),82))),((((((67,(68,80)),((69,101),(130,131))),84),((92,94),(93,95))),(78,79)),((76,138),((89,90),135)))),((((72,73),74),(83,(122,127))),((116,117),120))))),63))),((48,49),((50,136),140))),(28,29)),(((3,4),((55,143),141)),((((((5,(21,22)),((((11,12),((16,18),39)),(24,25)),23)),(8,9)),(51,53)),((6,7),((((((((13,14),32),(33,34)),(45,46)),(((19,20),(((26,44),35),27)),(42,43))),(40,41)),((36,37),38)),(30,31)))),(52,54)))),((((15,17),144),56),137)),((57,58),((((102,134),(123,139)),118),142))),(2,59)),60);
 267: 1 -16649.63672 -16616.8509 (0,(((((1,91),((10,((47,((61,62),((((((((64,107),(111,115)),114),(((105,106),(128,129)),(112,113))),110),(((((((65,66),(70,(((87,88),126),(132,133)))),((75,(85,86)),(108,109))),((71,(77,(103,104))),82)),(97,98)),((81,100),((99,121),(119,(124,125))))),((((((67,(68,80)),((69,(130,131)),101)),84),((92,94),(93,95))),(78,79)),((76,138),((89,90),135))))),(((((72,73),122),74),(83,((116,117),120))),127)),96))),63)),((48,49),((50,136),140)))),(((3,4),(((((5,(21,22)),((((11,12),((16,18),39)),(24,25)),23)),(8,9)),(51,53)),(((((((((13,14),32),(33,34)),(45,46)),(((19,20),(((26,44),35),27)),(42,43))),(40,41)),((36,37),38)),(30,31)),((15,17),144)))),(((6,7),((55,143),141)),((28,29),(52,54))))),(((56,137),(57,58)),((((102,134),(123,139)),118),142))),(2,59)),60);
 268: 1 -16097.62988 -16607.65357 (0,(((((1,91),((10,((47,((61,62),((((((((64,107),(111,115)),114),(((105,106),(128,129)),(112,113))),110),(((((((65,66),(70,(((87,88),126),(132,133)))),((75,(85,86)),(108,109))),(71,(77,(103,104)))),(82,(97,98))),((81,100),((99,121),(119,(124,125))))),((((((67,(68,80)),((69,101),(130,131))),84),((92,94),(93,95))),(78,79)),((76,138),((89,90),135))))),(((((72,73),122),74),(83,((116,117),120))),127)),96))),63)),((48,49),((50,136),140)))),((((3,4),((55,143),141)),((((((5,(21,22)),((((11,12),((16,18),39)),(24,25)),23)),(8,9)),(51,53)),(52,54)),((6,7),(28,29)))),(((((((((((13,14),32),(33,34)),(45,46)),(42,43)),(19,20)),(((26,44),27),35)),(40,41)),((36,37),38)),(30,31)),((15,17),144)))),(((56,137),(57,58)),((((102,134),(123,139)),118),142))),(2,59)),60);
 269: 1 -16307.8457 -16612.29915 (0,(((((((1,91),(6,7)),((10,((47,((61,62),((((((((64,107),(111,115)),114),(((105,106),(128,129)),(112,113))),110),(((((((67,(68,80)),((69,101),(130,131))),84),((92,94),(93,95))),(78,79)),((76,138),((89,90),135))),((81,100),((99,121),(119,(124,125)))))),(((((65,66),(70,(((87,88),126),(132,133)))),((75,(85,86)),(108,109))),(97,98)),((71,(77,(103,104))),82))),((((((72,73),122),74),127),(83,((116,117),120))),96)))),63)),((48,49),((50,136),140)))),((((((((((13,14),32),(33,34)),(45,46)),(((19,20),(((26,44),35),27)),(42,43))),(40,41)),((36,37),38)),(30,31)),((15,17),144)),56)),(((3,4),137),((((((5,(21,22)),((((11,12),((16,18),39)),(24,25)),23)),(8,9)),(51,53)),((28,29),(52,54))),((55,143),141)))),((57,58),((((102,134),(123,139)),118),142))),(2,59)),60);
 270: 1 -17953.91797 -16608.51799 (0,((((((1,91),(((10,(48,49)),((47,((61,62),(((((((64,107),(111,115)),114),(((105,106),(128,129)),(112,113))),110),(((((((65,66),(70,(((87,88),126),(132,133)))),((75,(85,86)),(108,109))),(97,98)),((71,(77,(103,104))),82)),((81,100),((99,121),(119,(124,125))))),((((((67,(68,80)),((69,(130,131)),84)),101),((92,94),(93,95))),(78,79)),((76,138),((89,90),135))))),(((((72,73),74),((83,127),122)),((116,117),120)),96)))),63)),((50,136),140))),(((((((((((13,14),32),(33,34)),(45,46)),(42,43)),(19,20)),(((26,44),27),35)),(40,41)),((36,37),38)),(30,31)),((15,17),144))),((3,4),((((((5,(21,22)),((((11,12),((16,18),39)),(24,25)),23)),(8,9)),(51,53)),(((6,7),(28,29)),(52,54))),((55,143),141)))),(((56,137),(57,58)),((((102,134),(123,139)),118),142))),(2,59)),60);
 271: 1 -16584.99805 -16624.59121 (0,(((((((((1,91),(((10,(47,((61,62),(((((((((64,107),(111,115)),114),(((105,106),(128,129)),(112,113))),110),((81,100),((99,121),(119,(124,125))))),((((((67,(68,80)),((69,101),(130,131))),84),((92,94),(93,95))),(78,79)),((76,138),((89,90),135)))),(((((65,66),(70,(((87,88),126),(132,133)))),((75,(85,86)),(108,109))),(97,98)),((71,(77,(103,104))),82))),((((((72,73),122),74),(83,((116,117),120))),127),96))))),63),((48,49),((50,136),140)))),((15,17),144)),((((((((((13,14),32),(33,34)),(45,46)),(42,43)),(19,20)),(((26,44),27),35)),(40,41)),((36,37),38)),(30,31))),(((3,4),((55,143),141)),(((((5,(21,22)),((((11,12),((16,18),39)),(24,25)),23)),(8,9)),(51,53)),((6,7),((28,29),(52,54)))))),137),((((102,134),(123,139)),118),142)),(56,(57,58))),(2,59)),60);
 272: 1 -16618.61328 -16603.83579 (0,((((((1,91),(((10,63),(47,((61,62),(((((((64,107),(111,115)),114),(((105,106),(128,129)),(112,113))),110),(((((((65,66),(70,(((87,88),126),(132,133)))),((75,(85,86)),(108,109))),(97,98)),((71,(77,(103,104))),82)),((81,100),((99,121),(119,(124,125))))),((((((67,(68,80)),((69,101),(130,131))),84),((92,94),(93,95))),(78,79)),((76,138),((89,90),135))))),((((((72,73),122),74),(83,((116,117),120))),127),96))))),((48,49),((50,136),140)))),((6,7),(((((((((((13,14),32),(33,34)),(45,46)),(42,43)),(19,20)),(((26,44),27),35)),(40,41)),((36,37),38)),(30,31)),((15,17),144)))),((((((5,(21,22)),((((11,12),((16,18),39)),(24,25)),23)),(8,9)),(51,53)),(52,54)),(28,29))),(((3,4),((55,143),141)),(((56,137),(57,58)),((((102,134),(123,139)),118),142)))),(2,59)),60);
 273: 1 -15251.19727 -16613.77793 (0,(((((1,91),((10,((47,((61,62),(((((((64,107),(111,115)),114),110),(((105,106),(128,129)),(112,113))),((((((72,73),122),74),(83,((116,117),120))),127),96)),((((((65,66),(70,(((87,88),126),(132,133)))),(75,((85,(108,109)),86))),(97,98)),((71,(77,(103,104))),82)),(((((((67,(68,80)),((69,101),(130,131))),84),((92,94),(93,95))),(78,79)),((76,138),((89,90),135))),((81,100),((99,121),(119,(124,125))))))))),63)),((48,49),((50,136),140)))),(((((((((((13,14),32),(33,34)),(45,46)),(42,43)),(19,20)),(((26,44),27),35)),(40,41)),((36,37),38)),(30,31)),((15,17),144))),((((3,4),((55,143),141)),(((56,137),(57,58)),((((102,134),(123,139)),118),142))),((((((5,(21,22)),((((11,12),((16,18),39)),(24,25)),23)),(8,9)),(51,53)),((6,7),(52,54))),(28,29)))),(2,59)),60);
 274: 1 -17098.61133 -16617.87891 (0,((((((((1,91),(10,(((47,96),((61,62),((((((((((64,107),(111,115)),114),(((105,106),(128,129)),(112,113))),110),((81,100),((99,121),(119,(124,125))))),((71,(77,(103,104))),82)),((((((67,(68,80)),((69,101),(130,131))),84),((92,94),(93,95))),(78,79)),((76,138),((89,90),135)))),((((65,66),(70,(((87,88),126),(132,133)))),((75,(85,86)),(108,109))),(97,98))),(((72,73),74),((83,(122,127)),((116,117),120)))))),63))),((48,49),((50,136),140))),(28,29)),(((3,4),((55,143),141)),((((((5,(21,22)),(((11,12),((16,18),39)),(23,(24,25)))),(8,9)),(51,53)),((6,7),((((((((13,14),32),(33,34)),(45,46)),(((19,20),(((26,44),35),27)),(42,43))),(40,41)),((36,37),38)),(30,31)))),(52,54)))),((((15,17),144),56),137)),((57,58),((((102,134),(123,139)),118),142))),(2,59)),60);
 275: 1 -16389.30273 -16605.616 (0,(((((1,91),((10,((47,((61,62),(((((((64,107),(111,115)),114),(((105,106),(128,129)),(112,113))),110),(((((((65,66),(70,(((87,88),126),(132,133)))),((75,(85,86)),(108,109))),(97,98)),((71,(77,(103,104))),82)),((81,100),((99,121),(119,(124,125))))),((((((67,(68,80)),((69,101),(130,131))),84),((92,94),(93,95))),(78,79)),((76,138),((89,90),135))))),(((((72,73),74),((83,127),122)),((116,117),120)),96)))),63)),((48,49),((50,136),140)))),(((3,4),((55,143),141)),(((((((5,(21,22)),(((11,12),((16,18),39)),(24,25))),23),(8,9)),(51,53)),((28,29),(52,54))),(((6,7),((15,17),144)),((((((((((13,14),32),(33,34)),(45,46)),(42,43)),(19,20)),(((26,44),27),35)),(40,41)),((36,37),38)),(30,31)))))),(((56,137),(57,58)),((((102,134),(123,139)),118),142))),(2,59)),60);
 276: 1 -16579.03125 -16614.00698 (0,(((((1,91),((10,((47,((61,62),((((((((64,107),(111,115)),114),(((105,106),(128,129)),(112,113))),110),(((((((65,66),(70,(((87,88),126),(132,133)))),((75,(108,109)),(85,86))),(97,98)),((71,(77,(103,104))),82)),((81,100),((99,121),(119,(124,125))))),((((((67,(68,80)),((69,(130,131)),101)),84),((92,94),(93,95))),(78,79)),((76,138),((89,90),135))))),(((((72,73),122),74),(83,((116,117),120))),127)),96))),63)),((48,49),((50,136),140)))),(((3,4),(((((5,(21,22)),((((11,12),((16,18),39)),(24,25)),23)),(8,9)),(51,53)),(((((((((13,14),32),(33,34)),(45,46)),(((19,20),(((26,44),35),27)),(42,43))),(40,41)),((36,37),38)),(30,31)),((15,17),144)))),(((6,7),((55,143),141)),((28,29),(52,54))))),(((56,137),(57,58)),((((102,134),(123,139)),118),142))),(2,59)),60);
 277: 1 -17878.27734 -16602.13749 (0,(((((1,91),((10,((47,((61,62),(((((((((64,107),(111,115)),114),110),(((105,106),(128,129)),(112,113))),(((81,100),((99,121),(119,(124,125)))),96)),(((((65,66),(70,(((87,88),126),(132,133)))),((75,(85,86)),(108,109))),(97,98)),((71,(77,(103,104))),82))),((((((67,(68,80)),((69,101),(130,131))),84),((92,94),(93,95))),(78,79)),((76,138),((89,90),135)))),(((72,73),74),((83,(122,127)),((116,117),120)))))),63)),((48,49),((50,136),140)))),((((3,4),((55,143),141)),(((((5,(21,22)),((((11,12),((16,18),39)),(24,25)),23)),(8,9)),(51,53)),((6,7),((28,29),(52,54))))),(((((((((((13,14),32),(33,34)),(45,46)),(42,43)),(19,20)),(((26,44),27),35)),(40,41)),((36,37),38)),(30,31)),((15,17),144)))),(((56,137),(57,58)),((((102,134),(123,139)),118),142))),(2,59)),60);
 278: 1 -16209.43945 -16610.8329 (0,((((((1,91),((10,((47,((61,62),(((((((64,107),(111,115)),114),(((105,106),(128,129)),(112,113))),110),(((((((65,66),(70,(((87,88),126),(132,133)))),((75,(85,86)),(108,109))),(97,98)),((71,(77,(103,104))),82)),((81,100),((99,121),(119,(124,125))))),(((((((67,(68,80)),(69,101)),(130,131)),84),((92,94),(93,95))),(78,79)),((76,138),((89,90),135))))),(((((72,73),74),(83,(122,127))),((116,117),120)),96)))),63)),((48,49),((50,136),140)))),(((3,4),(((6,7),((55,143),141)),((28,29),(52,54)))),(((((5,(21,22)),((((11,12),((16,18),39)),(24,25)),23)),(8,9)),(51,53)),((((((((((13,14),32),(33,34)),(45,46)),(42,43)),(19,20)),(((26,44),27),35)),(40,41)),((36,37),38)),(30,31))))),(((56,137),(57,58)),((((102,134),(123,139)),118),142))),((15,17),144)),(2,59)),60);
 279: 2 -17312.17578 -16603.08554 (0,((((((1,91),((10,((47,((61,62),((((((((64,107),(111,115)),114),(((105,106),(128,129)),(112,113))),110),(((((((65,66),(70,(((87,88),126),(132,133)))),((75,(85,86)),(108,109))),(97,98)),((71,(77,(103,104))),82)),((81,100),((99,121),(119,(124,125))))),((((((67,(68,80)),((69,101),(130,131))),84),((92,94),(93,95))),(78,79)),((76,138),((89,90),135))))),((((72,73),74),((116,117),120)),(83,(122,127)))),96))),63)),((48,49),((50,136),140)))),((6,7),((((((((((13,14),32),((33,34),(45,46))),(42,43)),(19,20)),(((26,44),27),35)),(40,41)),((36,37),38)),(30,31)),((15,17),144)))),((((((5,(21,22)),((((11,12),((16,18),39)),(24,25)),23)),(8,9)),(51,53)),(52,54)),(28,29))),(((3,4),((55,143),141)),(((56,137),(57,58)),((((102,134),(123,139)),118),142)))),(2,59)),60);
 280: 1 -15900.65234 -16612.15405 (0,(((((1,91),((10,((47,((61,62),(((((((((64,107),(111,115)),114),(((105,106),(128,129)),(112,113))),110),(((81,100),((99,121),(119,(124,125)))),96)),((((((67,(68,80)),((69,101),(130,131))),84),((92,94),(93,95))),(78,79)),((76,138),((89,90),135)))),(((((65,66),(70,(((87,88),126),(132,133)))),((75,(85,86)),(108,109))),(71,(77,(103,104)))),(82,(97,98)))),(((((72,73),122),74),(83,((116,117),120))),127)))),63)),((48,49),((50,136),140)))),((((3,4),((55,143),141)),(((((5,(21,22)),((((11,12),((16,18),39)),(24,25)),23)),(51,53)),(8,9)),((6,7),((28,29),(52,54))))),(((((((((13,14),32),(33,34)),(45,46)),(((19,20),(((26,44),35),27)),(42,43))),(40,41)),((36,37),38)),(30,31)),((15,17),144)))),(((56,137),(57,58)),((((102,134),(123,139)),118),142))),(2,59)),60);
 281: 2 -16187.78711 -16605.32049 (0,((((((1,91),10),(((47,((61,62),((((((((((64,107),(111,115)),114),(((105,106),(128,129)),(112,113))),110),((76,138),((89,90),135))),(((((67,(68,80)),((69,101),(130,131))),84),((92,94),(93,95))),(78,79))),((81,100),((99,121),(119,(124,125))))),(((((65,66),(70,(((87,88),126),(132,133)))),((75,(85,86)),(108,109))),(97,98)),((71,(77,(103,104))),82))),((((((72,73),122),127),(83,((116,117),120))),74),96)))),63),((48,49),((50,136),140)))),(((((((((((13,14),32),(33,34)),(45,46)),(42,43)),(19,20)),(((26,44),27),35)),(40,41)),((36,37),38)),(30,31)),((15,17),144))),((((3,4),((55,143),141)),(((56,137),(57,58)),((((102,134),(123,139)),118),142))),((((((5,(21,22)),(((11,12),((16,18),39)),(24,25))),23),(8,9)),(51,53)),(((6,7),(28,29)),(52,54))))),(2,59)),60);
 282: 2 -16388.74609 -16606.73181 (0,((((1,91),((10,((47,((61,62),((((((((64,107),(111,115)),114),(((105,106),(128,129)),(112,113))),110),(((((((65,66),(70,(((87,88),126),(132,133)))),((75,(85,86)),(108,109))),(97,98)),((71,(77,(103,104))),82)),((81,100),((99,121),(119,(124,125))))),((((((67,(68,80)),((69,(130,131)),101)),84),((92,94),(93,95))),(78,79)),((76,138),((89,90),135))))),(((((72,73),122),74),(83,((116,117),120))),127)),96))),63)),((48,49),((50,136),140)))),((((3,4),(((((5,(21,22)),((((11,12),((16,18),39)),(24,25)),23)),(8,9)),(51,53)),(((((((((13,14),32),(33,34)),(45,46)),(((19,20),(((26,44),35),27)),(42,43))),(40,41)),((36,37),38)),(30,31)),((15,17),144)))),(((6,7),((55,143),141)),((28,29),(52,54)))),(((56,137),(57,58)),((((102,134),(123,139)),118),142)))),(2,59)),60);
 283: 1 -17071.10742 -16611.19202 (0,(((((1,91),((10,((47,((61,62),(((((((64,107),(111,115)),114),(((105,106),(128,129)),(112,113))),110),((((((((65,66),(70,(((87,88),126),(132,133)))),(108,109)),(75,(85,86))),(97,98)),((71,(77,(103,104))),82)),((81,100),((99,121),(119,(124,125))))),((((((67,(68,80)),((69,(130,131)),101)),84),((92,94),(93,95))),(78,79)),((76,138),((89,90),135))))),((((((72,73),122),74),(83,((116,117),120))),127),96)))),63)),((48,49),((50,136),140)))),((((3,4),141),(((((5,(21,22)),((((11,12),((16,18),39)),(24,25)),23)),(8,9)),(51,53)),(((6,7),(55,143)),((28,29),(52,54))))),((((((((((13,14),32),((33,34),(45,46))),(42,43)),(19,20)),(((26,44),27),35)),(40,41)),((36,37),38)),(30,31)),((15,17),144)))),(((56,137),(57,58)),((((102,134),(123,139)),118),142))),(2,59)),60);
 284: 1 -16460.33984 -16601.82139 (0,((((((1,91),((10,((47,((61,62),((((((((64,107),(111,115)),114),(((105,106),(128,129)),(112,113))),110),(((((((65,66),(70,(((87,88),126),(132,133)))),((75,(85,86)),(108,109))),(97,98)),((71,(77,(103,104))),82)),((81,100),((99,121),(119,(124,125))))),((((((67,(68,80)),((69,101),(130,131))),84),((92,94),(93,95))),(78,79)),((76,138),((89,90),135))))),(((((72,73),122),74),(83,((116,117),120))),127)),96))),63)),((48,49),((50,136),140)))),(((((((((13,14),32),(33,34)),(45,46)),(((19,20),(((26,44),35),27)),(42,43))),(40,41)),((36,37),38)),(30,31)),((15,17),144))),((3,4),((((((5,(21,22)),((((11,12),((16,18),39)),(24,25)),23)),(8,9)),(51,53)),((6,7),((28,29),(52,54)))),((55,143),141)))),(((56,137),(57,58)),((((102,134),(123,139)),118),142))),(2,59)),60);
 285: 1 -16151.94922 -16610.13566 (0,(((((1,91),((10,((47,((61,62),(((((((64,107),(111,115)),114),(((105,106),(128,129)),(112,113))),110),((((((((65,66),(70,(((87,88),126),(132,133)))),((75,(85,86)),(108,109))),(97,98)),((71,(77,(103,104))),82)),((81,100),((99,121),(119,(124,125))))),((((((67,(68,80)),((69,(130,131)),84)),101),((92,94),(93,95))),(78,79)),((76,138),((89,90),135)))),(((72,73),74),((83,(122,127)),((116,117),120))))),96))),63)),((48,49),((50,136),140)))),(((56,137),(57,58)),((((102,134),(123,139)),118),142))),((((3,4),((55,143),141)),(((((5,(21,22)),((((11,12),((16,18),39)),(24,25)),23)),(8,9)),(51,53)),(((((((((((13,14),32),(33,34)),(45,46)),(42,43)),(19,20)),(((26,44),27),35)),(40,41)),((36,37),38)),(30,31)),((15,17),144)))),((6,7),((28,29),(52,54))))),(2,59)),60);
 286: 1 -16393.25391 -16606.96757 (0,((((((1,91),((10,((47,((61,62),(((((((64,107),(111,115)),114),(((105,106),(128,129)),(112,113))),110),(((((((65,66),(70,(((87,88),126),(132,133)))),((75,(85,86)),(108,109))),(97,98)),((71,(77,(103,104))),82)),((81,100),((99,121),(119,(124,125))))),((((((67,(68,80)),((69,101),(130,131))),84),((92,94),(93,95))),(78,79)),((76,138),((89,90),135))))),((((72,73),74),(((83,127),122),((116,117),120))),96)))),63)),((48,49),((50,136),140)))),(((3,4),((55,143),141)),((((((5,(21,22)),((((11,12),((16,18),39)),(24,25)),23)),(8,9)),(51,53)),((6,7),((28,29),(52,54)))),(((((((((13,14),32),(33,34)),(45,46)),((19,20),(42,43))),(40,41)),(((26,44),27),35)),((36,37),38)),(30,31))))),(((56,137),(57,58)),((((102,134),(123,139)),118),142))),((15,17),144)),(2,59)),60);
 287: 1 -16862.50195 -16606.78638 (0,(((((1,91),((10,((47,((61,62),(((((((64,107),(111,115)),114),(((105,106),(128,129)),(112,113))),110),(((((((65,66),(70,(((87,88),126),(132,133)))),((75,(85,86)),(108,109))),(97,98)),((71,(77,(103,104))),82)),((81,100),((99,121),(119,(124,125))))),((((((67,(68,80)),(((92,94),(93,95)),101)),(69,(130,131))),84),(78,79)),((76,138),((89,90),135))))),(((((((72,73),122),127),((116,117),120)),83),74),96)))),63)),((48,49),((50,136),140)))),((((3,4),((55,143),141)),(((((5,(21,22)),((((11,12),((16,18),39)),(24,25)),23)),(8,9)),(51,53)),((6,7),((28,29),(52,54))))),(((((((((((13,14),32),(33,34)),(45,46)),(42,43)),(19,20)),(((26,44),27),35)),(40,41)),((36,37),38)),(30,31)),((15,17),144)))),(((56,137),(57,58)),((((102,134),(123,139)),118),142))),(2,59)),60);
 288: 1 -16887.07031 -16607.53352 (0,((((((1,91),10),((47,((61,62),(((((((64,107),(111,115)),114),(((105,106),(128,129)),(112,113))),110),(((((((65,66),(70,(((87,88),126),(132,133)))),((75,(85,86)),(108,109))),(97,98)),((71,(77,(103,104))),82)),((81,100),((99,121),(119,(124,125))))),((((((67,(68,80)),((69,101),(130,131))),84),((92,94),(93,95))),(78,79)),((76,138),((89,90),135))))),(((((72,73),74),((116,117),120)),(83,(122,127))),96)))),(((48,49),((50,136),140)),63))),(((((((((((13,14),32),(33,34)),(45,46)),(42,43)),(19,20)),(((26,44),27),35)),(40,41)),((36,37),38)),(30,31)),((15,17),144))),(((3,4),(((((((5,(21,22)),(((11,12),((16,18),39)),(24,25))),23),(8,9)),(51,53)),((28,29),(52,54))),((6,7),((55,143),141)))),(((56,137),(57,58)),((((102,134),(123,139)),118),142)))),(2,59)),60);
 289: 3 -16911.98438 -16619.0491 (0,((((((1,91),(10,((47,((61,62),(((((((((((64,107),(111,115)),114),(((105,106),(128,129)),(112,113))),110),82),(71,(77,(103,104)))),(((81,100),((99,121),(119,(124,125)))),96)),((((65,66),(70,(((87,88),126),(132,133)))),((75,(85,86)),(108,109))),(97,98))),((((((67,(68,80)),((69,101),(130,131))),84),((92,94),(93,95))),(78,79)),((76,138),((89,90),135)))),((((((72,73),74),((116,117),120)),122),83),127)))),63))),((48,49),((50,136),140))),(28,29)),((((((3,4),137),(((((((5,23),((((11,12),((16,18),39)),(24,25)),(21,22))),(8,9)),(51,53)),((6,7),(((((((((13,14),32),(33,34)),(45,46)),(42,43)),(40,41)),(((19,20),((26,44),27)),35)),((36,37),38)),(30,31)))),(52,54)),((55,143),141))),((((102,134),(123,139)),118),142)),(57,58)),(((15,17),144),56))),(2,59)),60);
 290: 1 -16281.13379 -16613.23864 (0,((((((1,91),((10,((47,((61,62),(((((((64,107),(111,115)),114),(((105,106),(128,129)),(112,113))),110),(((((((65,66),(70,(((87,88),126),(132,133)))),((75,(85,86)),(108,109))),(97,98)),((71,(77,(103,104))),82)),((81,100),((99,121),(119,(124,125))))),((((((67,(68,80)),((69,101),(130,131))),84),((92,94),(93,95))),(78,79)),((76,138),((89,90),135))))),(((((72,73),74),(83,(122,127))),((116,117),120)),96)))),63)),((48,49),((50,136),140)))),(((3,4),(((6,7),((55,143),141)),((28,29),(52,54)))),(((((5,(21,22)),((((11,12),((16,18),39)),(24,25)),23)),(8,9)),(51,53)),((((((((((13,14),32),(33,34)),(45,46)),(42,43)),(19,20)),(40,41)),(((26,44),27),35)),((36,37),38)),(30,31))))),(((56,137),(57,58)),((((102,134),(123,139)),118),142))),((15,17),144)),(2,59)),60);
 291: 1 -16804.91797 -16627.74407 (0,(((((((1,91),10),((47,((61,62),((((((((((64,107),(111,115)),114),(((105,106),(128,129)),(112,113))),110),(71,(77,(103,104)))),(((81,100),((99,121),(119,(124,125)))),96)),(((((65,66),(70,(((87,88),126),(132,133)))),((75,(85,86)),(108,109))),(97,98)),82)),((((((67,(68,80)),((69,(130,131)),84)),101),((92,94),(93,95))),(78,79)),((76,138),((89,90),135)))),((((72,73),122),((74,83),((116,117),120))),127)))),63)),((48,49),((50,136),140))),((((3,4),((55,143),141)),((((102,134),(123,139)),118),142)),((((((5,(21,22)),((((11,12),((16,18),39)),(24,25)),23)),(8,9)),(51,53)),((6,7),((((((((13,14),32),(33,34)),(45,46)),(((19,20),(((26,44),35),27)),(42,43))),(40,41)),((36,37),38)),(30,31)))),(52,54)))),((((((15,17),144),56),137),(57,58)),(28,29))),(2,59)),60);
 292: 8 -15334.37598 -16607.02212 (0,((((((1,91),((10,((47,((61,62),(((((((64,107),(111,115)),114),(((105,106),(128,129)),(112,113))),110),(((((((65,66),(70,(((87,88),126),(132,133)))),((75,(85,86)),(108,109))),(97,98)),((71,(77,(103,104))),82)),((81,100),((99,121),(119,(124,125))))),((((((67,(68,80)),((69,101),(130,131))),84),((92,94),(93,95))),(78,79)),((76,138),((89,90),135))))),(((((72,73),74),((116,117),120)),((83,122),127)),96)))),63)),((48,49),((50,136),140)))),(((3,4),((55,143),141)),(((((((5,(21,22)),(((11,12),((16,18),39)),(24,25))),23),(8,9)),(51,53)),((6,7),((28,29),(52,54)))),((((((((13,14),32),(33,34)),(45,46)),(((19,20),(((26,44),35),27)),(42,43))),(40,41)),((36,37),38)),(30,31))))),(((56,137),(57,58)),((((102,134),(123,139)),118),142))),((15,17),144)),(2,59)),60);
 293: 1 -16937.35547 -16636.83474 (0,((((((1,91),((10,((47,((61,62),((((((((64,107),(111,115)),114),(((105,106),(128,129)),(112,113))),110),96),(((((72,73),122),74),(83,((116,117),120))),127)),(((((((65,66),(70,(((87,88),126),(132,133)))),((75,(108,109)),(85,86))),((71,(77,(103,104))),82)),(97,98)),((81,100),((99,121),(119,(124,125))))),((((((67,(68,80)),(69,(101,(130,131)))),84),((92,94),(93,95))),(78,79)),((76,138),((89,90),135))))))),63)),(((48,49),140),(50,136)))),((3,4),(((((((5,(21,22)),((((11,12),((16,18),39)),(24,25)),23)),(8,9)),(51,53)),((6,7),((28,29),(52,54)))),((55,143),141)),((((((((((13,14),32),(33,34)),(45,46)),(42,43)),(19,20)),(40,41)),(((26,44),27),35)),((36,37),38)),(30,31))))),((15,17),144)),(((56,137),(57,58)),((((102,134),(123,139)),118),142))),(2,59)),60);
 294: 1 -17000.48438 -16629.21108 (0,(((((((1,91),(6,7)),((10,((47,((61,62),(((((((((64,107),(111,115)),114),(((105,106),(128,129)),(112,113))),110),(((81,100),((99,121),(119,(124,125)))),96)),(((((65,66),(70,(((87,88),126),(132,133)))),((75,(85,86)),(108,109))),(97,98)),((71,(77,(103,104))),82))),((((((67,(68,80)),((69,101),(130,131))),84),((92,94),(93,95))),(78,79)),((76,138),((89,90),135)))),((((72,73),(74,122)),(83,((116,117),120))),127)))),63)),((48,49),((50,136),140)))),(((((((((((13,14),32),(33,34)),(45,46)),(42,43)),(40,41)),(((19,20),((26,44),27)),35)),((36,37),38)),(30,31)),((15,17),144)),56)),((((3,4),137),((((((5,23),((((11,12),((16,18),39)),(24,25)),(21,22))),(8,9)),(51,53)),(52,54)),((55,143),141))),((57,58),((((102,134),(123,139)),118),142)))),(28,29)),(2,59)),60);
 295: 1 -15993.63086 -16614.21276 (0,(((((1,91),((10,((47,((61,62),(((((((((64,107),(111,115)),114),(((105,106),(128,129)),(112,113))),110),((89,90),135)),((((((67,(68,80)),((69,101),(130,131))),84),((92,94),(93,95))),(78,79)),(76,138))),((((((65,66),(70,(((87,88),126),(132,133)))),((75,(85,86)),(108,109))),(97,98)),((71,(77,(103,104))),82)),((81,100),((99,121),(119,(124,125)))))),((((((72,73),122),127),(83,((116,117),120))),74),96)))),63)),((48,49),((50,136),140)))),((((((((((13,14),32),(33,34)),(45,46)),((19,20),(42,43))),(40,41)),(((26,44),35),27)),((36,37),38)),(30,31)),((15,17),144))),((((3,4),((55,143),141)),(((56,137),(57,58)),((((102,134),(123,139)),118),142))),(((((5,(21,22)),((((11,12),((16,18),39)),(24,25)),23)),(8,9)),(51,53)),(((6,7),(28,29)),(52,54))))),(2,59)),60);
 296: 1 -15928.36816 -16601.54845 (0,(((((1,91),((10,((47,((61,62),((((((((64,107),(111,115)),114),(((105,106),(128,129)),(112,113))),110),(((((((65,66),(70,(((87,88),126),(132,133)))),((75,(85,86)),(108,109))),(97,98)),((71,(77,(103,104))),82)),((81,100),((99,121),(119,(124,125))))),((((((67,(68,80)),((69,(130,131)),101)),84),((92,94),(93,95))),(78,79)),((76,138),((89,90),135))))),((((((72,73),74),((116,117),120)),122),83),127)),96))),63)),((48,49),((50,136),140)))),(((((((((((13,14),32),(33,34)),(45,46)),(42,43)),(19,20)),(((26,44),27),35)),(40,41)),((36,37),38)),(30,31)),((15,17),144))),(((3,4),((((((5,(21,22)),((((11,12),((16,18),39)),(24,25)),23)),(8,9)),(51,53)),((28,29),(52,54))),((6,7),((55,143),141)))),(((56,(57,58)),137),((((102,134),(123,139)),118),142)))),(2,59)),60);
 297: 1 -16806.82422 -16621.60714 (0,((((((1,91),(10,((47,((61,62),(((((((((((64,107),(111,115)),114),(((105,106),(128,129)),(112,113))),110),82),(71,(77,(103,104)))),((((65,66),(70,(((87,88),126),(132,133)))),((75,(85,86)),(108,109))),(97,98))),((((((67,(68,80)),((69,101),(130,131))),84),((92,94),(93,95))),(78,79)),((76,138),((89,90),135)))),(((((72,73),122),74),(83,((116,117),120))),127)),(((81,100),((99,121),(119,(124,125)))),96)))),63))),((48,49),((50,136),140))),((((3,4),(((((5,(21,22)),((((11,12),((16,18),39)),(24,25)),23)),(8,9)),(51,53)),(((6,7),(55,143)),(52,54)))),((((((((13,14),32),(33,34)),(45,46)),(((19,20),(((26,44),35),27)),(42,43))),(40,41)),((36,37),38)),(30,31))),((((((15,17),144),56),141),137),((57,58),((((102,134),(123,139)),118),142))))),(28,29)),(2,59)),60);
 298: 1 -16778.07422 -16608.18354 (0,((((((1,91),((10,((47,((61,62),((((((((64,107),(111,115)),114),(((105,106),(128,129)),(112,113))),110),(((((((65,66),(70,(((87,88),126),(132,133)))),((75,(85,86)),(108,109))),(97,98)),((71,(77,(103,104))),82)),((81,100),((99,121),(119,(124,125))))),((((((67,(68,80)),((69,101),(130,131))),84),((92,94),(93,95))),(78,79)),((76,138),((89,90),135))))),(((((72,73),122),74),(83,((116,117),120))),127)),96))),63)),((48,49),((50,136),140)))),(((3,4),((55,143),141)),((((((5,(21,22)),((((11,12),((16,18),39)),(24,25)),23)),(8,9)),(51,53)),((6,7),((28,29),(52,54)))),(((((((((13,14),32),(33,34)),(45,46)),(42,43)),(19,20)),(((26,44),27),35)),(((36,37),38),(40,41))),(30,31))))),((15,17),144)),(((56,137),(57,58)),((((102,134),(123,139)),118),142))),(2,59)),60);
 299: 1 -17034.92578 -16645.5619 (0,(((((1,91),((10,((47,((61,62),((((((((((64,107),(111,115)),114),(((105,106),(128,129)),(112,113))),110),82),(71,(77,(103,104)))),(((((((67,(68,80)),((69,(130,131)),84)),101),((92,94),(93,95))),(78,79)),((76,138),((89,90),135))),((81,100),((99,121),(119,(124,125)))))),((((65,66),(70,(((87,88),126),(132,133)))),((75,(85,86)),(108,109))),(97,98))),(((((72,73),74),((116,117),120)),(83,(122,127))),96)))),63)),((48,49),((50,136),140)))),((((3,4),((55,143),141)),(((((102,134),(123,139)),118),142),137)),(((((((5,(21,22)),(((11,12),((16,18),39)),(24,25))),23),(8,9)),(51,53)),((6,7),(((((((13,14),32),((33,34),(45,46))),(((19,20),((26,44),27)),(35,(42,43)))),(40,41)),((36,37),38)),(30,31)))),(52,54)))),(((((15,17),144),56),(57,58)),(28,29))),(2,59)),60);
 300: 4 -16043.95703 -16602.69841 (0,((((((1,91),((10,((47,((61,62),((((((((64,107),(111,115)),114),(((105,106),(128,129)),(112,113))),110),(((((((65,66),(70,(((87,88),126),(132,133)))),((75,(85,86)),(108,109))),(97,98)),((71,(77,(103,104))),82)),((81,100),((99,121),(119,(124,125))))),((((((67,(68,80)),((69,(130,131)),101)),84),((92,94),(93,95))),(78,79)),((76,138),((89,90),135))))),(((((72,73),122),74),(83,((116,117),120))),127)),96))),63)),((48,49),((50,136),140)))),(((((((((((13,14),32),(33,34)),(45,46)),(42,43)),(19,20)),(((26,44),27),35)),(40,41)),((36,37),38)),(30,31)),((15,17),144))),(((3,4),((55,143),141)),((((((5,(((11,12),((16,18),39)),(24,25))),(21,22)),23),(8,9)),(51,53)),((6,7),((28,29),(52,54)))))),(((56,137),(57,58)),((((102,134),(123,139)),118),142))),(2,59)),60);
 301: 1 -16451.6543 -16612.60422 (0,(((((1,91),((10,((47,((61,62),(((((((((64,107),(111,115)),114),(((105,106),(128,129)),(112,113))),110),((81,100),((99,121),(119,(124,125))))),(((((65,66),(70,(((87,88),126),(132,133)))),(75,((85,(108,109)),86))),(97,98)),((71,(77,(103,104))),82))),((((((67,(68,80)),((69,101),(130,131))),84),((92,94),(93,95))),(78,79)),((76,138),((89,90),135)))),(((((72,73),122),((83,((116,117),120)),127)),74),96)))),63)),((48,49),((50,136),140)))),((((3,4),((55,143),141)),((((((5,(21,22)),(((11,12),((16,18),39)),(24,25))),23),(8,9)),(51,53)),((28,29),(52,54)))),((6,7),(((((((((((13,14),32),(33,34)),(45,46)),(42,43)),(19,20)),(((26,44),27),35)),(40,41)),((36,37),38)),(30,31)),((15,17),144))))),(((56,137),(57,58)),((((102,134),(123,139)),118),142))),(2,59)),60);
 302: 1 -16901.47656 -16605.56527 (0,((((((1,91),(10,((47,((61,62),(((((((((64,107),(111,115)),114),(((105,106),(128,129)),(112,113))),110),((76,138),((89,90),135))),(((((67,(68,80)),((69,101),(130,131))),84),((92,94),(93,95))),(78,79))),((((((65,66),(70,(((87,88),126),(132,133)))),((75,(85,86)),(108,109))),(97,98)),((71,(77,(103,104))),82)),((81,100),((99,121),(119,(124,125)))))),((((((72,73),122),127),(83,((116,117),120))),74),96)))),63))),((28,29),((48,49),((50,136),140)))),(((((((((((13,14),32),(33,34)),(45,46)),(42,43)),(19,20)),(((26,44),27),35)),(40,41)),((36,37),38)),(30,31)),((15,17),144))),(((3,4),((((((5,(21,22)),((((11,12),((16,18),39)),(24,25)),23)),(8,9)),(51,53)),((6,7),(52,54))),((55,143),141))),(((56,137),(57,58)),((((102,134),(123,139)),118),142)))),(2,59)),60);
 303: 1 -17037.08398 -16606.5105 (0,((((((1,91),((10,(48,49)),((47,((61,62),((((((((64,107),(111,115)),114),(((105,106),(128,129)),(112,113))),110),(((((((65,66),(70,(((87,88),126),(132,133)))),((75,(85,86)),(108,109))),(97,98)),((71,(77,(103,104))),82)),((81,100),((99,121),(119,(124,125))))),((((((67,(68,80)),((69,101),(130,131))),84),((92,94),(93,95))),(78,79)),((76,138),((89,90),135))))),(((((72,73),122),74),(83,((116,117),120))),127)),96))),63))),((50,136),140)),(((((((((((13,14),32),(33,34)),(45,46)),(42,43)),(19,20)),(((26,44),27),35)),(40,41)),((36,37),38)),(30,31)),((15,17),144))),((((3,4),((((((5,(21,22)),((((11,12),((16,18),39)),(24,25)),23)),(8,9)),(51,53)),(((6,7),(28,29)),(52,54))),((55,143),141))),((((102,134),(123,139)),118),142)),((56,137),(57,58)))),(2,59)),60);
 304: 1 -16124.07617 -16621.33057 (0,((((((1,91),(10,((47,((61,62),(((((((((((64,107),(111,115)),114),(((105,106),(128,129)),(112,113))),110),82),((81,100),((99,121),(119,(124,125))))),((((((67,(68,80)),((69,(130,131)),84)),101),((92,94),(93,95))),(78,79)),((76,138),((89,90),135)))),(((((65,66),(70,(((87,88),126),(132,133)))),((75,(85,86)),(108,109))),(71,(77,(103,104)))),(97,98))),(((((72,73),122),74),(83,((116,117),120))),127)),96))),63))),((48,49),((50,136),140))),(28,29)),(((((3,4),137),(((((((5,(21,22)),((((11,12),((16,18),39)),(24,25)),23)),(8,9)),(51,53)),((6,7),(((((((((13,14),32),(33,34)),(45,46)),(42,43)),(40,41)),(((19,20),((26,44),27)),35)),((36,37),38)),(30,31)))),(52,54)),((55,143),141))),(((15,17),144),56)),((57,58),((((102,134),(123,139)),118),142)))),(2,59)),60);
 305: 1 -16267.36719 -16627.74723 (0,(((((((1,91),(6,7)),((10,((47,((61,62),(((((((((64,107),(111,115)),114),(((105,106),(128,129)),(112,113))),110),((((((65,66),(70,(((87,88),126),(132,133)))),((75,(85,86)),(108,109))),(97,98)),82),(71,(77,(103,104))))),(((81,100),((99,121),(119,(124,125)))),96)),((((((67,(68,80)),((69,101),(130,131))),84),((92,94),(93,95))),(78,79)),((76,138),((89,90),135)))),((((72,73),122),((74,83),((116,117),120))),127)))),63)),((48,49),((50,136),140)))),(((((((((((13,14),32),(33,34)),(45,46)),(42,43)),(40,41)),(((19,20),((26,44),27)),35)),((36,37),38)),(30,31)),((15,17),144)),56)),((((3,4),137),((((((5,23),((((11,12),((16,18),39)),(24,25)),(21,22))),(8,9)),(51,53)),(52,54)),((55,143),141))),((57,58),((((102,134),(123,139)),118),142)))),(28,29)),(2,59)),60);
 306: 1 -16889.47266 -16620.47596 (0,((((((1,91),(10,((47,((61,62),(((((((((((64,107),(111,115)),114),(((105,106),(128,129)),(112,113))),110),82),(71,(77,(103,104)))),((((65,66),(70,(((87,88),126),(132,133)))),((75,(85,86)),(108,109))),(97,98))),((((((67,(68,80)),((69,101),(130,131))),84),((92,94),(93,95))),(78,79)),((76,138),((89,90),135)))),(((((72,73),122),74),(83,((116,117),120))),127)),(((81,100),((99,121),(119,(124,125)))),96)))),63))),((48,49),((50,136),140))),(((3,4),((((((5,(21,22)),((((11,12),((16,18),39)),(24,25)),23)),(8,9)),(51,53)),((((((((13,14),32),(33,34)),(45,46)),(((19,20),(((26,44),35),27)),(42,43))),(40,41)),((36,37),38)),(30,31))),(((6,7),(55,143)),(52,54)))),((((((15,17),144),56),141),137),((57,58),((((102,134),(123,139)),118),142))))),(28,29)),(2,59)),60);
 307: 1 -16099.16602 -16609.37663 (0,(((((1,91),((10,((47,((61,62),((((((((64,107),(111,115)),114),(((105,106),(128,129)),(112,113))),110),(((((((65,66),(70,(((87,88),126),(132,133)))),((75,(85,86)),(108,109))),(97,98)),((71,(77,(103,104))),82)),((81,100),((99,121),(119,(124,125))))),((((((67,(68,80)),((69,(130,131)),101)),84),((92,94),(93,95))),(78,79)),((76,138),((89,90),135))))),(((((72,73),122),74),(83,((116,117),120))),127)),96))),63)),((48,49),((50,136),140)))),((((3,4),((55,143),141)),((((((5,(((11,12),((16,18),39)),(24,25))),(21,22)),23),(8,9)),(51,53)),((6,7),((28,29),(52,54))))),(((((((((((13,14),32),(33,34)),(45,46)),(19,20)),(42,43)),(((26,44),27),35)),(40,41)),((36,37),38)),(30,31)),((15,17),144)))),(((56,137),(57,58)),((((102,134),(123,139)),118),142))),(2,59)),60);
 308: 1 -16225.18848 -16604.22569 (0,((((((1,91),((10,((47,((61,62),(((((((64,107),(111,115)),114),(((105,106),(128,129)),(112,113))),110),96),(((((((65,66),(70,(((87,88),126),(132,133)))),((75,(85,86)),(108,109))),(97,98)),((71,(77,(103,104))),82)),(((((((67,(68,80)),((69,101),(130,131))),84),((92,94),(93,95))),(78,79)),((76,138),((89,90),135))),((81,100),((99,121),(119,(124,125)))))),(((((72,73),122),74),(83,((116,117),120))),127))))),63)),((48,49),((50,136),140)))),(((3,4),((55,143),141)),((((((5,(21,22)),((((11,12),((16,18),39)),(24,25)),23)),(8,9)),(51,53)),((6,7),((28,29),(52,54)))),((((((((((13,14),32),(33,34)),(45,46)),(42,43)),(19,20)),(((26,44),27),35)),(40,41)),((36,37),38)),(30,31))))),((15,17),144)),(((56,137),(57,58)),((((102,134),(123,139)),118),142))),(2,59)),60);
 309: 1 -15882.21582 -16600.72994 (0,((((((1,91),(10,((47,((61,62),(((((((64,107),(111,115)),114),(((105,106),(128,129)),(112,113))),110),((((((65,66),(70,(((87,88),126),(132,133)))),((75,(85,86)),(108,109))),(97,98)),((71,(77,(103,104))),82)),(((((((67,(68,80)),((69,101),(130,131))),84),((92,94),(93,95))),(78,79)),((76,138),((89,90),135))),((81,100),((99,121),(119,(124,125))))))),((((72,73),74),(((83,127),122),((116,117),120))),96)))),63))),((48,49),((50,136),140))),(28,29)),((((3,4),(((((((5,(21,22)),((((11,12),((16,18),39)),(24,25)),23)),(8,9)),(51,53)),((6,7),((((((((((13,14),32),(33,34)),(45,46)),(42,43)),(19,20)),(((26,44),27),35)),(40,41)),((36,37),38)),(30,31)))),(52,54)),((55,143),141))),((((15,17),144),56),137)),((57,58),((((102,134),(123,139)),118),142)))),(2,59)),60);
 310: 1 -16288.86621 -16612.9936 (0,(((((1,91),((10,((47,((61,62),(((((((64,107),(111,115)),114),(((105,106),(128,129)),(112,113))),110),(((((((65,66),(70,(((87,88),126),(132,133)))),((75,(85,86)),(108,109))),(97,98)),((71,(77,(103,104))),82)),((81,100),((99,121),(119,(124,125))))),((((((67,(68,80)),((69,101),(130,131))),84),((92,94),(93,95))),(78,79)),((76,138),((89,90),135))))),(((((72,73),74),((83,127),122)),((116,117),120)),96)))),63)),((48,49),((50,136),140)))),((((3,4),((((((5,(21,22)),(((11,12),((16,18),39)),(24,25))),23),(8,9)),(51,53)),((55,143),141))),(((6,7),((((((((((13,14),32),(33,34)),(45,46)),(42,43)),(19,20)),(((26,44),27),35)),(40,41)),((36,37),38)),(30,31))),((15,17),144))),((28,29),(52,54)))),(((56,137),(57,58)),((((102,134),(123,139)),118),142))),(2,59)),60);
 311: 2 -15768.24707 -16602.35809 (0,(((((1,91),((10,((47,((61,62),((((((((((64,107),(111,115)),114),(((105,106),(128,129)),(112,113))),110),(((81,100),((99,121),(119,(124,125)))),96)),((71,(77,(103,104))),82)),((((65,66),(70,(((87,88),126),(132,133)))),((75,(85,86)),(108,109))),(97,98))),((((((67,(68,80)),((69,101),(130,131))),84),((92,94),(93,95))),(78,79)),((76,138),((89,90),135)))),(((((72,73),122),74),(83,((116,117),120))),127)))),63)),((48,49),((50,136),140)))),(((((((((((13,14),32),(33,34)),(45,46)),(42,43)),(19,20)),(((26,44),27),35)),(40,41)),((36,37),38)),(30,31)),((15,17),144))),(((3,4),((((((5,(21,22)),((((11,12),((16,18),39)),(24,25)),23)),(8,9)),(51,53)),((6,7),((28,29),(52,54)))),((55,143),141))),(((56,137),(57,58)),((((102,134),(123,139)),118),142)))),(2,59)),60);
 312: 1 -16844.56055 -16608.33229 (0,((((((1,91),((10,((47,((61,62),(((((((64,107),(111,115)),114),(((105,106),(128,129)),(112,113))),110),((((((65,66),(70,(((87,88),126),(132,133)))),((75,(85,86)),(108,109))),(97,98)),((71,(77,(103,104))),82)),(((((((67,(68,80)),((69,101),(130,131))),84),((92,94),(93,95))),(78,79)),((76,138),((89,90),135))),((81,100),((99,121),(119,(124,125))))))),(((((72,73),74),(83,(122,127))),((116,117),120)),96)))),63)),((48,49),((50,136),140)))),(((3,4),(((6,7),((55,143),141)),((28,29),(52,54)))),(((((5,(21,22)),((((11,12),((16,18),39)),(24,25)),23)),(8,9)),(51,53)),((((((((((13,14),32),(33,34)),(45,46)),(42,43)),(19,20)),(((26,44),27),35)),(40,41)),((36,37),38)),(30,31))))),(((56,137),(57,58)),((((102,134),(123,139)),118),142))),((15,17),144)),(2,59)),60);
 313: 1 -16605.91797 -16629.79447 (0,(((((((1,91),(10,((47,((61,62),(((((((((((64,107),(111,115)),114),(((105,106),(128,129)),(112,113))),110),82),(71,(77,(103,104)))),((((65,66),(70,(((87,88),126),(132,133)))),((75,(85,86)),(108,109))),(97,98))),((((((67,(68,80)),((69,101),(130,131))),84),((92,94),(93,95))),(78,79)),((76,138),((89,90),135)))),((((72,73),122),(74,(83,((116,117),120)))),127)),(((81,100),((99,121),(119,(124,125)))),96)))),63))),((48,49),((50,136),140))),((((((5,(21,22)),((((11,12),((16,18),39)),(24,25)),23)),(8,9)),(51,53)),(((6,7),(55,143)),(52,54))),((((((((13,14),32),(33,34)),(45,46)),(((19,20),(((26,44),35),27)),(42,43))),(40,41)),((36,37),38)),(30,31)))),((3,4),((((((15,17),144),56),141),((57,58),((((102,134),(123,139)),118),142))),137))),(28,29)),(2,59)),60);
 314: 1 -15045.13086 -16617.15822 (0,(((((((1,91),(6,7)),(10,(((47,((61,62),((((((((((64,107),(111,115)),114),(((105,106),(128,129)),(112,113))),110),((81,100),((99,121),(119,(124,125))))),((71,(77,(103,104))),82)),((((((67,(68,80)),((69,101),(130,131))),84),((92,94),(93,95))),(78,79)),((76,138),((89,90),135)))),((((65,66),(70,(((87,88),126),(132,133)))),((75,(85,86)),(108,109))),(97,98))),((((((72,73),122),74),127),(83,((116,117),120))),96)))),63),((48,49),((50,136),140))))),((((((((((13,14),32),(33,34)),(45,46)),(((19,20),(((26,44),35),27)),(42,43))),(40,41)),((36,37),38)),(30,31)),((15,17),144)),56)),(((3,4),137),((((((5,(21,22)),((((11,12),((16,18),39)),(24,25)),23)),(8,9)),(51,53)),((28,29),(52,54))),((55,143),141)))),((57,58),((((102,134),(123,139)),118),142))),(2,59)),60);
 315: 2 -17102.89258 -16625.47957 (0,((((((1,91),(10,((47,((61,62),(((((((((((64,107),(111,115)),114),(((105,106),(128,129)),(112,113))),110),82),(71,(77,(103,104)))),(((81,100),((99,121),(119,(124,125)))),96)),((((65,66),(70,(((87,88),126),(132,133)))),((75,(85,86)),(108,109))),(97,98))),((((((67,(68,80)),((69,101),(130,131))),84),((92,94),(93,95))),(78,79)),((76,138),((89,90),135)))),((((((72,73),74),((116,117),120)),83),122),127)))),63))),((48,49),((50,136),140))),(28,29)),((((((3,4),137),(((((((5,23),((((11,12),((16,18),39)),(24,25)),(21,22))),(8,9)),(51,53)),((6,7),(((((((((13,14),32),(33,34)),(45,46)),(42,43)),(40,41)),(((19,20),((26,44),27)),35)),((36,37),38)),(30,31)))),(52,54)),((55,143),141))),((15,17),144)),56),((57,58),((((102,134),(123,139)),118),142)))),(2,59)),60);
 316: 1 -15875.61523 -16610.80449 (0,(((((1,91),((10,((47,((61,62),(((((((64,107),(111,115)),114),(((105,106),(128,129)),(112,113))),110),(((((72,73),74),((116,117),120)),(83,(122,127))),96)),(((((((65,66),(70,(((87,88),126),(132,133)))),((75,(85,86)),(108,109))),(97,98)),((71,(77,(103,104))),82)),((81,100),((99,121),(119,(124,125))))),((((((67,(68,80)),((69,(130,131)),84)),101),((92,94),(93,95))),(78,79)),((76,138),((89,90),135))))))),63)),((48,49),((50,136),140)))),(((56,137),(57,58)),((((102,134),(123,139)),118),142))),((((3,4),((55,143),141)),(((((5,(21,22)),((((11,12),((16,18),39)),(24,25)),23)),(8,9)),(51,53)),(((((((((((13,14),32),(33,34)),(45,46)),(42,43)),(19,20)),(((26,44),27),35)),(40,41)),((36,37),38)),(30,31)),((15,17),144)))),((6,7),((28,29),(52,54))))),(2,59)),60);
 317: 1 -16094.0332 -16626.28203 (0,((((((1,91),(10,((47,((61,62),(((((((((((((64,107),(111,115)),114),(((105,106),(128,129)),(112,113))),110),82),((81,100),((99,121),(119,(124,125))))),((76,138),((89,90),135))),(((((67,(68,80)),((69,(130,131)),84)),101),((92,94),(93,95))),(78,79))),(71,(77,(103,104)))),((((65,66),(70,(((87,88),126),(132,133)))),((75,(85,86)),(108,109))),(97,98))),(((((72,73),122),74),(83,((116,117),120))),127)),96))),63))),((48,49),((50,136),140))),(28,29)),(((((3,4),137),(((((((5,(21,22)),((((11,12),((16,18),39)),(24,25)),23)),(51,53)),(8,9)),((6,7),(((((((((13,14),32),(33,34)),(45,46)),(42,43)),(40,41)),(((19,20),((26,44),27)),35)),((36,37),38)),(30,31)))),(52,54)),((55,143),141))),(((15,17),144),56)),((57,58),((((102,134),(123,139)),118),142)))),(2,59)),60);
 318: 1 -16786.13086 -16614.45955 (0,((((((((((1,91),(6,7)),(28,29)),(10,(((47,((61,62),(((((((64,107),(111,115)),114),(((105,106),(128,129)),(112,113))),110),(((((((65,66),(70,(((87,88),126),(132,133)))),((75,(85,86)),(108,109))),(97,98)),((71,(77,(103,104))),82)),((81,100),((99,121),(119,(124,125))))),((((((67,(68,80)),((69,101),(130,131))),84),((92,94),(93,95))),(78,79)),((76,138),((89,90),135))))),(((((72,73),74),(83,(122,127))),((116,117),120)),96)))),63),((48,49),((50,136),140))))),(((((((((((13,14),32),(33,34)),(45,46)),(42,43)),(19,20)),(((26,44),27),35)),(40,41)),((36,37),38)),(30,31)),((15,17),144))),(((((5,(21,22)),((((11,12),((16,18),39)),(24,25)),23)),(8,9)),(51,53)),(52,54))),((55,143),141)),((((102,134),(123,139)),118),142)),((3,4),((56,(57,58)),137))),(2,59)),60);
 319: 1 -17242.80469 -16629.8022 (0,(((((1,91),((10,((47,((61,62),((((((((((64,107),(111,115)),114),(((105,106),(128,129)),(112,113))),110),(((((67,(68,80)),((92,94),(93,95))),((69,101),(130,131))),(78,79)),84)),((76,138),((89,90),135))),((((((65,66),(70,(((87,88),126),(132,133)))),((75,(85,86)),(108,109))),(97,98)),((71,(77,(103,104))),82)),((81,100),((99,121),(119,(124,125)))))),(((((72,73),122),74),(83,((116,117),120))),127)),96))),63)),((48,49),((50,136),140)))),((((3,4),((55,143),141)),((((((5,(21,22)),(((11,12),((16,18),39)),(24,25))),23),(8,9)),(51,53)),((6,7),((28,29),(52,54))))),(((((((((((13,14),32),(33,34)),(45,46)),(42,43)),(19,20)),(((26,44),27),35)),(40,41)),((36,37),38)),(30,31)),((15,17),144)))),(((56,137),(57,58)),((((102,134),(123,139)),118),142))),(2,59)),60);
 320: 1 -17996.25391 -16604.32332 (0,(((((((1,91),10),((48,49),((50,136),140))),((47,((61,62),(((((((64,107),(111,115)),114),(((105,106),(128,129)),(112,113))),110),(((((((65,66),(70,(((87,88),126),(132,133)))),((75,(85,86)),(108,109))),(97,98)),((71,(77,(103,104))),82)),((81,100),((99,121),(119,(124,125))))),((((((67,(68,80)),((69,101),(130,131))),84),((92,94),(93,95))),(78,79)),((76,138),((89,90),135))))),((((((72,73),74),83),(122,127)),((116,117),120)),96)))),63)),(28,29)),(((((3,4),137),(((((((5,(21,22)),((((11,12),((16,18),39)),(24,25)),23)),(8,9)),(51,53)),((6,7),((((((((((13,14),32),(33,34)),(45,46)),(42,43)),(19,20)),(((26,44),27),35)),(40,41)),((36,37),38)),(30,31)))),(52,54)),((55,143),141))),((57,58),((((102,134),(123,139)),118),142))),(((15,17),144),56))),(2,59)),60);
 321: 1 -15944.55762 -16626.16157 (0,(((((1,91),((10,((47,((61,62),((((((((((64,107),(111,115)),114),(((105,106),(128,129)),(112,113))),110),(71,(77,(103,104)))),(((81,100),((99,121),(119,(124,125)))),96)),(((((65,66),(70,(((87,88),126),(132,133)))),((75,(85,86)),(108,109))),(97,98)),82)),((((((67,(68,80)),((69,(130,131)),84)),101),((92,94),(93,95))),(78,79)),((76,138),((89,90),135)))),(((((72,73),74),122),(83,((116,117),120))),127)))),63)),((48,49),((50,136),140)))),((((3,4),((55,143),141)),((((102,134),(123,139)),118),142)),((((((5,(21,22)),((((11,12),((16,18),39)),(24,25)),23)),(8,9)),(51,53)),(52,54)),((6,7),((((((((13,14),32),(33,34)),(45,46)),(((19,20),(((26,44),35),27)),(42,43))),(40,41)),((36,37),38)),(30,31)))))),((((((15,17),144),56),137),(57,58)),(28,29))),(2,59)),60);
 322: 1 -16252.66699 -16616.21767 (0,((((((1,91),(10,((15,17),144))),((((47,96),((61,62),(((((((64,107),(111,115)),114),(((105,106),(128,129)),(112,113))),110),(((((((65,66),(70,(((87,88),126),(132,133)))),((75,(85,86)),(108,109))),(97,98)),((71,(77,(103,104))),82)),((81,100),((99,121),(119,(124,125))))),((((((67,(68,80)),((69,(130,131)),101)),84),((92,94),(93,95))),(78,79)),((76,138),((89,90),135))))),(((((72,73),122),74),(83,((116,117),120))),127)))),63),((48,49),((50,136),140)))),(((3,4),((55,143),141)),((((((5,(21,22)),((((11,12),((16,18),39)),(24,25)),23)),(8,9)),(51,53)),((6,7),((28,29),(52,54)))),((((((((((13,14),32),(33,34)),(45,46)),(42,43)),(19,20)),(((26,44),27),35)),(40,41)),((36,37),38)),(30,31))))),((56,((57,58),137)),((((102,134),(123,139)),118),142))),(2,59)),60);
 323: 1 -16742.16797 -16618.52442 (0,((((((1,91),((10,((47,((61,62),(((((((((64,107),(111,115)),114),(((105,106),(128,129)),(112,113))),110),((89,90),135)),((((((67,(68,80)),((69,101),(130,131))),84),((92,94),(93,95))),(78,79)),(76,138))),((((((65,66),(70,(((87,88),126),(132,133)))),((75,(85,86)),(108,109))),(97,98)),((71,(77,(103,104))),82)),((81,100),((99,121),(119,(124,125)))))),((((72,73),(((83,((116,117),120)),127),122)),74),96)))),63)),((48,49),((50,136),140)))),((((((((((13,14),32),(33,34)),(45,46)),((19,20),(42,43))),(40,41)),((26,(27,44)),35)),((36,37),38)),(30,31)),((15,144),17))),(((3,4),((55,143),141)),(((56,137),(57,58)),((((102,134),(123,139)),118),142)))),(((((5,(21,22)),((((11,12),((16,18),39)),(24,25)),23)),(51,53)),(8,9)),(((6,7),(28,29)),(52,54)))),(2,59)),60);
 324: 1 -15239.74219 -16604.11045 (0,(((((1,91),((10,((47,((61,62),(((((((((64,107),(111,115)),114),(((105,106),(128,129)),(112,113))),110),((((((65,66),(70,(((87,88),126),(132,133)))),((75,(85,86)),(108,109))),(97,98)),((71,(77,(103,104))),82)),((81,100),((99,121),(119,(124,125)))))),((((((67,(68,80)),((69,(130,131)),101)),84),((92,94),(93,95))),(78,79)),((76,138),((89,90),135)))),(((((72,73),122),74),(83,((116,117),120))),127)),96))),63)),((48,49),((50,136),140)))),((((3,4),((55,143),141)),((((((5,(((11,12),((16,18),39)),(24,25))),(21,22)),23),(8,9)),(51,53)),((6,7),((28,29),(52,54))))),(((((((((((13,14),32),(33,34)),(45,46)),(42,43)),(19,20)),(((26,44),27),35)),(40,41)),((36,37),38)),(30,31)),((15,17),144)))),(((56,137),(57,58)),((((102,134),(123,139)),118),142))),(2,59)),60);
 325: 1 -17064.63672 -16605.69069 (0,(((((((1,91),((10,((47,((61,62),((((((((64,107),(111,115)),114),(((105,106),(128,129)),(112,113))),110),(((((((65,66),(70,(((87,88),126),(132,133)))),((75,(85,86)),(108,109))),(97,98)),((71,(77,(103,104))),82)),((81,100),((99,121),(119,(124,125))))),((((((67,(68,80)),((69,101),(130,131))),84),((92,94),(93,95))),(78,79)),((76,138),((89,90),135))))),(((((72,73),122),74),(83,((116,117),120))),127)),96))),63)),((48,49),((50,136),140)))),(((3,4),((55,143),141)),((((((5,(21,22)),((((11,12),((16,18),39)),(24,25)),23)),(8,9)),(51,53)),((6,7),((28,29),(52,54)))),((((((((((13,14),32),(33,34)),(45,46)),(42,43)),(19,20)),(((26,44),27),35)),(40,41)),((36,37),38)),(30,31))))),((((102,134),(123,139)),118),142)),((56,137),(57,58))),((15,17),144)),(2,59)),60);
 326: 1 -15765.23438 -16675.89695 (0,(((((1,91),((10,((47,((61,62),((((((((((64,107),(111,115)),114),(((105,106),(128,129)),(112,113))),110),82),(71,(77,(103,104)))),(((((65,66),(70,(((87,88),(132,133)),126))),((75,(85,86)),(108,109))),(97,98)),(((((((67,(68,80)),((69,(130,131)),84)),101),((92,94),(93,95))),(78,79)),((76,138),((89,90),135))),((81,100),((99,121),(119,(124,125))))))),((((72,73),74),((83,122),127)),((116,117),120))),96))),63)),((48,49),((50,136),140)))),(((((15,17),144),56),(57,58)),(28,29))),(((((3,4),(((((102,134),(123,139)),118),142),137)),((55,143),141)),(52,54)),((((((5,(21,22)),((11,12),((16,18),39))),(24,25)),23),((8,9),(51,53))),((6,7),(((((((13,14),32),((33,34),(45,46))),(((19,20),((26,44),27)),(35,(42,43)))),(40,41)),((36,37),38)),(30,31)))))),(2,59)),60);
 327: 1 -15835.2002 -16602.28084 (0,(((((1,91),((10,((47,((61,62),((((((((64,107),(111,115)),114),110),(((105,106),(128,129)),(112,113))),(((((((65,66),(70,(((87,88),126),(132,133)))),((75,(85,86)),(108,109))),(97,98)),((71,(77,(103,104))),82)),((81,100),((99,121),(119,(124,125))))),((((((67,(68,80)),((69,101),(130,131))),84),((92,94),(93,95))),(78,79)),((76,138),((89,90),135))))),(((((72,73),122),74),(83,((116,117),120))),127)),96))),63)),((48,49),((50,136),140)))),((((3,4),((55,143),141)),(((((5,(21,22)),((((11,12),((16,18),39)),(24,25)),23)),(8,9)),(51,53)),((6,7),((28,29),(52,54))))),(((((((((13,14),32),(33,34)),(45,46)),(((19,20),(((26,44),35),27)),(42,43))),(40,41)),((36,37),38)),(30,31)),((15,17),144)))),(((56,137),(57,58)),((((102,134),(123,139)),118),142))),(2,59)),60);
 328: 1 -16562.88672 -16606.47642 (0,(((((1,91),(10,((47,((61,62),(((((((64,107),(111,115)),114),(((105,106),(128,129)),(112,113))),110),(((((((65,66),(70,(((87,88),126),(132,133)))),((75,(85,86)),(108,109))),(97,98)),((71,(77,(103,104))),82)),((81,100),((99,121),(119,(124,125))))),((((((67,(68,80)),((69,101),(130,131))),84),((92,94),(93,95))),(78,79)),((76,138),((89,90),135))))),((((((72,73),74),122),(83,((116,117),120))),127),96)))),63))),((48,49),((50,136),140))),(((((3,4),((55,143),141)),(((((5,(21,22)),((((11,12),((16,18),39)),(24,25)),23)),(8,9)),(51,53)),((6,7),((28,29),(52,54))))),(((((((((13,14),32),(33,34)),(45,46)),(((19,20),(((26,44),35),27)),(42,43))),(40,41)),((36,37),38)),(30,31)),((15,17),144))),(((56,137),(57,58)),((((102,134),(123,139)),118),142)))),(2,59)),60);
 329: 3 -17228.41406 -16629.34127 (0,((((((1,91),((10,((47,((61,62),(((((((((((64,107),(111,115)),114),(((105,106),(128,129)),(112,113))),110),82),(71,(77,(103,104)))),((81,100),((99,121),(119,(124,125))))),((((((67,(68,80)),((69,(130,131)),84)),101),((92,94),(93,95))),(78,79)),((76,138),((89,90),135)))),((((65,66),(70,(((87,88),126),(132,133)))),((75,(85,86)),(108,109))),(97,98))),(((((72,73),74),((83,127),122)),((116,117),120)),96)))),63)),((48,49),((50,136),140)))),((((3,4),((55,143),141)),(((((102,134),(123,139)),118),142),137)),((((((5,(21,22)),((((11,12),((16,18),39)),(24,25)),23)),(8,9)),(51,53)),(52,54)),((6,7),((((((((13,14),32),((33,34),(45,46))),(42,43)),((19,20),((26,(27,44)),35))),(40,41)),((36,37),38)),(30,31)))))),(28,29)),((((15,17),144),56),(57,58))),(2,59)),60);
 330: 1 -15714.10547 -16606.37542 (0,(((((1,91),((10,((47,((61,62),((((((((64,107),(111,115)),114),(((105,106),(128,129)),(112,113))),110),(((((((65,66),(70,(((87,88),126),(132,133)))),((75,(85,86)),(108,109))),(97,98)),((71,(77,(103,104))),82)),((81,100),((99,121),(119,(124,125))))),((((((67,(68,80)),((69,(130,131)),101)),84),((92,94),(93,95))),(78,79)),((76,138),((89,90),135))))),(((((72,73),122),74),(83,((116,117),120))),127)),96))),63)),((48,49),((50,136),140)))),(((56,137),(57,58)),((((102,134),(123,139)),118),142))),(((3,4),(((6,7),((55,143),141)),((28,29),(52,54)))),(((((5,(21,22)),((((11,12),((16,18),39)),(24,25)),23)),(8,9)),(51,53)),(((((((((13,14),32),(33,34)),(45,46)),(((19,20),(((26,44),35),27)),(42,43))),(40,41)),((36,37),38)),(30,31)),((15,17),144))))),(2,59)),60);
 331: 1 -16757.98828 -16609.42412 (0,(((((1,91),((10,((47,((61,62),(((((((64,107),(111,115)),114),110),(((105,106),(128,129)),(112,113))),((((((((65,66),(70,(((87,88),126),(132,133)))),((75,(85,86)),(108,109))),(97,98)),((71,(77,(103,104))),82)),((81,100),((99,121),(119,(124,125))))),(((((((67,(68,80)),((69,(130,131)),101)),84),((92,94),(93,95))),(78,79)),(76,138)),((89,90),135))),(((((72,73),122),74),(83,((116,117),120))),127))),96))),63)),((48,49),((50,136),140)))),((((3,4),((55,143),141)),((((((5,(21,22)),(((11,12),((16,18),39)),(24,25))),23),(8,9)),(51,53)),((6,7),((28,29),(52,54))))),(((((((((13,14),32),(33,34)),(45,46)),(((19,20),(((26,44),35),27)),(42,43))),(40,41)),((36,37),38)),(30,31)),((15,17),144)))),(((56,137),(57,58)),((((102,134),(123,139)),118),142))),(2,59)),60);
 332: 1 -16734.44922 -16612.21881 (0,((((((((((1,91),(6,7)),(((((((((((13,14),32),(33,34)),(45,46)),(42,43)),(19,20)),(((26,44),27),35)),(40,41)),((36,37),38)),(30,31)),((15,17),144))),((10,((47,((61,62),(((((((64,107),(111,115)),114),(((105,106),(128,129)),(112,113))),110),(((((((65,66),(70,(((87,88),126),(132,133)))),((75,(85,86)),(108,109))),(97,98)),((71,(77,(103,104))),82)),((81,100),((99,121),(119,(124,125))))),((((((67,(68,80)),((69,101),(130,131))),84),((92,94),(93,95))),(78,79)),((76,138),((89,90),135))))),(((((72,73),74),(83,(122,127))),((116,117),120)),96)))),63)),((48,49),((50,136),140)))),(28,29)),(((((5,(21,22)),((((11,12),((16,18),39)),(24,25)),23)),(8,9)),(51,53)),(52,54))),((55,143),141)),((((102,134),(123,139)),118),142)),((3,4),((56,(57,58)),137))),(2,59)),60);
 333: 1 -17155.59961 -16607.53352 (0,((((((1,91),10),((47,((61,62),(((((((64,107),(111,115)),114),(((105,106),(128,129)),(112,113))),110),(((((((65,66),(70,(((87,88),126),(132,133)))),((75,(85,86)),(108,109))),(97,98)),((71,(77,(103,104))),82)),((81,100),((99,121),(119,(124,125))))),((((((67,(68,80)),((69,101),(130,131))),84),((92,94),(93,95))),(78,79)),((76,138),((89,90),135))))),(((((72,73),74),((116,117),120)),(83,(122,127))),96)))),(((48,49),((50,136),140)),63))),(((((((((((13,14),32),(33,34)),(45,46)),(42,43)),(19,20)),(((26,44),27),35)),(40,41)),((36,37),38)),(30,31)),((15,17),144))),(((3,4),(((((((5,(21,22)),(((11,12),((16,18),39)),(24,25))),23),(8,9)),(51,53)),((28,29),(52,54))),((6,7),((55,143),141)))),(((56,137),(57,58)),((((102,134),(123,139)),118),142)))),(2,59)),60);
 334: 1 -17715.44922 -16626.67227 (0,((((((1,91),((10,(48,49)),((47,((61,62),((((((((64,107),(111,115)),114),(((105,106),(128,129)),(112,113))),110),(((((((65,66),(70,(((87,88),126),(132,133)))),((75,(85,86)),(108,109))),(97,98)),((71,(77,(103,104))),82)),((81,100),((99,121),(119,(124,125))))),((((((67,(68,80)),((69,101),(130,131))),84),((92,94),(93,95))),(78,79)),((76,138),((89,90),135))))),(((((72,73),122),74),(83,((116,117),120))),127)),96))),63))),((50,136),140)),(((56,137),(57,58)),((((102,134),(123,139)),118),142))),((((3,4),((55,143),141)),(((((5,(21,22)),((((11,12),((16,18),39)),(24,25)),23)),(8,9)),(51,53)),((((((((((((13,14),32),(33,34)),(45,46)),(42,43)),(19,20)),(((26,44),27),35)),(40,41)),(36,37)),38),(30,31)),((15,17),144)))),(((6,7),(28,29)),(52,54)))),(2,59)),60);
 335: 1 -16873.47656 -16606.33014 (0,(((((((1,91),10),(((47,((61,62),(((((((((64,107),(111,115)),114),(((105,106),(128,129)),(112,113))),110),((76,138),((89,90),135))),(((((67,(68,80)),((69,101),(130,131))),84),((92,94),(93,95))),(78,79))),((((((65,66),(70,(((87,88),126),(132,133)))),((75,(85,86)),(108,109))),(97,98)),((71,(77,(103,104))),82)),((81,100),((99,121),(119,(124,125)))))),(((((72,73),122),((83,((116,117),120)),127)),74),96)))),63),((48,49),((50,136),140)))),(((((((((((13,14),32),(33,34)),(45,46)),(42,43)),(19,20)),(((26,44),27),35)),(40,41)),((36,37),38)),(30,31)),((15,17),144))),(((56,137),(57,58)),((((102,134),(123,139)),118),142))),((3,4),(((((((5,(21,22)),(((11,12),((16,18),39)),(24,25))),23),(8,9)),(51,53)),(((6,7),(28,29)),(52,54))),((55,143),141)))),(2,59)),60);
 336: 2 -16573.18359 -16624.23881 (0,((((((1,91),(10,((47,((61,62),(((((((((((64,107),(111,115)),114),(((105,106),(128,129)),(112,113))),110),82),(71,(77,(103,104)))),((((65,66),(70,(((87,88),126),(132,133)))),((75,(85,86)),(108,109))),(97,98))),((((((67,(68,80)),((69,101),(130,131))),84),((92,94),(93,95))),(78,79)),((76,138),((89,90),135)))),(((((72,73),122),74),(83,((116,117),120))),127)),(((81,100),((99,121),(119,(124,125)))),96)))),63))),((48,49),((50,136),140))),(((3,4),((((((5,(21,22)),((((11,12),((16,18),39)),(24,25)),23)),(8,9)),(51,53)),(((6,7),(55,143)),(52,54))),((((((((13,14),32),(33,34)),(45,46)),(((19,20),(((26,44),35),27)),(42,43))),(40,41)),((36,37),38)),(30,31)))),((((((15,17),144),56),141),((57,58),((((102,134),(123,139)),118),142))),137))),(28,29)),(2,59)),60);
 337: 1 -16878.30859 -16604.08985 (0,(((((1,91),((10,((47,((61,62),(((((((64,107),(111,115)),114),(((105,106),(128,129)),(112,113))),110),96),(((((((((65,66),(70,(((87,88),126),(132,133)))),(108,109)),(75,(85,86))),(97,98)),82),((71,(77,(103,104))),((81,100),((99,121),(119,(124,125)))))),((((((67,(68,80)),((69,101),(130,131))),84),((92,94),(93,95))),(78,79)),((76,138),((89,90),135)))),((((72,73),74),((116,117),120)),(83,(122,127))))))),63)),((48,49),((50,136),140)))),((((3,4),((55,143),141)),(((((5,(21,22)),((((11,12),((16,18),39)),(24,25)),23)),(8,9)),(51,53)),((6,7),((28,29),(52,54))))),(((((((((((13,14),32),(33,34)),(45,46)),(42,43)),(19,20)),(((26,44),27),35)),(40,41)),((36,37),38)),(30,31)),((15,17),144)))),(((56,137),(57,58)),((((102,134),(123,139)),118),142))),(2,59)),60);
 338: 1 -16207.73242 -16616.85305 (0,((((((((1,91),(10,(((47,96),((61,62),((((((((((64,107),(111,115)),114),110),(((105,106),(128,129)),(112,113))),((81,100),((99,121),(119,(124,125))))),((71,(77,(103,104))),82)),((((((67,(68,80)),((69,101),(130,131))),84),((92,94),(93,95))),(78,79)),((76,138),((89,90),135)))),((((65,66),(70,(((87,88),126),(132,133)))),((75,(85,86)),(108,109))),(97,98))),(((72,73),74),((83,(122,127)),((116,117),120)))))),63))),((48,49),((50,136),140))),(28,29)),(((3,4),((55,143),141)),((((((5,(21,22)),((((11,12),((16,18),39)),(24,25)),23)),(8,9)),(51,53)),((6,7),((((((((13,14),32),(33,34)),(45,46)),(((19,20),(((26,44),35),27)),(42,43))),(40,41)),((36,37),38)),(30,31)))),(52,54)))),((((15,17),144),56),137)),((57,58),((((102,134),(123,139)),118),142))),(2,59)),60);
 339: 1 -18591.12305 -16613.03987 (0,((((((1,91),((10,((47,((61,62),(((((((64,107),(111,115)),114),(((105,106),(128,129)),(112,113))),110),(((((((65,66),(70,(((87,88),126),(132,133)))),((75,(85,86)),(108,109))),(97,98)),((71,(77,(103,104))),82)),((81,100),((99,121),(119,(124,125))))),((((((67,(68,80)),((69,101),(130,131))),84),((92,94),(93,95))),(78,79)),((76,138),((89,90),135))))),(((((72,73),74),((116,117),120)),(83,(122,127))),96)))),63)),((48,49),((50,136),140)))),(((3,4),((55,143),141)),((((((5,(21,22)),((((11,12),((16,18),39)),(24,25)),23)),(8,9)),(51,53)),((((((((((13,14),32),(33,34)),(45,46)),(19,20)),(42,43)),(40,41)),(((26,44),27),35)),((36,37),38)),(30,31))),((6,7),((28,29),(52,54)))))),(((56,137),(57,58)),((((102,134),(123,139)),118),142))),((15,17),144)),(2,59)),60);
 340: 1 -16706.62109 -16609.54373 (0,((((((1,91),((10,((47,((61,62),((((((((64,107),(111,115)),114),(((105,106),(128,129)),(112,113))),110),(((((((65,66),(70,(((87,88),126),(132,133)))),((75,(85,86)),(108,109))),(97,98)),((71,(77,(103,104))),82)),((81,100),((99,121),(119,(124,125))))),((((((67,(68,80)),((69,(130,131)),101)),84),((92,94),(93,95))),(78,79)),((76,138),((89,90),135))))),(((((72,73),122),74),(83,((116,117),120))),127)),96))),63)),((48,49),((50,136),140)))),(((((5,(21,22)),((((11,12),((16,18),39)),(24,25)),23)),(8,9)),(51,53)),(((((((((13,14),32),(33,34)),(45,46)),(((19,20),(((26,44),35),27)),(42,43))),(40,41)),((36,37),38)),(30,31)),((15,17),144)))),((3,4),(((6,7),((55,143),141)),((28,29),(52,54))))),(((56,137),(57,58)),((((102,134),(123,139)),118),142))),(2,59)),60);
 341: 3 -16708.25 -16604.35971 (0,((((((1,91),((10,(48,49)),((47,((61,62),(((((((((((64,107),(111,115)),114),(((105,106),(128,129)),(112,113))),110),((81,100),((99,121),(119,(124,125))))),((71,(77,(103,104))),82)),((((((67,(68,80)),((69,101),(130,131))),84),((92,94),(93,95))),(78,79)),((76,138),((89,90),135)))),((((65,66),(70,(((87,88),126),(132,133)))),((75,(85,86)),(108,109))),(97,98))),(((((72,73),122),74),127),(83,((116,117),120)))),96))),63))),((50,136),140)),((((3,4),((55,143),141)),(((((5,(21,22)),((((11,12),((16,18),39)),(24,25)),23)),(8,9)),(51,53)),(((6,7),(28,29)),(52,54)))),(((((((((((13,14),32),(33,34)),(45,46)),(42,43)),(19,20)),(((26,44),27),35)),(40,41)),((36,37),38)),(30,31)),((15,17),144)))),(((56,137),(57,58)),((((102,134),(123,139)),118),142))),(2,59)),60);
 342: 2 -17674.28711 -16611.03813 (0,(((((((((1,91),(6,7)),(((((((((((13,14),32),(33,34)),(45,46)),(42,43)),(19,20)),(((26,44),27),35)),(40,41)),((36,37),38)),(30,31)),((15,17),144))),(((10,((47,((61,62),((((((((64,107),(111,115)),114),(((105,106),(128,129)),(112,113))),110),(((((((65,66),(70,(((87,88),126),(132,133)))),((75,(85,86)),(108,109))),(97,98)),((71,(77,(103,104))),82)),((81,100),((99,121),(119,(124,125))))),((((((67,(68,80)),((69,101),(130,131))),84),((92,94),(93,95))),(78,79)),((76,138),((89,90),135))))),((((72,73),74),((116,117),120)),(83,(122,127)))),96))),63)),((48,49),((50,136),140))),(28,29))),(((((5,(21,22)),((((11,12),((16,18),39)),(24,25)),23)),(8,9)),(51,53)),(52,54))),((55,143),141)),((((102,134),(123,139)),118),142)),((3,4),((56,(57,58)),137))),(2,59)),60);
 343: 1 -16686.25195 -16616.65465 (0,((((((1,91),(10,((47,((61,62),((((((((((64,107),(111,115)),114),(((105,106),(128,129)),(112,113))),110),82),((81,100),((99,121),(119,(124,125))))),((((((67,(68,80)),((69,(130,131)),84)),101),((92,94),(93,95))),(78,79)),((76,138),((89,90),135)))),(((((65,66),(70,(((87,88),126),(132,133)))),((75,(85,86)),(108,109))),(97,98)),(71,(77,(103,104))))),((((((72,73),122),74),(83,((116,117),120))),127),96)))),63))),((48,49),((50,136),140))),(28,29)),(((((3,4),137),(((((((5,(21,22)),((((11,12),((16,18),39)),(24,25)),23)),(8,9)),(51,53)),((6,7),(((((((((13,14),32),(33,34)),(45,46)),(42,43)),(40,41)),(((19,20),((26,44),27)),35)),((36,37),38)),(30,31)))),(52,54)),((55,143),141))),(((15,17),144),56)),((57,58),((((102,134),(123,139)),118),142)))),(2,59)),60);
 344: 2 -17546.94141 -16608.28123 (0,((((((1,91),((10,((47,((61,62),(((((((((64,107),(111,115)),114),(((105,106),(128,129)),(112,113))),110),((((((65,66),(70,(((87,88),(132,133)),126))),((75,(85,86)),(108,109))),(97,98)),((71,(77,(103,104))),82)),((81,100),((99,121),(119,(124,125)))))),((((((67,(68,80)),((69,(130,131)),101)),84),((92,94),(93,95))),(78,79)),((76,138),((89,90),135)))),((((((72,73),74),((116,117),120)),122),83),127)),96))),63)),((48,49),((50,136),140)))),(((((((((((13,14),32),(33,34)),(45,46)),(42,43)),(19,20)),(((26,44),27),35)),(40,41)),((36,37),38)),(30,31)),((15,17),144))),(((3,4),((55,143),141)),(((((5,(21,22)),((((11,12),((16,18),39)),(24,25)),23)),(8,9)),(51,53)),((6,7),((28,29),(52,54)))))),(((56,(57,58)),((((102,134),(123,139)),118),142)),137)),(2,59)),60);
 345: 1 -16955.13086 -16610.13566 (0,(((((1,91),((10,((47,((61,62),(((((((64,107),(111,115)),114),(((105,106),(128,129)),(112,113))),110),((((((((65,66),(70,(((87,88),126),(132,133)))),((75,(85,86)),(108,109))),(97,98)),((71,(77,(103,104))),82)),((81,100),((99,121),(119,(124,125))))),((((((67,(68,80)),((69,(130,131)),84)),101),((92,94),(93,95))),(78,79)),((76,138),((89,90),135)))),(((72,73),74),((83,(122,127)),((116,117),120))))),96))),63)),((48,49),((50,136),140)))),(((56,137),(57,58)),((((102,134),(123,139)),118),142))),((((3,4),((55,143),141)),(((((5,(21,22)),((((11,12),((16,18),39)),(24,25)),23)),(8,9)),(51,53)),(((((((((((13,14),32),(33,34)),(45,46)),(42,43)),(19,20)),(((26,44),27),35)),(40,41)),((36,37),38)),(30,31)),((15,17),144)))),((6,7),((28,29),(52,54))))),(2,59)),60);
 346: 1 -16194.62305 -16614.87813 (0,(((((1,91),((10,((47,((61,62),(((((((64,107),(111,115)),114),(((105,106),(128,129)),(112,113))),110),((((((((65,66),70),(((87,88),126),(132,133))),((75,(85,86)),(108,109))),(97,98)),((71,(77,(103,104))),82)),((81,100),((99,121),(119,(124,125))))),((((((67,(68,80)),((69,(130,131)),101)),84),((92,94),(93,95))),(78,79)),((76,138),((89,90),135))))),((((((72,73),122),74),(83,((116,117),120))),127),96)))),63)),((48,49),((50,136),140)))),((((3,4),141),(((((5,(21,22)),((((11,12),((16,18),39)),(24,25)),23)),(8,9)),(51,53)),(((6,7),(55,143)),((28,29),(52,54))))),(((((((((((13,14),32),(33,34)),(45,46)),(42,43)),(19,20)),(((26,44),27),35)),(40,41)),((36,37),38)),(30,31)),((15,17),144)))),(((56,137),(57,58)),((((102,134),(123,139)),118),142))),(2,59)),60);
 347: 1 -16750.53711 -16615.16241 (0,(((((1,91),(((10,(48,49)),((47,((61,62),((((((((((64,107),(111,115)),114),(((105,106),(128,129)),(112,113))),110),((81,100),((99,121),(119,(124,125))))),((71,(77,(103,104))),82)),((((((67,(68,80)),((69,101),(130,131))),84),((92,94),(93,95))),(78,79)),((76,138),((89,90),135)))),(((((65,66),70),(((87,88),126),(132,133))),((75,(85,86)),(108,109))),(97,98))),((((((72,73),122),74),(83,((116,117),120))),127),96)))),63)),((50,136),140))),((((3,4),((55,143),141)),(((((5,(21,22)),((((11,12),((16,18),39)),(24,25)),23)),(8,9)),(51,53)),(((6,7),(28,29)),(52,54)))),(((((((((((13,14),32),(33,34)),(45,46)),(42,43)),(19,20)),(((26,44),27),35)),(40,41)),((36,37),38)),(30,31)),((15,17),144)))),(((56,137),(57,58)),((((102,134),(123,139)),118),142))),(2,59)),60);
 348: 1 -15967.70898 -16624.42152 (0,(((((1,91),(((10,((47,((61,62),(((((((64,107),(111,115)),114),(((105,106),(128,129)),(112,113))),110),(((((((65,66),(70,(((87,88),126),(132,133)))),((75,(85,86)),(108,109))),(97,98)),((71,(77,(103,104))),82)),((81,100),((99,121),(119,(124,125))))),((((((67,(68,80)),((69,101),(130,131))),84),((92,94),(93,95))),(78,79)),((76,138),((89,90),135))))),((((72,73),122),((74,96),(83,((116,117),120)))),127)))),63)),(48,49)),((50,136),140))),((((3,4),((55,143),141)),(((((5,(21,22)),((((11,12),((16,18),39)),(24,25)),23)),(8,9)),(51,53)),((6,7),((28,29),(52,54))))),(((((((((((((13,14),32),(33,34)),(45,46)),(42,43)),(19,20)),27),(26,44)),35),(40,41)),((36,37),38)),(30,31)),((15,17),144)))),(((56,137),(57,58)),((((102,134),(123,139)),118),142))),(2,59)),60);
 349: 1 -17556.67773 -16612.80695 (0,(((((1,91),((10,(((47,96),((61,62),(((((((((64,107),(111,115)),114),(((105,106),(128,129)),(112,113))),110),((76,138),((89,90),135))),((((((67,(68,80)),(69,(130,131))),84),101),((92,94),(93,95))),(78,79))),((((((65,66),(70,(((87,88),126),(132,133)))),((75,(85,86)),(108,109))),(97,98)),((71,(77,(103,104))),82)),((81,100),((99,121),(119,(124,125)))))),(((((72,73),122),74),(83,((116,117),120))),127)))),63)),((48,49),((50,136),140)))),(((((((((((13,14),32),(33,34)),(45,46)),(42,43)),(19,20)),(((26,44),27),35)),(40,41)),((36,37),38)),(30,31)),((15,17),144))),((((3,4),((55,143),141)),(((((5,(21,22)),((((11,12),((16,18),39)),(24,25)),23)),(8,9)),(51,53)),(((6,7),(28,29)),(52,54)))),(((56,137),(57,58)),((((102,134),(123,139)),118),142)))),(2,59)),60);
 350: 1 -16501.05664 -16600.68213 (0,(((((1,91),((10,((47,((61,62),((((((((((64,107),(111,115)),114),(((105,106),(128,129)),(112,113))),110),((76,138),((89,90),135))),(((((67,(68,80)),((69,101),(130,131))),84),((92,94),(93,95))),(78,79))),((81,100),((99,121),(119,(124,125))))),(((((65,66),(70,(((87,88),126),(132,133)))),((75,(85,86)),(108,109))),(97,98)),((71,(77,(103,104))),82))),((((72,73),74),(((83,127),122),((116,117),120))),96)))),63)),((48,49),((50,136),140)))),((((3,4),((55,143),141)),(((((5,(21,22)),((((11,12),((16,18),39)),(24,25)),23)),(8,9)),(51,53)),((6,7),((28,29),(52,54))))),(((((((((((13,14),32),(33,34)),(45,46)),(42,43)),(19,20)),(((26,44),27),35)),(40,41)),((36,37),38)),(30,31)),((15,17),144)))),(((56,137),(57,58)),((((102,134),(123,139)),118),142))),(2,59)),60);
 351: 3 -17512.04883 -16616.72892 (0,(((((((1,91),((10,(48,49)),((47,((61,62),(((((((((64,107),(111,115)),114),(((105,106),(128,129)),(112,113))),110),96),(((((72,73),122),74),(83,((116,117),120))),127)),((((((65,66),(70,(((87,88),126),(132,133)))),(75,((85,(108,109)),86))),(97,98)),((71,(77,(103,104))),82)),((((((67,(68,80)),((69,101),(130,131))),84),((92,94),(93,95))),(78,79)),((76,138),((89,90),135))))),((81,100),((99,121),(119,(124,125))))))),63))),((50,136),140)),(((((((((((13,14),32),(33,34)),(45,46)),(42,43)),(19,20)),(((26,44),27),35)),(40,41)),((36,37),38)),(30,31)),((15,17),144))),(((3,4),((55,143),141)),(((((5,(21,22)),((((11,12),((16,18),39)),(24,25)),23)),(8,9)),(51,53)),(((6,7),(28,29)),(52,54))))),((56,137),((57,58),((((102,134),(123,139)),118),142)))),(2,59)),60);
 352: 5 -16412.66406 -16609.04973 (0,(((((1,91),((10,((47,((61,62),(((((((((64,107),(111,115)),114),(((105,106),(128,129)),(112,113))),110),((89,90),135)),((((((67,(68,80)),((69,101),(130,131))),84),((92,94),(93,95))),(78,79)),(76,138))),((((((65,66),(70,(((87,88),126),(132,133)))),((75,(85,86)),(108,109))),(97,98)),((71,(77,(103,104))),82)),((81,100),((99,121),(119,(124,125)))))),((((((72,73),122),127),(83,((116,117),120))),74),96)))),63)),((48,49),((50,136),140)))),((((((((((13,14),32),(33,34)),(45,46)),((19,20),(42,43))),(40,41)),(((26,44),27),35)),((36,37),38)),(30,31)),((15,17),144))),((((3,4),((55,143),141)),(((56,137),(57,58)),((((102,134),(123,139)),118),142))),(((((5,(21,22)),((((11,12),((16,18),39)),(24,25)),23)),(8,9)),(51,53)),(((6,7),(28,29)),(52,54))))),(2,59)),60);
 353: 3 -16333.02344 -16602.16954 (0,((((((1,91),(10,((47,((61,62),(((((((64,107),(111,115)),114),(((105,106),(128,129)),(112,113))),110),(((((((65,66),(70,(((87,88),126),(132,133)))),((75,(85,86)),(108,109))),(97,98)),((71,(77,(103,104))),82)),((81,100),((99,121),(119,(124,125))))),((((((67,(68,80)),((69,101),(130,131))),84),((92,94),(93,95))),(78,79)),((76,138),((89,90),135))))),((((((72,73),74),83),(122,127)),((116,117),120)),96)))),63))),((48,49),((50,136),140))),(28,29)),(((((3,4),137),(((((((5,(21,22)),((((11,12),((16,18),39)),(24,25)),23)),(8,9)),(51,53)),((6,7),((((((((((13,14),32),(33,34)),(45,46)),(42,43)),(19,20)),(((26,44),27),35)),(40,41)),((36,37),38)),(30,31)))),(52,54)),((55,143),141))),(((15,17),144),56)),((57,58),((((102,134),(123,139)),118),142)))),(2,59)),60);
 354: 1 -17149.63477 -16619.71889 (0,(((((((1,91),(6,7)),((10,((47,((61,62),(((((((((64,107),(111,115)),114),(((105,106),(128,129)),(112,113))),110),82),(((((65,66),(70,(((87,88),126),(132,133)))),((75,(85,86)),(108,109))),(97,98)),((71,(77,(103,104))),((81,100),((99,121),(119,(124,125))))))),((((((67,(68,80)),((69,(130,131)),84)),101),((92,94),(93,95))),(78,79)),((76,138),((89,90),135)))),(((((((72,73),((116,117),120)),74),122),127),83),96)))),63)),((48,49),((50,136),140)))),((((((((((((13,14),32),(33,34)),(45,46)),(42,43)),(19,20)),(((26,44),27),35)),(40,41)),((36,37),38)),(30,31)),((15,17),144)),56)),(((3,4),137),((((((5,(21,22)),((((11,12),((16,18),39)),(24,25)),23)),(8,9)),(51,53)),((28,29),(52,54))),((55,143),141)))),((57,58),((((102,134),(123,139)),118),142))),(2,59)),60);
 355: 1 -15901.89844 -16621.31159 (0,(((((1,91),((10,((47,((61,62),(((((((((64,107),(111,115)),114),(((105,106),(128,129)),(112,113))),110),((81,100),(99,((119,(124,125)),121)))),((((((67,(68,80)),((69,(130,131)),101)),84),((92,94),(93,95))),(78,79)),((76,138),((89,90),135)))),(((((65,66),(70,(((87,88),126),(132,133)))),((75,(85,86)),(108,109))),(97,98)),((71,(77,(103,104))),82))),((((((72,73),122),74),(83,((116,117),120))),127),96)))),63)),((48,49),((50,136),140)))),(((6,7),(((((((((((13,14),32),(33,34)),(45,46)),(42,43)),(19,20)),(((26,44),27),35)),(40,41)),((36,37),38)),(30,31)),((15,17),144))),56)),((((3,4),137),((((((5,(21,22)),((((11,12),((16,18),39)),(24,25)),23)),(8,9)),(51,53)),((28,29),(52,54))),((55,143),141))),((57,58),((((102,134),(123,139)),118),142)))),(2,59)),60);
 356: 3 -15467.73242 -16616.90902 (0,((((((1,91),(10,((47,((61,62),((((((((((((64,107),(111,115)),114),(((105,106),(128,129)),(112,113))),110),82),((81,100),((99,121),(119,(124,125))))),((((((67,(68,80)),((69,(130,131)),84)),101),((92,94),(93,95))),(78,79)),((76,138),((89,90),135)))),(71,(77,(103,104)))),((((65,66),(70,(((87,88),126),(132,133)))),((75,(85,86)),(108,109))),(97,98))),(((((72,73),122),74),(83,((116,117),120))),127)),96))),63))),((48,49),((50,136),140))),(28,29)),(((((3,4),137),(((((((5,(21,22)),((((11,12),((16,18),39)),(24,25)),23)),(8,9)),(51,53)),((6,7),(((((((((13,14),32),(33,34)),(45,46)),(42,43)),(40,41)),(((19,20),((26,44),27)),35)),((36,37),38)),(30,31)))),(52,54)),((55,143),141))),(((15,17),144),56)),((57,58),((((102,134),(123,139)),118),142)))),(2,59)),60);
 357: 1 -17403.7168 -16609.08841 (0,(((((1,91),((10,((47,((61,62),(((((((((64,107),(111,115)),114),(((105,106),(128,129)),(112,113))),110),(((((((67,(68,80)),((69,101),(130,131))),84),((92,94),(93,95))),(78,79)),((76,138),((89,90),135))),((81,100),((99,121),(119,(124,125)))))),((71,(77,(103,104))),82)),(((((65,66),(70,(((87,88),126),(132,133)))),(75,(85,86))),(108,109)),(97,98))),(((((72,73),122),((83,((116,117),120)),127)),74),96)))),63)),((48,49),((50,136),140)))),((((3,4),((55,143),141)),((((((5,(21,22)),(((11,12),((16,18),39)),(24,25))),23),(8,9)),(51,53)),((28,29),(52,54)))),((6,7),(((((((((((((13,14),32),(33,34)),(45,46)),(42,43)),(19,20)),27),(26,44)),35),(40,41)),((36,37),38)),(30,31)),((15,17),144))))),(((56,137),(57,58)),((((102,134),(123,139)),118),142))),(2,59)),60);
 358: 2 -18613.57812 -16618.29942 (0,((((((1,91),((48,49),((50,136),140))),(10,((47,((61,62),(((((((64,107),(111,115)),114),(((105,106),(128,129)),(112,113))),110),96),((((((((65,66),(70,(((87,88),126),(132,133)))),((75,(85,86)),(108,109))),(97,98)),((71,(77,(103,104))),82)),((81,100),((99,121),(119,(124,125))))),((((((67,(68,80)),((69,101),(130,131))),84),((92,94),(93,95))),(78,79)),((76,138),((89,90),135)))),((((((72,73),74),((116,117),120)),83),122),127))))),63))),((((3,4),((55,143),141)),(((((5,(21,22)),((((11,12),((16,18),39)),(24,25)),23)),(8,9)),(51,53)),((6,7),((28,29),(52,54))))),(((((((((13,14),32),(33,34)),(45,46)),(((19,20),(42,43)),(40,41))),((26,(27,44)),35)),((36,37),38)),(30,31)),((15,17),144)))),(((56,137),(57,58)),((((102,134),(123,139)),118),142))),(2,59)),60);
 359: 1 -15790.39453 -16609.791 (0,(((((1,91),((10,((47,((61,62),((((((((64,107),(111,115)),114),(((105,106),(128,129)),(112,113))),110),(((((((65,66),(70,(((87,88),126),(132,133)))),((75,(85,86)),(108,109))),(97,98)),((71,(77,(103,104))),82)),((81,100),((99,121),(119,(124,125))))),((((((67,(68,80)),((69,(130,131)),101)),84),((92,94),(93,95))),(78,79)),((76,138),((89,90),135))))),(((((72,73),122),74),(83,((116,117),120))),127)),96))),63)),((48,49),((50,136),140)))),(((3,4),(((((5,(21,22)),((((11,12),((16,18),39)),(24,25)),23)),(8,9)),(51,53)),((((((((13,14),32),((33,34),(45,46))),(((19,20),(((26,44),35),27)),(42,43))),(40,41)),((36,37),38)),(30,31)),((15,17),144)))),(((6,7),((55,143),141)),((28,29),(52,54))))),(((56,137),(57,58)),((((102,134),(123,139)),118),142))),(2,59)),60);
 360: 1 -15895.0459 -16611.68403 (0,(((((1,91),((10,((47,((61,62),(((((((64,107),(111,115)),114),(((105,106),(128,129)),(112,113))),110),(((((((65,66),(70,(((87,88),126),(132,133)))),((75,(85,86)),(108,109))),(97,98)),((71,(77,(103,104))),82)),((81,100),((99,121),(119,(124,125))))),((((((67,(68,80)),(((92,94),(93,95)),101)),(69,(130,131))),84),(78,79)),((76,138),((89,90),135))))),(((((72,73),122),((83,((116,117),120)),127)),74),96)))),63)),((48,49),((50,136),140)))),((((3,4),((6,7),((55,143),141))),(((((5,(21,22)),((((11,12),((16,18),39)),(24,25)),23)),(8,9)),(51,53)),((28,29),(52,54)))),(((((((((((13,14),32),(33,34)),(45,46)),(42,43)),(19,20)),(((26,44),27),35)),(40,41)),((36,37),38)),(30,31)),((15,17),144)))),(((56,137),(57,58)),((((102,134),(123,139)),118),142))),(2,59)),60);
 361: 1 -16658.97266 -16601.54432 (0,(((((1,91),((10,((47,((61,62),((((((((((64,107),(111,115)),114),(((105,106),(128,129)),(112,113))),110),(((81,100),((99,121),(119,(124,125)))),96)),((71,(77,(103,104))),82)),((((65,66),(70,(((87,88),126),(132,133)))),((75,(85,86)),(108,109))),(97,98))),((((((67,(68,80)),((69,101),(130,131))),84),((92,94),(93,95))),(78,79)),((76,138),((89,90),135)))),(((72,73),74),((83,(122,127)),((116,117),120)))))),63)),((48,49),((50,136),140)))),((((3,4),((55,143),141)),(((((5,(21,22)),((((11,12),((16,18),39)),(24,25)),23)),(8,9)),(51,53)),((6,7),((28,29),(52,54))))),(((((((((((13,14),32),(33,34)),(45,46)),(42,43)),(19,20)),(((26,44),27),35)),(40,41)),((36,37),38)),(30,31)),((15,17),144)))),(((56,137),(57,58)),((((102,134),(123,139)),118),142))),(2,59)),60);
 362: 3 -16711.88281 -16619.7632 (0,((((((1,91),(10,((47,((61,62),(((((((((((64,107),(111,115)),114),(((105,106),(128,129)),(112,113))),110),82),((81,100),((99,121),(119,(124,125))))),(((((((67,(68,80)),((69,(130,131)),84)),101),((92,94),(93,95))),(78,79)),(76,138)),((89,90),135))),(((((65,66),(70,(((87,88),126),(132,133)))),((75,(85,86)),(108,109))),(97,98)),(71,(77,(103,104))))),(((((72,73),122),74),(83,((116,117),120))),127)),96))),63))),((48,49),((50,136),140))),(28,29)),(((((3,4),137),(((((((5,(21,22)),((((11,12),((16,18),39)),(24,25)),23)),(8,9)),(51,53)),((6,7),(((((((((13,14),32),(33,34)),(45,46)),(42,43)),(40,41)),(((19,20),((26,44),27)),35)),((36,37),38)),(30,31)))),(52,54)),((55,143),141))),(((15,17),144),56)),((57,58),((((102,134),(123,139)),118),142)))),(2,59)),60);
 363: 1 -16809.12695 -16606.4564 (0,(((((1,91),((10,((47,((61,62),(((((((64,107),(111,115)),114),110),(((105,106),(128,129)),(112,113))),((((((((65,66),(70,(((87,88),126),(132,133)))),((75,(85,86)),(108,109))),(97,98)),((71,(77,(103,104))),82)),((81,100),((99,121),(119,(124,125))))),(((((((67,(68,80)),((69,(130,131)),101)),84),((92,94),(93,95))),(78,79)),(76,138)),((89,90),135))),(((((72,73),122),74),(83,((116,117),120))),127))),96))),63)),((48,49),((50,136),140)))),((((3,4),((55,143),141)),(((((5,(21,22)),((((11,12),((16,18),39)),(24,25)),23)),(8,9)),(51,53)),((6,7),((28,29),(52,54))))),(((((((((13,14),32),(33,34)),(45,46)),(((19,20),(((26,44),35),27)),(42,43))),(40,41)),((36,37),38)),(30,31)),((15,17),144)))),(((56,137),(57,58)),((((102,134),(123,139)),118),142))),(2,59)),60);
 364: 1 -16081.9541 -16606.4564 (0,(((((1,91),((10,((47,((61,62),(((((((64,107),(111,115)),114),110),(((105,106),(128,129)),(112,113))),((((((((65,66),(70,(((87,88),126),(132,133)))),((75,(85,86)),(108,109))),(97,98)),((71,(77,(103,104))),82)),((81,100),((99,121),(119,(124,125))))),(((((((67,(68,80)),((69,(130,131)),101)),84),((92,94),(93,95))),(78,79)),(76,138)),((89,90),135))),(((((72,73),122),74),(83,((116,117),120))),127))),96))),63)),((48,49),((50,136),140)))),((((3,4),((55,143),141)),(((((5,(21,22)),((((11,12),((16,18),39)),(24,25)),23)),(8,9)),(51,53)),((6,7),((28,29),(52,54))))),(((((((((13,14),32),(33,34)),(45,46)),(((19,20),(((26,44),35),27)),(42,43))),(40,41)),((36,37),38)),(30,31)),((15,17),144)))),(((56,137),(57,58)),((((102,134),(123,139)),118),142))),(2,59)),60);
 365: 1 -16023.32422 -16611.55583 (0,(((((((1,91),(6,7)),((10,((47,((61,62),((((((((((64,107),(111,115)),114),(((105,106),(128,129)),(112,113))),110),82),(71,(77,(103,104)))),(((((((67,(68,80)),((69,101),(130,131))),84),((92,94),(93,95))),(78,79)),((76,138),((89,90),135))),((81,100),((99,121),(119,(124,125)))))),((((65,66),(70,(((87,88),126),(132,133)))),((75,(85,86)),(108,109))),(97,98))),(((((((72,73),74),((116,117),120)),122),127),83),96)))),63)),((48,49),((50,136),140)))),((((((((((13,14),32),(33,34)),(45,46)),(((19,20),(((26,44),35),27)),(42,43))),(40,41)),((36,37),38)),(30,31)),((15,17),144)),56)),((((3,4),137),((((((5,(21,22)),((((11,12),((16,18),39)),(24,25)),23)),(8,9)),(51,53)),(52,54)),((55,143),141))),((57,58),((((102,134),(123,139)),118),142)))),(28,29)),(2,59)),60);
 366: 2 -15305.96777 -16655.42947 (0,(((((((1,91),(6,7)),((10,(((47,96),((61,62),(((((((((64,107),(111,115)),114),(((105,106),(128,129)),(112,113))),110),(((71,(77,(103,104))),82),((81,100),((99,121),(119,(124,125)))))),((((((67,(68,80)),((69,101),(130,131))),84),((92,94),(93,95))),(78,79)),((76,138),((89,90),135)))),((((72,73),74),((116,117),120)),((83,122),127))),((((65,66),(70,(((87,88),126),(132,133)))),((75,(85,86)),(108,109))),(97,98))))),63)),(((48,49),140),(50,136)))),(((((((((((13,14),32),(33,34)),(45,46)),(42,43)),(40,41)),(((19,20),((26,44),27)),35)),((36,37),38)),(30,31)),((15,17),144)),(((55,143),141),56))),(((3,4),137),(((((5,23),((((11,12),((16,18),39)),(24,25)),(21,22))),(8,9)),(51,53)),((28,29),(52,54))))),((57,58),((((102,134),(123,139)),118),142))),(2,59)),60);
 367: 1 -16729.83398 -16624.38513 (0,(((((1,91),((10,((47,((61,62),(((((((64,107),(111,115)),114),(((105,106),(128,129)),(112,113))),110),(((((((65,66),(70,(((87,88),126),(132,133)))),(75,((85,(108,109)),86))),(97,98)),((71,(77,(103,104))),82)),((81,100),((99,121),(119,(124,125))))),((((((67,(68,80)),((69,101),(130,131))),((92,94),(93,95))),(78,79)),84),((76,138),((89,90),135))))),(((((72,73),74),((116,117),120)),((83,127),122)),96)))),63)),((48,49),((50,136),140)))),((((3,4),((55,143),141)),(((((5,(21,22)),((((11,12),((16,18),39)),(24,25)),23)),(8,9)),(51,53)),((6,7),((28,29),(52,54))))),(((((((((((13,14),32),(33,34)),(45,46)),(42,43)),(19,20)),(((26,44),27),35)),(40,41)),((36,37),38)),(30,31)),((15,17),144)))),(((56,137),(57,58)),((((102,134),(123,139)),118),142))),(2,59)),60);
 368: 1 -15994.20703 -16608.90563 (0,(((((1,91),((10,((47,((61,62),(((((((((64,107),(111,115)),114),(((105,106),(128,129)),(112,113))),110),((81,100),((99,121),(119,(124,125))))),((((((67,(68,80)),((69,(130,131)),84)),101),((92,94),(93,95))),(78,79)),((76,138),((89,90),135)))),(((((65,66),(70,(((87,88),126),(132,133)))),((75,(85,86)),(108,109))),(97,98)),((71,(77,(103,104))),82))),(((((72,73),(74,122)),(83,((116,117),120))),127),96)))),63)),((48,49),((50,136),140)))),((((3,4),((55,143),141)),(((((5,(21,22)),((((11,12),((16,18),39)),(24,25)),23)),(8,9)),(51,53)),((6,7),((28,29),(52,54))))),(((((((((((13,14),32),(33,34)),(45,46)),(42,43)),(19,20)),(((26,44),27),35)),(40,41)),((36,37),38)),(30,31)),((15,17),144)))),(((56,137),(57,58)),((((102,134),(123,139)),118),142))),(2,59)),60);
 369: 1 -17197.85156 -16608.96977 (0,(((((1,91),((10,((47,((61,62),((((((((64,107),(111,115)),114),(((105,106),(128,129)),(112,113))),110),((((((((65,66),(70,(((87,88),126),(132,133)))),(75,(85,86))),(108,109)),(97,98)),((71,(77,(103,104))),82)),((81,100),((99,121),(119,(124,125))))),((((((67,(68,80)),((69,(130,131)),101)),84),((92,94),(93,95))),(78,79)),((76,138),((89,90),135))))),(((((72,73),122),74),(83,((116,117),120))),127)),96))),63)),((48,49),((50,136),140)))),(((3,4),(((((5,(21,22)),((((11,12),((16,18),39)),(24,25)),23)),(8,9)),(51,53)),(((((((((13,14),32),(33,34)),(45,46)),(((19,20),(((26,44),35),27)),(42,43))),(40,41)),((36,37),38)),(30,31)),((15,17),144)))),(((6,7),((55,143),141)),((28,29),(52,54))))),(((56,137),(57,58)),((((102,134),(123,139)),118),142))),(2,59)),60);
 370: 1 -16905.83203 -16619.27442 (0,((((((1,91),(10,((47,((61,62),(((((((((((64,107),(111,115)),114),(((105,106),(128,129)),(112,113))),110),82),(71,(77,(103,104)))),(((81,100),((99,121),(119,(124,125)))),96)),((((65,66),(70,(((87,88),126),(132,133)))),((75,(85,86)),(108,109))),(97,98))),((((((67,(68,80)),((69,101),(130,131))),84),((92,94),(93,95))),(78,79)),((76,138),((89,90),135)))),(((((72,73),74),(83,((116,117),120))),122),127)))),63))),((48,49),((50,136),140))),(28,29)),(((((3,4),137),(((((((5,23),((((11,12),((16,18),39)),(24,25)),(21,22))),(8,9)),(51,53)),((6,7),(((((((((13,14),32),(33,34)),(45,46)),(42,43)),(40,41)),(((19,20),((26,44),27)),35)),((36,37),38)),(30,31)))),(52,54)),((55,143),141))),(((15,17),144),56)),((57,58),((((102,134),(123,139)),118),142)))),(2,59)),60);
 371: 1 -16485.75195 -16605.69069 (0,(((((((1,91),((10,((47,((61,62),((((((((64,107),(111,115)),114),(((105,106),(128,129)),(112,113))),110),(((((((65,66),(70,(((87,88),126),(132,133)))),((75,(85,86)),(108,109))),(97,98)),((71,(77,(103,104))),82)),((81,100),((99,121),(119,(124,125))))),((((((67,(68,80)),((69,101),(130,131))),84),((92,94),(93,95))),(78,79)),((76,138),((89,90),135))))),(((((72,73),122),74),(83,((116,117),120))),127)),96))),63)),((48,49),((50,136),140)))),(((3,4),((55,143),141)),((((((5,(21,22)),((((11,12),((16,18),39)),(24,25)),23)),(8,9)),(51,53)),((6,7),((28,29),(52,54)))),((((((((((13,14),32),(33,34)),(45,46)),(42,43)),(19,20)),(((26,44),27),35)),(40,41)),((36,37),38)),(30,31))))),((((102,134),(123,139)),118),142)),((56,137),(57,58))),((15,17),144)),(2,59)),60);
 372: 1 -15732.71094 -16627.40257 (0,((((((1,91),10),((((47,((61,62),(((((((64,107),(111,115)),114),(((105,106),(128,129)),(112,113))),110),((((((((65,66),(70,(((87,88),126),(132,133)))),((75,(85,86)),(108,109))),(97,98)),((71,(77,(103,104))),82)),((81,100),((99,121),(119,(124,125))))),((((((67,(68,80)),((69,101),(130,131))),84),((92,94),(93,95))),(78,79)),((76,138),((89,90),135)))),(((((72,73),((116,117),120)),(74,122)),83),127))),96))),63),(48,49)),((50,136),140))),(((56,137),(57,58)),((((102,134),(123,139)),118),142))),((((3,4),((55,143),141)),((((((5,(21,22)),(((11,12),((16,18),39)),(24,25))),(8,9)),23),(51,53)),((6,7),((28,29),(52,54))))),(((((((((((13,14),32),(33,34)),(45,46)),(42,43)),(19,20)),(((26,44),27),35)),(40,41)),((36,37),38)),(30,31)),((15,144),17)))),(2,59)),60);
 373: 3 -16450.06641 -16619.57534 (0,((((((1,91),(10,((47,((61,62),(((((((((((64,107),(111,115)),114),(((105,106),(128,129)),(112,113))),110),82),(((81,100),(99,121)),(119,(124,125)))),((((((67,(68,80)),((69,(130,131)),84)),101),((92,94),(93,95))),(78,79)),((76,138),((89,90),135)))),(((((65,66),(70,(((87,88),126),(132,133)))),((75,(85,86)),(108,109))),(97,98)),(71,(77,(103,104))))),(((((72,73),122),74),(83,((116,117),120))),127)),96))),63))),((48,49),((50,136),140))),(28,29)),(((((3,4),137),(((((((5,(21,22)),((((11,12),((16,18),39)),(24,25)),23)),(8,9)),(51,53)),((6,7),(((((((((13,14),32),(33,34)),(45,46)),(42,43)),(40,41)),(((19,20),((26,44),27)),35)),((36,37),38)),(30,31)))),(52,54)),((55,143),141))),(((15,17),144),56)),((57,58),((((102,134),(123,139)),118),142)))),(2,59)),60);
 374: 1 -16821.45312 -16609.23219 (0,(((((1,91),((10,((47,((61,62),(((((((64,107),(111,115)),114),(((105,106),(128,129)),(112,113))),110),((((((((65,66),(70,(((87,88),126),(132,133)))),((75,(85,86)),(108,109))),(97,98)),((71,(77,(103,104))),82)),((81,100),((99,121),(119,(124,125))))),(((((((67,(68,80)),((69,(130,131)),101)),84),((92,94),(93,95))),(78,79)),(76,138)),((89,90),135))),(((((72,73),122),74),(83,((116,117),120))),127))),96))),63)),((48,49),((50,136),140)))),((((3,4),((55,143),141)),(((((5,(21,22)),((((11,12),((16,18),39)),23),(24,25))),(8,9)),(51,53)),((6,7),((28,29),(52,54))))),(((((((((13,14),32),(33,34)),(45,46)),(((19,20),(((26,44),35),27)),(42,43))),(40,41)),((36,37),38)),(30,31)),((15,17),144)))),(((56,137),(57,58)),((((102,134),(123,139)),118),142))),(2,59)),60);
 375: 2 -16886.3125 -16602.69841 (0,((((((1,91),((10,((47,((61,62),((((((((64,107),(111,115)),114),(((105,106),(128,129)),(112,113))),110),(((((((65,66),(70,(((87,88),126),(132,133)))),((75,(85,86)),(108,109))),(97,98)),((71,(77,(103,104))),82)),((81,100),((99,121),(119,(124,125))))),((((((67,(68,80)),((69,(130,131)),101)),84),((92,94),(93,95))),(78,79)),((76,138),((89,90),135))))),(((((72,73),122),74),(83,((116,117),120))),127)),96))),63)),((48,49),((50,136),140)))),(((((((((((13,14),32),(33,34)),(45,46)),(42,43)),(19,20)),(((26,44),27),35)),(40,41)),((36,37),38)),(30,31)),((15,17),144))),(((3,4),((55,143),141)),((((((5,(((11,12),((16,18),39)),(24,25))),(21,22)),23),(8,9)),(51,53)),((6,7),((28,29),(52,54)))))),(((56,137),(57,58)),((((102,134),(123,139)),118),142))),(2,59)),60);
 376: 1 -16596.23828 -16610.80449 (0,(((((1,91),((10,((47,((61,62),(((((((64,107),(111,115)),114),(((105,106),(128,129)),(112,113))),110),(((((72,73),74),((116,117),120)),(83,(122,127))),96)),(((((((65,66),(70,(((87,88),126),(132,133)))),((75,(85,86)),(108,109))),(97,98)),((71,(77,(103,104))),82)),((81,100),((99,121),(119,(124,125))))),((((((67,(68,80)),((69,(130,131)),84)),101),((92,94),(93,95))),(78,79)),((76,138),((89,90),135))))))),63)),((48,49),((50,136),140)))),(((56,137),(57,58)),((((102,134),(123,139)),118),142))),((((3,4),((55,143),141)),(((((5,(21,22)),((((11,12),((16,18),39)),(24,25)),23)),(8,9)),(51,53)),(((((((((((13,14),32),(33,34)),(45,46)),(42,43)),(19,20)),(((26,44),27),35)),(40,41)),((36,37),38)),(30,31)),((15,17),144)))),((6,7),((28,29),(52,54))))),(2,59)),60);
 377: 1 -18005.9082 -16610.58404 (0,((((((1,91),((10,(48,49)),((47,((61,62),(((((((64,107),(111,115)),114),(((105,106),(128,129)),(112,113))),110),(((((((65,66),(70,(((87,88),126),(132,133)))),((75,(85,86)),(108,109))),(97,98)),((71,(77,(103,104))),82)),((81,100),((99,121),(119,(124,125))))),(((((((67,(68,80)),((69,101),(130,131))),84),((92,94),(93,95))),(78,79)),(76,138)),((89,90),135)))),(((((72,73),74),((116,117),120)),(83,(122,127))),96)))),63))),((50,136),140)),((((3,4),((55,143),141)),(((((5,(21,22)),((((11,12),((16,18),39)),(24,25)),23)),(8,9)),(51,53)),((6,7),((28,29),(52,54))))),(((((((((((13,14),32),(33,34)),(45,46)),(42,43)),(19,20)),(((26,44),35),27)),(40,41)),((36,37),38)),(30,31)),((15,17),144)))),(((56,137),(57,58)),((((102,134),118),(123,139)),142))),(2,59)),60);
 378: 1 -14643.14941 -16614.16741 (0,(((((((1,91),(6,7)),((10,((47,((61,62),(((((((((64,107),(111,115)),114),(((105,106),(128,129)),(112,113))),110),((81,100),((99,121),(119,(124,125))))),((((((67,(68,80)),((69,101),(130,131))),84),((92,94),(93,95))),(78,79)),((76,138),((89,90),135)))),((((((65,66),(70,(((87,88),126),(132,133)))),((75,(85,86)),(108,109))),(97,98)),82),(71,(77,(103,104))))),((((((72,73),122),74),127),(83,((116,117),120))),96)))),63)),((48,49),((50,136),140)))),((((((((((13,14),32),(33,34)),(45,46)),(((19,20),(((26,44),35),27)),(42,43))),(40,41)),((36,37),38)),(30,31)),((15,17),144)),56)),(((3,4),137),((((((5,(21,22)),((((11,12),((16,18),39)),(24,25)),23)),(8,9)),(51,53)),((28,29),(52,54))),((55,143),141)))),((57,58),((((102,134),(123,139)),118),142))),(2,59)),60);
 379: 2 -14217.98438 -16656.39985 (0,(((((((1,91),(6,7)),(((((((((((13,14),32),(33,34)),(45,46)),(42,43)),(40,41)),(((19,20),((26,44),27)),35)),((36,37),38)),(30,31)),((15,17),144)),(((55,143),141),56))),((10,(((47,96),((61,62),(((((((((64,107),(111,115)),114),(((105,106),(128,129)),(112,113))),110),(((71,(77,(103,104))),82),((81,100),((99,121),(119,(124,125)))))),((((((67,(68,80)),((69,101),(130,131))),84),((92,94),(93,95))),(78,79)),((76,138),((89,90),135)))),((((65,66),(70,(((87,88),126),(132,133)))),((75,(85,86)),(108,109))),(97,98))),((((72,73),74),((116,117),120)),((83,122),127))))),63)),(((48,49),140),(50,136)))),(((3,4),137),(((((5,23),((((11,12),((16,18),39)),(24,25)),(21,22))),(8,9)),(51,53)),((28,29),(52,54))))),((57,58),((((102,134),(123,139)),118),142))),(2,59)),60);
 380: 1 -16367.66504 -16626.19634 (0,((((((((((1,91),(6,7)),(28,29)),(((10,((47,((61,62),(((((((64,107),(111,115)),114),(((105,106),(128,129)),(112,113))),110),(((((((65,66),(70,(((87,88),126),(132,133)))),((75,(85,86)),(108,109))),(97,98)),((71,(77,(103,104))),82)),((81,100),((99,121),(119,(124,125))))),((((((67,(68,80)),((69,101),(130,131))),84),((92,94),(93,95))),(78,79)),((76,138),((89,90),135))))),(((((72,73),74),((116,117),120)),((83,127),122)),96)))),63)),((48,49),((50,136),140))),(((((((((((13,14),32),(33,34)),(45,46)),(42,43)),(19,20)),(((26,44),27),35)),(40,41)),((36,37),38)),(30,31)),((15,17),144)))),(((((5,(21,22)),((((11,12),((16,18),39)),(24,25)),23)),(8,9)),(51,53)),(52,54))),(55,143)),141),((((102,134),(123,139)),118),142)),((3,4),((56,(57,58)),137))),(2,59)),60);
 381: 1 -17421.32617 -16602.73867 (0,((((((1,91),10),(((47,((61,62),((((((((64,107),(111,115)),114),(((105,106),(128,129)),(112,113))),110),(((((((65,66),(70,(((87,88),126),(132,133)))),((75,(85,86)),(108,109))),(97,98)),((71,(77,(103,104))),82)),((81,100),((99,121),(119,(124,125))))),((((((67,(68,80)),((69,(130,131)),101)),84),((92,94),(93,95))),(78,79)),((76,138),((89,90),135))))),(((((72,73),122),74),(83,((116,117),120))),127)),96))),63),((48,49),((50,136),140)))),((((((((((13,14),32),((33,34),(45,46))),(42,43)),(19,20)),(((26,44),27),35)),(40,41)),((36,37),38)),(30,31)),((15,144),17))),(((3,4),((((((5,(21,22)),((((11,12),((16,18),39)),(24,25)),23)),(8,9)),(51,53)),((6,7),((28,29),(52,54)))),((55,143),141))),(((56,137),(57,58)),((((102,134),(123,139)),118),142)))),(2,59)),60);
 382: 1 -15071.17188 -16614.08798 (0,((((((1,91),((10,(48,49)),((47,((61,62),((((((((64,107),(111,115)),114),(((105,106),(128,129)),(112,113))),110),(((((((65,66),(70,(((87,88),126),(132,133)))),((75,(85,86)),(108,109))),(97,98)),((71,(77,(103,104))),82)),((81,100),((99,121),(119,(124,125))))),((((((67,(68,80)),((69,101),(130,131))),84),((92,94),(93,95))),(78,79)),((76,138),((89,90),135))))),(((((72,73),122),74),(83,((116,117),120))),127)),96))),63))),((50,136),140)),(((56,137),(57,58)),((((102,134),(123,139)),118),142))),((((3,4),((55,143),141)),(((((5,(21,22)),((((11,12),((16,18),39)),(24,25)),23)),(8,9)),(51,53)),(((((((((((13,14),32),(33,34)),(45,46)),(42,43)),(19,20)),(40,41)),(((26,44),27),35)),((36,37),38)),(30,31)),((15,17),144)))),(((6,7),(28,29)),(52,54)))),(2,59)),60);
 383: 1 -16027.98633 -16609.04161 (0,(((((1,91),((10,((47,((61,62),(((((((((64,107),(111,115)),114),(((105,106),(128,129)),(112,113))),110),(((((((67,(68,80)),((69,101),(130,131))),84),((92,94),(93,95))),(78,79)),((76,138),((89,90),135))),((81,100),((99,121),(119,(124,125)))))),((71,(77,(103,104))),82)),(((((65,66),(70,(((87,88),126),(132,133)))),(75,(85,86))),(108,109)),(97,98))),(((((72,73),122),((83,((116,117),120)),127)),74),96)))),63)),((48,49),((50,136),140)))),((((3,4),((55,143),141)),(((((5,(21,22)),((((11,12),((16,18),39)),(24,25)),23)),(8,9)),(51,53)),((28,29),(52,54)))),((6,7),(((((((((((((13,14),32),(33,34)),(45,46)),(42,43)),(19,20)),27),35),(26,44)),(40,41)),((36,37),38)),(30,31)),((15,17),144))))),(((56,137),(57,58)),((((102,134),(123,139)),118),142))),(2,59)),60);
 384: 2 -16024.90137 -16600.83976 (0,(((((1,91),((10,((47,((61,62),(((((((64,107),(111,115)),114),(((105,106),(128,129)),(112,113))),110),(((((((65,66),(70,(((87,88),126),(132,133)))),((75,(85,86)),(108,109))),(97,98)),((71,(77,(103,104))),82)),((81,100),((99,121),(119,(124,125))))),((((((67,(68,80)),((69,101),(130,131))),84),((92,94),(93,95))),(78,79)),((76,138),((89,90),135))))),(((((72,73),74),(83,(122,127))),((116,117),120)),96)))),63)),((48,49),((50,136),140)))),((((3,4),((55,143),141)),((((((5,(((11,12),((16,18),39)),(24,25))),(21,22)),23),(8,9)),(51,53)),((6,7),((28,29),(52,54))))),(((((((((((13,14),32),(33,34)),(45,46)),(42,43)),(19,20)),(((26,44),27),35)),(40,41)),((36,37),38)),(30,31)),((15,17),144)))),(((56,137),(57,58)),((((102,134),(123,139)),118),142))),(2,59)),60);
 385: 1 -16032.625 -16616.73939 (0,(((((1,91),((10,((47,((61,62),((((((((64,107),(111,115)),114),110),((105,106),(128,129))),(112,113)),(((((((65,66),(70,(((87,88),126),(132,133)))),((75,(85,86)),(108,109))),(71,(77,(103,104)))),(82,(97,98))),((81,100),((99,121),(119,(124,125))))),((((((67,(68,80)),((69,101),(130,131))),84),((92,94),(93,95))),(78,79)),((76,138),((89,90),135))))),(((((72,73),74),((83,127),122)),((116,117),120)),96)))),63)),((48,49),((50,136),140)))),((((3,4),((55,143),141)),(((((5,(21,22)),((((11,12),((16,18),39)),(24,25)),23)),(8,9)),(51,53)),((6,7),((28,29),(52,54))))),(((((((((((13,14),32),(33,34)),(45,46)),(42,43)),(19,20)),(((26,44),27),35)),(40,41)),((36,37),38)),(30,31)),((15,17),144)))),(((56,137),(57,58)),((((102,134),(123,139)),118),142))),(2,59)),60);
 386: 1 -16731.40039 -16611.7878 (0,(((((((1,91),(10,(((47,((61,62),(((((((64,107),(111,115)),114),(((105,106),(128,129)),(112,113))),110),(((((((65,66),(70,(((87,88),126),(132,133)))),((75,(85,86)),(108,109))),(97,98)),((71,(77,(103,104))),82)),((81,100),((99,121),(119,(124,125))))),((((((67,(68,80)),((69,101),(130,131))),84),((92,94),(93,95))),(78,79)),((76,138),((89,90),135))))),(((((72,73),(74,122)),(83,((116,117),120))),127),96)))),63),((48,49),((50,136),140))))),((6,7),(((((((((((13,14),32),(33,34)),(45,46)),(42,43)),(19,20)),(((26,44),27),35)),(40,41)),((36,37),38)),(30,31)),((15,17),144)))),((((((5,(21,22)),((((11,12),((16,18),39)),(24,25)),23)),(8,9)),(51,53)),(52,54)),(28,29))),((3,4),((55,143),141))),(((56,137),(57,58)),((((102,134),(123,139)),118),142))),(2,59)),60);
 387: 1 -16761.46875 -16632.44495 (0,((((((1,91),(10,((47,((61,62),((((((((((64,107),(111,115)),114),(((105,106),(128,129)),(112,113))),110),(71,(77,(103,104)))),(((81,100),((99,121),(119,(124,125)))),96)),(((((65,66),(70,(((87,88),126),(132,133)))),((75,(85,86)),(108,109))),(97,98)),82)),((((((67,(68,80)),((69,(130,131)),84)),101),((92,94),(93,95))),(78,79)),((76,138),((89,90),135)))),((((72,73),122),((74,83),((116,117),120))),127)))),63))),((48,49),((50,136),140))),((((3,4),((55,143),141)),((((102,134),(123,139)),118),142)),(((((((5,(21,22)),((((11,12),((16,18),39)),(24,25)),23)),(8,9)),(51,53)),((((((((13,14),32),(33,34)),(45,46)),(((19,20),(((26,44),35),27)),(42,43))),(40,41)),((36,37),38)),(30,31))),(6,7)),(52,54)))),((((((15,17),144),56),137),(57,58)),(28,29))),(2,59)),60);
 388: 2 -16692.00195 -16606.5842 (0,(((((1,91),((10,((47,((61,62),(((((((64,107),(111,115)),114),(((105,106),(128,129)),(112,113))),110),(((((((65,66),(70,(((87,88),126),(132,133)))),((75,(85,86)),(108,109))),(97,98)),((71,(77,(103,104))),82)),((81,100),((99,121),(119,(124,125))))),(((((((67,(68,80)),((69,101),(130,131))),84),((92,94),(93,95))),(78,79)),(76,138)),((89,90),135)))),((((((72,73),122),74),(83,((116,117),120))),127),96)))),63)),((48,49),((50,136),140)))),((((3,4),((55,143),141)),(((((5,(21,22)),((((11,12),((16,18),39)),(24,25)),23)),(8,9)),(51,53)),((6,7),((28,29),(52,54))))),((((((((((13,14),32),(33,34)),(45,46)),(42,43)),((19,20),(((26,44),35),27))),(40,41)),((36,37),38)),(30,31)),((15,17),144)))),(((56,137),(57,58)),((((102,134),(123,139)),118),142))),(2,59)),60);
 389: 1 -16986.96875 -16613.06429 (0,(((((1,91),((10,((47,((61,62),(((((((64,107),(111,115)),114),110),(((105,106),(128,129)),(112,113))),(((((((65,66),(70,(((87,88),126),(132,133)))),((75,(85,86)),(108,109))),(71,(77,(103,104)))),(82,(97,98))),((81,100),((99,121),(119,(124,125))))),((((((67,(68,80)),((69,101),(130,131))),84),((92,94),(93,95))),(78,79)),((76,138),((89,90),135))))),((((((72,73),74),122),(83,127)),((116,117),120)),96)))),63)),((48,49),((50,136),140)))),((((3,4),((55,143),141)),(((((5,(21,22)),((((11,12),((16,18),39)),(24,25)),23)),(8,9)),(51,53)),((6,7),((28,29),(52,54))))),(((((((((((13,14),32),(33,34)),(45,46)),(42,43)),(19,20)),(((26,44),27),35)),(40,41)),((36,37),38)),(30,31)),((15,17),144)))),(((56,137),(57,58)),((((102,134),(123,139)),118),142))),(2,59)),60);
 390: 3 -14954.55664 -16602.24061 (0,(((((1,91),((10,((47,((61,62),(((((((((64,107),(111,115)),114),(((105,106),(128,129)),(112,113))),110),(((81,100),((99,121),(119,(124,125)))),96)),(((((65,66),(70,(((87,88),126),(132,133)))),((75,(85,86)),(108,109))),(97,98)),((71,(77,(103,104))),82))),((((((67,(68,80)),((69,101),(130,131))),84),((92,94),(93,95))),(78,79)),((76,138),((89,90),135)))),((((72,73),((116,117),120)),74),(83,(122,127)))))),63)),((48,49),((50,136),140)))),((((3,4),((55,143),141)),(((((5,(21,22)),((((11,12),((16,18),39)),(24,25)),23)),(8,9)),(51,53)),((6,7),((28,29),(52,54))))),(((((((((((13,14),32),(33,34)),(45,46)),(42,43)),(19,20)),(((26,44),27),35)),(40,41)),((36,37),38)),(30,31)),((15,17),144)))),(((56,137),(57,58)),((((102,134),(123,139)),118),142))),(2,59)),60);
 391: 1 -16371.27344 -16606.91446 (0,((((((((1,91),10),(48,49)),((50,136),140)),((47,((61,62),(((((((64,107),(111,115)),114),(((105,106),(128,129)),(112,113))),110),(((((((65,66),(70,(((87,88),126),(132,133)))),((75,(85,86)),(108,109))),(97,98)),((71,(77,(103,104))),82)),((81,100),((99,121),(119,(124,125))))),((((((67,(68,80)),((69,101),(130,131))),84),((92,94),(93,95))),(78,79)),((76,138),((89,90),135))))),(((((72,73),74),((83,127),122)),((116,117),120)),96)))),63)),(28,29)),(((((3,4),(((((((5,(21,22)),((((11,12),((16,18),39)),(24,25)),23)),(8,9)),(51,53)),(52,54)),((6,7),((((((((((13,14),32),(33,34)),(45,46)),(42,43)),(19,20)),(((26,44),27),35)),(40,41)),((36,37),38)),(30,31)))),((55,143),141))),137),((57,58),((((102,134),(123,139)),118),142))),(((15,17),144),56))),(2,59)),60);
 392: 2 -16347.48438 -16609.02266 (0,(((((((1,91),10),(((47,63),((61,62),(((((((((64,107),(111,115)),114),(((105,106),(128,129)),(112,113))),110),(((((67,(68,80)),((69,101),(130,131))),84),((92,94),(93,95))),(78,79))),((76,138),((89,90),135))),((((((65,66),(70,(((87,88),126),(132,133)))),((75,(85,86)),(108,109))),(97,98)),((71,(77,(103,104))),82)),((81,100),((99,121),(119,(124,125)))))),(((((72,73),122),((83,((116,117),120)),127)),74),96)))),((48,49),((50,136),140)))),(((((((((((13,14),32),(33,34)),(45,46)),(42,43)),(19,20)),(((26,44),27),35)),(40,41)),((36,37),38)),(30,31)),(15,(17,144)))),((((((5,(21,22)),(((11,12),((16,18),39)),(24,25))),23),(8,9)),(51,53)),(((6,7),(28,29)),(52,54)))),(((3,4),((55,143),141)),(((56,137),(57,58)),((((102,134),(123,139)),118),142)))),(2,59)),60);
 393: 1 -17262.93359 -16609.74609 (0,(((((1,91),((10,((47,((61,62),(((((((64,107),(111,115)),114),(((105,106),(128,129)),(112,113))),110),(((((((65,66),(70,(((87,88),126),(132,133)))),((75,(85,86)),(108,109))),(97,98)),((71,(77,(103,104))),82)),((81,100),((99,121),(119,(124,125))))),((((((67,(68,80)),((69,101),(130,131))),84),((92,94),(93,95))),(78,79)),((76,138),((89,90),135))))),((((((72,73),122),74),(83,((116,117),120))),127),96)))),63)),((48,49),((50,136),140)))),((((3,4),((55,143),141)),(((((5,(21,22)),((((11,12),((16,18),39)),(24,25)),23)),(8,9)),(51,53)),((6,7),((28,29),(52,54))))),(((((((((((13,14),32),(33,34)),(45,46)),(42,43)),35),((19,20),((26,44),27))),(40,41)),((36,37),38)),(30,31)),((15,17),144)))),(((56,137),(57,58)),((((102,134),(123,139)),118),142))),(2,59)),60);
 394: 1 -17541.04883 -16602.25919 (0,((((((1,91),(10,((47,((61,62),(((((((64,107),(111,115)),114),(((105,106),(128,129)),(112,113))),110),(((((((65,66),(70,(((87,88),126),(132,133)))),((75,(85,86)),(108,109))),(97,98)),((71,(77,(103,104))),82)),((81,100),((99,121),(119,(124,125))))),((((((67,(68,80)),((69,101),(130,131))),84),((92,94),(93,95))),(78,79)),((76,138),((89,90),135))))),(((((72,73),74),((83,127),122)),((116,117),120)),96)))),63))),((48,49),((50,136),140))),(28,29)),((((((3,4),137),((55,143),141)),((((((5,(21,22)),((((11,12),((16,18),39)),(24,25)),23)),(8,9)),(51,53)),((6,7),((((((((((13,14),32),(33,34)),(45,46)),(42,43)),(19,20)),(((26,44),27),35)),(40,41)),((36,37),38)),(30,31)))),(52,54))),(((15,17),144),56)),((57,58),((((102,134),(123,139)),118),142)))),(2,59)),60);
 395: 1 -16421.67969 -16609.2467 (0,((((((1,91),((10,((47,((61,62),((((((((64,107),(111,115)),114),(((105,106),(128,129)),(112,113))),110),((((((((((65,66),(70,(((87,88),126),(132,133)))),(108,109)),75),85),86),(97,98)),((71,(77,(103,104))),82)),((81,100),((99,121),(119,(124,125))))),((((((67,(68,80)),((69,101),(130,131))),84),((92,94),(93,95))),(78,79)),((76,138),((89,90),135))))),(((((72,73),122),74),(83,((116,117),120))),127)),96))),63)),((48,49),((50,136),140)))),(((((((((((13,14),32),(33,34)),(45,46)),(42,43)),(19,20)),(((26,44),27),35)),(40,41)),((36,37),38)),(30,31)),((15,17),144))),(((56,137),(57,58)),((((102,134),(123,139)),118),142))),((3,4),(((((((5,(21,22)),(((11,12),((16,18),39)),(24,25))),23),(8,9)),(51,53)),((55,143),141)),(((6,7),(28,29)),(52,54))))),(2,59)),60);
 396: 1 -15954.57617 -16625.12688 (0,(((((1,91),(((10,(48,49)),((47,((61,62),(((((((64,107),(111,115)),114),(((105,106),(128,129)),(112,113))),110),((((((((65,66),70),(((87,88),126),(132,133))),((75,(108,109)),(85,86))),(97,98)),((71,(77,(103,104))),82)),((81,100),((99,121),(119,(124,125))))),((((((67,(68,80)),((69,(130,131)),84)),101),((92,94),(93,95))),(78,79)),((76,138),((89,90),135))))),(((((72,73),74),((116,117),120)),(83,(122,127))),96)))),63)),((50,136),140))),(((3,4),((((((5,(21,22)),((((11,12),((16,18),39)),(24,25)),23)),(8,9)),(51,53)),(((6,7),(28,29)),(52,54))),((55,143),141))),(((((((((((13,14),32),(33,34)),(45,46)),(42,43)),(19,20)),(((26,44),27),35)),(40,41)),((36,37),38)),(30,31)),((15,17),144)))),(((56,137),(57,58)),((((102,134),(123,139)),118),142))),(2,59)),60);
 397: 1 -16194.50781 -16619.88116 (0,((((((1,91),((10,((47,((61,62),(((((((((64,107),(111,115)),114),(((105,106),(128,129)),(112,113))),110),((89,90),135)),((((((67,(68,80)),((69,101),(130,131))),84),((92,94),(93,95))),(78,79)),(76,138))),((((((65,66),(70,(((87,88),126),(132,133)))),((75,(85,86)),(108,109))),(97,98)),((71,(77,(103,104))),82)),((81,100),((99,121),(119,(124,125)))))),(((((72,73),122),((83,((116,117),120)),127)),74),96)))),63)),((48,49),((50,136),140)))),((((((((((13,14),32),(33,34)),(45,46)),((19,20),(42,43))),(40,41)),((26,(27,44)),35)),((36,37),38)),(30,31)),((15,144),17))),(((3,4),((55,143),141)),(((56,137),(57,58)),((((102,134),(123,139)),118),142)))),(((((5,(21,22)),(((11,12),((16,18),39)),(23,(24,25)))),(51,53)),(8,9)),(((6,7),(28,29)),(52,54)))),(2,59)),60);
 398: 1 -17626.47852 -16614.78312 (0,(((((((1,91),10),((48,49),((50,136),140))),((47,((61,62),(((((((64,107),(111,115)),114),(((105,106),(128,129)),(112,113))),110),(((((((65,66),(70,(((87,88),126),(132,133)))),((75,(85,86)),(108,109))),(97,98)),((71,(77,(103,104))),82)),((81,100),((99,121),(119,(124,125))))),((((((67,(68,80)),((69,101),(130,131))),84),((92,94),(93,95))),(78,79)),((76,138),((89,90),135))))),(((((72,73),74),((83,127),122)),((116,117),120)),96)))),63)),(28,29)),(((((3,4),((((((((5,(21,22)),((((11,12),((16,18),39)),(24,25)),23)),(8,9)),(51,53)),(52,54)),((6,7),((((((((((13,14),32),(33,34)),(45,46)),(42,43)),(19,20)),(((26,44),27),35)),(40,41)),((36,37),38)),(30,31)))),(55,143)),141)),137),((57,58),((((102,134),(123,139)),118),142))),(((15,17),144),56))),(2,59)),60);
 399: 1 -17666.47266 -16602.0522 (0,(((((((1,91),10),((48,49),((50,136),140))),((47,((61,62),(((((((64,107),(111,115)),114),(((105,106),(128,129)),(112,113))),110),(((((((65,66),(70,(((87,88),126),(132,133)))),((75,(85,86)),(108,109))),(97,98)),((71,(77,(103,104))),82)),((81,100),((99,121),(119,(124,125))))),((((((67,(68,80)),((69,101),(130,131))),84),((92,94),(93,95))),(78,79)),((76,138),((89,90),135))))),(((((72,73),74),((116,117),120)),(83,(122,127))),96)))),63)),(28,29)),((((((3,4),137),((((((5,(21,22)),((((11,12),((16,18),39)),(24,25)),23)),(8,9)),(51,53)),(((6,7),((((((((((13,14),32),(33,34)),(45,46)),(42,43)),(19,20)),(((26,44),27),35)),(40,41)),((36,37),38)),(30,31))),(52,54))),((55,143),141))),((((102,134),(123,139)),118),142)),(57,58)),(((15,17),144),56))),(2,59)),60);
 400: 3 -17005.0332 -16615.62842 (0,((((((1,91),(10,((47,((61,62),((((((((((64,107),(111,115)),114),(((105,106),(128,129)),(112,113))),110),82),(((((((67,(68,80)),((69,(130,131)),84)),101),((92,94),(93,95))),(78,79)),((76,138),((89,90),135))),((81,100),((99,121),(119,(124,125)))))),(((((65,66),(70,(((87,88),126),(132,133)))),((75,(85,86)),(108,109))),(97,98)),(71,(77,(103,104))))),(((((72,73),122),74),(83,((116,117),120))),127)),96))),63))),((48,49),((50,136),140))),(28,29)),(((((3,4),137),(((((((5,(21,22)),((((11,12),((16,18),39)),(24,25)),23)),(8,9)),(51,53)),((6,7),(((((((((13,14),32),(33,34)),(45,46)),(42,43)),(40,41)),(((19,20),((26,44),27)),35)),((36,37),38)),(30,31)))),(52,54)),((55,143),141))),(((15,17),144),56)),((57,58),((((102,134),(123,139)),118),142)))),(2,59)),60);
 401: 1 -15749.48145 -16612.80695 (0,(((((1,91),((10,(((47,96),((61,62),(((((((((64,107),(111,115)),114),(((105,106),(128,129)),(112,113))),110),((76,138),((89,90),135))),((((((67,(68,80)),(69,(130,131))),84),101),((92,94),(93,95))),(78,79))),((((((65,66),(70,(((87,88),126),(132,133)))),((75,(85,86)),(108,109))),(97,98)),((71,(77,(103,104))),82)),((81,100),((99,121),(119,(124,125)))))),(((((72,73),122),74),(83,((116,117),120))),127)))),63)),((48,49),((50,136),140)))),(((((((((((13,14),32),(33,34)),(45,46)),(42,43)),(19,20)),(((26,44),27),35)),(40,41)),((36,37),38)),(30,31)),((15,17),144))),((((3,4),((55,143),141)),(((((5,(21,22)),((((11,12),((16,18),39)),(24,25)),23)),(8,9)),(51,53)),(((6,7),(28,29)),(52,54)))),(((56,137),(57,58)),((((102,134),(123,139)),118),142)))),(2,59)),60);
 402: 1 -16848.37891 -16605.35996 (0,((((((1,91),((10,((47,((61,62),(((((((64,107),(111,115)),114),(((105,106),(128,129)),(112,113))),110),96),((((((((65,66),(70,(((87,88),126),(132,133)))),((75,(85,86)),(108,109))),(97,98)),((71,(77,(103,104))),82)),((81,100),((99,121),(119,(124,125))))),((((((67,(68,80)),((69,(130,131)),101)),84),((92,94),(93,95))),(78,79)),((76,138),((89,90),135)))),(((((72,73),122),74),(83,((116,117),120))),127))))),63)),((48,49),((50,136),140)))),((6,7),(((((((((((13,14),32),(33,34)),(45,46)),(42,43)),(19,20)),(((26,44),27),35)),(40,41)),((36,37),38)),(30,31)),((15,17),144)))),(((3,4),(((((5,(21,22)),((((11,12),((16,18),39)),(24,25)),23)),(8,9)),(51,53)),((55,143),141))),(((56,137),(57,58)),((((102,134),(123,139)),118),142)))),((28,29),(52,54))),(2,59)),60);
 403: 1 -16274.43359 -16639.81196 (0,(((((1,91),((10,((47,((61,62),(((((((64,107),(111,115)),114),110),(((105,106),(128,129)),(112,113))),((((((((65,66),(70,(((87,88),126),(132,133)))),((75,(85,86)),(108,109))),(97,98)),((71,(77,(103,104))),82)),((81,100),((99,121),(119,(124,125))))),(((((((67,(68,80)),((69,(130,131)),101)),84),((92,94),(93,95))),(76,138)),(78,79)),((89,90),135))),(((((72,73),122),74),(83,((116,117),120))),127))),96))),63)),((48,49),((50,136),140)))),((((3,4),((55,143),141)),((((((5,(21,22)),(((11,12),((16,18),39)),(24,25))),23),(8,9)),(51,53)),((6,7),((28,29),(52,54))))),(((((((((13,14),32),(33,34)),(45,46)),(((19,20),(((26,44),35),27)),(42,43))),(40,41)),((36,37),38)),(30,31)),((15,17),144)))),(2,59)),(((56,137),(57,58)),((((102,134),(123,139)),118),142))),60);
 404: 1 -17227.52539 -16606.16129 (0,(((((((1,91),((10,((47,((61,62),(((((((64,107),(111,115)),114),(((105,106),(128,129)),(112,113))),110),96),((((((((65,66),(70,(((87,88),126),(132,133)))),((75,(85,86)),(108,109))),(97,98)),((71,(77,(103,104))),82)),((81,100),((99,121),(119,(124,125))))),((((((67,(68,80)),((69,(130,131)),101)),84),((92,94),(93,95))),(78,79)),((76,138),((89,90),135)))),(((((72,73),122),74),(83,((116,117),120))),127))))),63)),((48,49),((50,136),140)))),((6,7),(((((((((((13,14),32),(33,34)),(45,46)),(42,43)),(19,20)),(((26,44),27),35)),(40,41)),((36,37),38)),(30,31)),((15,17),144)))),(28,29)),(52,54)),(((3,4),(((((5,(21,22)),((((11,12),((16,18),39)),(24,25)),23)),(8,9)),(51,53)),((55,143),141))),(((56,137),(57,58)),((((102,134),(123,139)),118),142)))),(2,59)),60);
 405: 2 -16313.74805 -16611.17192 (0,((((((((1,91),(10,(((47,96),((61,62),(((((((((64,107),(111,115)),114),(((105,106),(128,129)),(112,113))),110),((81,100),((99,121),(119,(124,125))))),((((((67,(68,80)),((69,101),(130,131))),84),((92,94),(93,95))),(78,79)),((76,138),((89,90),135)))),(((((65,66),(70,(((87,88),126),(132,133)))),((75,(85,86)),(108,109))),(97,98)),((71,(77,(103,104))),82))),(((72,73),(74,(83,(122,127)))),((116,117),120))))),63))),((48,49),((50,136),140))),(28,29)),(((3,4),((55,143),141)),((((((5,(21,22)),((((11,12),((16,18),39)),(24,25)),23)),(8,9)),(51,53)),((6,7),((((((((13,14),32),(33,34)),(45,46)),(((19,20),(((26,44),35),27)),(42,43))),(40,41)),((36,37),38)),(30,31)))),(52,54)))),((((15,17),144),56),137)),((57,58),((((102,134),(123,139)),118),142))),(2,59)),60);
 406: 1 -16173.96094 -16615.73261 (0,((((((((((1,91),(6,7)),(28,29)),((10,((47,((61,62),(((((((64,107),(111,115)),114),(((105,106),(128,129)),(112,113))),110),(((((((65,66),(70,(((87,88),126),(132,133)))),((75,(85,86)),(108,109))),(97,98)),((71,(77,(103,104))),82)),((81,100),((99,121),(119,(124,125))))),((((((67,(68,80)),((69,101),(130,131))),84),((92,94),(93,95))),(78,79)),((76,138),((89,90),135))))),((((((72,73),74),83),(122,127)),((116,117),120)),96)))),63)),((48,49),((50,136),140)))),(((((((((((13,14),32),(33,34)),(45,46)),(42,43)),(19,20)),(((26,44),27),35)),(40,41)),((36,37),38)),(30,31)),((15,17),144))),(((((5,(21,22)),((((11,12),((16,18),39)),(24,25)),23)),(8,9)),(51,53)),(52,54))),((55,143),141)),((((102,134),(123,139)),118),142)),((3,4),((56,(57,58)),137))),(2,59)),60);
 407: 1 -15978.91406 -16606.5641 (0,(((((((1,91),(10,((47,((61,62),(((((((((64,107),(111,115)),114),(((105,106),(128,129)),(112,113))),110),((76,138),((89,90),135))),(((((67,(68,80)),((69,101),(130,131))),84),((92,94),(93,95))),(78,79))),((((((65,66),(70,(((87,88),126),(132,133)))),((75,(85,86)),(108,109))),(97,98)),((71,(77,(103,104))),82)),((81,100),((99,121),(119,(124,125)))))),(((((72,73),((83,((116,117),120)),127)),122),74),96)))),63))),((48,49),((50,136),140))),(28,29)),(((((((((((13,14),32),(33,34)),(45,46)),(42,43)),(19,20)),(((26,44),27),35)),(40,41)),((36,37),38)),(30,31)),((15,17),144))),(((3,4),((((((5,(21,22)),((((11,12),((16,18),39)),(24,25)),23)),(8,9)),(51,53)),((6,7),(52,54))),((55,143),141))),(((56,137),(57,58)),((((102,134),(123,139)),118),142)))),(2,59)),60);
 408: 1 -17479.75781 -16621.60714 (0,((((((1,91),(10,((47,((61,62),(((((((((((64,107),(111,115)),114),(((105,106),(128,129)),(112,113))),110),82),(71,(77,(103,104)))),((((65,66),(70,(((87,88),126),(132,133)))),((75,(85,86)),(108,109))),(97,98))),((((((67,(68,80)),((69,101),(130,131))),84),((92,94),(93,95))),(78,79)),((76,138),((89,90),135)))),(((((72,73),122),74),(83,((116,117),120))),127)),(((81,100),((99,121),(119,(124,125)))),96)))),63))),((48,49),((50,136),140))),((((3,4),(((((5,(21,22)),((((11,12),((16,18),39)),(24,25)),23)),(8,9)),(51,53)),(((6,7),(55,143)),(52,54)))),((((((((13,14),32),(33,34)),(45,46)),(((19,20),(((26,44),35),27)),(42,43))),(40,41)),((36,37),38)),(30,31))),((((((15,17),144),56),141),137),((57,58),((((102,134),(123,139)),118),142))))),(28,29)),(2,59)),60);
 409: 2 -16154.65234 -16601.90265 (0,(((((1,91),((10,((47,((61,62),(((((((((64,107),(111,115)),114),(((105,106),(128,129)),(112,113))),110),((81,100),((99,121),(119,(124,125))))),((((((67,(68,80)),((69,101),(130,131))),84),((92,94),(93,95))),(78,79)),((76,138),((89,90),135)))),((((((65,66),(70,(((87,88),126),(132,133)))),((75,(85,86)),(108,109))),(97,98)),82),(71,(77,(103,104))))),(((((72,73),74),(83,(122,127))),((116,117),120)),96)))),63)),((48,49),((50,136),140)))),((((3,4),((55,143),141)),(((((5,(21,22)),((((11,12),((16,18),39)),(24,25)),23)),(8,9)),(51,53)),(((6,7),(28,29)),(52,54)))),(((((((((((13,14),32),(33,34)),(45,46)),(42,43)),(19,20)),((26,(27,44)),35)),(40,41)),((36,37),38)),(30,31)),((15,17),144)))),(((56,137),(57,58)),((((102,134),(123,139)),118),142))),(2,59)),60);
 410: 1 -16935.11328 -16607.3152 (0,((((((1,91),((10,((47,((61,62),(((((((64,107),(111,115)),114),(((105,106),(128,129)),(112,113))),110),(((((((65,66),(70,(((87,88),126),(132,133)))),((75,(85,86)),(108,109))),(97,98)),((71,(77,(103,104))),82)),((81,100),((99,121),(119,(124,125))))),((((((67,(68,80)),((69,101),(130,131))),84),((92,94),(93,95))),(78,79)),((76,138),((89,90),135))))),(((((((72,73),74),((116,117),120)),122),127),83),96)))),63)),((48,49),((50,136),140)))),((6,7),((((((((((13,14),32),((33,34),(45,46))),(42,43)),(19,20)),(((26,44),27),35)),(40,41)),((36,37),38)),(30,31)),((15,17),144)))),(((((5,(21,22)),((((11,12),((16,18),39)),(24,25)),23)),(8,9)),(51,53)),((28,29),(52,54)))),(((3,4),((55,143),141)),((56,137),((57,58),((((102,134),(123,139)),118),142))))),(2,59)),60);
 411: 1 -16679.89844 -16617.50434 (0,(((((1,91),((10,((47,((61,62),(((((((((64,107),(111,115)),114),(((105,106),(128,129)),(112,113))),110),((89,90),135)),((((((67,(68,80)),((69,101),(130,131))),84),((92,94),(93,95))),(78,79)),(76,138))),((((((65,66),(70,(((87,88),126),(132,133)))),((75,(85,86)),(108,109))),(97,98)),((71,(77,(103,104))),82)),((81,100),((99,121),(119,(124,125)))))),((((((72,73),122),127),(83,((116,117),120))),74),96)))),63)),((48,49),((50,136),140)))),(((((((((((13,14),32),(33,34)),(45,46)),((19,20),(42,43))),(40,41)),((26,44),27)),35),((36,37),38)),(30,31)),((15,17),144))),((((3,4),((55,143),141)),(((56,137),(57,58)),((((102,134),(123,139)),118),142))),(((((5,(21,22)),((((11,12),((16,18),39)),(24,25)),23)),(8,9)),(51,53)),(((6,7),(28,29)),(52,54))))),(2,59)),60);
 412: 1 -16562.92578 -16600.39013 (0,((((((1,91),(10,((47,((61,62),(((((((64,107),(111,115)),114),(((105,106),(128,129)),(112,113))),110),(((((((65,66),(70,(((87,88),126),(132,133)))),((75,(85,86)),(108,109))),(97,98)),((71,(77,(103,104))),82)),((81,100),((99,121),(119,(124,125))))),((((((67,(68,80)),((69,101),(130,131))),84),((92,94),(93,95))),(78,79)),((76,138),((89,90),135))))),((((72,73),(74,((83,127),122))),((116,117),120)),96)))),63))),((48,49),((50,136),140))),(28,29)),(((((3,4),137),(((((((5,(21,22)),((((11,12),((16,18),39)),(24,25)),23)),(8,9)),(51,53)),((6,7),((((((((((13,14),32),(33,34)),(45,46)),(42,43)),(19,20)),(((26,44),27),35)),(40,41)),((36,37),38)),(30,31)))),(52,54)),((55,143),141))),(((15,17),144),56)),((57,58),((((102,134),(123,139)),118),142)))),(2,59)),60);
 413: 1 -16634.61523 -16626.52205 (0,((((((1,91),(10,((47,((61,62),(((((((((((64,107),(111,115)),114),(((105,106),(128,129)),(112,113))),110),82),(71,(77,(103,104)))),((((65,66),(70,(((87,88),126),(132,133)))),((75,(85,86)),(108,109))),(97,98))),((((((67,(68,80)),((69,101),(130,131))),84),((92,94),(93,95))),(78,79)),((76,138),((89,90),135)))),(((((72,73),74),122),(83,((116,117),120))),127)),(((81,100),((99,121),(119,(124,125)))),96)))),63))),((48,49),((50,136),140))),(((3,4),((((((15,17),144),56),141),137),((57,58),((((102,134),(123,139)),118),142)))),((((((5,(21,22)),((((11,12),((16,18),39)),(24,25)),23)),(8,9)),(51,53)),(((6,7),(55,143)),(52,54))),((((((((13,14),32),(33,34)),(45,46)),(((19,20),(((26,44),35),27)),(42,43))),(40,41)),((36,37),38)),(30,31))))),(28,29)),(2,59)),60);
 414: 1 -15815.99023 -16600.48271 (0,((((((1,91),((10,((47,((61,62),((((((((((64,107),(111,115)),114),(((105,106),(128,129)),(112,113))),110),((81,100),((99,121),(119,(124,125))))),((((((67,(68,80)),((69,(130,131)),101)),84),((92,94),(93,95))),(78,79)),((76,138),((89,90),135)))),(((((65,66),(70,(((87,88),126),(132,133)))),((75,(85,86)),(108,109))),(97,98)),((71,(77,(103,104))),82))),(((((72,73),122),74),(83,((116,117),120))),127)),96))),63)),((48,49),((50,136),140)))),(((((((((((13,14),32),(33,34)),(45,46)),(42,43)),(19,20)),(((26,44),27),35)),(40,41)),((36,37),38)),(30,31)),((15,17),144))),((3,4),((((((5,(21,22)),((((11,12),((16,18),39)),(24,25)),23)),(8,9)),(51,53)),(((6,7),(28,29)),(52,54))),((55,143),141)))),(((56,137),(57,58)),((((102,134),(123,139)),118),142))),(2,59)),60);
 415: 1 -17989.84375 -16611.84045 (0,(((((1,91),((10,((47,(((61,62),((((((64,107),(111,115)),114),(((105,106),(128,129)),(112,113))),110),(((((((65,66),(70,(((87,88),126),(132,133)))),((75,(85,86)),(108,109))),(97,98)),((71,(77,(103,104))),82)),((81,100),((99,121),(119,(124,125))))),((((((67,(68,80)),((69,101),(130,131))),84),((92,94),(93,95))),(78,79)),((76,138),((89,90),135)))))),(((((72,73),74),((116,117),120)),(83,(122,127))),96))),63)),((48,49),((50,136),140)))),(((56,137),(57,58)),((((102,134),(123,139)),118),142))),((((3,4),((55,143),141)),(((((5,(21,22)),((((11,12),((16,18),39)),(24,25)),23)),(8,9)),(51,53)),(((((((((((13,14),32),(33,34)),(45,46)),(42,43)),(19,20)),(((26,44),27),35)),(40,41)),((36,37),38)),(30,31)),((15,17),144)))),(((6,7),(28,29)),(52,54)))),(2,59)),60);
 416: 2 -17252.77734 -16605.46312 (0,(((((1,91),((6,7),(((((((((((13,14),32),(33,34)),(45,46)),(42,43)),(19,20)),(((26,44),27),35)),(40,41)),((36,37),38)),(30,31)),((15,17),144)))),((10,((47,((61,62),(((((((64,107),(111,115)),114),(((105,106),(128,129)),(112,113))),110),(((((((65,66),(70,(((87,88),126),(132,133)))),((75,(85,86)),(108,109))),(97,98)),((71,(77,(103,104))),82)),((81,100),((99,121),(119,(124,125))))),((((((67,(68,80)),((69,101),(130,131))),84),((92,94),(93,95))),(78,79)),((76,138),((89,90),135))))),((((((72,73),122),74),(83,((116,117),120))),127),96)))),63)),((48,49),((50,136),140)))),((((3,4),((55,143),141)),(((56,137),(57,58)),((((102,134),(123,139)),118),142))),((((((5,(21,22)),((((11,12),((16,18),39)),(24,25)),23)),(8,9)),(51,53)),(52,54)),(28,29)))),(2,59)),60);
 417: 1 -17295.32812 -16605.91743 (0,((((((1,91),((10,((47,((61,62),(((((((64,107),(111,115)),114),(((105,106),(128,129)),(112,113))),110),(((((((65,66),(70,(((87,88),126),(132,133)))),((75,(85,86)),(108,109))),(97,98)),((71,(77,(103,104))),82)),((81,100),((99,121),(119,(124,125))))),((((((67,(68,80)),((69,101),(130,131))),84),((92,94),(93,95))),(78,79)),((76,138),((89,90),135))))),((((((72,73),74),((116,117),120)),(122,127)),83),96)))),63)),((48,49),((50,136),140)))),((6,7),((((((((((13,14),32),((33,34),(45,46))),(42,43)),(19,20)),(((26,44),27),35)),(40,41)),((36,37),38)),(30,31)),((15,17),144)))),(((3,4),((55,143),141)),(((56,137),(57,58)),((((102,134),(123,139)),118),142)))),((((((5,(21,22)),((((11,12),((16,18),39)),(24,25)),23)),(51,53)),(8,9)),(52,54)),(28,29))),(2,59)),60);
 418: 1 -17201.91602 -16601.6032 (0,(((((((1,91),(10,((47,((61,62),(((((((((64,107),(111,115)),114),(((105,106),(128,129)),(112,113))),110),((76,138),((89,90),135))),(((((67,(68,80)),((69,101),(130,131))),84),((92,94),(93,95))),(78,79))),((((((65,66),(70,(((87,88),126),(132,133)))),((75,(85,86)),(108,109))),(97,98)),((71,(77,(103,104))),82)),((81,100),((99,121),(119,(124,125)))))),(((((((72,73),122),127),((116,117),120)),83),74),96)))),63))),((48,49),((50,136),140))),(28,29)),(((((((((((13,14),32),(33,34)),(45,46)),(42,43)),(19,20)),(((26,44),27),35)),(40,41)),((36,37),38)),(30,31)),((15,17),144))),(((3,4),((((((5,(21,22)),((((11,12),((16,18),39)),(24,25)),23)),(8,9)),(51,53)),((6,7),(52,54))),((55,143),141))),(((56,137),(57,58)),((((102,134),(123,139)),118),142)))),(2,59)),60);
 419: 1 -16240.79492 -16620.47596 (0,((((((1,91),(10,((47,((61,62),(((((((((((64,107),(111,115)),114),(((105,106),(128,129)),(112,113))),110),82),(71,(77,(103,104)))),((((65,66),(70,(((87,88),126),(132,133)))),((75,(85,86)),(108,109))),(97,98))),((((((67,(68,80)),((69,101),(130,131))),84),((92,94),(93,95))),(78,79)),((76,138),((89,90),135)))),(((((72,73),122),74),(83,((116,117),120))),127)),(((81,100),((99,121),(119,(124,125)))),96)))),63))),((48,49),((50,136),140))),(((3,4),((((((5,(21,22)),((((11,12),((16,18),39)),(24,25)),23)),(8,9)),(51,53)),((((((((13,14),32),(33,34)),(45,46)),(((19,20),(((26,44),35),27)),(42,43))),(40,41)),((36,37),38)),(30,31))),(((6,7),(55,143)),(52,54)))),((((((15,17),144),56),141),137),((57,58),((((102,134),(123,139)),118),142))))),(28,29)),(2,59)),60);
 420: 1 -16392.7832 -16605.14022 (0,(((((1,91),((10,((47,((61,62),(((((((64,107),(111,115)),114),(((105,106),(128,129)),(112,113))),110),(((((((65,66),(70,(((87,88),126),(132,133)))),((75,(85,86)),(108,109))),(97,98)),((71,(77,(103,104))),82)),((81,100),((99,121),(119,(124,125))))),((((((67,(68,80)),((69,(130,131)),101)),84),((92,94),(93,95))),(78,79)),((76,138),((89,90),135))))),(((((72,73),74),(83,(122,127))),((116,117),120)),96)))),63)),((48,49),((50,136),140)))),(((3,4),((((((5,(21,22)),((((11,12),((16,18),39)),(24,25)),23)),(8,9)),(51,53)),((6,7),((28,29),(52,54)))),((55,143),141))),((((((((((13,14),32),(33,34)),(45,46)),((19,20),(42,43))),(40,41)),(((26,44),27),35)),((36,37),38)),(30,31)),((15,17),144)))),(((56,137),(57,58)),((((102,134),(123,139)),118),142))),(2,59)),60);
 421: 3 -16303.47852 -16623.65998 (0,(((((((1,91),(6,7)),((10,((47,((61,62),(((((((((64,107),(111,115)),114),(((105,106),(128,129)),(112,113))),110),(((71,(77,(103,104))),82),((81,100),((99,121),(119,(124,125)))))),((((((67,(68,80)),((69,101),(130,131))),84),((92,94),(93,95))),(78,79)),((76,138),((89,90),135)))),((((65,66),(70,(((87,88),126),(132,133)))),((75,(85,86)),(108,109))),(97,98))),((((((72,73),122),74),(83,((116,117),120))),127),96)))),63)),(((48,49),140),(50,136)))),((((((((((13,14),32),(33,34)),(45,46)),(((19,20),(((26,44),35),27)),(42,43))),(40,41)),((36,37),38)),(30,31)),((15,17),144)),56)),(((3,4),137),(((((((5,(((11,12),((16,18),39)),(24,25))),(21,22)),23),(8,9)),(51,53)),((28,29),(52,54))),((55,143),141)))),((57,58),((((102,134),(123,139)),118),142))),(2,59)),60);
 422: 2 -16661.70703 -16607.44145 (0,((((((1,91),((10,((47,((61,62),((((((((64,107),(111,115)),114),(((105,106),(128,129)),(112,113))),110),(((((((65,66),(70,(((87,88),126),(132,133)))),((75,(85,86)),(108,109))),(97,98)),((71,(77,(103,104))),82)),((81,100),((99,121),(119,(124,125))))),((((((67,(68,80)),((69,101),(130,131))),84),((92,94),(93,95))),(78,79)),((76,138),((89,90),135))))),((((72,73),74),((116,117),120)),(83,(122,127)))),96))),63)),((48,49),((50,136),140)))),(((3,4),((55,143),141)),(((((((5,(21,22)),(((11,12),((16,18),39)),(24,25))),23),(8,9)),(51,53)),((6,7),((28,29),(52,54)))),((((((((13,14),32),(33,34)),(45,46)),(((19,20),(((26,44),35),27)),(42,43))),(40,41)),((36,37),38)),(30,31))))),(((56,137),(57,58)),((((102,134),(123,139)),118),142))),((15,17),144)),(2,59)),60);
 423: 1 -16028.32324 -16624.02783 (0,(((((((1,91),(10,((47,((61,62),(((((((((((64,107),(111,115)),114),(((105,106),(128,129)),(112,113))),110),82),(71,(77,(103,104)))),(((81,100),((99,121),(119,(124,125)))),96)),((((65,66),(70,(((87,88),126),(132,133)))),((75,(85,86)),(108,109))),(97,98))),((((((67,(68,80)),((69,101),(130,131))),84),((92,94),(93,95))),(78,79)),((76,138),((89,90),135)))),((((((72,73),74),((116,117),120)),83),122),127)))),63))),((48,49),((50,136),140))),(28,29)),(((((3,4),137),(((((((5,23),((((11,12),((16,18),39)),(24,25)),(21,22))),(51,53)),(8,9)),((6,7),(((((((((13,14),32),(33,34)),(45,46)),(42,43)),(40,41)),(((19,20),((26,44),27)),35)),((36,37),38)),(30,31)))),(52,54)),((55,143),141))),((((102,134),(123,139)),118),142)),(57,58))),(((15,17),144),56)),(2,59)),60);
 424: 1 -15994.88672 -16602.47573 (0,((((((1,91),(10,((47,((61,62),(((((((64,107),(111,115)),114),(((105,106),(128,129)),(112,113))),110),(((((((65,66),(70,(((87,88),126),(132,133)))),((75,(85,86)),(108,109))),(97,98)),((71,(77,(103,104))),82)),((81,100),((99,121),(119,(124,125))))),((((((67,(68,80)),((69,101),(130,131))),84),((92,94),(93,95))),(78,79)),((76,138),((89,90),135))))),(((((72,73),74),((83,127),122)),((116,117),120)),96)))),63))),((48,49),((50,136),140))),(28,29)),((((((3,4),137),((((((5,(21,22)),((((11,12),((16,18),39)),(24,25)),23)),(8,9)),(51,53)),((6,7),((((((((((13,14),32),(33,34)),(45,46)),(42,43)),(19,20)),(((26,44),27),35)),(40,41)),((36,37),38)),(30,31)))),(52,54))),((55,143),141)),(((15,17),144),56)),((57,58),((((102,134),(123,139)),118),142)))),(2,59)),60);
 425: 1 -16324.26562 -16623.12103 (0,(((((((1,91),(6,7)),((10,((47,((61,62),(((((((((64,107),(111,115)),114),(((105,106),(128,129)),(112,113))),110),82),(((((65,66),(70,(((87,88),126),(132,133)))),((75,(85,86)),(108,109))),(97,98)),((71,(77,(103,104))),((81,100),((99,121),(119,(124,125))))))),((((((67,(68,80)),((69,(130,131)),84)),101),((92,94),(93,95))),(78,79)),((76,138),((89,90),135)))),((((((72,73),74),((116,117),120)),(122,127)),83),96)))),63)),((48,49),((50,136),140)))),(((((((((((((13,14),32),(33,34)),(45,46)),(42,43)),(19,20)),27),((26,44),35)),(40,41)),((36,37),38)),(30,31)),((15,17),144)),56)),(((3,4),137),((((((5,(21,22)),((((11,12),((16,18),39)),(24,25)),23)),(8,9)),(51,53)),((28,29),(52,54))),((55,143),141)))),((57,58),((((102,134),(123,139)),118),142))),(2,59)),60);
 426: 1 -16166.45312 -16603.06708 (0,(((((1,91),((10,((47,((61,62),(((((((64,107),(111,115)),114),(((105,106),(128,129)),(112,113))),110),(((((((65,66),(70,(((87,88),126),(132,133)))),((75,(85,86)),(108,109))),(97,98)),((71,(77,(103,104))),82)),((81,100),((99,121),(119,(124,125))))),((((((67,(68,80)),((69,101),(130,131))),84),((92,94),(93,95))),(78,79)),((76,138),((89,90),135))))),((((((72,73),122),74),(83,((116,117),120))),127),96)))),63)),((48,49),((50,136),140)))),((6,7),(((((((((((13,14),32),(33,34)),(45,46)),(42,43)),(19,20)),(((26,44),27),35)),(40,41)),((36,37),38)),(30,31)),((15,17),144)))),(((((3,4),((55,143),141)),(((56,137),(57,58)),((((102,134),(123,139)),118),142))),(((((5,(21,22)),((((11,12),((16,18),39)),(24,25)),23)),(8,9)),(51,53)),(52,54))),(28,29))),(2,59)),60);
 427: 1 -16726.70703 -16622.91407 (0,((((((1,91),(10,((47,((61,62),(((((((((64,107),(111,115)),114),(((105,106),(128,129)),(112,113))),110),((((((67,(68,80)),(69,101)),(130,131)),84),((92,94),(93,95))),(78,79))),((76,138),((89,90),135))),((((((65,66),(70,(((87,88),126),(132,133)))),((75,(85,86)),(108,109))),(97,98)),((71,(77,(103,104))),82)),((81,100),((99,121),(119,(124,125)))))),(((((72,73),(74,122)),(83,((116,117),120))),127),96)))),63))),((48,49),((50,136),140))),(2,59)),((((3,4),((55,143),141)),(((((5,(21,22)),((((11,12),((16,18),39)),(24,25)),23)),(8,9)),(51,53)),((6,7),((28,29),(52,54))))),(((((((((((13,14),32),(33,34)),(45,46)),(42,43)),(19,20)),(((26,44),27),35)),(40,41)),((36,37),38)),(30,31)),((15,17),144)))),(((56,137),(57,58)),((((102,134),(123,139)),118),142))),60);
 428: 1 -16526.99609 -16620.47596 (0,((((((1,91),(10,((47,((61,62),(((((((((((64,107),(111,115)),114),(((105,106),(128,129)),(112,113))),110),82),(71,(77,(103,104)))),((((65,66),(70,(((87,88),126),(132,133)))),((75,(85,86)),(108,109))),(97,98))),((((((67,(68,80)),((69,101),(130,131))),84),((92,94),(93,95))),(78,79)),((76,138),((89,90),135)))),(((((72,73),122),74),(83,((116,117),120))),127)),(((81,100),((99,121),(119,(124,125)))),96)))),63))),((48,49),((50,136),140))),(((3,4),((((((5,(21,22)),((((11,12),((16,18),39)),(24,25)),23)),(8,9)),(51,53)),((((((((13,14),32),(33,34)),(45,46)),(((19,20),(((26,44),35),27)),(42,43))),(40,41)),((36,37),38)),(30,31))),(((6,7),(55,143)),(52,54)))),((((((15,17),144),56),141),137),((57,58),((((102,134),(123,139)),118),142))))),(28,29)),(2,59)),60);
 429: 3 -15546.56348 -16608.75678 (0,((((((1,91),((10,((47,((61,62),(((((((64,107),(111,115)),114),(((105,106),(128,129)),(112,113))),110),(((((((65,66),(70,(((87,88),126),(132,133)))),((75,(85,86)),(108,109))),(97,98)),((71,(77,(103,104))),82)),((81,100),((99,121),(119,(124,125))))),((((((67,(68,80)),((69,101),(130,131))),84),((92,94),(93,95))),(78,79)),((76,138),((89,90),135))))),((((72,73),(74,(83,(122,127)))),((116,117),120)),96)))),63)),((48,49),((50,136),140)))),(((3,4),((55,143),141)),(((((((5,(21,22)),(((11,12),((16,18),39)),(24,25))),23),(8,9)),(51,53)),((6,7),((28,29),(52,54)))),((((((((13,14),32),(33,34)),(45,46)),(((19,20),(((26,44),35),27)),(42,43))),(40,41)),((36,37),38)),(30,31))))),(((56,137),(57,58)),((((102,134),(123,139)),118),142))),((15,17),144)),(2,59)),60);
 430: 1 -16156.43359 -16620.86806 (0,((((((1,91),(10,((47,((61,62),(((((((((((64,107),(111,115)),114),(((105,106),(128,129)),(112,113))),110),82),(71,(77,(103,104)))),((((65,66),(70,(((87,88),126),(132,133)))),((75,(85,86)),(108,109))),(97,98))),((((((67,(68,80)),((69,101),(130,131))),84),((92,94),(93,95))),(78,79)),((76,138),((89,90),135)))),(((((72,73),122),74),(83,((116,117),120))),127)),(((81,100),((99,121),(119,(124,125)))),96)))),63))),((48,49),((50,136),140))),(28,29)),(((3,4),((((((5,(21,22)),((((11,12),((16,18),39)),(24,25)),23)),(8,9)),(51,53)),(((6,7),(55,143)),(52,54))),((((((((13,14),32),(33,34)),(45,46)),(((19,20),(((26,44),35),27)),(42,43))),(40,41)),((36,37),38)),(30,31)))),((((((15,17),144),56),141),137),((57,58),((((102,134),(123,139)),118),142))))),(2,59)),60);
 431: 2 -15783.14355 -16611.17192 (0,((((((((1,91),(10,(((47,96),((61,62),(((((((((64,107),(111,115)),114),(((105,106),(128,129)),(112,113))),110),((81,100),((99,121),(119,(124,125))))),((((((67,(68,80)),((69,101),(130,131))),84),((92,94),(93,95))),(78,79)),((76,138),((89,90),135)))),(((((65,66),(70,(((87,88),126),(132,133)))),((75,(85,86)),(108,109))),(97,98)),((71,(77,(103,104))),82))),(((72,73),(74,(83,(122,127)))),((116,117),120))))),63))),((48,49),((50,136),140))),(28,29)),(((3,4),((55,143),141)),((((((5,(21,22)),((((11,12),((16,18),39)),(24,25)),23)),(8,9)),(51,53)),((6,7),((((((((13,14),32),(33,34)),(45,46)),(((19,20),(((26,44),35),27)),(42,43))),(40,41)),((36,37),38)),(30,31)))),(52,54)))),((((15,17),144),56),137)),((57,58),((((102,134),(123,139)),118),142))),(2,59)),60);
 432: 1 -16141.88867 -16624.38513 (0,(((((1,91),((10,((47,((61,62),(((((((64,107),(111,115)),114),(((105,106),(128,129)),(112,113))),110),(((((((65,66),(70,(((87,88),126),(132,133)))),(75,((85,(108,109)),86))),(97,98)),((71,(77,(103,104))),82)),((81,100),((99,121),(119,(124,125))))),((((((67,(68,80)),((69,101),(130,131))),((92,94),(93,95))),(78,79)),84),((76,138),((89,90),135))))),(((((72,73),74),((116,117),120)),((83,127),122)),96)))),63)),((48,49),((50,136),140)))),((((3,4),((55,143),141)),(((((5,(21,22)),((((11,12),((16,18),39)),(24,25)),23)),(8,9)),(51,53)),((6,7),((28,29),(52,54))))),(((((((((((13,14),32),(33,34)),(45,46)),(42,43)),(19,20)),(((26,44),27),35)),(40,41)),((36,37),38)),(30,31)),((15,17),144)))),(((56,137),(57,58)),((((102,134),(123,139)),118),142))),(2,59)),60);
 433: 1 -16361.19922 -16609.42412 (0,(((((1,91),((10,((47,((61,62),(((((((64,107),(111,115)),114),110),(((105,106),(128,129)),(112,113))),((((((((65,66),(70,(((87,88),126),(132,133)))),((75,(85,86)),(108,109))),(97,98)),((71,(77,(103,104))),82)),((81,100),((99,121),(119,(124,125))))),(((((((67,(68,80)),((69,(130,131)),101)),84),((92,94),(93,95))),(78,79)),(76,138)),((89,90),135))),(((((72,73),122),74),(83,((116,117),120))),127))),96))),63)),((48,49),((50,136),140)))),((((3,4),((55,143),141)),((((((5,(21,22)),(((11,12),((16,18),39)),(24,25))),23),(8,9)),(51,53)),((6,7),((28,29),(52,54))))),(((((((((13,14),32),(33,34)),(45,46)),(((19,20),(((26,44),35),27)),(42,43))),(40,41)),((36,37),38)),(30,31)),((15,17),144)))),(((56,137),(57,58)),((((102,134),(123,139)),118),142))),(2,59)),60);
 434: 1 -16282.32812 -16620.86806 (0,((((((1,91),(10,((47,((61,62),(((((((((((64,107),(111,115)),114),(((105,106),(128,129)),(112,113))),110),82),(71,(77,(103,104)))),((((65,66),(70,(((87,88),126),(132,133)))),((75,(85,86)),(108,109))),(97,98))),((((((67,(68,80)),((69,101),(130,131))),84),((92,94),(93,95))),(78,79)),((76,138),((89,90),135)))),(((((72,73),122),74),(83,((116,117),120))),127)),(((81,100),((99,121),(119,(124,125)))),96)))),63))),((48,49),((50,136),140))),(28,29)),(((3,4),((((((5,(21,22)),((((11,12),((16,18),39)),(24,25)),23)),(8,9)),(51,53)),(((6,7),(55,143)),(52,54))),((((((((13,14),32),(33,34)),(45,46)),(((19,20),(((26,44),35),27)),(42,43))),(40,41)),((36,37),38)),(30,31)))),((((((15,17),144),56),141),137),((57,58),((((102,134),(123,139)),118),142))))),(2,59)),60);
 435: 2 -15936.29102 -16626.93828 (0,(((((1,91),((10,((47,((61,62),((((((((64,107),(111,115)),114),(((105,106),(128,129)),(112,113))),110),(((((((65,66),(70,(((87,88),126),(132,133)))),((75,(85,86)),(108,109))),(97,98)),((71,(77,(103,104))),82)),((81,100),((99,121),(119,(124,125))))),((((((67,(68,80)),((69,(130,131)),84)),101),((92,94),(93,95))),(78,79)),((76,138),((89,90),135))))),(((72,74),73),((83,(122,127)),((116,117),120)))),96))),63)),((48,49),((50,136),140)))),(((56,137),(57,58)),((((102,134),(123,139)),118),142))),((((3,4),((55,143),141)),(((((5,(21,22)),((((11,12),((16,18),39)),(24,25)),23)),(8,9)),(51,53)),(((((((((((13,14),32),(33,34)),(45,46)),(42,43)),(19,20)),(((26,44),27),35)),(40,41)),((36,37),38)),(30,31)),((15,17),144)))),((6,7),((28,29),(52,54))))),(2,59)),60);
 436: 1 -15870.08203 -16602.28084 (0,(((((1,91),((10,((47,((61,62),((((((((64,107),(111,115)),114),110),(((105,106),(128,129)),(112,113))),(((((((65,66),(70,(((87,88),126),(132,133)))),((75,(85,86)),(108,109))),(97,98)),((71,(77,(103,104))),82)),((81,100),((99,121),(119,(124,125))))),((((((67,(68,80)),((69,101),(130,131))),84),((92,94),(93,95))),(78,79)),((76,138),((89,90),135))))),(((((72,73),122),74),(83,((116,117),120))),127)),96))),63)),((48,49),((50,136),140)))),((((3,4),((55,143),141)),(((((5,(21,22)),((((11,12),((16,18),39)),(24,25)),23)),(8,9)),(51,53)),((6,7),((28,29),(52,54))))),(((((((((13,14),32),(33,34)),(45,46)),(((19,20),(((26,44),35),27)),(42,43))),(40,41)),((36,37),38)),(30,31)),((15,17),144)))),(((56,137),(57,58)),((((102,134),(123,139)),118),142))),(2,59)),60);
 437: 3 -16530.04297 -16630.73247 (0,(((((((1,91),(6,7)),((10,((47,((61,62),(((((((((64,107),(111,115)),114),(((105,106),(128,129)),(112,113))),110),82),(((((65,66),(70,(((87,88),126),(132,133)))),((75,(85,86)),(108,109))),(97,98)),((71,(77,(103,104))),((81,100),((99,121),(119,(124,125))))))),((((((67,(68,80)),((69,(130,131)),84)),101),((92,94),(93,95))),(78,79)),((76,138),((89,90),135)))),((((((72,73),74),((116,117),120)),(122,127)),83),96)))),63)),((48,49),((50,136),140)))),((((((((((((13,14),32),(33,34)),(45,46)),(42,43)),(19,20)),(40,41)),(((26,44),35),27)),((36,37),38)),(30,31)),((15,17),144)),56)),(((3,4),137),((((((5,(21,22)),((((11,12),((16,18),39)),(24,25)),23)),(8,9)),(51,53)),((28,29),(52,54))),((55,143),141)))),((57,58),((((102,134),(123,139)),118),142))),(2,59)),60);
 438: 1 -18002.34766 -16609.23219 (0,(((((1,91),((10,((47,((61,62),(((((((64,107),(111,115)),114),(((105,106),(128,129)),(112,113))),110),((((((((65,66),(70,(((87,88),126),(132,133)))),((75,(85,86)),(108,109))),(97,98)),((71,(77,(103,104))),82)),((81,100),((99,121),(119,(124,125))))),(((((((67,(68,80)),((69,(130,131)),101)),84),((92,94),(93,95))),(78,79)),(76,138)),((89,90),135))),(((((72,73),122),74),(83,((116,117),120))),127))),96))),63)),((48,49),((50,136),140)))),((((3,4),((55,143),141)),(((((5,(21,22)),((((11,12),((16,18),39)),23),(24,25))),(8,9)),(51,53)),((6,7),((28,29),(52,54))))),(((((((((13,14),32),(33,34)),(45,46)),(((19,20),(((26,44),35),27)),(42,43))),(40,41)),((36,37),38)),(30,31)),((15,17),144)))),(((56,137),(57,58)),((((102,134),(123,139)),118),142))),(2,59)),60);
 439: 1 -16622.94727 -16614.07598 (0,(((((((1,91),(6,7)),((10,((47,((61,62),(((((((((64,107),(111,115)),114),(((105,106),(128,129)),(112,113))),110),((81,100),((99,121),(119,(124,125))))),((((((67,(68,80)),((69,101),(130,131))),84),((92,94),(93,95))),(78,79)),((76,138),((89,90),135)))),(((((65,66),(70,(((87,88),126),(132,133)))),((75,(85,86)),(108,109))),(97,98)),((71,(77,(103,104))),82))),((((((72,73),74),122),(83,((116,117),120))),127),96)))),63)),((48,49),((50,136),140)))),((((((((((13,14),32),(33,34)),(45,46)),(((19,20),(((26,44),35),27)),(42,43))),(40,41)),((36,37),38)),(30,31)),((15,17),144)),56)),(((3,4),137),((((((5,(21,22)),((((11,12),((16,18),39)),(24,25)),23)),(8,9)),(51,53)),((28,29),(52,54))),((55,143),141)))),((57,58),((((102,134),(123,139)),118),142))),(2,59)),60);
 440: 1 -16508.27148 -16636.43358 (0,((((1,91),((10,((47,((61,62),(((((((((((64,107),(111,115)),114),(((105,106),(128,129)),(112,113))),110),82),(71,(77,(103,104)))),((81,100),((99,121),(119,(124,125))))),((((((67,(68,80)),((69,(130,131)),84)),101),((92,94),(93,95))),(78,79)),((76,138),((89,90),135)))),((((65,66),(70,(((87,88),126),(132,133)))),((75,(85,86)),(108,109))),(97,98))),(((((((72,73),74),((116,117),120)),83),122),127),96)))),63)),((48,49),((50,136),140)))),(((((3,4),((55,143),141)),(((57,58),((((102,134),(123,139)),118),142)),137)),(((((5,(21,22)),((((11,12),((16,18),39)),(24,25)),23)),(8,9)),(51,53)),((28,29),(52,54)))),(((6,7),(((((((((13,14),32),(33,34)),(45,46)),(42,43)),(40,41)),(((19,20),((26,44),27)),35)),((36,37),38)),(30,31))),(((15,17),144),56)))),(2,59)),60);
 441: 1 -16134.96484 -16613.03915 (0,(((((1,91),((10,((47,((61,62),(((((((64,107),(111,115)),114),(((105,106),(128,129)),(112,113))),110),(((((((65,66),(70,(((87,88),126),(132,133)))),((75,(108,109)),(85,86))),(97,98)),((71,(77,(103,104))),82)),((81,100),((99,121),(119,(124,125))))),((((((67,(68,80)),((69,(130,131)),101)),84),((92,94),(93,95))),(78,79)),((76,138),((89,90),135))))),((((((72,73),122),74),(83,((116,117),120))),127),96)))),63)),((48,49),((50,136),140)))),((((3,4),141),(((((5,(21,22)),((((11,12),((16,18),39)),(24,25)),23)),(8,9)),(51,53)),(((6,7),(55,143)),((28,29),(52,54))))),(((((((((((13,14),32),(33,34)),(45,46)),(42,43)),(19,20)),(((26,44),27),35)),(40,41)),((36,37),38)),(30,31)),((15,17),144)))),(((56,137),(57,58)),((((102,134),(123,139)),118),142))),(2,59)),60);
 442: 1 -16635.125 -16639.81196 (0,(((((1,91),((10,((47,((61,62),(((((((64,107),(111,115)),114),110),(((105,106),(128,129)),(112,113))),((((((((65,66),(70,(((87,88),126),(132,133)))),((75,(85,86)),(108,109))),(97,98)),((71,(77,(103,104))),82)),((81,100),((99,121),(119,(124,125))))),(((((((67,(68,80)),((69,(130,131)),101)),84),((92,94),(93,95))),(76,138)),(78,79)),((89,90),135))),(((((72,73),122),74),(83,((116,117),120))),127))),96))),63)),((48,49),((50,136),140)))),((((3,4),((55,143),141)),((((((5,(21,22)),(((11,12),((16,18),39)),(24,25))),23),(8,9)),(51,53)),((6,7),((28,29),(52,54))))),(((((((((13,14),32),(33,34)),(45,46)),(((19,20),(((26,44),35),27)),(42,43))),(40,41)),((36,37),38)),(30,31)),((15,17),144)))),(2,59)),(((56,137),(57,58)),((((102,134),(123,139)),118),142))),60);
 443: 1 -17053.37695 -16612.38917 (0,(((((((1,91),(6,7)),((10,((47,((61,62),(((((((((((64,107),(111,115)),114),(((105,106),(128,129)),(112,113))),110),82),(71,(77,(103,104)))),((81,100),((99,121),(119,(124,125))))),((((((67,(68,80)),((69,101),(130,131))),84),((92,94),(93,95))),(78,79)),((76,138),((89,90),135)))),((((65,66),(70,(((87,88),126),(132,133)))),((75,(85,86)),(108,109))),(97,98))),((((((72,73),((116,117),120)),74),(122,127)),83),96)))),63)),((48,49),((50,136),140)))),((((((((((13,14),32),(33,34)),(45,46)),(((19,20),(((26,44),35),27)),(42,43))),(40,41)),((36,37),38)),(30,31)),((15,17),144)),56)),((((3,4),137),((((((5,(21,22)),((((11,12),((16,18),39)),(24,25)),23)),(8,9)),(51,53)),(52,54)),((55,143),141))),((57,58),((((102,134),(123,139)),118),142)))),(28,29)),(2,59)),60);
 444: 1 -17003.04688 -16602.93822 (0,((((((1,91),((10,((47,((61,62),(((((((64,107),(111,115)),114),(((105,106),(128,129)),(112,113))),110),(((((((65,66),(70,(((87,88),126),(132,133)))),((75,(85,86)),(108,109))),(97,98)),((71,(77,(103,104))),82)),((81,100),((99,121),(119,(124,125))))),((((((67,(68,80)),((69,(130,131)),101)),84),((92,94),(93,95))),(78,79)),((76,138),((89,90),135))))),((((((72,73),122),74),127),(83,((116,117),120))),96)))),63)),((48,49),((50,136),140)))),((((3,4),((55,143),141)),(((((5,(21,22)),((((11,12),((16,18),39)),(24,25)),23)),(8,9)),(51,53)),((6,7),((28,29),(52,54))))),(((((((((((((13,14),32),(33,34)),(45,46)),(42,43)),(19,20)),27),(26,44)),35),(40,41)),((36,37),38)),(30,31)),((15,17),144)))),((((102,134),(123,139)),118),142)),((56,137),(57,58))),(2,59)),60);
 445: 1 -17825.00781 -16601.30273 (0,(((((((1,91),10),((48,49),((50,136),140))),((47,((61,62),((((((((64,107),(111,115)),114),(((105,106),(128,129)),(112,113))),110),(((((((65,66),(70,(((87,88),126),(132,133)))),((75,(85,86)),(108,109))),(97,98)),((71,(77,(103,104))),82)),((81,100),((99,121),(119,(124,125))))),((((((67,(68,80)),((69,101),(130,131))),84),((92,94),(93,95))),(78,79)),((76,138),((89,90),135))))),((((72,73),74),(83,(122,127))),((116,117),120))),96))),63)),(28,29)),(((((3,4),137),(((((((5,(21,22)),((((11,12),((16,18),39)),(24,25)),23)),(8,9)),(51,53)),((6,7),((((((((((13,14),32),(33,34)),(45,46)),(42,43)),(19,20)),(((26,44),27),35)),(40,41)),((36,37),38)),(30,31)))),(52,54)),((55,143),141))),((57,58),((((102,134),(123,139)),118),142))),(((15,17),144),56))),(2,59)),60);
 446: 3 -16172.3291 -16613.92238 (0,(((((((1,91),((10,((47,((61,62),((((((((64,107),(111,115)),114),(((105,106),(128,129)),(112,113))),110),(((((((65,66),(70,(((87,88),126),(132,133)))),((75,(85,86)),(108,109))),(97,98)),((71,(77,(103,104))),82)),((81,100),((99,121),(119,(124,125))))),((((((67,(68,80)),((69,101),(130,131))),84),((92,94),(93,95))),(78,79)),((76,138),((89,90),135))))),(((((72,73),122),74),(83,((116,117),120))),127)),96))),63)),((48,49),((50,136),140)))),(((((((((((13,14),32),(33,34)),(45,46)),(42,43)),(19,20)),(((26,44),27),35)),(40,41)),((36,37),38)),(30,31)),((15,17),144))),((((102,134),(123,139)),118),142)),(((3,4),141),(((((5,(21,22)),((((11,12),((16,18),39)),(24,25)),23)),(8,9)),(51,53)),(((6,7),(55,143)),((28,29),(52,54)))))),((56,137),(57,58))),(2,59)),60);
 447: 1 -16695.94531 -16612.64857 (0,(((((((1,91),((47,((61,62),(((((((64,107),(111,115)),114),(((105,106),(128,129)),(112,113))),110),(((((((65,66),(70,(((87,88),126),(132,133)))),((75,(85,86)),(108,109))),(97,98)),((71,(77,(103,104))),82)),((81,100),((99,121),(119,(124,125))))),((((((67,(68,80)),((69,(130,131)),84)),101),((92,94),(93,95))),(78,79)),((76,138),((89,90),135))))),(((((72,73),74),((116,117),120)),(83,(122,127))),96)))),63)),(10,(48,49))),((50,136),140)),((((3,4),((55,143),141)),(((((5,(21,22)),((((11,12),((16,18),39)),(24,25)),23)),(8,9)),(51,53)),(((6,7),(28,29)),(52,54)))),(((((((((((13,14),32),(33,34)),(45,46)),(42,43)),(19,20)),(((26,44),27),35)),(40,41)),((36,37),38)),(30,31)),((15,17),144)))),(((56,137),(57,58)),((((102,134),(123,139)),118),142))),(2,59)),60);
 448: 2 -17537.01562 -16602.02271 (0,(((((1,91),((10,((47,((61,62),((((((((64,107),(111,115)),114),(((105,106),(128,129)),(112,113))),110),(((((((65,66),(70,(((87,88),126),(132,133)))),((75,(85,86)),(108,109))),(97,98)),((71,(77,(103,104))),82)),((81,100),((99,121),(119,(124,125))))),((((((67,(68,80)),((69,(130,131)),101)),84),((92,94),(93,95))),(78,79)),((76,138),((89,90),135))))),(((((72,73),122),74),(83,((116,117),120))),127)),96))),63)),((48,49),((50,136),140)))),((((3,4),((55,143),141)),(((((((5,(21,22)),((11,12),((16,18),39))),(24,25)),23),(8,9)),(51,53)),((6,7),((28,29),(52,54))))),(((((((((((13,14),32),(33,34)),(45,46)),(42,43)),(19,20)),(((26,44),27),35)),(40,41)),((36,37),38)),(30,31)),((15,17),144)))),(((56,137),(57,58)),((((102,134),(123,139)),118),142))),(2,59)),60);
 449: 1 -17116.16016 -16615.84948 (0,(((((1,91),((10,((47,63),((61,62),((((((((((64,107),(111,115)),114),(((105,106),(128,129)),(112,113))),110),((81,100),((99,121),(119,(124,125))))),((((((67,(68,80)),((69,(130,131)),84)),101),((92,94),(93,95))),(78,79)),((76,138),((89,90),135)))),(((((65,66),(70,(((87,88),126),(132,133)))),((75,(85,86)),(108,109))),(97,98)),((71,(77,(103,104))),82))),(((((72,73),122),74),127),(83,((116,117),120)))),96)))),((48,49),((50,136),140)))),((((3,4),((55,143),141)),(((((5,(21,22)),((((11,12),((16,18),39)),(24,25)),23)),(8,9)),(51,53)),((6,7),((28,29),(52,54))))),((((((((((13,14),32),(33,34)),(45,46)),((19,20),(42,43))),(((26,44),35),27)),(40,41)),((36,37),38)),(30,31)),((15,144),17)))),(((56,137),(57,58)),((((102,134),(123,139)),118),142))),(2,59)),60);
 450: 1 -16580.56445 -16605.2073 (0,(((((((1,91),10),((48,49),((50,136),140))),((47,((61,62),(((((((64,107),(111,115)),114),(((105,106),(128,129)),(112,113))),110),((((((65,66),(70,(((87,88),126),(132,133)))),((75,(85,86)),(108,109))),(97,98)),((71,(77,(103,104))),82)),(((((((67,(68,80)),((69,101),(130,131))),84),((92,94),(93,95))),(78,79)),((76,138),((89,90),135))),((81,100),((99,121),(119,(124,125))))))),((((72,73),74),(((83,127),122),((116,117),120))),96)))),63)),(((((((((((13,14),32),(33,34)),(45,46)),(42,43)),(19,20)),(((26,44),27),35)),(40,41)),((36,37),38)),(30,31)),((15,17),144))),(((3,4),(((((((5,(21,22)),(((11,12),((16,18),39)),(24,25))),23),(8,9)),(51,53)),((28,29),(52,54))),((6,7),((55,143),141)))),(((56,137),(57,58)),((((102,134),(123,139)),118),142)))),(2,59)),60);
 451: 1 -15730.43262 -16609.35155 (0,(((((1,91),((10,((47,((61,62),(((((((64,107),(111,115)),114),(((105,106),(128,129)),(112,113))),110),((((((72,73),122),74),(83,((116,117),120))),127),96)),(((((((65,66),(70,(((87,88),126),(132,133)))),((75,(85,86)),(108,109))),(97,98)),((71,(77,(103,104))),82)),((81,100),((99,121),(119,(124,125))))),((((((67,(68,80)),((69,101),(130,131))),84),((92,94),(93,95))),(78,79)),((76,138),((89,90),135))))))),63)),((48,49),((50,136),140)))),((((3,4),((55,143),141)),(((((5,(21,22)),((((11,12),((16,18),39)),(24,25)),23)),(8,9)),(51,53)),((6,7),((28,29),(52,54))))),((((((((((13,14),32),(33,34)),(45,46)),(42,43)),(((19,20),((26,44),27)),35)),(40,41)),((36,37),38)),(30,31)),((15,17),144)))),(((56,137),(57,58)),((((102,134),(123,139)),118),142))),(2,59)),60);
 452: 1 -17714.59961 -16612.65586 (0,(((((1,91),((10,((47,((61,62),((((((((64,107),(111,115)),114),(((105,106),(128,129)),(112,113))),110),(((((((65,66),(70,(((87,88),126),(132,133)))),((75,(85,86)),(108,109))),(97,98)),((71,(77,(103,104))),82)),((81,100),((99,121),(119,(124,125))))),((((((67,(68,80)),((69,(130,131)),101)),84),((92,94),(93,95))),(78,79)),((76,138),((89,90),135))))),(((((72,73),122),74),(83,((116,117),120))),127)),96))),63)),((48,49),((50,136),140)))),(((((((((((13,14),32),(33,34)),(45,46)),(42,43)),(19,20)),(((26,44),27),35)),(40,41)),((36,37),38)),(30,31)),((15,17),144))),((((3,4),((55,143),141)),(((56,137),(57,58)),((((102,134),(123,139)),118),142))),((((((5,(21,22)),(((11,12),((16,18),39)),(24,25))),((8,9),23)),(51,53)),((6,7),(52,54))),(28,29)))),(2,59)),60);
 453: 1 -17106.11328 -16606.10326 (0,(((((((1,91),((10,((47,((61,62),(((((((64,107),(111,115)),114),(((105,106),(128,129)),(112,113))),110),(((((((65,66),(70,(((87,88),126),(132,133)))),((75,(85,86)),(108,109))),(97,98)),((71,(77,(103,104))),82)),((81,100),((99,121),(119,(124,125))))),((((((67,(68,80)),((69,101),(130,131))),84),((92,94),(93,95))),(78,79)),((76,138),((89,90),135))))),(((((72,73),74),((116,117),120)),(83,(122,127))),96)))),63)),((48,49),((50,136),140)))),((6,7),((((((((((13,14),32),((33,34),(45,46))),(42,43)),(19,20)),(((26,44),27),35)),(40,41)),((36,37),38)),(30,31)),((15,17),144)))),(28,29)),(((((5,(21,22)),((((11,12),((16,18),39)),(24,25)),23)),(8,9)),(51,53)),(52,54))),(((3,4),((55,143),141)),(((56,137),(57,58)),((((102,134),(123,139)),118),142)))),(2,59)),60);
 454: 1 -16944.67969 -16622.14859 (0,((((((1,91),((10,((47,(((61,62),((((((64,107),(111,115)),114),(((105,106),(128,129)),(112,113))),110),((((((((65,66),(70,(((87,88),126),(132,133)))),((75,(85,86)),(108,109))),(97,98)),(71,(77,(103,104)))),82),((81,100),((99,121),(119,(124,125))))),((((((67,(68,80)),((69,101),(130,131))),84),((92,94),(93,95))),(78,79)),((76,138),((89,90),135)))))),(((((72,73),74),((116,117),120)),(83,(122,127))),96))),63)),((48,49),((50,136),140)))),((((3,4),((55,143),141)),((((((5,(21,22)),(((11,12),((16,18),39)),(24,25))),23),(8,9)),(51,53)),(((6,7),(28,29)),(52,54)))),((((((((13,14),32),(33,34)),(45,46)),(((19,20),(((26,44),35),27)),(42,43))),(40,41)),((36,37),38)),(30,31)))),(((56,137),(57,58)),((((102,134),118),(123,139)),142))),((15,17),144)),(2,59)),60);
 455: 1 -16101.70215 -16621.45124 (0,((((((1,91),((10,((47,((61,62),((((((((64,107),(111,115)),114),(((105,106),(128,129)),(112,113))),110),((((((65,66),(70,(((87,88),126),(132,133)))),((75,(85,86)),(108,109))),(97,98)),((71,(77,(103,104))),82)),((81,100),((99,121),(119,(124,125)))))),(((((67,(68,80)),((69,(130,131)),101)),((78,79),84)),((92,94),(93,95))),((76,138),((89,90),135)))),((((((72,73),122),127),(83,((116,117),120))),74),96)))),63)),((48,49),((50,136),140)))),(((((((((((13,14),32),(33,34)),(45,46)),(42,43)),(19,20)),(((26,44),27),35)),(40,41)),((36,37),38)),(30,31)),((15,17),144))),(((3,4),((55,143),141)),(((((5,(21,22)),((((11,12),((16,18),39)),(24,25)),23)),(51,53)),(8,9)),(((6,7),(28,29)),(52,54))))),(((56,137),(57,58)),((((102,134),(123,139)),118),142))),(2,59)),60);
 456: 1 -15506.04297 -16611.0432 (0,((((((((1,91),(10,(((47,96),((61,62),(((((((((64,107),(111,115)),114),(((105,106),(128,129)),(112,113))),110),((81,100),((99,121),(119,(124,125))))),((((((67,(68,80)),((69,101),(130,131))),84),((92,94),(93,95))),(78,79)),((76,138),((89,90),135)))),(((((65,66),(70,(((87,88),126),(132,133)))),((75,(85,86)),(108,109))),(97,98)),((71,(77,(103,104))),82))),(((72,73),(74,(83,(122,127)))),((116,117),120))))),63))),((48,49),((50,136),140))),(28,29)),((3,4),(((((((5,(21,22)),((((11,12),((16,18),39)),(24,25)),23)),(8,9)),(51,53)),((6,7),((((((((13,14),32),(33,34)),(45,46)),(((19,20),(((26,44),35),27)),(42,43))),(40,41)),((36,37),38)),(30,31)))),(52,54)),((55,143),141)))),((((15,17),144),56),137)),((57,58),((((102,134),(123,139)),118),142))),(2,59)),60);
 457: 1 -15058.82617 -16624.03695 (0,((((((1,91),(10,((47,((61,62),(((((((((((64,107),(111,115)),114),(((105,106),(128,129)),(112,113))),110),82),(71,(77,(103,104)))),((((65,66),(70,(((87,88),126),(132,133)))),((75,(85,86)),(108,109))),(97,98))),((((((67,(68,80)),((69,101),(130,131))),84),((92,94),(93,95))),(78,79)),((76,138),((89,90),135)))),(((((72,73),122),74),(83,((116,117),120))),127)),(((81,100),((99,121),(119,(124,125)))),96)))),63))),((48,49),((50,136),140))),(((3,4),((((((5,(21,22)),((((11,12),((16,18),39)),(24,25)),23)),(8,9)),(51,53)),(((6,7),(55,143)),(52,54))),((((((((13,14),32),(33,34)),(45,46)),(((19,20),(((26,44),35),27)),(42,43))),(40,41)),((36,37),38)),(30,31)))),(((((((15,17),144),56),141),137),(57,58)),((((102,134),(123,139)),118),142)))),(28,29)),(2,59)),60);
 458: 1 -17392.5625 -16599.87737 (0,((((((1,91),(10,((47,((61,62),(((((((64,107),(111,115)),114),(((105,106),(128,129)),(112,113))),110),(((((((65,66),(70,(((87,88),126),(132,133)))),((75,(85,86)),(108,109))),(97,98)),((71,(77,(103,104))),82)),((81,100),((99,121),(119,(124,125))))),((((((67,(68,80)),((69,101),(130,131))),84),((92,94),(93,95))),(78,79)),((76,138),((89,90),135))))),(((((72,73),74),((116,117),120)),(83,(122,127))),96)))),63))),((48,49),((50,136),140))),(28,29)),(((((3,4),(((((((5,(21,22)),((((11,12),((16,18),39)),(24,25)),23)),(8,9)),(51,53)),((6,7),((((((((((13,14),32),(33,34)),(45,46)),(42,43)),(19,20)),(((26,44),27),35)),(40,41)),((36,37),38)),(30,31)))),(52,54)),((55,143),141))),137),((57,58),((((102,134),(123,139)),118),142))),(((15,17),144),56))),(2,59)),60);
 459: 1 -16548.75781 -16621.32534 (0,((((((1,91),((10,((47,((61,62),(((((((((64,107),(111,115)),114),(((105,106),(128,129)),(112,113))),110),((81,100),(((99,121),119),(124,125)))),((((((67,(68,80)),((69,(130,131)),101)),((92,94),(93,95))),84),(78,79)),((76,138),((89,90),135)))),(((((65,66),(70,(((87,88),(132,133)),126))),((75,(85,86)),(108,109))),(97,98)),((71,(77,(103,104))),82))),((((((72,73),122),74),(83,((116,117),120))),127),96)))),63)),((48,49),((50,136),140)))),(((6,7),(((((((((((13,14),32),(33,34)),(45,46)),(42,43)),(19,20)),(((26,44),27),35)),(40,41)),((36,37),38)),(30,31)),((15,17),144))),56)),(((3,4),137),((((((5,(21,22)),((((11,12),((16,18),39)),(24,25)),23)),(8,9)),(51,53)),((55,143),141)),((28,29),(52,54))))),((57,58),((((102,134),(123,139)),118),142))),(2,59)),60);
 460: 1 -16179.33789 -16620.47596 (0,((((((1,91),(10,((47,((61,62),(((((((((((64,107),(111,115)),114),(((105,106),(128,129)),(112,113))),110),82),(71,(77,(103,104)))),((((65,66),(70,(((87,88),126),(132,133)))),((75,(85,86)),(108,109))),(97,98))),((((((67,(68,80)),((69,101),(130,131))),84),((92,94),(93,95))),(78,79)),((76,138),((89,90),135)))),(((((72,73),122),74),(83,((116,117),120))),127)),(((81,100),((99,121),(119,(124,125)))),96)))),63))),((48,49),((50,136),140))),(((3,4),((((((5,(21,22)),((((11,12),((16,18),39)),(24,25)),23)),(8,9)),(51,53)),((((((((13,14),32),(33,34)),(45,46)),(((19,20),(((26,44),35),27)),(42,43))),(40,41)),((36,37),38)),(30,31))),(((6,7),(55,143)),(52,54)))),((((((15,17),144),56),141),137),((57,58),((((102,134),(123,139)),118),142))))),(28,29)),(2,59)),60);
 461: 2 -16522.91016 -16611.55583 (0,(((((((1,91),(6,7)),((10,((47,((61,62),((((((((((64,107),(111,115)),114),(((105,106),(128,129)),(112,113))),110),82),(71,(77,(103,104)))),(((((((67,(68,80)),((69,101),(130,131))),84),((92,94),(93,95))),(78,79)),((76,138),((89,90),135))),((81,100),((99,121),(119,(124,125)))))),((((65,66),(70,(((87,88),126),(132,133)))),((75,(85,86)),(108,109))),(97,98))),(((((((72,73),74),((116,117),120)),122),127),83),96)))),63)),((48,49),((50,136),140)))),((((((((((13,14),32),(33,34)),(45,46)),(((19,20),(((26,44),35),27)),(42,43))),(40,41)),((36,37),38)),(30,31)),((15,17),144)),56)),((((3,4),137),((((((5,(21,22)),((((11,12),((16,18),39)),(24,25)),23)),(8,9)),(51,53)),(52,54)),((55,143),141))),((57,58),((((102,134),(123,139)),118),142)))),(28,29)),(2,59)),60);
 462: 1 -17247.39062 -16604.78111 (0,((((((1,91),((10,((47,((61,62),(((((((64,107),(111,115)),114),(((105,106),(128,129)),(112,113))),110),96),((((((((65,66),(70,(((87,88),126),(132,133)))),((75,(85,86)),(108,109))),(97,98)),((71,(77,(103,104))),82)),((81,100),((99,121),(119,(124,125))))),((((((67,(68,80)),((69,(130,131)),101)),84),((92,94),(93,95))),(78,79)),((76,138),((89,90),135)))),(((((72,73),122),74),(83,((116,117),120))),127))))),63)),((48,49),((50,136),140)))),((6,7),(((((((((((13,14),32),(33,34)),(45,46)),(42,43)),(19,20)),(((26,44),27),35)),(40,41)),((36,37),38)),(30,31)),((15,17),144)))),((28,29),(52,54))),(((3,4),(((56,137),(57,58)),((((102,134),(123,139)),118),142))),(((((5,(21,22)),((((11,12),((16,18),39)),(24,25)),23)),(8,9)),(51,53)),((55,143),141)))),(2,59)),60);
 463: 1 -16362.83594 -16624.25098 (0,(((((((1,91),(6,7)),((10,((47,((61,62),(((((((((64,107),(111,115)),114),110),(((105,106),(128,129)),(112,113))),(((71,(77,(103,104))),82),((81,100),((99,121),(119,(124,125)))))),((((((67,(68,80)),((69,101),(130,131))),84),((92,94),(93,95))),(78,79)),((76,138),((89,90),135)))),((((65,66),(70,(((87,88),126),(132,133)))),((75,(85,86)),(108,109))),(97,98))),((((((72,73),122),74),(83,((116,117),120))),127),96)))),63)),(((48,49),140),(50,136)))),((((((((((13,14),32),(33,34)),(45,46)),(((19,20),(((26,44),35),27)),(42,43))),(40,41)),((36,37),38)),(30,31)),((15,17),144)),56)),(((3,4),137),(((((((5,(21,22)),(((11,12),((16,18),39)),(24,25))),23),(8,9)),(51,53)),((28,29),(52,54))),((55,143),141)))),((57,58),((((102,134),(123,139)),118),142))),(2,59)),60);
 464: 1 -16987.29297 -16614.83865 (0,((((((1,91),((10,((47,((61,62),(((((((64,107),(111,115)),114),(((105,106),(128,129)),(112,113))),110),((((((65,66),(70,(((87,88),126),(132,133)))),((75,(85,86)),(108,109))),(97,98)),((71,(77,(103,104))),82)),(((((((67,(68,80)),((69,101),(130,131))),84),((92,94),(93,95))),(78,79)),((76,138),((89,90),135))),((81,100),((99,121),(119,(124,125))))))),((((((72,73),122),74),(83,((116,117),120))),127),96)))),63)),((48,49),((50,136),140)))),((((((((((13,14),32),(33,34)),(45,46)),(42,43)),(40,41)),((19,20),(((26,44),27),35))),((36,37),38)),(30,31)),((15,17),144))),(((3,4),((55,143),141)),(((((((5,(21,22)),((11,12),((16,18),39))),(24,25)),23),(8,9)),(51,53)),((6,7),((28,29),(52,54)))))),(((56,137),(57,58)),((((102,134),(123,139)),118),142))),(2,59)),60);
 465: 1 -15931.42578 -16609.309 (0,(((((1,91),((10,((47,((61,62),(((((((64,107),(111,115)),114),(((105,106),(128,129)),(112,113))),110),(((((((65,66),(70,(((87,88),126),(132,133)))),((75,(85,86)),(108,109))),(97,98)),((71,(77,(103,104))),82)),((81,100),((99,121),(119,(124,125))))),((((((67,(68,80)),((69,101),(130,131))),84),((92,94),(93,95))),(78,79)),((76,138),((89,90),135))))),((((((72,73),122),74),(83,((116,117),120))),127),96)))),63)),((48,49),((50,136),140)))),(((56,137),(57,58)),((((102,134),(123,139)),118),142))),((((3,4),((55,143),141)),(((((5,(21,22)),((((11,12),((16,18),39)),(24,25)),23)),(8,9)),(51,53)),((6,7),((28,29),(52,54))))),((((((((((13,14),32),(33,34)),(45,46)),(42,43)),(((19,20),((26,44),27)),35)),(40,41)),((36,37),38)),(30,31)),((15,17),144)))),(2,59)),60);
 466: 1 -16278.99805 -16607.94511 (0,(((((1,91),((10,((47,((61,62),(((((((((64,107),(111,115)),114),(((105,106),(128,129)),(112,113))),110),((81,100),((99,121),(119,(124,125))))),((((((67,(68,80)),((69,(130,131)),101)),((92,94),(93,95))),84),(78,79)),((76,138),((89,90),135)))),(((((65,66),(70,(((87,88),126),(132,133)))),((75,(85,86)),(108,109))),(97,98)),((71,(77,(103,104))),82))),((((((72,73),122),127),(83,((116,117),120))),74),96)))),63)),((48,49),((50,136),140)))),((((3,4),((55,143),141)),(((((5,(21,22)),((((11,12),((16,18),39)),(24,25)),23)),(8,9)),(51,53)),(((6,7),(28,29)),(52,54)))),((((((((((13,14),32),(33,34)),(45,46)),(42,43)),((19,20),(((26,44),27),35))),(40,41)),((36,37),38)),(30,31)),((15,17),144)))),(((56,137),(57,58)),((((102,134),(123,139)),118),142))),(2,59)),60);
 467: 1 -16049.3252 -16624.3016 (0,(((((((1,91),(6,7)),((10,((47,((61,62),(((((((((64,107),(111,115)),114),(((105,106),(128,129)),(112,113))),110),(((71,(77,(103,104))),82),((81,100),((99,121),(119,(124,125)))))),((((((67,(68,80)),((69,101),(130,131))),84),((92,94),(93,95))),(78,79)),((76,138),((89,90),135)))),((((65,66),(70,(((87,88),126),(132,133)))),((75,(85,86)),(108,109))),(97,98))),((((((72,73),122),74),(83,((116,117),120))),127),96)))),63)),(((48,49),140),(50,136)))),((((((((((13,14),32),(33,34)),(45,46)),(((19,20),(((26,44),35),27)),(42,43))),(40,41)),((36,37),38)),(30,31)),((15,17),144)),56)),(((3,4),137),((((((((5,(21,22)),((11,12),((16,18),39))),(24,25)),23),(8,9)),(51,53)),((28,29),(52,54))),((55,143),141)))),((57,58),((((102,134),(123,139)),118),142))),(2,59)),60);
 468: 1 -16072.78516 -16606.21627 (0,((((((1,91),((10,(((47,96),((61,62),(((((((((64,107),(111,115)),114),(((105,106),(128,129)),(112,113))),110),((76,138),((89,90),135))),(((((67,(68,80)),((69,(130,131)),101)),((92,94),(93,95))),84),(78,79))),((((((65,66),(70,(((87,88),126),(132,133)))),((75,(85,86)),(108,109))),(97,98)),((71,(77,(103,104))),82)),((81,100),((99,121),(119,(124,125)))))),(((((72,73),122),74),(83,((116,117),120))),127)))),63)),((48,49),((50,136),140)))),(((((((((((13,14),32),(33,34)),(45,46)),(42,43)),(19,20)),(((26,44),27),35)),(40,41)),((36,37),38)),(30,31)),(15,(17,144)))),((3,4),((((((5,(21,22)),((((11,12),((16,18),39)),(24,25)),23)),(8,9)),(51,53)),(((6,7),(28,29)),(52,54))),((55,143),141)))),(((56,137),(57,58)),((((102,134),(123,139)),118),142))),(2,59)),60);
 469: 1 -16623.90625 -16627.98598 (0,(((((((1,91),(6,7)),((10,((47,((61,62),(((((((((64,107),(111,115)),114),(((105,106),(128,129)),(112,113))),110),82),(((((((67,(68,80)),((69,101),(130,131))),84),((92,94),(93,95))),(78,79)),((76,138),((89,90),135))),((71,(77,(103,104))),((81,100),((99,121),(119,(124,125))))))),((((65,66),(70,(((87,88),126),(132,133)))),((75,(85,86)),(108,109))),(97,98))),(((((72,73),74),(((116,117),120),(122,127))),83),96)))),63)),(((48,49),140),(50,136)))),((((((((((13,14),32),(33,34)),(45,46)),(((19,20),(((26,44),35),27)),(42,43))),(40,41)),((36,37),38)),(30,31)),((15,17),144)),56)),((((3,4),137),((((((((5,(21,22)),((11,12),((16,18),39))),(24,25)),23),(8,9)),(51,53)),(52,54)),((55,143),141))),((57,58),((((102,134),(123,139)),118),142)))),(28,29)),(2,59)),60);
 470: 5 -15705.45508 -16600.66569 (0,(((((((1,91),10),((48,49),((50,136),140))),((47,((61,62),(((((((64,107),(111,115)),114),(((105,106),(128,129)),(112,113))),110),(((((((65,66),(70,(((87,88),126),(132,133)))),((75,(85,86)),(108,109))),(97,98)),((71,(77,(103,104))),82)),((81,100),((99,121),(119,(124,125))))),((((((67,(68,80)),((69,101),(130,131))),84),((92,94),(93,95))),(78,79)),((76,138),((89,90),135))))),(((((72,73),74),((116,117),120)),((83,122),127)),96)))),63)),(28,29)),(((((3,4),137),(((((((5,(21,22)),((((11,12),((16,18),39)),(24,25)),23)),(8,9)),(51,53)),((6,7),((((((((((13,14),32),(33,34)),(45,46)),(42,43)),(19,20)),(((26,44),27),35)),(40,41)),((36,37),38)),(30,31)))),(52,54)),((55,143),141))),((57,58),((((102,134),(123,139)),118),142))),(((15,17),144),56))),(2,59)),60);
 471: 1 -17876.14453 -16611.57401 (0,((((((1,91),((10,(48,49)),((47,((61,62),(((((((64,107),(111,115)),114),(((105,106),(128,129)),(112,113))),110),(((((((65,66),(70,(((87,88),126),(132,133)))),((75,(85,86)),(108,109))),(97,98)),((71,(77,(103,104))),82)),((81,100),((99,121),(119,(124,125))))),((((((67,(68,80)),((69,101),(130,131))),84),((92,94),(93,95))),(78,79)),((76,138),((89,90),135))))),((((((72,73),122),74),127),(83,((116,117),120))),96)))),63))),((50,136),140)),((((3,4),((55,143),141)),(((((5,(21,22)),((((11,12),((16,18),39)),(24,25)),23)),(8,9)),(51,53)),((28,29),(52,54)))),((6,7),(((((((((((13,14),32),(33,34)),(45,46)),(19,20)),(42,43)),(((26,44),27),35)),(40,41)),((36,37),38)),(30,31)),((15,144),17))))),(((56,137),(57,58)),((((102,134),(123,139)),118),142))),(2,59)),60);
 472: 1 -16292.29492 -16615.84948 (0,(((((1,91),((10,((47,63),((61,62),((((((((((64,107),(111,115)),114),(((105,106),(128,129)),(112,113))),110),((81,100),((99,121),(119,(124,125))))),((((((67,(68,80)),((69,(130,131)),84)),101),((92,94),(93,95))),(78,79)),((76,138),((89,90),135)))),(((((65,66),(70,(((87,88),126),(132,133)))),((75,(85,86)),(108,109))),(97,98)),((71,(77,(103,104))),82))),(((((72,73),122),74),127),(83,((116,117),120)))),96)))),((48,49),((50,136),140)))),((((3,4),((55,143),141)),(((((5,(21,22)),((((11,12),((16,18),39)),(24,25)),23)),(8,9)),(51,53)),((6,7),((28,29),(52,54))))),((((((((((13,14),32),(33,34)),(45,46)),((19,20),(42,43))),(((26,44),35),27)),(40,41)),((36,37),38)),(30,31)),((15,144),17)))),(((56,137),(57,58)),((((102,134),(123,139)),118),142))),(2,59)),60);
 473: 1 -17308.37891 -16630.24231 (0,((((((1,91),(10,(48,49))),(((47,((61,62),((((((((64,107),(111,115)),114),(((105,106),(128,129)),(112,113))),110),(((((((67,(68,80)),((69,101),(130,131))),84),((92,94),(93,95))),(78,79)),((76,138),((89,90),135))),((81,100),((99,121),(119,(124,125)))))),(((((65,66),(70,(((87,88),126),(132,133)))),((75,(85,86)),(108,109))),(97,98)),((71,(77,(103,104))),82))),(((((72,73),74),((116,117),120)),(83,(122,127))),96)))),63),((50,136),140))),(28,29)),((((((3,4),141),((((((5,(21,22)),((((11,12),((16,18),39)),(24,25)),23)),(8,9)),(51,53)),(52,54)),(((6,7),((((((((((13,14),32),(33,34)),(45,46)),(42,43)),(19,20)),(((26,44),27),35)),(40,41)),((36,37),38)),(30,31))),(55,143)))),137),((57,58),((((102,134),(123,139)),118),142))),(((15,17),144),56))),(2,59)),60);
 474: 1 -16841.88672 -16599.03078 (0,((((((1,91),(10,((47,((61,62),(((((((64,107),(111,115)),114),(((105,106),(128,129)),(112,113))),110),(((((((65,66),(70,(((87,88),126),(132,133)))),((75,(85,86)),(108,109))),(97,98)),((71,(77,(103,104))),82)),((81,100),((99,121),(119,(124,125))))),((((((67,(68,80)),((69,101),(130,131))),84),((92,94),(93,95))),(78,79)),((76,138),((89,90),135))))),(((((72,73),74),((83,127),122)),((116,117),120)),96)))),63))),((48,49),((50,136),140))),(28,29)),(((((3,4),137),(((((((5,(21,22)),((((11,12),((16,18),39)),(24,25)),23)),(8,9)),(51,53)),((6,7),((((((((((13,14),32),(33,34)),(45,46)),(42,43)),(19,20)),(((26,44),27),35)),(40,41)),((36,37),38)),(30,31)))),(52,54)),((55,143),141))),((57,58),((((102,134),(123,139)),118),142))),(((15,17),144),56))),(2,59)),60);
 475: 1 -17076.53711 -16604.24012 (0,(((((1,91),((10,((47,((61,62),(((((((64,107),(111,115)),114),(((105,106),(128,129)),(112,113))),110),(((((((65,66),(70,(((87,88),126),(132,133)))),((75,(85,86)),(108,109))),(97,98)),((71,(77,(103,104))),82)),((81,100),((99,121),(119,(124,125))))),((((((67,(68,80)),((69,101),(130,131))),84),((92,94),(93,95))),(78,79)),((76,138),((89,90),135))))),((((72,73),(74,(83,(122,127)))),((116,117),120)),96)))),63)),((48,49),((50,136),140)))),(((56,137),(57,58)),((((102,134),(123,139)),118),142))),((((3,4),((55,143),141)),(((((5,(21,22)),((((11,12),((16,18),39)),(24,25)),23)),(8,9)),(51,53)),(((((((((((13,14),32),(33,34)),(45,46)),(42,43)),(19,20)),(((26,44),27),35)),(40,41)),((36,37),38)),(30,31)),((15,17),144)))),(((6,7),(28,29)),(52,54)))),(2,59)),60);
 476: 2 -16462.76172 -16608.89728 (0,((((((1,91),((10,((47,((61,62),((((((((64,107),(111,115)),114),(((105,106),(128,129)),(112,113))),110),(((((((65,66),(70,(((87,88),126),(132,133)))),((75,(85,86)),(108,109))),(97,98)),((71,(77,(103,104))),82)),((81,100),((99,121),(119,(124,125))))),((((((67,(68,80)),((69,101),(130,131))),84),((92,94),(93,95))),(78,79)),((76,138),((89,90),135))))),96),((((72,73),74),(83,(122,127))),((116,117),120))))),63)),((48,49),((50,136),140)))),(((3,4),((55,143),141)),(((((((5,(21,22)),(((11,12),((16,18),39)),(24,25))),23),(8,9)),(51,53)),((6,7),((28,29),(52,54)))),((((((((13,14),32),(33,34)),(45,46)),(((19,20),(((26,44),35),27)),(42,43))),(40,41)),((36,37),38)),(30,31))))),(((56,137),(57,58)),((((102,134),(123,139)),118),142))),((15,17),144)),(2,59)),60);
 477: 1 -16822.24023 -16614.43579 (0,((((((((1,91),(10,(((47,96),((61,62),(((((((((64,107),(111,115)),114),(((105,106),(128,129)),(112,113))),110),((81,100),((99,121),(119,(124,125))))),((((((67,(68,80)),((69,101),(130,131))),84),((92,94),(93,95))),(78,79)),((76,138),((89,90),135)))),(((((65,66),(70,(((87,88),126),(132,133)))),((75,(85,86)),(108,109))),(97,98)),((71,(77,(103,104))),82))),(((72,73),74),((83,(122,127)),((116,117),120)))))),63))),(((48,49),140),(50,136))),(28,29)),((3,4),((((((((5,(21,22)),(((11,12),((16,18),39)),(24,25))),23),(8,9)),(51,53)),((6,7),((((((((13,14),32),(33,34)),(45,46)),(((19,20),(((26,44),35),27)),(42,43))),(40,41)),((36,37),38)),(30,31)))),(52,54)),((55,143),141)))),((((15,17),144),56),137)),((57,58),((((102,134),(123,139)),118),142))),(2,59)),60);
 478: 2 -16423.79688 -16604.72312 (0,(((((1,91),((10,((47,((61,62),(((((((((((64,107),(111,115)),114),(((105,106),(128,129)),(112,113))),110),((81,100),((99,121),(119,(124,125))))),((((((67,(68,80)),((69,(130,131)),84)),101),((92,94),(93,95))),(78,79)),((76,138),((89,90),135)))),((71,(77,(103,104))),82)),((((65,66),(70,(((87,88),126),(132,133)))),((75,(85,86)),(108,109))),(97,98))),(((((72,73),122),74),(83,((116,117),120))),127)),96))),63)),((48,49),((50,136),140)))),((((3,4),((55,143),141)),(((((5,(21,22)),((((11,12),((16,18),39)),(24,25)),23)),(8,9)),(51,53)),((6,7),((28,29),(52,54))))),(((((((((((13,14),32),(33,34)),(45,46)),(42,43)),(19,20)),(((26,44),27),35)),(40,41)),((36,37),38)),(30,31)),((15,17),144)))),(((56,137),(57,58)),((((102,134),(123,139)),118),142))),(2,59)),60);
 479: 4 -16721.56055 -16603.79139 (0,(((((1,91),((10,((47,((61,62),((((((((64,107),(111,115)),114),(((105,106),(128,129)),(112,113))),110),(((((((65,66),(70,(((87,88),126),(132,133)))),((75,(85,86)),(108,109))),(97,98)),((71,(77,(103,104))),82)),((81,100),((99,121),(119,(124,125))))),((((((67,(68,80)),((69,(130,131)),101)),84),((92,94),(93,95))),(78,79)),((76,138),((89,90),135))))),(((72,73),(((83,122),127),((116,117),120))),74)),96))),63)),((48,49),((50,136),140)))),(((((3,4),((55,143),141)),(((((5,(21,22)),(((11,12),((16,18),39)),(24,25))),23),(8,9)),(51,53))),((6,7),((28,29),(52,54)))),(((((((((((13,14),32),(33,34)),(45,46)),(42,43)),(19,20)),(((26,44),27),35)),(40,41)),((36,37),38)),(30,31)),((15,17),144)))),(((56,137),(57,58)),((((102,134),(123,139)),118),142))),(2,59)),60);
 480: 3 -16146.12012 -16602.43594 (0,(((((((1,91),10),((48,49),((50,136),140))),((47,((61,62),(((((((64,107),(111,115)),114),(((105,106),(128,129)),(112,113))),110),(((((((65,66),(70,(((87,88),126),(132,133)))),((75,(85,86)),(108,109))),(97,98)),((71,(77,(103,104))),82)),((81,100),((99,121),(119,(124,125))))),((((((67,(68,80)),((69,101),(130,131))),84),((92,94),(93,95))),(78,79)),((76,138),((89,90),135))))),((((72,73),(74,(83,(122,127)))),((116,117),120)),96)))),63)),(28,29)),(((((3,4),137),(((((((5,(21,22)),((((11,12),((16,18),39)),(24,25)),23)),(8,9)),(51,53)),((6,7),((((((((((13,14),32),(33,34)),(45,46)),(42,43)),(19,20)),(((26,44),27),35)),(40,41)),((36,37),38)),(30,31)))),(52,54)),((55,143),141))),((57,58),((((102,134),(123,139)),118),142))),(((15,17),144),56))),(2,59)),60);
 481: 1 -16814.19922 -16614.18259 (0,((((((((1,91),(10,(((47,96),((61,62),((((((((((64,107),(111,115)),114),(((105,106),(128,129)),(112,113))),110),((81,100),((99,121),(119,(124,125))))),((71,(77,(103,104))),82)),((((65,66),(70,(((87,88),126),(132,133)))),((75,(85,86)),(108,109))),(97,98))),((((((67,(68,80)),((69,101),(130,131))),84),((92,94),(93,95))),(78,79)),((76,138),((89,90),135)))),(((72,73),74),((83,(122,127)),((116,117),120)))))),63))),((48,49),((50,136),140))),(28,29)),(((3,4),((55,143),141)),((((((5,(21,22)),((((11,12),((16,18),39)),(24,25)),23)),(8,9)),(51,53)),((6,7),((((((((13,14),32),(33,34)),(45,46)),(((19,20),(((26,44),35),27)),(42,43))),(40,41)),((36,37),38)),(30,31)))),(52,54)))),((((15,17),144),56),137)),((57,58),((((102,134),(123,139)),118),142))),(2,59)),60);
 482: 1 -16288.89746 -16599.44936 (0,((((((1,91),((10,((47,((61,62),((((((((((64,107),(111,115)),114),(((105,106),(128,129)),(112,113))),110),((76,138),((89,90),135))),(((((67,(68,80)),((69,101),(130,131))),84),((92,94),(93,95))),(78,79))),((((((65,66),(70,(((87,88),126),(132,133)))),((75,(85,86)),(108,109))),(97,98)),((71,(77,(103,104))),82)),((81,100),((99,121),(119,(124,125)))))),(((((72,73),122),74),(83,((116,117),120))),127)),96))),63)),((48,49),((50,136),140)))),(((((((((((13,14),32),(33,34)),(45,46)),(42,43)),(19,20)),(((26,44),27),35)),(40,41)),((36,37),38)),(30,31)),((15,17),144))),(((3,4),((((((5,(21,22)),((((11,12),((16,18),39)),(24,25)),23)),(8,9)),(51,53)),((6,7),(52,54))),((55,143),141))),(((56,137),(57,58)),((((102,134),(123,139)),118),142)))),(28,29)),(2,59)),60);
 483: 1 -16142.31836 -16628.70137 (0,((((((1,91),(10,((47,((61,62),(((((((((((64,107),(111,115)),114),(((105,106),(128,129)),(112,113))),110),82),(71,(77,(103,104)))),((((65,66),(70,(((87,88),126),(132,133)))),((75,(85,86)),(108,109))),(97,98))),((((((67,(68,80)),((69,101),(130,131))),84),((92,94),(93,95))),(78,79)),((76,138),((89,90),135)))),((((72,73),(74,122)),(83,((116,117),120))),127)),(((81,100),((99,121),(119,(124,125)))),96)))),63))),((48,49),((50,136),140))),(((3,4),((((((15,17),144),56),141),137),((57,58),((((102,134),(123,139)),118),142)))),((((((5,(21,22)),((((11,12),((16,18),39)),(24,25)),23)),(8,9)),(51,53)),(((6,7),(55,143)),(52,54))),((((((((13,14),32),(33,34)),(45,46)),(((19,20),(((26,44),35),27)),(42,43))),(40,41)),((36,37),38)),(30,31))))),(28,29)),(2,59)),60);
 484: 1 -15932.68066 -16610.06294 (0,(((((1,91),((10,((47,((61,62),(((((((((64,107),(111,115)),114),(((105,106),(128,129)),(112,113))),110),(((81,100),((99,121),(119,(124,125)))),96)),((((((67,(68,80)),((69,101),(130,131))),84),((92,94),(93,95))),(78,79)),((76,138),((89,90),135)))),(((((65,66),(70,(((87,88),126),(132,133)))),((75,(85,86)),(108,109))),(71,(77,(103,104)))),(82,(97,98)))),(((((72,73),122),74),(83,((116,117),120))),127)))),63)),((48,49),((50,136),140)))),((((3,4),((55,143),141)),(((((5,(21,22)),((((11,12),((16,18),39)),(24,25)),23)),(8,9)),(51,53)),(((6,7),(28,29)),(52,54)))),(((((((((13,14),32),(33,34)),(45,46)),(((19,20),(((26,44),35),27)),(42,43))),(40,41)),((36,37),38)),(30,31)),((15,17),144)))),(((56,137),(57,58)),((((102,134),(123,139)),118),142))),(2,59)),60);
 485: 1 -16015.60352 -16612.19558 (0,(((((((((1,91),(6,7)),(28,29)),((10,((47,((61,62),(((((((64,107),(111,115)),114),(((105,106),(128,129)),(112,113))),110),(((((((65,66),(70,(((87,88),126),(132,133)))),((75,(85,86)),(108,109))),(97,98)),((71,(77,(103,104))),82)),((81,100),((99,121),(119,(124,125))))),((((((67,(68,80)),((69,101),(130,131))),84),((92,94),(93,95))),(78,79)),((76,138),((89,90),135))))),(((((72,73),74),(83,(122,127))),((116,117),120)),96)))),63)),((48,49),((50,136),140)))),(((((((((((13,14),32),(33,34)),(45,46)),(42,43)),(19,20)),(((26,44),27),35)),(40,41)),((36,37),38)),(30,31)),((15,17),144))),((((((5,(21,22)),((((11,12),((16,18),39)),(24,25)),23)),(8,9)),(51,53)),(52,54)),((55,143),141))),((((102,134),(123,139)),118),142)),((3,4),((56,(57,58)),137))),(2,59)),60);
 486: 1 -16779.8418 -16615.37194 (0,(((((1,91),((10,((47,((61,62),((((((((64,107),(111,115)),114),(((105,106),(128,129)),(112,113))),110),(((((((65,66),(70,(((87,88),126),(132,133)))),((75,(85,86)),(108,109))),(71,(77,(103,104)))),(82,(97,98))),((81,100),(99,((119,(124,125)),121)))),((((((67,(68,80)),((69,101),(130,131))),84),((92,94),(93,95))),(78,79)),((76,138),((89,90),135))))),(((((72,73),122),74),(83,((116,117),120))),127)),96))),63)),((48,49),((50,136),140)))),((((3,4),((55,143),141)),(((((5,(21,22)),((((11,12),((16,18),39)),(24,25)),23)),(8,9)),(51,53)),(((6,7),(28,29)),(52,54)))),(((((((((((13,14),32),(33,34)),(45,46)),(42,43)),(19,20)),(((26,44),27),35)),(40,41)),((36,37),38)),(30,31)),((15,17),144)))),(((56,137),(57,58)),((((102,134),(123,139)),118),142))),(2,59)),60);
 487: 2 -16338.28125 -16615.93324 (0,(((((1,91),((10,(47,(((61,62),(((((((64,107),(111,115)),114),(((105,106),(128,129)),(112,113))),110),(((((((65,66),(70,(((87,88),126),(132,133)))),((75,(85,86)),(108,109))),(97,98)),((71,(77,(103,104))),82)),((81,100),((99,121),(119,(124,125))))),((((((67,(68,80)),((69,(130,131)),101)),84),((92,94),(93,95))),(78,79)),((76,138),((89,90),135))))),((((72,73),(74,((83,127),122))),((116,117),120)),96))),63))),((48,49),((50,136),140)))),(2,59)),((((3,4),((55,143),141)),(((((5,(21,22)),((((11,12),((16,18),39)),(24,25)),23)),(8,9)),(51,53)),((6,7),((28,29),(52,54))))),(((((((((((13,14),32),(33,34)),(45,46)),(42,43)),(19,20)),(((26,44),27),35)),(40,41)),((36,37),38)),(30,31)),((15,17),144)))),(((56,137),(57,58)),((((102,134),(123,139)),118),142))),60);
 488: 1 -15532.01367 -16612.48134 (0,(((((1,91),((10,((47,((61,62),(((((((((64,107),(111,115)),114),(((105,106),(128,129)),(112,113))),110),(((81,100),((99,121),(119,(124,125)))),96)),((((((67,(68,80)),((69,101),(130,131))),84),((92,94),(93,95))),(78,79)),((76,138),((89,90),135)))),(((((65,66),(70,(((87,88),126),(132,133)))),((75,(85,86)),(108,109))),(71,(77,(103,104)))),(82,(97,98)))),(((((72,73),122),74),(83,((116,117),120))),127)))),63)),((48,49),((50,136),140)))),(((3,4),((((((5,(21,22)),((((11,12),((16,18),39)),(24,25)),23)),(8,9)),(51,53)),((6,7),((28,29),(52,54)))),((55,143),141))),(((((((((13,14),32),(33,34)),(45,46)),(((19,20),(((26,44),35),27)),(42,43))),(40,41)),((36,37),38)),(30,31)),((15,17),144)))),(((56,137),(57,58)),((((102,134),(123,139)),118),142))),(2,59)),60);
 489: 1 -16552.29883 -16607.44188 (0,(((((1,91),(((10,(47,((61,62),(((((((((64,107),(111,115)),114),(((105,106),(128,129)),(112,113))),110),((81,100),((99,121),(119,(124,125))))),((((((67,(68,80)),((69,(130,131)),84)),101),((92,94),(93,95))),(78,79)),((76,138),((89,90),135)))),(((((65,66),(70,(((87,88),126),(132,133)))),((75,(85,86)),(108,109))),(97,98)),((71,(77,(103,104))),82))),((((((72,73),122),74),(83,((116,117),120))),127),96))))),63),((48,49),((50,136),140)))),((((3,4),((55,143),141)),(((((5,(21,22)),((((11,12),((16,18),39)),(24,25)),23)),(8,9)),(51,53)),((6,7),((28,29),(52,54))))),(((((((((((13,14),32),(33,34)),(45,46)),(42,43)),(19,20)),(((26,44),27),35)),(40,41)),((36,37),38)),(30,31)),((15,17),144)))),(((56,137),(57,58)),((((102,134),(123,139)),118),142))),(2,59)),60);
 490: 1 -16793.72656 -16612.21881 (0,((((((((((1,91),(6,7)),(((((((((((13,14),32),(33,34)),(45,46)),(42,43)),(19,20)),(((26,44),27),35)),(40,41)),((36,37),38)),(30,31)),((15,17),144))),((10,((47,((61,62),(((((((64,107),(111,115)),114),(((105,106),(128,129)),(112,113))),110),(((((((65,66),(70,(((87,88),126),(132,133)))),((75,(85,86)),(108,109))),(97,98)),((71,(77,(103,104))),82)),((81,100),((99,121),(119,(124,125))))),((((((67,(68,80)),((69,101),(130,131))),84),((92,94),(93,95))),(78,79)),((76,138),((89,90),135))))),(((((72,73),74),(83,(122,127))),((116,117),120)),96)))),63)),((48,49),((50,136),140)))),(28,29)),(((((5,(21,22)),((((11,12),((16,18),39)),(24,25)),23)),(8,9)),(51,53)),(52,54))),((55,143),141)),((((102,134),(123,139)),118),142)),((3,4),((56,(57,58)),137))),(2,59)),60);
 491: 1 -16547.07227 -16609.98013 (0,((((((1,91),(10,((47,((61,62),(((((((64,107),(111,115)),114),(((105,106),(128,129)),(112,113))),110),(((((((65,66),(70,(((87,88),126),(132,133)))),((75,(85,86)),(108,109))),(97,98)),((71,(77,(103,104))),82)),((81,100),((99,121),(119,(124,125))))),((((((67,(68,80)),((69,101),(130,131))),84),((92,94),(93,95))),(78,79)),((76,138),((89,90),135))))),(((((72,73),74),((83,127),122)),((116,117),120)),96)))),63))),((48,49),((50,136),140))),(28,29)),(((((3,4),137),(((((((5,(21,22)),((((11,12),((16,18),39)),(24,25)),23)),(8,9)),(51,53)),((6,7),((((((((((13,14),32),(33,34)),(45,46)),(42,43)),(19,20)),(((26,44),27),35)),(40,41)),((36,37),38)),(30,31)))),((55,143),141)),(52,54))),(((15,17),144),56)),((57,58),((((102,134),(123,139)),118),142)))),(2,59)),60);
 492: 2 -16975.94531 -16604.44252 (0,((((((1,91),((10,((47,((61,62),(((((((64,107),(111,115)),114),(((105,106),(128,129)),(112,113))),110),(((((((65,66),(70,(((87,88),126),(132,133)))),((75,(85,86)),(108,109))),(97,98)),((71,(77,(103,104))),82)),((81,100),((99,121),(119,(124,125))))),((((((67,(68,80)),((69,101),(130,131))),84),((92,94),(93,95))),(78,79)),((76,138),((89,90),135))))),((((72,73),(74,((83,127),122))),((116,117),120)),96)))),63)),((48,49),((50,136),140)))),((6,7),((((((((((13,14),32),((33,34),(45,46))),(42,43)),(19,20)),(((26,44),27),35)),(40,41)),((36,37),38)),(30,31)),((15,17),144)))),((((((5,(21,22)),((((11,12),((16,18),39)),(24,25)),23)),(8,9)),(51,53)),(52,54)),(28,29))),(((3,4),((55,143),141)),(((56,137),(57,58)),((((102,134),(123,139)),118),142)))),(2,59)),60);
 493: 3 -16550.66992 -16618.68521 (0,((((((1,91),((10,((47,((61,62),(((((((((((64,107),(111,115)),114),(((105,106),(128,129)),(112,113))),110),82),(71,(77,(103,104)))),((81,100),((99,121),(119,(124,125))))),((((65,66),(70,(((87,88),126),(132,133)))),((75,(85,86)),(108,109))),(97,98))),((((((67,(68,80)),((69,(130,131)),84)),101),((92,94),(93,95))),(78,79)),((76,138),((89,90),135)))),((((72,73),(74,((116,117),120))),(83,(122,127))),96)))),63)),((48,49),((50,136),140)))),((((3,4),((55,143),141)),(((((102,134),(123,139)),118),142),137)),((((((5,(21,22)),((((11,12),((16,18),39)),(24,25)),23)),(8,9)),(51,53)),(52,54)),((6,7),((((((((((13,14),32),(33,34)),(45,46)),(42,43)),(19,20)),(((26,44),27),35)),(40,41)),((36,37),38)),(30,31)))))),(28,29)),((((15,17),144),56),(57,58))),(2,59)),60);
 494: 3 -16294.75781 -16614.6514 (0,(((((((((1,91),((10,(((47,96),((61,62),(((((((((64,107),(111,115)),114),(((105,106),(128,129)),(112,113))),110),((81,100),((99,121),(119,(124,125))))),((((((67,(68,80)),((69,101),(130,131))),84),((92,94),(93,95))),(78,79)),((76,138),((89,90),135)))),(((((65,66),(70,(((87,88),126),(132,133)))),((75,(85,86)),(108,109))),(97,98)),((71,(77,(103,104))),82))),((((((72,73),74),((116,117),120)),122),83),127)))),63)),((48,49),((50,136),140)))),(28,29)),(((15,17),144),56)),((((((5,(21,22)),((((11,12),((16,18),39)),(24,25)),23)),(8,9)),(51,53)),((6,7),((((((((((13,14),32),(33,34)),(45,46)),(42,43)),(19,20)),(((26,44),27),35)),(40,41)),((36,37),38)),(30,31)))),(52,54))),((55,143),141)),((3,4),137)),((57,58),((((102,134),(123,139)),118),142))),(2,59)),60);
 495: 1 -16774.46094 -16605.35996 (0,((((((1,91),((10,((47,((61,62),(((((((64,107),(111,115)),114),(((105,106),(128,129)),(112,113))),110),96),((((((((65,66),(70,(((87,88),126),(132,133)))),((75,(85,86)),(108,109))),(97,98)),((71,(77,(103,104))),82)),((81,100),((99,121),(119,(124,125))))),((((((67,(68,80)),((69,(130,131)),101)),84),((92,94),(93,95))),(78,79)),((76,138),((89,90),135)))),(((((72,73),122),74),(83,((116,117),120))),127))))),63)),((48,49),((50,136),140)))),((6,7),(((((((((((13,14),32),(33,34)),(45,46)),(42,43)),(19,20)),(((26,44),27),35)),(40,41)),((36,37),38)),(30,31)),((15,17),144)))),(((3,4),(((((5,(21,22)),((((11,12),((16,18),39)),(24,25)),23)),(8,9)),(51,53)),((55,143),141))),(((56,137),(57,58)),((((102,134),(123,139)),118),142)))),((28,29),(52,54))),(2,59)),60);
 496: 4 -16523.42188 -16598.9817 (0,(((((1,91),((10,((47,((61,62),(((((((64,107),(111,115)),114),(((105,106),(128,129)),(112,113))),110),(((((((65,66),(70,(((87,88),126),(132,133)))),((75,(85,86)),(108,109))),(97,98)),((71,(77,(103,104))),82)),((81,100),((99,121),(119,(124,125))))),((((((67,(68,80)),((69,101),(130,131))),84),((92,94),(93,95))),(78,79)),((76,138),((89,90),135))))),((((72,73),((74,122),(83,127))),((116,117),120)),96)))),63)),((48,49),((50,136),140)))),((((3,4),((55,143),141)),(((((5,(21,22)),((((11,12),((16,18),39)),(24,25)),23)),(8,9)),(51,53)),((6,7),((28,29),(52,54))))),(((((((((((13,14),32),(33,34)),(45,46)),(42,43)),(19,20)),(((26,44),27),35)),(40,41)),((36,37),38)),(30,31)),((15,17),144)))),(((56,137),(57,58)),((((102,134),(123,139)),118),142))),(2,59)),60);
 497: 1 -15979.9043 -16676.83904 (0,(((((1,91),((10,((47,((61,62),(((((((((64,107),(111,115)),114),(((105,106),(128,129)),(112,113))),110),82),(71,(77,(103,104)))),(((((65,66),(70,(((87,88),(132,133)),126))),((75,(85,86)),(108,109))),(97,98)),(((((((67,(68,80)),((69,(130,131)),84)),101),((92,94),(93,95))),(78,79)),((76,138),((89,90),135))),((81,100),((99,121),(119,(124,125))))))),((((72,73),(74,((83,122),127))),((116,117),120)),96)))),63)),((48,49),((50,136),140)))),(((((15,17),144),56),(57,58)),(28,29))),(((((3,4),(((((102,134),(123,139)),118),142),137)),((55,143),141)),(52,54)),((((((5,(21,22)),((11,12),((16,18),39))),(24,25)),23),((8,9),(51,53))),((6,7),(((((((13,14),32),((33,34),(45,46))),(((19,20),((26,44),27)),(35,(42,43)))),(40,41)),((36,37),38)),(30,31)))))),(2,59)),60);
 498: 1 -15975.67188 -16604.25855 (0,(((((1,91),((10,((47,((61,62),((((((((64,107),(111,115)),114),(((105,106),(128,129)),(112,113))),110),(((((((65,66),(70,(((87,88),126),(132,133)))),((75,(85,86)),(108,109))),(97,98)),((81,100),((99,121),(119,(124,125))))),((71,(77,(103,104))),82)),((((((67,(68,80)),((69,(130,131)),101)),84),((92,94),(93,95))),(78,79)),((76,138),((89,90),135))))),(((((72,73),122),74),(83,((116,117),120))),127)),96))),63)),((48,49),((50,136),140)))),(((((((((((13,14),32),(33,34)),(45,46)),(42,43)),(19,20)),(((26,44),27),35)),(40,41)),((36,37),38)),(30,31)),((15,17),144))),((((3,4),((55,143),141)),(((56,137),(57,58)),((((102,134),(123,139)),118),142))),((((((5,(21,22)),(((11,12),((16,18),39)),(24,25))),23),((8,9),(51,53))),((6,7),(52,54))),(28,29)))),(2,59)),60);
 499: 1 -17165.8125 -16607.94511 (0,(((((1,91),((10,((47,((61,62),(((((((((64,107),(111,115)),114),(((105,106),(128,129)),(112,113))),110),((81,100),((99,121),(119,(124,125))))),((((((67,(68,80)),((69,(130,131)),101)),((92,94),(93,95))),84),(78,79)),((76,138),((89,90),135)))),(((((65,66),(70,(((87,88),126),(132,133)))),((75,(85,86)),(108,109))),(97,98)),((71,(77,(103,104))),82))),((((((72,73),122),127),(83,((116,117),120))),74),96)))),63)),((48,49),((50,136),140)))),((((3,4),((55,143),141)),(((((5,(21,22)),((((11,12),((16,18),39)),(24,25)),23)),(8,9)),(51,53)),(((6,7),(28,29)),(52,54)))),((((((((((13,14),32),(33,34)),(45,46)),(42,43)),((19,20),(((26,44),27),35))),(40,41)),((36,37),38)),(30,31)),((15,17),144)))),(((56,137),(57,58)),((((102,134),(123,139)),118),142))),(2,59)),60);
 500: 2 -16128.23145 -16635.22642 (0,(((((((1,91),(6,7)),((10,((47,((61,62),(((((((((((64,107),(111,115)),114),(((105,106),(128,129)),(112,113))),110),((71,(77,(103,104))),82)),((((65,66),(70,(((87,88),126),(132,133)))),((75,(85,86)),(108,109))),(97,98))),((((((67,(68,80)),((69,101),(130,131))),84),((92,94),(93,95))),(78,79)),((76,138),((89,90),135)))),((81,100),((99,121),(119,(124,125))))),96),(((((72,73),122),(74,83)),((116,117),120)),127)))),63)),((48,49),((50,136),140)))),(((((((((((13,14),32),(33,34)),(45,46)),(42,43)),(40,41)),(((19,20),((26,44),27)),35)),((36,37),38)),(30,31)),((15,17),144)),56)),((((3,4),137),((((((5,23),((((11,12),((16,18),39)),(24,25)),(21,22))),(8,9)),(51,53)),(52,54)),((55,143),141))),((57,58),((((102,134),(123,139)),118),142)))),(28,29)),(2,59)),60);
 501: 1 -15388.33789 -16627.01091 (0,(((((((((1,91),((10,(((47,96),((61,62),(((((((((64,107),(111,115)),114),(((105,106),(128,129)),(112,113))),110),(((71,(77,(103,104))),82),((81,100),((99,121),(119,(124,125)))))),((((((67,(68,80)),((69,101),(130,131))),84),((92,94),(93,95))),(78,79)),((76,138),((89,90),135)))),((((65,66),(70,(((87,88),126),(132,133)))),((75,(85,86)),(108,109))),(97,98))),((((72,73),74),((116,117),120)),((83,122),127))))),63)),((48,49),((50,136),140)))),(28,29)),((((((5,(21,22)),(((11,12),((16,18),39)),(24,25))),23),(8,9)),(51,53)),((6,7),((((((((13,14),32),(33,34)),(45,46)),(((19,20),(((26,44),35),27)),(42,43))),(40,41)),((36,37),38)),(30,31))))),(52,54)),((3,4),((55,143),141))),((((15,17),144),56),137)),((57,58),((((102,134),(123,139)),118),142))),(2,59)),60);
 502: 1 -17032.49609 -16619.63727 (0,((((((((1,91),(10,(((47,96),((61,62),((((((((((64,107),(111,115)),114),(((105,106),(128,129)),(112,113))),110),((81,100),((99,121),(119,(124,125))))),((71,(77,(103,104))),82)),((((((67,(68,80)),((69,101),(130,131))),84),((92,94),(93,95))),(78,79)),((76,138),((89,90),135)))),((((65,66),(70,(((87,88),126),(132,133)))),((75,(85,86)),(108,109))),(97,98))),(((72,73),74),((83,(122,127)),((116,117),120)))))),63))),(28,29)),((48,49),((50,136),140))),(((3,4),((55,143),141)),((((((5,(21,22)),((((11,12),((16,18),39)),(24,25)),23)),(8,9)),(51,53)),((6,7),((((((((13,14),32),(33,34)),(45,46)),(((19,20),(((26,44),35),27)),(42,43))),(40,41)),((36,37),38)),(30,31)))),(52,54)))),((((15,17),144),56),137)),((57,58),((((102,134),(123,139)),118),142))),(2,59)),60);
 503: 1 -16776.33984 -16638.05368 (0,(((((((((((1,91),((48,49),((50,136),140))),(10,(((47,96),((61,62),(((((((((64,107),(111,115)),114),(((105,106),(128,129)),(112,113))),110),(((71,(77,(103,104))),82),((81,100),((99,121),(119,(124,125)))))),((((((67,(68,80)),((69,101),(130,131))),84),((92,94),(93,95))),(78,79)),((76,138),((89,90),135)))),((((65,66),(70,(((87,88),126),(132,133)))),((75,(85,86)),(108,109))),(97,98))),((((((72,73),((116,117),120)),74),83),122),127)))),63))),(28,29)),(((15,17),144),56)),(((((((5,(21,22)),(((11,12),((16,18),39)),(24,25))),23),(8,9)),(51,53)),(((((((((13,14),32),((33,34),(45,46))),(42,43)),(19,20)),(((26,44),27),35)),(40,41)),((36,37),38)),(30,31))),(6,7))),(52,54)),((55,143),141)),((3,4),137)),((57,58),((((102,134),(123,139)),118),142))),(2,59)),60);
 504: 1 -16354.28516 -16610.60946 (0,((((((((1,91),(10,(((47,96),((61,62),(((((((((64,107),(111,115)),114),(((105,106),(128,129)),(112,113))),110),((81,100),((99,121),(119,(124,125))))),(((((65,66),(70,(((87,88),126),(132,133)))),((75,(85,86)),(108,109))),(97,98)),((71,(77,(103,104))),82))),((((((67,(68,80)),((69,101),(130,131))),84),((92,94),(93,95))),(78,79)),((76,138),((89,90),135)))),((((72,73),74),(83,(122,127))),((116,117),120))))),63))),((48,49),((50,136),140))),(28,29)),(((3,4),((55,143),141)),((((((5,(21,22)),((((11,12),((16,18),39)),(24,25)),23)),(8,9)),(51,53)),((6,7),((((((((13,14),32),(33,34)),(45,46)),(((19,20),(((26,44),35),27)),(42,43))),(40,41)),((36,37),38)),(30,31)))),(52,54)))),((((15,17),144),56),137)),((57,58),((((102,134),(123,139)),118),142))),(2,59)),60);
 505: 1 -16453.73242 -16626.62711 (0,(((((((1,91),(6,7)),((10,((47,((61,62),(((((((((64,107),(111,115)),114),(((105,106),(128,129)),(112,113))),110),82),(((((((67,(68,80)),((69,101),(130,131))),84),((92,94),(93,95))),(78,79)),((76,138),((89,90),135))),((71,(77,(103,104))),((81,100),((99,121),(119,(124,125))))))),((((65,66),(70,(((87,88),126),(132,133)))),((75,(85,86)),(108,109))),(97,98))),(((((72,73),74),(((116,117),120),(122,127))),83),96)))),63)),(((48,49),140),(50,136)))),((((((((((13,14),32),(33,34)),(45,46)),(((19,20),(((26,44),35),27)),(42,43))),(40,41)),((36,37),38)),(30,31)),((15,17),144)),56)),((((3,4),137),(((((((5,(((11,12),((16,18),39)),(24,25))),(21,22)),23),(8,9)),(51,53)),(52,54)),((55,143),141))),((57,58),((((102,134),(123,139)),118),142)))),(28,29)),(2,59)),60);
 506: 1 -16466.70312 -16607.44294 (0,((((((1,91),(10,((47,((61,62),(((((((64,107),(111,115)),114),(((105,106),(128,129)),(112,113))),110),(((((((65,66),(70,(((87,88),126),(132,133)))),((75,(108,109)),(85,86))),(97,98)),((71,(77,(103,104))),82)),((81,100),((99,121),(119,(124,125))))),((((((67,(68,80)),((69,101),(130,131))),84),((92,94),(93,95))),(78,79)),((76,138),((89,90),135))))),((((((72,73),122),127),(83,((116,117),120))),74),96)))),63))),((48,49),((50,136),140))),(((((((((((13,14),32),(33,34)),(45,46)),(42,43)),(19,20)),(((26,44),27),35)),(40,41)),((36,37),38)),(30,31)),((15,144),17))),((((3,4),((55,143),141)),(((56,137),(57,58)),((((102,134),(123,139)),118),142))),(((((5,(21,22)),((((11,12),((16,18),39)),(24,25)),23)),(8,9)),(51,53)),(((6,7),(28,29)),(52,54))))),(2,59)),60);
 507: 6 -16461.03906 -16605.55001 (0,((((((1,91),((10,(48,49)),((47,((61,62),(((((((64,107),(111,115)),114),(((105,106),(128,129)),(112,113))),110),(((((((65,66),(70,(((87,88),126),(132,133)))),((75,(85,86)),(108,109))),(97,98)),((71,(77,(103,104))),82)),((81,100),((99,121),(119,(124,125))))),((((((67,(68,80)),((69,101),(130,131))),84),((92,94),(93,95))),(78,79)),((76,138),((89,90),135))))),(((((72,73),74),(83,(122,127))),((116,120),117)),96)))),63))),((50,136),140)),(((((((((((13,14),32),(33,34)),(45,46)),(42,43)),(19,20)),(((26,44),27),35)),(40,41)),((36,37),38)),(30,31)),((15,17),144))),(((3,4),((((((5,(21,22)),((((11,12),((16,18),39)),(24,25)),23)),(8,9)),(51,53)),(((6,7),(28,29)),(52,54))),((55,143),141))),(((56,137),(57,58)),((((102,134),(123,139)),118),142)))),(2,59)),60);
 508: 1 -17508.66406 -16636.31286 (0,(((((((1,91),(10,((47,((61,62),((((((((((((64,107),(111,115)),114),(((105,106),(128,129)),(112,113))),110),82),(71,(77,(103,104)))),((((65,66),(70,(((87,88),126),(132,133)))),((75,(85,86)),(108,109))),(97,98))),((((((67,(68,80)),((69,101),(130,131))),84),((92,94),(93,95))),(78,79)),((76,138),((89,90),135)))),((((72,73),122),((74,83),((116,117),120))),127)),((81,100),((99,121),(119,(124,125))))),96))),63))),((48,49),((50,136),140))),(((((((5,(21,22)),(((11,12),((16,18),39)),(24,25))),23),(8,9)),(51,53)),(((6,7),(55,143)),(52,54))),((((((((13,14),32),(33,34)),(45,46)),(((19,20),(((26,44),35),27)),(42,43))),(40,41)),((36,37),38)),(30,31)))),(((3,4),((57,58),((((102,134),(123,139)),118),142))),(((((15,17),144),56),141),137))),(28,29)),(2,59)),60);
 509: 1 -16253.81836 -16612.53883 (0,(((((1,91),((10,((47,((61,62),((((((((64,107),(111,115)),114),110),(((105,106),(128,129)),(112,113))),(((((((65,66),(70,(((87,88),126),(132,133)))),((75,(85,86)),(108,109))),(97,98)),((71,(77,(103,104))),82)),((81,100),((99,121),(119,(124,125))))),((((((67,(68,80)),((69,(130,131)),84)),101),((92,94),(93,95))),(78,79)),((76,138),((89,90),135))))),96),((((72,73),74),((116,117),120)),((83,127),122))))),63)),((48,49),((50,136),140)))),(((56,137),(57,58)),((((102,134),(123,139)),118),142))),((((3,4),((55,143),141)),(((((5,(21,22)),((((11,12),((16,18),39)),(24,25)),23)),(8,9)),(51,53)),(((((((((((13,14),32),(33,34)),(45,46)),(42,43)),(19,20)),(((26,44),27),35)),(40,41)),((36,37),38)),(30,31)),((15,144),17)))),((6,7),((28,29),(52,54))))),(2,59)),60);
 510: 3 -16841.7207 -16599.47248 (0,(((((1,91),((10,((47,((61,62),(((((((64,107),(111,115)),114),(((105,106),(128,129)),(112,113))),110),(((((((65,66),(70,(((87,88),126),(132,133)))),((75,(85,86)),(108,109))),(97,98)),((71,(77,(103,104))),82)),((81,100),((99,121),(119,(124,125))))),((((((67,(68,80)),((69,101),(130,131))),84),((92,94),(93,95))),(78,79)),((76,138),((89,90),135))))),((((((72,73),122),(83,((116,117),120))),127),74),96)))),63)),((48,49),((50,136),140)))),(((((((((((13,14),32),(33,34)),(45,46)),(42,43)),(19,20)),(((26,44),27),35)),(40,41)),((36,37),38)),(30,31)),((15,17),144))),(((3,4),((((((5,(21,22)),((((11,12),((16,18),39)),(24,25)),23)),(8,9)),(51,53)),((28,29),(52,54))),((6,7),((55,143),141)))),(((56,137),(57,58)),((((102,134),(123,139)),118),142)))),(2,59)),60);
 511: 1 -16833.32031 -16608.96977 (0,(((((1,91),((10,((47,((61,62),((((((((64,107),(111,115)),114),(((105,106),(128,129)),(112,113))),110),((((((((65,66),(70,(((87,88),126),(132,133)))),(75,(85,86))),(108,109)),(97,98)),((71,(77,(103,104))),82)),((81,100),((99,121),(119,(124,125))))),((((((67,(68,80)),((69,(130,131)),101)),84),((92,94),(93,95))),(78,79)),((76,138),((89,90),135))))),(((((72,73),122),74),(83,((116,117),120))),127)),96))),63)),((48,49),((50,136),140)))),(((3,4),(((((5,(21,22)),((((11,12),((16,18),39)),(24,25)),23)),(8,9)),(51,53)),(((((((((13,14),32),(33,34)),(45,46)),(((19,20),(((26,44),35),27)),(42,43))),(40,41)),((36,37),38)),(30,31)),((15,17),144)))),(((6,7),((55,143),141)),((28,29),(52,54))))),(((56,137),(57,58)),((((102,134),(123,139)),118),142))),(2,59)),60);
 512: 1 -15858.52441 -16614.07598 (0,(((((((1,91),(6,7)),((10,((47,((61,62),(((((((((64,107),(111,115)),114),(((105,106),(128,129)),(112,113))),110),((81,100),((99,121),(119,(124,125))))),((((((67,(68,80)),((69,101),(130,131))),84),((92,94),(93,95))),(78,79)),((76,138),((89,90),135)))),(((((65,66),(70,(((87,88),126),(132,133)))),((75,(85,86)),(108,109))),(97,98)),((71,(77,(103,104))),82))),((((((72,73),74),122),(83,((116,117),120))),127),96)))),63)),((48,49),((50,136),140)))),((((((((((13,14),32),(33,34)),(45,46)),(((19,20),(((26,44),35),27)),(42,43))),(40,41)),((36,37),38)),(30,31)),((15,17),144)),56)),(((3,4),137),((((((5,(21,22)),((((11,12),((16,18),39)),(24,25)),23)),(8,9)),(51,53)),((28,29),(52,54))),((55,143),141)))),((57,58),((((102,134),(123,139)),118),142))),(2,59)),60);
 513: 3 -15479.17871 -16607.45845 (0,((((((1,91),((10,((47,((61,62),((((((((64,107),(111,115)),114),(((105,106),(128,129)),(112,113))),110),(((((((65,66),(70,(((87,88),126),(132,133)))),((75,(85,86)),(108,109))),(97,98)),((71,(77,(103,104))),82)),((81,100),((99,121),(119,(124,125))))),((((((67,(68,80)),((69,101),(130,131))),84),((92,94),(93,95))),(78,79)),((76,138),((89,90),135))))),((((72,73),74),(83,(122,127))),((116,117),120))),96))),63)),((48,49),((50,136),140)))),(((3,4),((55,143),141)),(((((((5,(21,22)),(((11,12),((16,18),39)),(24,25))),23),(8,9)),(51,53)),((6,7),((28,29),(52,54)))),((((((((13,14),32),(33,34)),(45,46)),(((19,20),(((26,44),35),27)),(42,43))),(40,41)),((36,37),38)),(30,31))))),(((56,137),(57,58)),((((102,134),(123,139)),118),142))),((15,17),144)),(2,59)),60);
 514: 3 -16040.36719 -16608.27185 (0,((((((1,91),((48,49),((50,136),140))),(10,((47,((61,62),(((((((64,107),(111,115)),114),(((105,106),(128,129)),(112,113))),110),96),((((((((65,66),(70,(((87,88),126),(132,133)))),((75,(85,86)),(108,109))),(97,98)),((71,(77,(103,104))),82)),((81,100),((99,121),(119,(124,125))))),((((((67,(68,80)),((69,101),(130,131))),84),((92,94),(93,95))),(78,79)),((76,138),((89,90),135)))),(((((72,73),74),(83,((116,117),120))),122),127))))),63))),((((3,4),((55,143),141)),(((((5,(21,22)),((((11,12),((16,18),39)),(24,25)),23)),(8,9)),(51,53)),((6,7),((28,29),(52,54))))),((((((((((13,14),32),(33,34)),(45,46)),((19,20),(42,43))),(40,41)),((26,(27,44)),35)),((36,37),38)),(30,31)),((15,17),144)))),(((56,137),(57,58)),((((102,134),(123,139)),118),142))),(2,59)),60);
 515: 2 -15441.66504 -16618.90518 (0,(((((1,91),((10,((47,((61,62),((((((((64,107),(111,115)),114),(((105,106),(128,129)),(112,113))),110),(((((((65,66),(70,(((87,88),126),(132,133)))),((75,(108,109)),(85,86))),(97,98)),((71,(77,(103,104))),82)),((81,100),((99,121),(119,(124,125))))),((((((67,(68,80)),((69,(130,131)),101)),84),((92,94),(93,95))),(78,79)),((76,138),((89,90),135))))),(((((72,73),122),74),(83,((116,117),120))),127)),96))),63)),((48,49),((50,136),140)))),((((3,4),((55,143),141)),((((5,((((11,12),((16,18),39)),(23,(24,25))),(21,22))),(8,9)),(51,53)),((28,29),(52,54)))),((6,7),(((((((((((13,14),32),(33,34)),(45,46)),(42,43)),(19,20)),(((26,44),27),35)),(40,41)),((36,37),38)),(30,31)),((15,17),144))))),(((56,137),(57,58)),((((102,134),(123,139)),118),142))),(2,59)),60);
 516: 1 -15678.69922 -16627.07992 (0,((((((1,91),((10,((47,((61,62),(((((((((64,107),(111,115)),114),(((105,106),(128,129)),(112,113))),110),((81,100),(((99,121),119),(124,125)))),((((((67,(68,80)),((69,(130,131)),101)),((92,94),(93,95))),84),(78,79)),((76,138),((89,90),135)))),((((((65,66),70),(((87,88),(132,133)),126)),((75,(85,86)),(108,109))),(97,98)),((71,(77,(103,104))),82))),((((((72,73),122),74),(83,((116,117),120))),127),96)))),63)),((48,49),((50,136),140)))),(((6,7),(((((((((((13,14),32),(33,34)),(45,46)),(42,43)),(19,20)),(((26,44),27),35)),(40,41)),((36,37),38)),(30,31)),((15,17),144))),56)),(((3,4),137),((((((5,(21,22)),((((11,12),((16,18),39)),(24,25)),23)),(8,9)),(51,53)),((28,29),(52,54))),((55,143),141)))),((57,58),((((102,134),(123,139)),118),142))),(2,59)),60);
 517: 1 -16747.33789 -16623.12103 (0,(((((((1,91),(6,7)),((10,((47,((61,62),(((((((((64,107),(111,115)),114),(((105,106),(128,129)),(112,113))),110),82),(((((65,66),(70,(((87,88),126),(132,133)))),((75,(85,86)),(108,109))),(97,98)),((71,(77,(103,104))),((81,100),((99,121),(119,(124,125))))))),((((((67,(68,80)),((69,(130,131)),84)),101),((92,94),(93,95))),(78,79)),((76,138),((89,90),135)))),((((((72,73),74),((116,117),120)),(122,127)),83),96)))),63)),((48,49),((50,136),140)))),(((((((((((((13,14),32),(33,34)),(45,46)),(42,43)),(19,20)),27),((26,44),35)),(40,41)),((36,37),38)),(30,31)),((15,17),144)),56)),(((3,4),137),((((((5,(21,22)),((((11,12),((16,18),39)),(24,25)),23)),(8,9)),(51,53)),((28,29),(52,54))),((55,143),141)))),((57,58),((((102,134),(123,139)),118),142))),(2,59)),60);
 518: 1 -16906.94922 -16616.9382 (0,((((((1,91),((10,((47,((61,62),(((((((64,107),(111,115)),114),(((105,106),(128,129)),(112,113))),110),(((((((65,66),(70,(((87,88),126),(132,133)))),((75,(85,86)),(108,109))),(97,98)),((71,(77,(103,104))),82)),((81,100),((99,121),(119,(124,125))))),((((((67,(68,80)),((69,101),(130,131))),84),((92,94),(93,95))),(78,79)),((76,138),((89,90),135))))),(((((72,73),74),((83,127),122)),((116,117),120)),96)))),63)),((48,49),((50,136),140)))),((((3,4),141),(55,143)),(((((((5,(21,22)),(((11,12),((16,18),39)),(24,25))),23),(8,9)),(51,53)),((6,7),((28,29),(52,54)))),((((((((13,14),32),(33,34)),(45,46)),(((19,20),(((26,44),35),27)),(42,43))),(40,41)),((36,37),38)),(30,31))))),(((56,137),(57,58)),((((102,134),(123,139)),118),142))),((15,17),144)),(2,59)),60);
 519: 1 -15648.4873 -16612.9096 (0,(((((1,91),((10,((47,63),((61,62),((((((((((64,107),(111,115)),114),(((105,106),(128,129)),(112,113))),110),((81,100),((99,121),(119,(124,125))))),((((((67,(68,80)),((69,(130,131)),84)),101),((92,94),(93,95))),(78,79)),((76,138),((89,90),135)))),(((((65,66),(70,(((87,88),126),(132,133)))),((75,(85,86)),(108,109))),(97,98)),((71,(77,(103,104))),82))),(((((72,73),122),74),127),(83,((116,117),120)))),96)))),((48,49),((50,136),140)))),((((3,4),((55,143),141)),(((((5,(21,22)),((((11,12),((16,18),39)),(24,25)),23)),(8,9)),(51,53)),((6,7),((28,29),(52,54))))),((((((((((13,14),32),(33,34)),(45,46)),((19,20),(42,43))),(40,41)),(((26,44),27),35)),((36,37),38)),(30,31)),((15,144),17)))),(((56,137),(57,58)),((((102,134),(123,139)),118),142))),(2,59)),60);
 520: 1 -16959.40234 -16607.54761 (0,(((((1,91),((10,((47,((61,62),((((((((64,107),(111,115)),114),(((105,106),(128,129)),(112,113))),110),((((((((((65,66),(70,(((87,88),126),(132,133)))),(108,109)),75),85),86),(97,98)),((71,(77,(103,104))),82)),((81,100),((99,121),(119,(124,125))))),((((((67,(68,80)),((69,101),(130,131))),84),((92,94),(93,95))),(78,79)),((76,138),((89,90),135))))),(((((72,73),122),74),(83,((116,117),120))),127)),96))),63)),((48,49),((50,136),140)))),(((((((((((13,14),32),(33,34)),(45,46)),(42,43)),(19,20)),(((26,44),27),35)),(40,41)),((36,37),38)),(30,31)),((15,17),144))),(((3,4),((((((5,(21,22)),((((11,12),((16,18),39)),(24,25)),23)),(8,9)),(51,53)),(((6,7),(28,29)),(52,54))),((55,143),141))),((56,137),((57,58),((((102,134),(123,139)),118),142))))),(2,59)),60);
 521: 2 -17100.73047 -16615.36048 (0,((((((((1,91),(10,(((47,96),((61,62),(((((((((64,107),(111,115)),114),(((105,106),(128,129)),(112,113))),110),((81,100),((99,121),(119,(124,125))))),((71,(77,(103,104))),82)),(((((65,66),(70,(((87,88),126),(132,133)))),((75,(85,86)),(108,109))),(97,98)),((((((67,(68,80)),((69,101),(130,131))),84),((92,94),(93,95))),(78,79)),((76,138),((89,90),135))))),(((72,73),74),((83,(122,127)),((116,117),120)))))),63))),((48,49),((50,136),140))),(28,29)),(((3,4),((55,143),141)),((((((5,(21,22)),((((11,12),((16,18),39)),(24,25)),23)),(8,9)),(51,53)),((6,7),((((((((13,14),32),(33,34)),(45,46)),(((19,20),(((26,44),35),27)),(42,43))),(40,41)),((36,37),38)),(30,31)))),(52,54)))),((((15,17),144),56),137)),((57,58),((((102,134),(123,139)),118),142))),(2,59)),60);
 522: 1 -16359.18359 -16612.40531 (0,((((((1,91),((10,((47,((61,62),(((((((64,107),(111,115)),114),(((105,106),(128,129)),(112,113))),110),(((((((65,66),(70,(((87,88),126),(132,133)))),((75,(85,86)),(108,109))),(97,98)),((71,(77,(103,104))),82)),((81,100),((99,121),(119,(124,125))))),((((((67,(68,80)),((69,101),(130,131))),84),((92,94),(93,95))),(78,79)),((76,138),((89,90),135))))),(((((72,73),74),((116,117),120)),(83,(122,127))),96)))),63)),((48,49),((50,136),140)))),((6,7),((((((((((13,14),32),((33,34),(45,46))),(42,43)),(19,20)),(((26,44),27),35)),(40,41)),((36,37),38)),(30,31)),((15,17),144)))),((((((5,(21,22)),((((11,12),((16,18),39)),(24,25)),23)),(8,9)),(51,53)),(52,54)),(28,29))),((((3,4),((55,143),141)),((((102,134),(123,139)),118),142)),((56,137),(57,58)))),(2,59)),60);
 523: 2 -16710.64062 -16599.11876 (0,((((((1,91),(10,((47,((61,62),((((((((64,107),(111,115)),114),(((105,106),(128,129)),(112,113))),110),(((((((65,66),(70,(((87,88),126),(132,133)))),((75,(85,86)),(108,109))),(97,98)),((71,(77,(103,104))),82)),((81,100),((99,121),(119,(124,125))))),((((((67,(68,80)),((69,101),(130,131))),84),((92,94),(93,95))),(78,79)),((76,138),((89,90),135))))),((((72,73),74),((83,127),122)),((116,117),120))),96))),63))),((48,49),((50,136),140))),(28,29)),(((((3,4),137),(((((((5,(21,22)),((((11,12),((16,18),39)),(24,25)),23)),(8,9)),(51,53)),((6,7),((((((((((13,14),32),(33,34)),(45,46)),(42,43)),(19,20)),(((26,44),27),35)),(40,41)),((36,37),38)),(30,31)))),(52,54)),((55,143),141))),(((15,17),144),56)),((57,58),((((102,134),(123,139)),118),142)))),(2,59)),60);
 524: 1 -16041.54102 -16614.53537 (0,(((((((((1,91),(6,7)),(28,29)),(((((5,(21,22)),((((11,12),((16,18),39)),(24,25)),23)),(8,9)),(51,53)),(52,54))),((55,143),141)),(((10,((47,((61,62),(((((((64,107),(111,115)),114),(((105,106),(128,129)),(112,113))),110),(((((((65,66),(70,(((87,88),126),(132,133)))),((75,(85,86)),(108,109))),(97,98)),((71,(77,(103,104))),82)),((81,100),((99,121),(119,(124,125))))),((((((67,(68,80)),((69,101),(130,131))),84),((92,94),(93,95))),(78,79)),((76,138),((89,90),135))))),(((((72,73),74),(83,(122,127))),((116,117),120)),96)))),63)),((48,49),((50,136),140))),(((((((((((13,14),32),(33,34)),(45,46)),(42,43)),(19,20)),(((26,44),27),35)),(40,41)),((36,37),38)),(30,31)),((15,17),144)))),((((102,134),(123,139)),118),142)),((3,4),((56,(57,58)),137))),(2,59)),60);
 525: 2 -15907.79395 -16598.2877 (0,(((((1,91),((10,((47,((61,62),(((((((64,107),(111,115)),114),(((105,106),(128,129)),(112,113))),110),((((((((65,66),(70,(((87,88),126),(132,133)))),((75,(85,86)),(108,109))),(97,98)),((71,(77,(103,104))),82)),((81,100),((99,121),(119,(124,125))))),((((((67,(68,80)),((69,(130,131)),101)),84),((92,94),(93,95))),(78,79)),((76,138),((89,90),135)))),((((72,73),74),((116,117),120)),(83,(122,127))))),96))),63)),((48,49),((50,136),140)))),((((3,4),((55,143),141)),(((((5,(21,22)),((((11,12),((16,18),39)),(24,25)),23)),(8,9)),(51,53)),((6,7),((28,29),(52,54))))),(((((((((((13,14),32),(33,34)),(45,46)),(42,43)),(19,20)),(((26,44),27),35)),(40,41)),((36,37),38)),(30,31)),((15,17),144)))),(((56,137),(57,58)),((((102,134),(123,139)),118),142))),(2,59)),60);
 526: 1 -17060.00781 -16614.53537 (0,(((((((((1,91),(6,7)),(28,29)),(((((5,(21,22)),((((11,12),((16,18),39)),(24,25)),23)),(8,9)),(51,53)),(52,54))),((55,143),141)),(((10,((47,((61,62),(((((((64,107),(111,115)),114),(((105,106),(128,129)),(112,113))),110),(((((((65,66),(70,(((87,88),126),(132,133)))),((75,(85,86)),(108,109))),(97,98)),((71,(77,(103,104))),82)),((81,100),((99,121),(119,(124,125))))),((((((67,(68,80)),((69,101),(130,131))),84),((92,94),(93,95))),(78,79)),((76,138),((89,90),135))))),(((((72,73),74),(83,(122,127))),((116,117),120)),96)))),63)),((48,49),((50,136),140))),(((((((((((13,14),32),(33,34)),(45,46)),(42,43)),(19,20)),(((26,44),27),35)),(40,41)),((36,37),38)),(30,31)),((15,17),144)))),((((102,134),(123,139)),118),142)),((3,4),((56,(57,58)),137))),(2,59)),60);
 527: 1 -17129.14453 -16615.36048 (0,((((((((1,91),(10,(((47,96),((61,62),(((((((((64,107),(111,115)),114),(((105,106),(128,129)),(112,113))),110),((81,100),((99,121),(119,(124,125))))),((71,(77,(103,104))),82)),(((((65,66),(70,(((87,88),126),(132,133)))),((75,(85,86)),(108,109))),(97,98)),((((((67,(68,80)),((69,101),(130,131))),84),((92,94),(93,95))),(78,79)),((76,138),((89,90),135))))),(((72,73),74),((83,(122,127)),((116,117),120)))))),63))),((48,49),((50,136),140))),(28,29)),(((3,4),((55,143),141)),((((((5,(21,22)),((((11,12),((16,18),39)),(24,25)),23)),(8,9)),(51,53)),((6,7),((((((((13,14),32),(33,34)),(45,46)),(((19,20),(((26,44),35),27)),(42,43))),(40,41)),((36,37),38)),(30,31)))),(52,54)))),((((15,17),144),56),137)),((57,58),((((102,134),(123,139)),118),142))),(2,59)),60);
 528: 1 -16032.65039 -16612.38917 (0,(((((((1,91),(6,7)),((10,((47,((61,62),(((((((((((64,107),(111,115)),114),(((105,106),(128,129)),(112,113))),110),82),(71,(77,(103,104)))),((81,100),((99,121),(119,(124,125))))),((((((67,(68,80)),((69,101),(130,131))),84),((92,94),(93,95))),(78,79)),((76,138),((89,90),135)))),((((65,66),(70,(((87,88),126),(132,133)))),((75,(85,86)),(108,109))),(97,98))),((((((72,73),((116,117),120)),74),(122,127)),83),96)))),63)),((48,49),((50,136),140)))),((((((((((13,14),32),(33,34)),(45,46)),(((19,20),(((26,44),35),27)),(42,43))),(40,41)),((36,37),38)),(30,31)),((15,17),144)),56)),((((3,4),137),((((((5,(21,22)),((((11,12),((16,18),39)),(24,25)),23)),(8,9)),(51,53)),(52,54)),((55,143),141))),((57,58),((((102,134),(123,139)),118),142)))),(28,29)),(2,59)),60);
 529: 6 -15853.66797 -16600.01021 (0,(((((1,91),((10,((47,((61,62),(((((((((64,107),(111,115)),114),(((105,106),(128,129)),(112,113))),110),((81,100),((99,121),(119,(124,125))))),((((((67,(68,80)),((69,101),(130,131))),84),((92,94),(93,95))),(78,79)),((76,138),((89,90),135)))),(((((65,66),(70,(((87,88),126),(132,133)))),((75,(85,86)),(108,109))),(97,98)),((71,(77,(103,104))),82))),((((((72,73),74),((116,117),120)),(122,127)),83),96)))),63)),((48,49),((50,136),140)))),((((3,4),((55,143),141)),(((((5,(21,22)),((((11,12),((16,18),39)),(24,25)),23)),(8,9)),(51,53)),(((6,7),(28,29)),(52,54)))),(((((((((((13,14),32),(33,34)),(45,46)),(42,43)),(19,20)),((26,(27,44)),35)),(40,41)),((36,37),38)),(30,31)),((15,17),144)))),(((56,137),(57,58)),((((102,134),(123,139)),118),142))),(2,59)),60);
 530: 1 -15429.67969 -16607.38339 (0,(((((1,91),((10,((47,((61,62),(((((((64,107),(111,115)),114),(((105,106),(128,129)),(112,113))),110),(((((((65,66),(70,(((87,88),126),(132,133)))),((75,(85,86)),(108,109))),(97,98)),((71,(77,(103,104))),82)),((81,100),((99,121),(119,(124,125))))),((((((67,(68,80)),(((92,94),(93,95)),101)),(69,(130,131))),84),(78,79)),((76,138),((89,90),135))))),(((((72,73),122),((83,((116,117),120)),127)),74),96)))),63)),((48,49),((50,136),140)))),((((3,4),((55,143),141)),(((((5,(21,22)),((((11,12),((16,18),39)),(24,25)),23)),(51,53)),(8,9)),((6,7),((28,29),(52,54))))),(((((((((((13,14),32),(33,34)),(45,46)),(42,43)),(19,20)),(((26,44),27),35)),(40,41)),((36,37),38)),(30,31)),((15,17),144)))),(((56,137),(57,58)),((((102,134),(123,139)),118),142))),(2,59)),60);
 531: 2 -17168.58789 -16604.41003 (0,((((((1,91),((10,((47,((61,62),(((((((64,107),(111,115)),114),(((105,106),(128,129)),(112,113))),110),96),((((((((65,66),(70,(((87,88),126),(132,133)))),((75,(85,86)),(108,109))),(97,98)),((71,(77,(103,104))),82)),((81,100),((99,121),(119,(124,125))))),((((((67,(68,80)),((69,(130,131)),101)),84),((92,94),(93,95))),(78,79)),((76,138),((89,90),135)))),(((((72,73),122),74),(83,((116,117),120))),127))))),63)),((48,49),((50,136),140)))),((6,7),(((((((((((13,14),32),(33,34)),(45,46)),(42,43)),(19,20)),(((26,44),27),35)),(40,41)),((36,37),38)),(30,31)),((15,17),144)))),((28,29),(52,54))),(((3,4),(((((5,(21,22)),((((11,12),((16,18),39)),(24,25)),23)),(8,9)),(51,53)),((55,143),141))),(((56,137),(57,58)),((((102,134),(123,139)),118),142)))),(2,59)),60);
 532: 1 -16818.14844 -16628.82215 (0,(((((1,91),((10,((47,((61,62),((((((((((64,107),(111,115)),114),(((105,106),(128,129)),(112,113))),110),(71,(77,(103,104)))),(((81,100),((99,121),(119,(124,125)))),96)),(((((65,66),(70,(((87,88),126),(132,133)))),((75,(85,86)),(108,109))),(97,98)),82)),((((((67,(68,80)),((69,(130,131)),84)),101),((92,94),(93,95))),(78,79)),((76,138),((89,90),135)))),((((72,73),122),(74,(83,((116,117),120)))),127)))),63)),((48,49),((50,136),140)))),((((3,4),((55,143),141)),((((102,134),(123,139)),118),142)),(((((((5,(21,22)),((((11,12),((16,18),39)),(24,25)),23)),(8,9)),(51,53)),(52,54)),(6,7)),((((((((13,14),32),(33,34)),(45,46)),(((19,20),(((26,44),35),27)),(42,43))),(40,41)),((36,37),38)),(30,31))))),((((((15,17),144),56),137),(57,58)),(28,29))),(2,59)),60);
 533: 1 -14923.27148 -16601.91206 (0,(((((1,91),((10,((47,((61,62),(((((((64,107),(111,115)),114),(((105,106),(128,129)),(112,113))),110),(((((((65,66),(70,(((87,88),126),(132,133)))),((75,(85,86)),(108,109))),(97,98)),((71,(77,(103,104))),82)),((81,100),((99,121),(119,(124,125))))),(((((((67,(68,80)),((69,(130,131)),101)),84),((92,94),(93,95))),(78,79)),(76,138)),((89,90),135)))),((((((72,73),122),74),127),(83,((116,117),120))),96)))),63)),((48,49),((50,136),140)))),((((3,4),((55,143),141)),(((((5,(21,22)),((((11,12),((16,18),39)),(24,25)),23)),(8,9)),(51,53)),((6,7),((28,29),(52,54))))),(((((((((((((13,14),32),(33,34)),(45,46)),(42,43)),(19,20)),27),(26,44)),35),(40,41)),((36,37),38)),(30,31)),((15,17),144)))),(((56,137),(57,58)),((((102,134),(123,139)),118),142))),(2,59)),60);
 534: 1 -16816.69531 -16611.68403 (0,(((((1,91),((10,((47,((61,62),(((((((64,107),(111,115)),114),(((105,106),(128,129)),(112,113))),110),(((((((65,66),(70,(((87,88),126),(132,133)))),((75,(85,86)),(108,109))),(97,98)),((71,(77,(103,104))),82)),((81,100),((99,121),(119,(124,125))))),((((((67,(68,80)),(((92,94),(93,95)),101)),(69,(130,131))),84),(78,79)),((76,138),((89,90),135))))),(((((72,73),122),((83,((116,117),120)),127)),74),96)))),63)),((48,49),((50,136),140)))),((((3,4),((6,7),((55,143),141))),(((((5,(21,22)),((((11,12),((16,18),39)),(24,25)),23)),(8,9)),(51,53)),((28,29),(52,54)))),(((((((((((13,14),32),(33,34)),(45,46)),(42,43)),(19,20)),(((26,44),27),35)),(40,41)),((36,37),38)),(30,31)),((15,17),144)))),(((56,137),(57,58)),((((102,134),(123,139)),118),142))),(2,59)),60);
 535: 1 -15526.92383 -16604.55007 (0,(((((1,91),((10,((47,((61,62),((((((((64,107),(111,115)),114),(((105,106),(128,129)),(112,113))),110),(((((((65,66),(70,(((87,88),126),(132,133)))),((75,(85,86)),(108,109))),(97,98)),((71,(77,(103,104))),82)),((81,100),((99,121),(119,(124,125))))),((((((67,(68,80)),((69,(130,131)),101)),84),((92,94),(93,95))),(78,79)),((76,138),((89,90),135))))),(((((72,73),122),74),(83,((116,117),120))),127)),96))),63)),((48,49),((50,136),140)))),(((((((((((13,14),32),(33,34)),(45,46)),(42,43)),(19,20)),(((26,44),27),35)),(40,41)),((36,37),38)),(30,31)),((15,17),144))),((((3,4),((55,143),141)),(((56,137),(57,58)),((((102,134),(123,139)),118),142))),((((((5,((((11,12),((16,18),39)),(24,25)),23)),(21,22)),(8,9)),(51,53)),((6,7),(52,54))),(28,29)))),(2,59)),60);
 536: 1 -15399.15723 -16604.37758 (0,((((((1,91),((10,((47,((61,62),((((((((64,107),(111,115)),114),(((105,106),(128,129)),(112,113))),110),(((((((65,66),(70,(((87,88),126),(132,133)))),((75,(85,86)),(108,109))),(97,98)),((71,(77,(103,104))),82)),((81,100),((99,121),(119,(124,125))))),((((((67,(68,80)),((69,101),(130,131))),84),((92,94),(93,95))),(78,79)),((76,138),((89,90),135))))),((((((72,73),74),((116,117),120)),122),127),83)),96))),63)),((48,49),((50,136),140)))),((6,7),((((((((((13,14),32),((33,34),(45,46))),(42,43)),(19,20)),(((26,44),27),35)),(40,41)),((36,37),38)),(30,31)),((15,17),144)))),(((((5,(21,22)),((((11,12),((16,18),39)),(24,25)),23)),(8,9)),(51,53)),((28,29),(52,54)))),(((3,4),((55,143),141)),(((56,137),(57,58)),((((102,134),(123,139)),118),142)))),(2,59)),60);
 537: 1 -16638.54297 -16604.53022 (0,(((((1,91),((10,((47,((61,62),(((((((64,107),(111,115)),114),(((105,106),(128,129)),(112,113))),110),((((((((65,66),(70,(((87,88),126),(132,133)))),((75,(85,86)),(108,109))),(97,98)),((71,(77,(103,104))),82)),((81,100),((99,121),(119,(124,125))))),((((((67,(68,80)),((69,(130,131)),101)),84),((92,94),(93,95))),(78,79)),((76,138),((89,90),135)))),(((((72,73),122),74),(83,((116,117),120))),127))),96))),63)),((48,49),((50,136),140)))),(((((((((((13,14),32),(33,34)),(45,46)),(42,43)),(19,20)),(((26,44),27),35)),(40,41)),((36,37),38)),(30,31)),((15,17),144))),((((3,4),((55,143),141)),(((56,137),(57,58)),((((102,134),(123,139)),118),142))),((((((5,(21,22)),(((11,12),((16,18),39)),(24,25))),23),((8,9),(51,53))),((6,7),(52,54))),(28,29)))),(2,59)),60);
 538: 1 -16852.70703 -16621.13264 (0,((((((1,91),(10,((47,((61,62),(((((((((((64,107),(111,115)),114),(((105,106),(128,129)),(112,113))),110),82),(71,(77,(103,104)))),((((65,66),(70,(((87,88),126),(132,133)))),((75,(85,86)),(108,109))),(97,98))),((((((67,(68,80)),((69,101),(130,131))),84),((92,94),(93,95))),(78,79)),((76,138),((89,90),135)))),(((((72,73),122),74),(83,((116,117),120))),127)),(((81,100),((99,121),(119,(124,125)))),96)))),63))),((48,49),((50,136),140))),(((3,4),((((((5,(21,22)),((((11,12),((16,18),39)),(24,25)),23)),(8,9)),(51,53)),(((6,7),(55,143)),(52,54))),((((((((13,14),32),(33,34)),(45,46)),(((19,20),(((26,44),35),27)),(42,43))),(40,41)),((36,37),38)),(30,31)))),((((((15,17),144),56),141),137),((57,58),((((102,134),(123,139)),118),142))))),(28,29)),(2,59)),60);
 539: 1 -16852.07031 -16621.76992 (0,((((((((1,91),(10,((47,((61,62),(((((((((((64,107),(111,115)),114),(((105,106),(128,129)),(112,113))),110),82),(71,(77,(103,104)))),(((81,100),((99,121),(119,(124,125)))),96)),((((65,66),(70,(((87,88),126),(132,133)))),((75,(85,86)),(108,109))),(97,98))),((((((67,(68,80)),((69,101),(130,131))),84),((92,94),(93,95))),(78,79)),((76,138),((89,90),135)))),((((((72,73),74),((116,117),120)),83),122),127)))),63))),((48,49),((50,136),140))),(28,29)),(57,58)),((((3,4),137),(((((((5,23),((((11,12),((16,18),39)),(24,25)),(21,22))),(8,9)),(51,53)),((6,7),(((((((((13,14),32),(33,34)),(45,46)),(42,43)),(40,41)),(((19,20),((26,44),27)),35)),((36,37),38)),(30,31)))),(52,54)),((55,143),141))),((((102,134),(123,139)),118),142))),(((15,17),144),56)),(2,59)),60);
 540: 1 -15916.16211 -16626.77599 (0,(((((1,91),((10,((47,((61,62),((((((((((64,107),(111,115)),114),(((105,106),(128,129)),(112,113))),110),(71,(77,(103,104)))),(((81,100),((99,121),(119,(124,125)))),96)),(((((65,66),(70,(((87,88),126),(132,133)))),((75,(85,86)),(108,109))),(97,98)),82)),((((((67,(68,80)),((69,(130,131)),84)),101),((92,94),(93,95))),(78,79)),((76,138),((89,90),135)))),((((72,73),122),(74,(83,((116,117),120)))),127)))),63)),((48,49),((50,136),140)))),((((3,4),((55,143),141)),((((102,134),(123,139)),118),142)),((((((5,(21,22)),((((11,12),((16,18),39)),(24,25)),23)),(51,53)),(8,9)),(52,54)),((6,7),((((((((13,14),32),(33,34)),(45,46)),(((19,20),(((26,44),35),27)),(42,43))),(40,41)),((36,37),38)),(30,31)))))),((((((15,17),144),56),137),(57,58)),(28,29))),(2,59)),60);
 541: 5 -16092 -16602.7135 (0,((((((1,91),((10,((47,((61,62),(((((((64,107),(111,115)),114),(((105,106),(128,129)),(112,113))),110),(((((((65,66),(70,(((87,88),126),(132,133)))),((75,(85,86)),(108,109))),(97,98)),((71,(77,(103,104))),82)),((81,100),((99,121),(119,(124,125))))),((((((67,(68,80)),((69,101),(130,131))),84),((92,94),(93,95))),(78,79)),((76,138),((89,90),135))))),(((((72,73),74),(83,(122,127))),((116,117),120)),96)))),63)),((48,49),((50,136),140)))),((6,7),((((((((((13,14),32),((33,34),(45,46))),(42,43)),(19,20)),(((26,44),27),35)),(40,41)),((36,37),38)),(30,31)),((15,17),144)))),((((((5,(21,22)),((((11,12),((16,18),39)),(24,25)),23)),(8,9)),(51,53)),(52,54)),(28,29))),(((3,4),((55,143),141)),(((56,137),(57,58)),((((102,134),(123,139)),118),142)))),(2,59)),60);
 542: 1 -16446.07812 -16609.08841 (0,(((((1,91),((10,((47,((61,62),(((((((((64,107),(111,115)),114),(((105,106),(128,129)),(112,113))),110),(((((((67,(68,80)),((69,101),(130,131))),84),((92,94),(93,95))),(78,79)),((76,138),((89,90),135))),((81,100),((99,121),(119,(124,125)))))),((71,(77,(103,104))),82)),(((((65,66),(70,(((87,88),126),(132,133)))),(75,(85,86))),(108,109)),(97,98))),(((((72,73),122),((83,((116,117),120)),127)),74),96)))),63)),((48,49),((50,136),140)))),((((3,4),((55,143),141)),((((((5,(21,22)),(((11,12),((16,18),39)),(24,25))),23),(8,9)),(51,53)),((28,29),(52,54)))),((6,7),(((((((((((((13,14),32),(33,34)),(45,46)),(42,43)),(19,20)),27),(26,44)),35),(40,41)),((36,37),38)),(30,31)),((15,17),144))))),(((56,137),(57,58)),((((102,134),(123,139)),118),142))),(2,59)),60);
 543: 1 -16896.64648 -16618.1528 (0,(((((((1,91),(6,7)),((10,((47,((61,62),((((((((((64,107),(111,115)),114),(((105,106),(128,129)),(112,113))),110),((81,100),((99,121),(119,(124,125))))),((71,(77,(103,104))),82)),((((((67,(68,80)),((69,101),(130,131))),84),((92,94),(93,95))),(78,79)),((76,138),((89,90),135)))),((((65,66),(70,(((87,88),126),(132,133)))),((75,(85,86)),(108,109))),(97,98))),((((((72,73),122),74),127),(83,((116,117),120))),96)))),63)),((48,49),((50,136),140)))),((((((((((13,14),32),(33,34)),(45,46)),(((19,20),(((26,44),35),27)),(42,43))),(40,41)),((36,37),38)),(30,31)),((15,17),144)),56)),(((3,4),137),((((((5,(21,22)),((((11,12),((16,18),39)),(24,25)),23)),(51,53)),(8,9)),((28,29),(52,54))),((55,143),141)))),((57,58),((((102,134),(123,139)),118),142))),(2,59)),60);
 544: 1 -16700.29297 -16617.73243 (0,(((((1,91),((10,((47,63),((61,62),((((((((((64,107),(111,115)),114),(((105,106),(128,129)),(112,113))),110),((81,100),((99,121),(119,(124,125))))),((((((67,(68,80)),((69,(130,131)),84)),101),((92,94),(93,95))),(78,79)),((76,138),((89,90),135)))),(((((65,66),(70,(((87,88),126),(132,133)))),((75,(85,86)),(108,109))),(97,98)),((71,(77,(103,104))),82))),(((((72,73),122),74),127),(83,((116,117),120)))),96)))),((48,49),((50,136),140)))),((((3,4),((55,143),141)),(((((5,(21,22)),((((11,12),((16,18),39)),(24,25)),23)),(8,9)),(51,53)),((6,7),((28,29),(52,54))))),(((((((((13,14),32),(33,34)),(45,46)),(((19,20),(42,43)),(((26,44),27),35))),(40,41)),((36,37),38)),(30,31)),((15,144),17)))),(((56,137),(57,58)),((((102,134),(123,139)),118),142))),(2,59)),60);
 545: 1 -16586.65039 -16607.62291 (0,((((((1,91),((10,((47,((61,62),(((((((64,107),(111,115)),114),(((105,106),(128,129)),(112,113))),110),(((((((65,66),(70,(((87,88),126),(132,133)))),((75,(85,86)),(108,109))),(97,98)),((71,(77,(103,104))),82)),((81,100),((99,121),(119,(124,125))))),((((((67,(68,80)),((69,(130,131)),101)),84),((92,94),(93,95))),(78,79)),((76,138),((89,90),135))))),(((((72,73),74),(83,(122,127))),((116,117),120)),96)))),63)),((48,49),((50,136),140)))),(((3,4),(((6,7),((55,143),141)),((28,29),(52,54)))),(((((5,(21,22)),((((11,12),((16,18),39)),(24,25)),23)),(8,9)),(51,53)),((((((((((13,14),32),(33,34)),(45,46)),(42,43)),(19,20)),(((26,44),27),35)),(40,41)),((36,37),38)),(30,31))))),(((56,137),(57,58)),((((102,134),(123,139)),118),142))),((15,17),144)),(2,59)),60);
 546: 3 -15567.91406 -16608.97243 (0,(((((1,91),(((10,((47,((61,62),(((((((64,107),(111,115)),114),(((105,106),(128,129)),(112,113))),110),(((((((65,66),(70,(((87,88),126),(132,133)))),((75,(85,86)),(108,109))),(97,98)),((71,(77,(103,104))),82)),((81,100),((99,121),(119,(124,125))))),((((((67,(68,80)),((69,101),(130,131))),84),((92,94),(93,95))),(78,79)),((76,138),((89,90),135))))),(((((72,73),74),((116,117),120)),((83,127),122)),96)))),63)),(48,49)),((50,136),140))),((((3,4),((55,143),141)),(((((5,((((11,12),((16,18),39)),(24,25)),(21,22))),23),(8,9)),(51,53)),((6,7),((28,29),(52,54))))),(((((((((((13,14),32),(33,34)),(45,46)),(42,43)),(19,20)),(((26,44),27),35)),(40,41)),((36,37),38)),(30,31)),((15,17),144)))),(((56,137),(57,58)),((((102,134),(123,139)),118),142))),(2,59)),60);
 547: 1 -17000.55273 -16623.29641 (0,((((((1,91),(10,((47,((61,62),((((((((((64,107),(111,115)),114),(((105,106),(128,129)),(112,113))),110),82),((81,100),((99,121),(119,(124,125))))),((((((67,(68,80)),((69,(130,131)),84)),101),((92,94),(93,95))),(78,79)),((76,138),((89,90),135)))),((((((65,66),(70,(((87,88),126),(132,133)))),((75,(85,86)),(108,109))),(97,98)),(71,(77,(103,104)))),(((((72,73),122),74),(83,((116,117),120))),127))),96))),63))),((48,49),((50,136),140))),(28,29)),(((((3,4),137),(((((((5,(21,22)),((((11,12),((16,18),39)),(24,25)),23)),(8,9)),(51,53)),((6,7),(((((((((13,14),32),(33,34)),(45,46)),(42,43)),(40,41)),(((19,20),((26,44),27)),35)),((36,37),38)),(30,31)))),(52,54)),((55,143),141))),(((15,17),144),56)),((57,58),((((102,134),(123,139)),118),142)))),(2,59)),60);
 548: 1 -16027.15527 -16612.23238 (0,((((((1,91),(10,((47,((61,62),(((((((64,107),(111,115)),114),(((105,106),(128,129)),(112,113))),110),(((((72,73),74),((116,117),120)),(83,(122,127))),96)),(((((((65,66),(70,(((87,88),126),(132,133)))),((75,(85,86)),(108,109))),(97,98)),((71,(77,(103,104))),82)),((81,100),((99,121),(119,(124,125))))),((((((67,(68,80)),((69,101),(130,131))),84),((92,94),(93,95))),(78,79)),((76,138),((89,90),135))))))),63))),((48,49),((50,136),140))),(28,29)),(((((3,4),((((((5,(21,22)),((((11,12),((16,18),39)),(24,25)),23)),(8,9)),(51,53)),((6,7),(((((((((13,14),32),(33,34)),(45,46)),((19,20),(42,43))),(((26,44),27),35)),(40,41)),((36,37),38)),(30,31)))),(52,54))),((55,143),141)),((((15,17),144),56),137)),((57,58),((((102,134),(123,139)),118),142)))),(2,59)),60);
 549: 1 -15576.93652 -16632.03705 (0,(((((1,91),(((10,((47,((61,62),(((((((64,107),(111,115)),114),(((105,106),(128,129)),(112,113))),110),(((((((65,66),(70,(((87,88),126),(132,133)))),((75,(85,86)),(108,109))),(71,(77,(103,104)))),(82,(97,98))),((81,100),((99,121),(119,(124,125))))),((((((67,(68,80)),((69,101),(130,131))),84),((92,94),(93,95))),(78,79)),((76,138),((89,90),135))))),((((((72,73),122),74),(83,((116,117),120))),127),96)))),63)),(48,49)),((50,136),140))),(2,59)),((((3,4),((55,143),141)),(((((5,(21,22)),((((11,12),((16,18),39)),(24,25)),23)),(8,9)),(51,53)),(((6,7),(28,29)),(52,54)))),((((((((((13,14),32),(33,34)),(45,46)),((19,20),(42,43))),(40,41)),(((26,44),27),35)),((36,37),38)),(30,31)),((15,17),144)))),(((56,137),(57,58)),((((102,134),(123,139)),118),142))),60);
 550: 1 -16490.36133 -16610.13231 (0,(((((((1,91),((10,((47,((61,62),(((((((64,107),(111,115)),114),(((105,106),(128,129)),(112,113))),110),(((((((65,66),(70,(((87,88),126),(132,133)))),((75,(85,86)),(108,109))),(97,98)),((71,(77,(103,104))),82)),((81,100),((99,121),(119,(124,125))))),((((((67,(68,80)),((69,101),(130,131))),84),((92,94),(93,95))),(78,79)),((76,138),((89,90),135))))),(((((((72,73),74),((116,117),120)),122),83),127),96)))),63)),((48,49),((50,136),140)))),((6,7),((((((((((13,14),32),((33,34),(45,46))),(42,43)),(19,20)),(((26,44),27),35)),(40,41)),((36,37),38)),(30,31)),((15,17),144)))),((((((5,(21,22)),((((11,12),((16,18),39)),(24,25)),23)),(8,9)),(51,53)),(52,54)),(28,29))),((3,4),((55,143),141))),((56,137),((57,58),((((102,134),(123,139)),118),142)))),(2,59)),60);
 551: 3 -17531.54492 -16599.01323 (0,((((((1,91),(10,((47,((61,62),((((((((64,107),(111,115)),114),(((105,106),(128,129)),(112,113))),110),(((((((65,66),(70,(((87,88),126),(132,133)))),((75,(85,86)),(108,109))),(97,98)),((71,(77,(103,104))),82)),((81,100),((99,121),(119,(124,125))))),((((((67,(68,80)),((69,101),(130,131))),84),((92,94),(93,95))),(78,79)),((76,138),((89,90),135))))),((((72,73),74),((116,117),120)),(83,(122,127)))),96))),63))),((48,49),((50,136),140))),(28,29)),(((((3,4),137),(((((((5,(21,22)),((((11,12),((16,18),39)),(24,25)),23)),(8,9)),(51,53)),((6,7),((((((((((13,14),32),(33,34)),(45,46)),(42,43)),(19,20)),(((26,44),27),35)),(40,41)),((36,37),38)),(30,31)))),(52,54)),((55,143),141))),(((15,17),144),56)),((57,58),((((102,134),(123,139)),118),142)))),(2,59)),60);
 552: 1 -15754.6123 -16620.38895 (0,(((((((1,91),((10,((47,((61,62),(((((((64,107),(111,115)),114),(((105,106),(128,129)),(112,113))),110),(((((((65,66),(70,(((87,88),126),(132,133)))),((75,(85,86)),(108,109))),(97,98)),((71,(77,(103,104))),82)),((81,100),((99,121),(119,(124,125))))),((((((67,(68,80)),((69,101),(130,131))),84),((92,94),(93,95))),(78,79)),((76,138),((89,90),135))))),((((((72,73),122),74),(83,((116,117),120))),127),96)))),63)),((48,49),((50,136),140)))),(((((((((((13,14),32),(33,34)),(45,46)),(42,43)),(19,20)),(((26,44),27),35)),(40,41)),((36,37),38)),(30,31)),((15,144),17))),((((102,134),(123,139)),118),142)),(((3,4),141),(((((5,((((11,12),((16,18),39)),(24,25)),(21,22))),23),(8,9)),(51,53)),(((6,7),(55,143)),((28,29),(52,54)))))),((56,137),(57,58))),(2,59)),60);
 553: 1 -16769.5918 -16601.64017 (0,(((((1,91),((10,((47,((61,62),(((((((64,107),(111,115)),114),(((105,106),(128,129)),(112,113))),110),(((((((65,66),(70,(((87,88),126),(132,133)))),((75,(85,86)),(108,109))),(97,98)),((71,(77,(103,104))),82)),((81,100),((99,121),(119,(124,125))))),((((((67,(68,80)),((69,101),(130,131))),84),((92,94),(93,95))),(78,79)),((76,138),((89,90),135))))),((((((72,73),122),74),(83,((116,117),120))),127),96)))),63)),((48,49),((50,136),140)))),((((3,4),((55,143),141)),(((((5,(21,22)),((((11,12),((16,18),39)),(24,25)),23)),(8,9)),(51,53)),((6,7),((28,29),(52,54))))),(((((((((13,14),32),(33,34)),(45,46)),(((19,20),(((26,44),27),35)),(42,43))),(40,41)),((36,37),38)),(30,31)),((15,17),144)))),(((56,137),(57,58)),((((102,134),(123,139)),118),142))),(2,59)),60);
 554: 1 -17563.41797 -16613.29016 (0,((((((1,91),((10,((47,((61,62),(((((((((64,107),(111,115)),114),(((105,106),(128,129)),(112,113))),110),((((((67,(68,80)),((69,(130,131)),101)),84),((92,94),(93,95))),(78,79)),((76,138),((89,90),135)))),((81,100),((99,121),(119,(124,125))))),(((((65,66),(70,(((87,88),126),(132,133)))),((75,(85,86)),(108,109))),(97,98)),((71,(77,(103,104))),82))),((((((72,73),122),74),(83,((116,117),120))),127),96)))),63)),((48,49),((50,136),140)))),(((((((((((13,14),32),(33,34)),(45,46)),(42,43)),35),((19,20),((26,44),27))),(40,41)),((36,37),38)),(30,31)),((15,17),144))),(((3,4),((55,143),141)),(((((5,(21,22)),((((11,12),((16,18),39)),(24,25)),23)),(8,9)),(51,53)),((6,7),((28,29),(52,54)))))),(((56,137),(57,58)),((((102,134),(123,139)),118),142))),(2,59)),60);
 555: 2 -17471.69727 -16601.48628 (0,((((((1,91),((10,((47,((61,62),(((((((((64,107),(111,115)),114),(((105,106),(128,129)),(112,113))),110),((((((65,66),(70,(((87,88),126),(132,133)))),((75,(85,86)),(108,109))),(97,98)),((71,(77,(103,104))),82)),((81,100),((99,121),(119,(124,125)))))),((((((67,(68,80)),((69,(130,131)),101)),84),((92,94),(93,95))),(78,79)),((76,138),((89,90),135)))),((((((72,73),74),((116,117),120)),83),122),127)),96))),63)),((48,49),((50,136),140)))),(((((((((((13,14),32),(33,34)),(45,46)),(42,43)),(19,20)),(((26,44),27),35)),(40,41)),((36,37),38)),(30,31)),((15,17),144))),(((3,4),((55,143),141)),(((((5,(21,22)),((((11,12),((16,18),39)),(24,25)),23)),(8,9)),(51,53)),((6,7),((28,29),(52,54)))))),(((56,(57,58)),137),((((102,134),(123,139)),118),142))),(2,59)),60);
 556: 1 -16333.17188 -16617.57962 (0,(((((1,91),((10,((47,((61,62),((((((((64,107),(111,115)),114),(((105,106),(128,129)),(112,113))),110),(((((((65,66),(70,(((87,88),126),(132,133)))),((75,(85,86)),(108,109))),(97,98)),((71,(77,(103,104))),82)),((81,100),((99,121),(119,(124,125))))),((((((67,(68,80)),((69,(130,131)),101)),84),((92,94),(93,95))),(78,79)),((76,138),((89,90),135))))),(((((72,73),122),74),(83,((116,117),120))),127)),96))),63)),((48,49),((50,136),140)))),((((3,4),((55,143),141)),((((((5,(((11,12),((16,18),39)),(24,25))),(21,22)),23),(8,9)),(51,53)),((6,7),((28,29),(52,54))))),(((((((((((13,14),32),(33,34)),(45,46)),(42,43)),(19,20)),(((26,44),27),35)),(40,41)),((36,37),38)),(30,31)),((15,17),144)))),(2,59)),(((56,137),(57,58)),((((102,134),(123,139)),118),142))),60);
 557: 1 -18119.34766 -16612.15405 (0,(((((1,91),((10,((47,((61,62),(((((((((64,107),(111,115)),114),(((105,106),(128,129)),(112,113))),110),(((81,100),((99,121),(119,(124,125)))),96)),((((((67,(68,80)),((69,101),(130,131))),84),((92,94),(93,95))),(78,79)),((76,138),((89,90),135)))),(((((65,66),(70,(((87,88),126),(132,133)))),((75,(85,86)),(108,109))),(71,(77,(103,104)))),(82,(97,98)))),(((((72,73),122),74),(83,((116,117),120))),127)))),63)),((48,49),((50,136),140)))),((((3,4),((55,143),141)),(((((5,(21,22)),((((11,12),((16,18),39)),(24,25)),23)),(51,53)),(8,9)),((6,7),((28,29),(52,54))))),(((((((((13,14),32),(33,34)),(45,46)),(((19,20),(((26,44),35),27)),(42,43))),(40,41)),((36,37),38)),(30,31)),((15,17),144)))),(((56,137),(57,58)),((((102,134),(123,139)),118),142))),(2,59)),60);
 558: 2 -16331.83301 -16601.5148 (0,((((((1,91),((10,((47,((61,62),(((((((64,107),(111,115)),114),(((105,106),(128,129)),(112,113))),110),96),((((((((65,66),(70,(((87,88),126),(132,133)))),((75,(85,86)),(108,109))),(97,98)),82),((71,(77,(103,104))),((81,100),((99,121),(119,(124,125)))))),((((((67,(68,80)),((69,101),(130,131))),84),((92,94),(93,95))),(78,79)),((76,138),((89,90),135)))),((((72,73),74),((116,117),120)),(83,(122,127))))))),63)),((48,49),((50,136),140)))),(((3,4),((55,143),141)),(((((5,(21,22)),((((11,12),((16,18),39)),(24,25)),23)),(8,9)),(51,53)),((6,7),((28,29),(52,54)))))),(((((((((((13,14),32),(33,34)),(45,46)),(42,43)),(19,20)),(((26,44),27),35)),(40,41)),((36,37),38)),(30,31)),((15,17),144))),(((56,137),(57,58)),((((102,134),(123,139)),118),142))),(2,59)),60);
 559: 1 -15462.58008 -16604.78111 (0,((((((1,91),((10,((47,((61,62),(((((((64,107),(111,115)),114),(((105,106),(128,129)),(112,113))),110),96),((((((((65,66),(70,(((87,88),126),(132,133)))),((75,(85,86)),(108,109))),(97,98)),((71,(77,(103,104))),82)),((81,100),((99,121),(119,(124,125))))),((((((67,(68,80)),((69,(130,131)),101)),84),((92,94),(93,95))),(78,79)),((76,138),((89,90),135)))),(((((72,73),122),74),(83,((116,117),120))),127))))),63)),((48,49),((50,136),140)))),((6,7),(((((((((((13,14),32),(33,34)),(45,46)),(42,43)),(19,20)),(((26,44),27),35)),(40,41)),((36,37),38)),(30,31)),((15,17),144)))),((28,29),(52,54))),(((3,4),(((56,137),(57,58)),((((102,134),(123,139)),118),142))),(((((5,(21,22)),((((11,12),((16,18),39)),(24,25)),23)),(8,9)),(51,53)),((55,143),141)))),(2,59)),60);
 560: 1 -16555.72461 -16601.27307 (0,((((((1,91),10),(((47,((61,62),(((((((64,107),(111,115)),114),(((105,106),(128,129)),(112,113))),110),(((((((65,66),(70,(((87,88),126),(132,133)))),((75,(85,86)),(108,109))),(97,98)),((71,(77,(103,104))),82)),((81,100),((99,121),(119,(124,125))))),((((((67,(68,80)),((69,101),(130,131))),84),((92,94),(93,95))),(78,79)),((76,138),((89,90),135))))),(((((72,73),74),((116,117),120)),(83,(122,127))),96)))),63),((48,49),((50,136),140)))),(28,29)),(((((3,4),137),((((((5,(21,22)),((((11,12),((16,18),39)),(24,25)),23)),(8,9)),(51,53)),(((6,7),((((((((((13,14),32),(33,34)),(45,46)),(42,43)),(19,20)),(((26,44),27),35)),(40,41)),((36,37),38)),(30,31))),(52,54))),((55,143),141))),((57,58),((((102,134),(123,139)),118),142))),(((15,17),144),56))),(2,59)),60);
 561: 1 -16371.20312 -16609.92359 (0,(((((1,91),(10,(((47,((61,62),(((((((64,107),(111,115)),114),(((105,106),(128,129)),(112,113))),110),((((((((((65,66),(70,(((87,88),126),(132,133)))),(108,109)),75),85),86),(97,98)),((71,(77,(103,104))),82)),((81,100),((99,121),(119,(124,125))))),((((((67,(68,80)),((69,(130,131)),101)),((92,94),(93,95))),84),(78,79)),((76,138),((89,90),135))))),(((((72,73),122),((83,((116,117),120)),127)),74),96)))),63),((48,49),((50,136),140))))),(((56,137),(57,58)),((((102,134),(123,139)),118),142))),((((3,4),((55,143),141)),(((((5,(21,22)),((((11,12),((16,18),39)),(24,25)),23)),(8,9)),(51,53)),((6,7),((28,29),(52,54))))),(((((((((((13,14),32),(33,34)),(45,46)),(42,43)),(19,20)),(((26,44),27),35)),(40,41)),((36,37),38)),(30,31)),((15,17),144)))),(2,59)),60);
 562: 1 -16253.50781 -16605.43613 (0,((((((((1,91),10),(48,49)),((50,136),140)),((47,((61,62),(((((((64,107),(111,115)),114),(((105,106),(128,129)),(112,113))),110),(((((((65,66),(70,(((87,88),126),(132,133)))),((75,(85,86)),(108,109))),(97,98)),((71,(77,(103,104))),82)),((81,100),((99,121),(119,(124,125))))),((((((67,(68,80)),((69,101),(130,131))),84),((92,94),(93,95))),(78,79)),((76,138),((89,90),135))))),(((((72,73),74),((116,117),120)),(83,(122,127))),96)))),63)),(28,29)),(((((3,4),137),((((((5,(21,22)),((((11,12),((16,18),39)),(24,25)),23)),(8,9)),(51,53)),(((6,7),((((((((((13,14),32),(33,34)),(45,46)),(42,43)),(19,20)),(((26,44),27),35)),(40,41)),((36,37),38)),(30,31))),(52,54))),((55,143),141))),((57,58),((((102,134),(123,139)),118),142))),(((15,17),144),56))),(2,59)),60);
 563: 2 -16374.28711 -16611.50665 (0,((((((1,91),((10,((47,((61,62),((((((((64,107),(111,115)),114),(((105,106),(128,129)),(112,113))),110),(((((((65,66),(70,(((87,88),126),(132,133)))),((75,(85,86)),(108,109))),(97,98)),((71,(77,(103,104))),82)),((81,100),((99,121),(119,(124,125))))),((((((67,(68,80)),((69,101),(130,131))),84),((92,94),(93,95))),(78,79)),((76,138),((89,90),135))))),96),((((72,73),74),((116,117),120)),((83,127),122))))),63)),((48,49),((50,136),140)))),(((56,(57,58)),137),((((102,134),(123,139)),118),142))),(((3,4),((55,143),141)),(((((5,(21,22)),((((11,12),((16,18),39)),(24,25)),23)),(8,9)),(51,53)),(((((((((((13,14),32),(33,34)),(45,46)),(42,43)),(19,20)),(((26,44),27),35)),(40,41)),((36,37),38)),(30,31)),((15,17),144))))),(((6,7),(28,29)),(52,54))),(2,59)),60);
 564: 1 -16200.69922 -16623.12103 (0,(((((((1,91),(6,7)),((10,((47,((61,62),(((((((((64,107),(111,115)),114),(((105,106),(128,129)),(112,113))),110),82),(((((65,66),(70,(((87,88),126),(132,133)))),((75,(85,86)),(108,109))),(97,98)),((71,(77,(103,104))),((81,100),((99,121),(119,(124,125))))))),((((((67,(68,80)),((69,(130,131)),84)),101),((92,94),(93,95))),(78,79)),((76,138),((89,90),135)))),((((((72,73),74),((116,117),120)),(122,127)),83),96)))),63)),((48,49),((50,136),140)))),(((((((((((((13,14),32),(33,34)),(45,46)),(42,43)),(19,20)),27),((26,44),35)),(40,41)),((36,37),38)),(30,31)),((15,17),144)),56)),(((3,4),137),((((((5,(21,22)),((((11,12),((16,18),39)),(24,25)),23)),(8,9)),(51,53)),((28,29),(52,54))),((55,143),141)))),((57,58),((((102,134),(123,139)),118),142))),(2,59)),60);
 565: 2 -16254.41016 -16627.0744 (0,((((((1,91),((10,((47,((61,62),(((((((64,107),(111,115)),114),(((105,106),(128,129)),(112,113))),110),(((((((65,66),(70,(((87,88),126),(132,133)))),((75,(85,86)),(108,109))),(71,(77,(103,104)))),(82,(97,98))),((81,100),((99,121),(119,(124,125))))),((((((67,(68,80)),((69,101),(130,131))),84),((92,94),(93,95))),(78,79)),((76,138),((89,90),135))))),((((((72,73),122),74),(83,((116,117),120))),127),96)))),63)),((48,49),((50,136),140)))),(2,59)),((((3,4),((55,143),141)),(((((5,(21,22)),((((11,12),((16,18),39)),(24,25)),23)),(8,9)),(51,53)),(((6,7),(28,29)),(52,54)))),((((((((((13,14),32),(33,34)),(45,46)),((19,20),(42,43))),(40,41)),(((26,44),27),35)),((36,37),38)),(30,31)),((15,17),144)))),((((102,134),(123,139)),118),142)),((56,137),(57,58))),60);
 566: 1 -17059.69922 -16631.45671 (0,((((((1,91),(10,((47,((61,62),((((((((((((((64,107),(111,115)),114),(((105,106),(128,129)),(112,113))),110),82),((81,100),((99,121),(119,(124,125))))),((76,138),((89,90),135))),(((((67,(68,80)),((69,(130,131)),84)),101),((92,94),(93,95))),(78,79))),(71,(77,(103,104)))),(((65,66),(70,(((87,88),126),(132,133)))),((75,(85,86)),(108,109)))),(97,98)),(((((72,73),122),74),(83,((116,117),120))),127)),96))),63))),((48,49),((50,136),140))),(28,29)),(((((3,4),137),(((((((5,(21,22)),((((11,12),((16,18),39)),(24,25)),23)),(8,9)),(51,53)),((6,7),(((((((((13,14),32),(33,34)),(45,46)),(42,43)),(40,41)),(((19,20),((26,44),27)),35)),((36,37),38)),(30,31)))),(52,54)),((55,143),141))),(((15,17),144),56)),((57,58),((((102,134),(123,139)),118),142)))),(2,59)),60);
 567: 1 -16843.48438 -16607.8046 (0,(((((((1,91),((10,((47,((61,62),(((((((64,107),(111,115)),114),(((105,106),(128,129)),(112,113))),110),(((((((65,66),(70,(((87,88),126),(132,133)))),((75,(85,86)),(108,109))),(97,98)),((71,(77,(103,104))),82)),((81,100),((99,121),(119,(124,125))))),((((((67,(68,80)),((69,101),(130,131))),84),((92,94),(93,95))),(78,79)),((76,138),((89,90),135))))),(((((((72,73),74),((116,117),120)),122),83),127),96)))),63)),((48,49),((50,136),140)))),((6,7),((((((((((13,14),32),((33,34),(45,46))),(42,43)),(19,20)),(((26,44),27),35)),(40,41)),((36,37),38)),(30,31)),((15,17),144)))),((((((5,(21,22)),((((11,12),((16,18),39)),(24,25)),23)),(8,9)),(51,53)),(52,54)),(28,29))),((3,4),((55,143),141))),(((56,(57,58)),137),((((102,134),(123,139)),118),142))),(2,59)),60);
 568: 1 -16288.15039 -16628.59546 (0,(((((((1,91),((10,((47,(((61,62),((((((64,107),(111,115)),114),(((105,106),(128,129)),(112,113))),110),(((((((65,66),(70,(((87,88),126),(132,133)))),((75,(85,86)),(108,109))),(97,98)),((71,(77,(103,104))),82)),((81,100),((99,121),(119,(124,125))))),((((((67,(68,80)),((69,101),(130,131))),84),((92,94),(93,95))),(78,79)),((76,138),((89,90),135)))))),((((((72,73),122),74),(83,((116,117),120))),127),96))),63)),((48,49),((50,136),140)))),(((((((((((13,14),32),(33,34)),(45,46)),(42,43)),(19,20)),(((26,44),27),35)),(40,41)),((36,37),38)),(30,31)),((15,144),17))),((((102,134),(123,139)),118),142)),(((3,4),141),((((((5,(((11,12),((16,18),39)),(24,25))),(21,22)),23),(8,9)),(51,53)),(((6,7),(55,143)),((28,29),(52,54)))))),((56,137),(57,58))),(2,59)),60);
 569: 1 -15528.9834 -16612.08573 (0,(((((1,91),((10,((47,((61,62),((((((((((64,107),(111,115)),114),(((105,106),(128,129)),(112,113))),110),((81,100),((99,121),(119,(124,125))))),((((((67,(68,80)),((69,101),(130,131))),84),((92,94),(93,95))),(78,79)),((76,138),((89,90),135)))),(((((65,66),(70,(((87,88),126),(132,133)))),(75,((85,(108,109)),86))),(97,98)),((71,(77,(103,104))),82))),((((72,73),122),((83,((116,117),120)),127)),74)),96))),63)),((48,49),((50,136),140)))),((((3,4),((55,143),141)),((((((5,(21,22)),(((11,12),((16,18),39)),(24,25))),23),(8,9)),(51,53)),((28,29),(52,54)))),((6,7),(((((((((((13,14),32),(33,34)),(45,46)),(42,43)),(19,20)),(((26,44),27),35)),(40,41)),((36,37),38)),(30,31)),((15,17),144))))),(((56,137),(57,58)),((((102,134),(123,139)),118),142))),(2,59)),60);
 570: 2 -16532.02539 -16603.50809 (0,(((((1,91),((10,((47,((61,62),((((((((64,107),(111,115)),114),(((105,106),(128,129)),(112,113))),110),(((((((65,66),(70,(((87,88),126),(132,133)))),((75,(85,86)),(108,109))),(97,98)),((71,(77,(103,104))),82)),((81,100),((99,121),(119,(124,125))))),(((((((67,(68,80)),((69,101),(130,131))),84),((92,94),(93,95))),(78,79)),(76,138)),((89,90),135)))),((((72,73),122),((74,83),((116,117),120))),127)),96))),63)),((48,49),((50,136),140)))),((((3,4),((55,143),141)),(((((5,(21,22)),((((11,12),((16,18),39)),(24,25)),23)),(8,9)),(51,53)),((6,7),((28,29),(52,54))))),(((((((((13,14),32),(33,34)),(45,46)),(((19,20),(((26,44),35),27)),(42,43))),(40,41)),((36,37),38)),(30,31)),((15,17),144)))),(((56,137),(57,58)),((((102,134),(123,139)),118),142))),(2,59)),60);
 571: 1 -15042.99805 -16615.37194 (0,(((((1,91),((10,((47,((61,62),((((((((64,107),(111,115)),114),(((105,106),(128,129)),(112,113))),110),(((((((65,66),(70,(((87,88),126),(132,133)))),((75,(85,86)),(108,109))),(71,(77,(103,104)))),(82,(97,98))),((81,100),(99,((119,(124,125)),121)))),((((((67,(68,80)),((69,101),(130,131))),84),((92,94),(93,95))),(78,79)),((76,138),((89,90),135))))),(((((72,73),122),74),(83,((116,117),120))),127)),96))),63)),((48,49),((50,136),140)))),((((3,4),((55,143),141)),(((((5,(21,22)),((((11,12),((16,18),39)),(24,25)),23)),(8,9)),(51,53)),(((6,7),(28,29)),(52,54)))),(((((((((((13,14),32),(33,34)),(45,46)),(42,43)),(19,20)),(((26,44),27),35)),(40,41)),((36,37),38)),(30,31)),((15,17),144)))),(((56,137),(57,58)),((((102,134),(123,139)),118),142))),(2,59)),60);
 572: 1 -15926.82227 -16601.45153 (0,((((((1,91),(10,((47,((61,62),((((((((64,107),(111,115)),114),(((105,106),(128,129)),(112,113))),110),((((((65,66),(70,(((87,88),126),(132,133)))),((75,(85,86)),(108,109))),(97,98)),((71,(77,(103,104))),82)),((81,100),((99,121),(119,(124,125)))))),((((((67,(68,80)),((69,101),(130,131))),84),((92,94),(93,95))),(78,79)),((76,138),((89,90),135)))),((((72,73),74),(((83,127),122),((116,117),120))),96)))),63))),((48,49),((50,136),140))),(28,29)),((((3,4),(((((((5,(21,22)),((((11,12),((16,18),39)),(24,25)),23)),(8,9)),(51,53)),((6,7),((((((((((13,14),32),(33,34)),(45,46)),(42,43)),(19,20)),(((26,44),27),35)),(40,41)),((36,37),38)),(30,31)))),(52,54)),((55,143),141))),((((15,17),144),56),137)),((57,58),((((102,134),(123,139)),118),142)))),(2,59)),60);
 573: 1 -16513.60547 -16607.32305 (0,(((((((1,91),((10,((47,((61,62),(((((((64,107),(111,115)),114),(((105,106),(128,129)),(112,113))),110),96),((((((((65,66),(70,(((87,88),126),(132,133)))),((75,(85,86)),(108,109))),(97,98)),((71,(77,(103,104))),82)),((81,100),((99,121),(119,(124,125))))),((((((67,(68,80)),((69,(130,131)),101)),84),((92,94),(93,95))),(78,79)),((76,138),((89,90),135)))),(((((72,73),122),74),(83,((116,117),120))),127))))),63)),((48,49),((50,136),140)))),((6,7),(((((((((((13,14),32),(33,34)),(45,46)),(42,43)),(19,20)),(((26,44),27),35)),(40,41)),((36,37),38)),(30,31)),((15,17),144)))),(52,54)),(28,29)),(((3,4),(((((5,(21,22)),((((11,12),((16,18),39)),(24,25)),23)),(8,9)),(51,53)),((55,143),141))),(((56,137),(57,58)),((((102,134),(123,139)),118),142)))),(2,59)),60);
 574: 2 -16927.94141 -16616.53469 (0,((((((((((1,91),(6,7)),(28,29)),(((((5,(21,22)),((((11,12),((16,18),39)),(24,25)),23)),(8,9)),(51,53)),(52,54))),(((10,((47,((61,62),(((((((64,107),(111,115)),114),(((105,106),(128,129)),(112,113))),110),(((((((65,66),(70,(((87,88),126),(132,133)))),((75,(85,86)),(108,109))),(97,98)),((71,(77,(103,104))),82)),((81,100),((99,121),(119,(124,125))))),((((((67,(68,80)),((69,101),(130,131))),84),((92,94),(93,95))),(78,79)),((76,138),((89,90),135))))),(((((72,73),74),(83,(122,127))),((116,117),120)),96)))),63)),((48,49),((50,136),140))),(((((((((((13,14),32),(33,34)),(45,46)),(42,43)),(19,20)),(((26,44),27),35)),(40,41)),((36,37),38)),(30,31)),((15,17),144)))),((55,143),141)),((((102,134),(123,139)),118),142)),(3,4)),((56,(57,58)),137)),(2,59)),60);
 575: 1 -15796.61816 -16606.96624 (0,(((((1,91),((10,((47,((61,62),(((((((64,107),(111,115)),114),(((105,106),(128,129)),(112,113))),110),((((((((65,66),(70,(((87,88),126),(132,133)))),((75,(85,86)),(108,109))),(97,98)),((71,(77,(103,104))),82)),((81,100),((99,121),(119,(124,125))))),(((((((67,(68,80)),((69,(130,131)),101)),84),((92,94),(93,95))),(78,79)),(76,138)),((89,90),135))),(((((72,73),122),74),(83,((116,117),120))),127))),96))),63)),((48,49),((50,136),140)))),((((3,4),((55,143),141)),(((((5,(21,22)),((((11,12),((16,18),39)),(24,25)),23)),(51,53)),(8,9)),((6,7),((28,29),(52,54))))),(((((((((13,14),32),(33,34)),(45,46)),(((19,20),(((26,44),35),27)),(42,43))),(40,41)),((36,37),38)),(30,31)),((15,17),144)))),(((56,137),(57,58)),((((102,134),(123,139)),118),142))),(2,59)),60);
 576: 1 -15764.41602 -16606.95065 (0,((((((1,91),10),(((47,((61,62),(((((((((64,107),(111,115)),114),(((105,106),(128,129)),(112,113))),110),((76,138),((89,90),135))),(((((67,(68,80)),((69,101),(130,131))),84),((92,94),(93,95))),(78,79))),((((((65,66),(70,(((87,88),126),(132,133)))),((75,(85,86)),(108,109))),(97,98)),((71,(77,(103,104))),82)),((81,100),((99,121),(119,(124,125)))))),(((((72,73),122),((83,((116,117),120)),127)),74),96)))),63),((48,49),((50,136),140)))),(((((((((((13,14),32),(33,34)),(45,46)),(42,43)),(19,20)),(((26,44),27),35)),(40,41)),((36,37),38)),(30,31)),((15,17),144))),(((3,4),(((((((5,(21,22)),(((11,12),((16,18),39)),(24,25))),23),(8,9)),(51,53)),((55,143),141)),(((6,7),(28,29)),(52,54)))),(((56,137),(57,58)),((((102,134),(123,139)),118),142)))),(2,59)),60);
 577: 1 -17044.7207 -16640.80977 (0,(((((1,91),((10,((47,((61,62),((((((((((64,107),(111,115)),114),(((105,106),(128,129)),(112,113))),110),82),(71,(77,(103,104)))),(((((((67,(68,80)),((69,(130,131)),84)),101),((92,94),(93,95))),(78,79)),((76,138),((89,90),135))),((81,100),((99,121),(119,(124,125)))))),((((65,66),(70,(((87,88),126),(132,133)))),((75,(85,86)),(108,109))),(97,98))),(((((72,73),74),((116,117),120)),(83,(122,127))),96)))),63)),((48,49),((50,136),140)))),((((3,4),((55,143),141)),(((((102,134),(123,139)),118),142),137)),((((((5,(21,22)),((((11,12),((16,18),39)),(24,25)),23)),(8,9)),(51,53)),((6,7),(((((((13,14),32),((33,34),(45,46))),((((19,20),((26,44),27)),35),(42,43))),(40,41)),((36,37),38)),(30,31)))),(52,54)))),(((((15,17),144),56),(57,58)),(28,29))),(2,59)),60);
 578: 2 -16143.11719 -16609.45299 (0,((((((1,91),10),(((((((((((13,14),32),(33,34)),(45,46)),(42,43)),(19,20)),(((26,44),27),35)),(40,41)),((36,37),38)),(30,31)),((15,17),144))),(((47,((61,62),(((((((((64,107),(111,115)),114),(((105,106),(128,129)),(112,113))),110),((76,138),((89,90),135))),(((((67,(68,80)),((69,101),(130,131))),84),((92,94),(93,95))),(78,79))),((((((65,66),(70,(((87,88),126),(132,133)))),((75,(85,86)),(108,109))),(97,98)),((71,(77,(103,104))),82)),((81,100),((99,121),(119,(124,125)))))),((((((72,73),122),127),(83,((116,117),120))),74),96)))),63),((48,49),((50,136),140)))),((((3,4),((55,143),141)),(((56,137),(57,58)),((((102,134),(123,139)),118),142))),((((((5,(21,22)),(((11,12),((16,18),39)),(24,25))),23),(8,9)),(51,53)),(((6,7),(28,29)),(52,54))))),(2,59)),60);
 579: 1 -17324.57422 -16625.52014 (0,(((((((1,91),(6,7)),((10,((47,((61,62),((((((((((64,107),(111,115)),114),(((105,106),(128,129)),(112,113))),110),(((81,100),((99,121),(119,(124,125)))),96)),((71,(77,(103,104))),82)),((((65,66),(70,(((87,88),126),(132,133)))),((75,(85,86)),(108,109))),(97,98))),((((((67,(68,80)),((69,101),(130,131))),84),((92,94),(93,95))),(78,79)),((76,138),((89,90),135)))),((((72,73),122),(74,(83,((116,117),120)))),127)))),63)),((48,49),((50,136),140)))),(((((((((((13,14),32),(33,34)),(45,46)),(42,43)),(40,41)),(((19,20),((26,44),27)),35)),((36,37),38)),(30,31)),((15,17),144)),56)),((((3,4),137),((((((5,23),((((11,12),((16,18),39)),(24,25)),(21,22))),(8,9)),(51,53)),(52,54)),((55,143),141))),((57,58),((((102,134),(123,139)),118),142)))),(28,29)),(2,59)),60);
 580: 1 -16517.72461 -16604.78111 (0,((((((1,91),((10,((47,((61,62),(((((((64,107),(111,115)),114),(((105,106),(128,129)),(112,113))),110),96),((((((((65,66),(70,(((87,88),126),(132,133)))),((75,(85,86)),(108,109))),(97,98)),((71,(77,(103,104))),82)),((81,100),((99,121),(119,(124,125))))),((((((67,(68,80)),((69,(130,131)),101)),84),((92,94),(93,95))),(78,79)),((76,138),((89,90),135)))),(((((72,73),122),74),(83,((116,117),120))),127))))),63)),((48,49),((50,136),140)))),((6,7),(((((((((((13,14),32),(33,34)),(45,46)),(42,43)),(19,20)),(((26,44),27),35)),(40,41)),((36,37),38)),(30,31)),((15,17),144)))),((28,29),(52,54))),(((3,4),(((56,137),(57,58)),((((102,134),(123,139)),118),142))),(((((5,(21,22)),((((11,12),((16,18),39)),(24,25)),23)),(8,9)),(51,53)),((55,143),141)))),(2,59)),60);
 581: 2 -16224.28223 -16599.027 (0,((((((1,91),(10,((47,((61,62),((((((((64,107),(111,115)),114),(((105,106),(128,129)),(112,113))),110),(((((((65,66),(70,(((87,88),126),(132,133)))),((75,(85,86)),(108,109))),(97,98)),((71,(77,(103,104))),82)),((81,100),((99,121),(119,(124,125))))),((((((67,(68,80)),((69,101),(130,131))),84),((92,94),(93,95))),(78,79)),((76,138),((89,90),135))))),((((72,73),74),(83,(122,127))),((116,117),120))),96))),63))),((48,49),((50,136),140))),(28,29)),(((((3,4),137),(((((((5,(21,22)),((((11,12),((16,18),39)),(24,25)),23)),(8,9)),(51,53)),((6,7),((((((((((13,14),32),(33,34)),(45,46)),(42,43)),(19,20)),(((26,44),27),35)),(40,41)),((36,37),38)),(30,31)))),(52,54)),((55,143),141))),(((15,17),144),56)),((57,58),((((102,134),(123,139)),118),142)))),(2,59)),60);
 582: 1 -15224.17383 -16611.51957 (0,(((((1,91),((((10,(48,49)),((47,((61,62),((((((((((64,107),(111,115)),114),(((105,106),(128,129)),(112,113))),110),((81,100),((99,121),(119,(124,125))))),((71,(77,(103,104))),82)),((((((67,(68,80)),((69,101),(130,131))),84),((92,94),(93,95))),(78,79)),((76,138),((89,90),135)))),((((65,66),(70,(((87,88),126),(132,133)))),((75,(85,86)),(108,109))),(97,98))),((((((72,73),122),74),(83,((116,117),120))),127),96)))),63)),140),(50,136))),((((3,4),((55,143),141)),(((((5,(21,22)),((((11,12),((16,18),39)),(24,25)),23)),(8,9)),(51,53)),(((6,7),(28,29)),(52,54)))),(((((((((((13,14),32),(33,34)),(45,46)),(42,43)),(19,20)),(((26,44),27),35)),(40,41)),((36,37),38)),(30,31)),((15,17),144)))),(((56,137),(57,58)),((((102,134),(123,139)),118),142))),(2,59)),60);
 583: 2 -17255.77148 -16613.80253 (0,(((((1,91),(((10,63),(47,((((61,62),((((((64,107),(111,115)),114),(((105,106),(128,129)),(112,113))),110),(((((((65,66),(70,(((87,88),126),(132,133)))),((75,(85,86)),(108,109))),(97,98)),82),((71,(77,(103,104))),((81,100),((99,121),(119,(124,125)))))),((((((67,(68,80)),((69,101),(130,131))),84),((92,94),(93,95))),(78,79)),((76,138),((89,90),135)))))),(((((72,73),122),127),(83,((116,117),120))),74)),96))),((48,49),((50,136),140)))),((((3,4),((55,143),141)),(((((5,(21,22)),((((11,12),((16,18),39)),(24,25)),23)),(8,9)),(51,53)),((6,7),((28,29),(52,54))))),(((((((((((13,14),32),(33,34)),(45,46)),(42,43)),(19,20)),(((26,44),27),35)),(40,41)),((36,37),38)),(30,31)),((15,17),144)))),(((56,137),(57,58)),((((102,134),(123,139)),118),142))),(2,59)),60);
 584: 1 -15994.4873 -16605.43613 (0,((((((((1,91),10),(48,49)),((50,136),140)),((47,((61,62),(((((((64,107),(111,115)),114),(((105,106),(128,129)),(112,113))),110),(((((((65,66),(70,(((87,88),126),(132,133)))),((75,(85,86)),(108,109))),(97,98)),((71,(77,(103,104))),82)),((81,100),((99,121),(119,(124,125))))),((((((67,(68,80)),((69,101),(130,131))),84),((92,94),(93,95))),(78,79)),((76,138),((89,90),135))))),(((((72,73),74),((116,117),120)),(83,(122,127))),96)))),63)),(28,29)),(((((3,4),137),((((((5,(21,22)),((((11,12),((16,18),39)),(24,25)),23)),(8,9)),(51,53)),(((6,7),((((((((((13,14),32),(33,34)),(45,46)),(42,43)),(19,20)),(((26,44),27),35)),(40,41)),((36,37),38)),(30,31))),(52,54))),((55,143),141))),((57,58),((((102,134),(123,139)),118),142))),(((15,17),144),56))),(2,59)),60);
 585: 1 -16729.88672 -16612.71179 (0,(((((1,91),((10,((47,((61,62),((((((((64,107),(111,115)),114),(((105,106),(128,129)),(112,113))),110),(((((((65,66),(70,(((87,88),126),(132,133)))),((75,(85,86)),(108,109))),(97,98)),((71,(77,(103,104))),82)),((81,100),((99,121),(119,(124,125))))),((((((67,(68,80)),((69,101),(130,131))),84),((92,94),(93,95))),(78,79)),((76,138),((89,90),135))))),(((((72,73),122),74),(83,((116,117),120))),127)),96))),63)),((48,49),((50,136),140)))),(((3,4),((55,143),141)),((((((5,(21,22)),((((11,12),((16,18),39)),(24,25)),23)),(8,9)),(51,53)),((6,7),((28,29),(52,54)))),((((((((((13,14),32),(33,34)),(45,46)),(42,43)),(19,20)),(((26,44),27),35)),(40,41)),((36,37),38)),(30,31))))),(((56,137),(57,58)),((((102,134),(123,139)),118),142))),((2,59),((15,17),144))),60);
 586: 2 -15587.8457 -16626.73647 (0,(((((((1,91),(6,7)),((10,((47,((61,62),(((((((((64,107),(111,115)),114),(((105,106),(128,129)),(112,113))),110),(((81,100),((99,121),(119,(124,125)))),96)),((((((65,66),(70,(((87,88),126),(132,133)))),((75,(85,86)),(108,109))),(97,98)),82),(71,(77,(103,104))))),((((((67,(68,80)),((69,101),(130,131))),84),((92,94),(93,95))),(78,79)),((76,138),((89,90),135)))),((((72,73),122),(74,(83,((116,117),120)))),127)))),63)),((48,49),((50,136),140)))),(((((((((((13,14),32),(33,34)),(45,46)),(42,43)),(40,41)),(((19,20),((26,44),27)),35)),((36,37),38)),(30,31)),((15,17),144)),56)),((((3,4),137),((((((5,23),((((11,12),((16,18),39)),(24,25)),(21,22))),(8,9)),(51,53)),(52,54)),((55,143),141))),((57,58),((((102,134),(123,139)),118),142)))),(28,29)),(2,59)),60);
 587: 1 -15709.30566 -16616.65465 (0,((((((1,91),(10,((47,((61,62),((((((((((64,107),(111,115)),114),(((105,106),(128,129)),(112,113))),110),82),((81,100),((99,121),(119,(124,125))))),((((((67,(68,80)),((69,(130,131)),84)),101),((92,94),(93,95))),(78,79)),((76,138),((89,90),135)))),(((((65,66),(70,(((87,88),126),(132,133)))),((75,(85,86)),(108,109))),(97,98)),(71,(77,(103,104))))),((((((72,73),122),74),(83,((116,117),120))),127),96)))),63))),((48,49),((50,136),140))),(28,29)),(((((3,4),137),(((((((5,(21,22)),((((11,12),((16,18),39)),(24,25)),23)),(8,9)),(51,53)),((6,7),(((((((((13,14),32),(33,34)),(45,46)),(42,43)),(40,41)),(((19,20),((26,44),27)),35)),((36,37),38)),(30,31)))),(52,54)),((55,143),141))),(((15,17),144),56)),((57,58),((((102,134),(123,139)),118),142)))),(2,59)),60);
 588: 1 -17239.26172 -16606.44042 (0,((((1,91),((10,((47,((61,62),((((((((64,107),(111,115)),114),(((105,106),(128,129)),(112,113))),110),(((((((65,66),(70,(((87,88),126),(132,133)))),((75,(85,86)),(108,109))),(97,98)),((71,(77,(103,104))),82)),((81,100),((99,121),(119,(124,125))))),((((((67,(68,80)),((69,101),(130,131))),84),((92,94),(93,95))),(78,79)),((76,138),((89,90),135))))),(((72,73),74),((83,(122,127)),((116,117),120)))),96))),63)),(((48,49),140),(50,136)))),(((((3,4),((55,143),141)),((((((5,((((11,12),(16,18)),39),(24,25))),(21,22)),23),(8,9)),(51,53)),((6,7),((28,29),(52,54))))),(((((((((((13,14),32),(33,34)),(45,46)),(42,43)),(19,20)),(((26,44),27),35)),(40,41)),((36,37),38)),(30,31)),((15,17),144))),(((56,137),(57,58)),((((102,134),(123,139)),118),142)))),(2,59)),60);
 589: 1 -14611.55664 -16605.39912 (0,((((((1,91),10),(((47,((61,62),(((((((64,107),(111,115)),114),(((105,106),(128,129)),(112,113))),110),(((((((65,66),(70,(((87,88),126),(132,133)))),((75,(85,86)),(108,109))),(97,98)),((71,(77,(103,104))),82)),((81,100),((99,121),(119,(124,125))))),((((((67,(68,80)),((69,101),(130,131))),84),((92,94),(93,95))),(78,79)),((76,138),((89,90),135))))),((((((72,73),((116,117),120)),(74,122)),83),127),96)))),63),((48,49),((50,136),140)))),((((3,4),((55,143),141)),((((((5,(21,22)),(((11,12),((16,18),39)),(24,25))),23),(8,9)),(51,53)),((6,7),((28,29),(52,54))))),(((((((((((13,14),32),(33,34)),(45,46)),(42,43)),(19,20)),(((26,44),27),35)),(40,41)),((36,37),38)),(30,31)),((15,17),144)))),(((56,137),(57,58)),((((102,134),(123,139)),118),142))),(2,59)),60);
 590: 1 -14988.17578 -16605.56948 (0,(((((1,91),((10,((47,((61,62),((((((((((64,107),(111,115)),114),(((105,106),(128,129)),(112,113))),110),((81,100),((99,121),(119,(124,125))))),((((((67,(68,80)),((69,(130,131)),84)),101),((92,94),(93,95))),(78,79)),((76,138),((89,90),135)))),((71,(77,(103,104))),82)),((((65,66),(70,(((87,88),126),(132,133)))),((75,(85,86)),(108,109))),(97,98))),((((((72,73),122),74),(83,((116,117),120))),127),96)))),63)),((48,49),((50,136),140)))),((((3,4),((55,143),141)),(((((5,(21,22)),((((11,12),((16,18),39)),(24,25)),23)),(8,9)),(51,53)),((6,7),((28,29),(52,54))))),(((((((((((13,14),32),(33,34)),(45,46)),(42,43)),(19,20)),(((26,44),27),35)),(40,41)),((36,37),38)),(30,31)),((15,17),144)))),(((56,137),(57,58)),((((102,134),(123,139)),118),142))),(2,59)),60);
 591: 1 -16834.52148 -16609.94794 (0,(((((1,91),((10,((47,((61,62),(((((((((64,107),(111,115)),114),(((105,106),(128,129)),(112,113))),110),(((((((67,(68,80)),((69,101),(130,131))),84),((92,94),(93,95))),(78,79)),((76,138),((89,90),135))),((81,100),((99,121),(119,(124,125)))))),((71,(77,(103,104))),82)),(((((65,66),(70,(((87,88),126),(132,133)))),(75,(85,86))),(108,109)),(97,98))),(((((72,73),122),((83,((116,117),120)),127)),74),96)))),63)),((48,49),((50,136),140)))),((((3,4),((55,143),141)),(((((5,(21,22)),((((11,12),((16,18),39)),(24,25)),23)),(8,9)),(51,53)),((28,29),(52,54)))),((6,7),((((((((((((13,14),32),(33,34)),(45,46)),(42,43)),(19,20)),27),(26,44)),35),(((36,37),38),(40,41))),(30,31)),((15,17),144))))),(((56,137),(57,58)),((((102,134),(123,139)),118),142))),(2,59)),60);
 592: 1 -17060.80859 -16610.60946 (0,((((((((1,91),(10,(((47,96),((61,62),(((((((((64,107),(111,115)),114),(((105,106),(128,129)),(112,113))),110),((81,100),((99,121),(119,(124,125))))),(((((65,66),(70,(((87,88),126),(132,133)))),((75,(85,86)),(108,109))),(97,98)),((71,(77,(103,104))),82))),((((((67,(68,80)),((69,101),(130,131))),84),((92,94),(93,95))),(78,79)),((76,138),((89,90),135)))),((((72,73),74),(83,(122,127))),((116,117),120))))),63))),((48,49),((50,136),140))),(28,29)),(((3,4),((55,143),141)),((((((5,(21,22)),((((11,12),((16,18),39)),(24,25)),23)),(8,9)),(51,53)),((6,7),((((((((13,14),32),(33,34)),(45,46)),(((19,20),(((26,44),35),27)),(42,43))),(40,41)),((36,37),38)),(30,31)))),(52,54)))),((((15,17),144),56),137)),((57,58),((((102,134),(123,139)),118),142))),(2,59)),60);
 593: 1 -16047.82617 -16606.99845 (0,((((((1,91),((10,((47,((61,62),(((((((64,107),(111,115)),114),(((105,106),(128,129)),(112,113))),110),(((((((65,66),(70,(((87,88),126),(132,133)))),((75,(85,86)),(108,109))),(97,98)),((71,(77,(103,104))),82)),((81,100),((99,121),(119,(124,125))))),((((((67,(68,80)),((69,101),(130,131))),84),((92,94),(93,95))),(78,79)),((76,138),((89,90),135))))),(((((((72,73),74),((116,117),120)),122),127),83),96)))),63)),((48,49),((50,136),140)))),((6,7),((((((((((13,14),32),((33,34),(45,46))),(42,43)),(19,20)),(((26,44),27),35)),(40,41)),((36,37),38)),(30,31)),((15,17),144)))),(((((5,(21,22)),((((11,12),((16,18),39)),(24,25)),23)),(51,53)),(8,9)),((28,29),(52,54)))),(((3,4),((55,143),141)),(((56,137),(57,58)),((((102,134),(123,139)),118),142)))),(2,59)),60);
 594: 1 -16586.46484 -16600.55437 (0,(((((1,91),((10,((47,((61,62),(((((((64,107),(111,115)),114),(((105,106),(128,129)),(112,113))),110),((((((((65,66),(70,(((87,88),126),(132,133)))),((75,(85,86)),(108,109))),(97,98)),((71,(77,(103,104))),82)),((81,100),((99,121),(119,(124,125))))),(((((67,(68,80)),((69,(130,131)),101)),((92,94),(93,95))),84),(78,79))),((76,138),((89,90),135)))),(((((72,73),122),((83,((116,117),120)),127)),74),96)))),63)),((48,49),((50,136),140)))),(((((((((((13,14),32),(33,34)),(45,46)),(42,43)),(19,20)),(((26,44),27),35)),(40,41)),((36,37),38)),(30,31)),((15,17),144))),(((3,4),((((((5,(21,22)),((((11,12),((16,18),39)),(24,25)),23)),(8,9)),(51,53)),(((6,7),(28,29)),(52,54))),((55,143),141))),(((56,137),(57,58)),((((102,134),(123,139)),118),142)))),(2,59)),60);
 595: 1 -16448.3125 -16617.73243 (0,(((((1,91),((10,((47,63),((61,62),((((((((((64,107),(111,115)),114),(((105,106),(128,129)),(112,113))),110),((81,100),((99,121),(119,(124,125))))),((((((67,(68,80)),((69,(130,131)),84)),101),((92,94),(93,95))),(78,79)),((76,138),((89,90),135)))),(((((65,66),(70,(((87,88),126),(132,133)))),((75,(85,86)),(108,109))),(97,98)),((71,(77,(103,104))),82))),(((((72,73),122),74),127),(83,((116,117),120)))),96)))),((48,49),((50,136),140)))),((((3,4),((55,143),141)),(((((5,(21,22)),((((11,12),((16,18),39)),(24,25)),23)),(8,9)),(51,53)),((6,7),((28,29),(52,54))))),(((((((((13,14),32),(33,34)),(45,46)),(((19,20),(42,43)),(((26,44),27),35))),(40,41)),((36,37),38)),(30,31)),((15,144),17)))),(((56,137),(57,58)),((((102,134),(123,139)),118),142))),(2,59)),60);
 596: 1 -16678.40234 -16606.93482 (0,((((((1,91),((10,(48,49)),((47,((61,62),(((((((64,107),(111,115)),114),(((105,106),(128,129)),(112,113))),110),(((((((65,66),(70,(((87,88),126),(132,133)))),((75,(85,86)),(108,109))),(97,98)),((71,(77,(103,104))),82)),((81,100),((99,121),(119,(124,125))))),((((((67,(68,80)),((69,101),(130,131))),84),((92,94),(93,95))),(78,79)),((76,138),((89,90),135))))),(((((72,73),74),((83,127),122)),((116,117),120)),96)))),63))),((50,136),140)),(((((((((((13,14),32),(33,34)),(45,46)),(42,43)),(19,20)),(((26,44),27),35)),(40,41)),((36,37),38)),(30,31)),((15,17),144))),((((3,4),((((((5,(21,22)),((((11,12),((16,18),39)),(24,25)),23)),(8,9)),(51,53)),(((6,7),(28,29)),(52,54))),((55,143),141))),((((102,134),(123,139)),118),142)),((56,137),(57,58)))),(2,59)),60);
 597: 2 -15931.01367 -16599.94458 (0,((((((1,91),((10,((47,((61,62),((((((((64,107),(111,115)),114),(((105,106),(128,129)),(112,113))),110),(((((((65,66),(70,(((87,88),126),(132,133)))),((75,(85,86)),(108,109))),(97,98)),((71,(77,(103,104))),82)),((81,100),((99,121),(119,(124,125))))),((((((67,(68,80)),((69,101),(130,131))),84),((92,94),(93,95))),(78,79)),((76,138),((89,90),135))))),(((((72,73),122),74),(83,((116,117),120))),127)),96))),63)),((48,49),((50,136),140)))),(((((((((13,14),32),(33,34)),(45,46)),(((19,20),(((26,44),35),27)),(42,43))),(40,41)),((36,37),38)),(30,31)),((15,17),144))),(((3,4),((55,143),141)),(((((5,(21,22)),((((11,12),((16,18),39)),(24,25)),23)),(8,9)),(51,53)),(((6,7),(28,29)),(52,54))))),(((56,137),(57,58)),((((102,134),(123,139)),118),142))),(2,59)),60);
 598: 1 -16847.43359 -16610.14683 (0,(((((1,91),((10,((47,((61,62),(((((((((64,107),(111,115)),114),(((105,106),(128,129)),(112,113))),110),((89,90),135)),((((((67,(68,80)),((69,101),(130,131))),84),((92,94),(93,95))),(78,79)),(76,138))),((((((65,66),(70,(((87,88),126),(132,133)))),((75,(85,86)),(108,109))),(97,98)),((71,(77,(103,104))),82)),((81,100),((99,121),(119,(124,125)))))),(((((((72,73),122),127),83),((116,117),120)),74),96)))),63)),((48,49),((50,136),140)))),((((((((((13,14),32),(33,34)),(45,46)),((19,20),(42,43))),(40,41)),(((26,44),27),35)),((36,37),38)),(30,31)),((15,17),144))),((((3,4),((55,143),141)),(((56,137),(57,58)),((((102,134),(123,139)),118),142))),(((((5,(21,22)),((((11,12),((16,18),39)),(24,25)),23)),(8,9)),(51,53)),(((6,7),(28,29)),(52,54))))),(2,59)),60);
 599: 1 -15833.08594 -16619.16972 (0,((((((((1,91),(((10,(47,((61,62),(((((((((64,107),(111,115)),114),(((105,106),(128,129)),(112,113))),110),((81,100),((99,121),(119,(124,125))))),((((((67,(68,80)),((69,101),(130,131))),84),((92,94),(93,95))),(78,79)),((76,138),((89,90),135)))),(((((65,66),(70,(((87,88),126),(132,133)))),((75,(85,86)),(108,109))),(97,98)),((71,(77,(103,104))),82))),((((((72,73),122),74),(83,((116,117),120))),127),96))))),63),((48,49),((50,136),140)))),((((((((((13,14),32),(33,34)),(45,46)),(42,43)),((19,20),(((26,44),27),35))),(40,41)),((36,37),38)),(30,31)),((15,17),144))),(((3,4),((55,143),141)),(((((5,(21,22)),((((11,12),((16,18),39)),(24,25)),23)),(8,9)),(51,53)),((6,7),((28,29),(52,54)))))),137),((((102,134),(123,139)),118),142)),(56,(57,58))),(2,59)),60);
 600: 3 -15151 -16604.86085 (0,(((((1,91),((10,((47,((61,62),(((((((64,107),(111,115)),114),(((105,106),(128,129)),(112,113))),110),(((((((65,66),(70,(((87,88),126),(132,133)))),((75,(85,86)),(108,109))),(97,98)),((71,(77,(103,104))),82)),((81,100),((99,121),(119,(124,125))))),((((((67,(68,80)),((69,101),(130,131))),84),((92,94),(93,95))),(78,79)),((76,138),((89,90),135))))),((((72,73),((116,120),117)),((74,122),(83,127))),96)))),63)),((48,49),((50,136),140)))),((((3,4),((55,143),141)),(((((5,(21,22)),((((11,12),((16,18),39)),(24,25)),23)),(8,9)),(51,53)),((6,7),((28,29),(52,54))))),(((((((((((13,14),32),(33,34)),(45,46)),(42,43)),(19,20)),(((26,44),27),35)),(40,41)),((36,37),38)),(30,31)),((15,17),144)))),(((56,137),(57,58)),((((102,134),(123,139)),118),142))),(2,59)),60);
 601: 1 -17089.19922 -16611.19721 (0,((((((((1,91),(6,7)),(((((((((((13,14),32),(33,34)),(45,46)),(42,43)),(19,20)),(((26,44),27),35)),(40,41)),((36,37),38)),(30,31)),((15,17),144))),(((10,((47,((61,62),(((((((64,107),(111,115)),114),(((105,106),(128,129)),(112,113))),110),(((((((65,66),(70,(((87,88),126),(132,133)))),((75,(85,86)),(108,109))),(97,98)),((71,(77,(103,104))),82)),((81,100),((99,121),(119,(124,125))))),((((((67,(68,80)),((69,101),(130,131))),84),((92,94),(93,95))),(78,79)),((76,138),((89,90),135))))),(((((72,73),74),(83,(122,127))),((116,117),120)),96)))),63)),((48,49),((50,136),140))),(28,29))),((((((5,(21,22)),((((11,12),((16,18),39)),(24,25)),23)),(8,9)),(51,53)),(52,54)),((55,143),141))),((((102,134),(123,139)),118),142)),((3,4),((56,(57,58)),137))),(2,59)),60);
 602: 2 -17350.51953 -16603.22417 (0,(((((1,91),((10,((47,((61,62),(((((((64,107),(111,115)),114),(((105,106),(128,129)),(112,113))),110),(((((((65,66),(70,(((87,88),126),(132,133)))),((75,(85,86)),(108,109))),(97,98)),((71,(77,(103,104))),82)),((81,100),((99,121),(119,(124,125))))),((((((67,(68,80)),((69,(130,131)),101)),84),((92,94),(93,95))),(78,79)),((76,138),((89,90),135))))),(((((72,73),(74,122)),127),(83,((116,117),120))),96)))),63)),((48,49),((50,136),140)))),((((3,4),((55,143),141)),(((((5,(21,22)),((((11,12),((16,18),39)),(24,25)),23)),(8,9)),(51,53)),((6,7),((28,29),(52,54))))),(((((((((((((13,14),32),(33,34)),(45,46)),(42,43)),(19,20)),27),(26,44)),35),(40,41)),((36,37),38)),(30,31)),((15,17),144)))),(((56,137),(57,58)),((((102,134),(123,139)),118),142))),(2,59)),60);
 603: 2 -15589.24805 -16606.23776 (0,(((((1,91),((10,((47,((61,62),(((((((64,107),(111,115)),114),(((105,106),(128,129)),(112,113))),110),((((((((65,66),(70,(((87,88),126),(132,133)))),((75,(85,86)),(108,109))),(97,98)),((71,(77,(103,104))),82)),((81,100),((99,121),(119,(124,125))))),(((((((67,(68,80)),((69,(130,131)),101)),84),((92,94),(93,95))),(78,79)),(76,138)),((89,90),135))),(((((72,73),122),74),(83,((116,117),120))),127))),96))),63)),((48,49),((50,136),140)))),((((3,4),((55,143),141)),((((((5,(21,22)),(((11,12),((16,18),39)),(24,25))),23),(8,9)),(51,53)),((6,7),((28,29),(52,54))))),(((((((((13,14),32),(33,34)),(45,46)),(((19,20),(((26,44),35),27)),(42,43))),(40,41)),((36,37),38)),(30,31)),((15,17),144)))),(((56,137),(57,58)),((((102,134),(123,139)),118),142))),(2,59)),60);
 604: 2 -17305.16016 -16619.15177 (0,(((((((1,91),10),((48,49),((50,136),140))),((47,((61,62),(((((((64,107),(111,115)),114),(((105,106),(128,129)),(112,113))),110),(((((((65,66),(70,(((87,88),126),(132,133)))),((75,(85,86)),(108,109))),(97,98)),((71,(77,(103,104))),82)),((81,100),((99,121),(119,(124,125))))),((((((67,(68,80)),((69,101),(130,131))),84),((92,94),(93,95))),(78,79)),((76,138),((89,90),135))))),(((((72,74),73),((116,117),120)),(83,(122,127))),96)))),63)),(28,29)),(((((3,4),137),(((((((5,(21,22)),((((11,12),((16,18),39)),(24,25)),23)),(8,9)),(51,53)),((6,7),((((((((((13,14),32),(33,34)),(45,46)),(42,43)),(19,20)),(((26,44),27),35)),(40,41)),((36,37),38)),(30,31)))),(52,54)),((55,143),141))),((57,58),((((102,134),(123,139)),118),142))),(((15,17),144),56))),(2,59)),60);
 605: 1 -15615.27637 -16612.77654 (0,((((((1,91),((10,((47,((61,62),(((((((64,107),(111,115)),114),(((105,106),(128,129)),(112,113))),110),(((((((65,66),(70,(((87,88),126),(132,133)))),((75,(85,86)),(108,109))),(97,98)),((71,(77,(103,104))),82)),((81,100),((99,121),(119,(124,125))))),((((((67,(68,80)),((69,(130,131)),101)),84),((92,94),(93,95))),(78,79)),((76,138),((89,90),135))))),(((((72,73),74),(83,(122,127))),((116,117),120)),96)))),63)),((48,49),140))),(50,136)),(((3,4),((((((5,(21,22)),((((11,12),((16,18),39)),(24,25)),23)),(8,9)),(51,53)),((28,29),(52,54))),((55,143),141))),((6,7),(((((((((((13,14),32),(33,34)),(45,46)),(42,43)),(19,20)),(((26,44),27),35)),(40,41)),((36,37),38)),(30,31)),((15,17),144))))),(((56,137),(57,58)),((((102,134),(123,139)),118),142))),(2,59)),60);
 606: 1 -16667.37695 -16607.54023 (0,(((((1,91),((10,((47,((61,62),((((((((64,107),(111,115)),114),(((105,106),(128,129)),(112,113))),110),((((((65,66),(70,(((87,88),126),(132,133)))),((75,(85,86)),(108,109))),(97,98)),((71,(77,(103,104))),82)),(((((((67,(68,80)),((69,(130,131)),101)),84),((92,94),(93,95))),(78,79)),((76,138),((89,90),135))),((81,100),((99,121),(119,(124,125))))))),(((((72,73),122),74),(83,((116,117),120))),127)),96))),63)),((48,49),((50,136),140)))),(((3,4),(((((5,(21,22)),((((11,12),((16,18),39)),(24,25)),23)),(8,9)),(51,53)),(((((((((13,14),32),(33,34)),(45,46)),(((19,20),(((26,44),35),27)),(42,43))),(40,41)),((36,37),38)),(30,31)),((15,17),144)))),(((6,7),((55,143),141)),((28,29),(52,54))))),(((56,137),(57,58)),((((102,134),(123,139)),118),142))),(2,59)),60);
 607: 1 -17731.16016 -16627.49828 (0,(((((((1,91),(6,7)),((10,((47,((61,62),(((((((((64,107),(111,115)),114),110),(((105,106),(128,129)),(112,113))),(((((65,66),(70,(((87,88),126),(132,133)))),((75,(85,86)),(108,109))),(97,98)),((71,(77,(103,104))),82))),(((81,100),((99,121),(119,(124,125)))),96)),((((((67,(68,80)),((69,101),(130,131))),84),((92,94),(93,95))),(78,79)),((76,138),((89,90),135)))),((((72,73),122),((74,83),((116,117),120))),127)))),63)),((48,49),((50,136),140)))),(((((((((((13,14),32),(33,34)),(45,46)),(42,43)),(40,41)),(((19,20),((26,44),27)),35)),((36,37),38)),(30,31)),((15,17),144)),56)),((((3,4),137),((((((5,23),((((11,12),((16,18),39)),(24,25)),(21,22))),(8,9)),(51,53)),(52,54)),((55,143),141))),((57,58),((((102,134),(123,139)),118),142)))),(28,29)),(2,59)),60);
 608: 2 -17396.08594 -16609.50299 (0,(((((1,91),((10,((47,((61,62),(((((((64,107),(111,115)),114),110),(((105,106),(128,129)),(112,113))),(((((72,73),74),((83,127),122)),((116,117),120)),96)),(((((((65,66),(70,(((87,88),126),(132,133)))),((75,(85,86)),(108,109))),(71,(77,(103,104)))),(82,(97,98))),((81,100),((99,121),(119,(124,125))))),((((((67,(68,80)),((69,101),(130,131))),84),((92,94),(93,95))),(78,79)),((76,138),((89,90),135))))))),63)),((48,49),((50,136),140)))),((((3,4),((55,143),141)),(((((5,(21,22)),((((11,12),((16,18),39)),(24,25)),23)),(8,9)),(51,53)),((6,7),((28,29),(52,54))))),(((((((((((13,14),32),(33,34)),(45,46)),(42,43)),(19,20)),(((26,44),27),35)),(40,41)),((36,37),38)),(30,31)),((15,17),144)))),(((56,137),(57,58)),((((102,134),(123,139)),118),142))),(2,59)),60);
 609: 1 -16826.0332 -16625.03603 (0,((((((((1,91),(10,((47,((61,62),(((((((((((64,107),(111,115)),114),(((105,106),(128,129)),(112,113))),110),((81,100),((99,121),(119,(124,125))))),((((((67,(68,80)),((69,(130,131)),84)),101),((92,94),(93,95))),(78,79)),((76,138),((89,90),135)))),((71,(77,(103,104))),82)),((((65,66),(70,(((87,88),126),(132,133)))),((75,(85,86)),(108,109))),(97,98))),((((((72,73),74),((116,117),120)),83),122),127)),96))),63))),((48,49),((50,136),140))),(2,59)),(((56,137),(57,58)),((((102,134),(123,139)),118),142))),(((((((((((13,14),32),(33,34)),(45,46)),(42,43)),(19,20)),(((26,44),27),35)),(40,41)),((36,37),38)),(30,31)),((15,17),144))),((((((5,(21,22)),((((11,12),((16,18),39)),(24,25)),23)),(8,9)),(51,53)),(((6,7),(28,29)),(52,54))),((55,143),141))),(3,4)),60);
 610: 2 -16255.37305 -16608.97863 (0,(((((1,91),((10,((47,((61,62),((((((((64,107),(111,115)),114),(((105,106),(128,129)),(112,113))),110),(((((((65,66),(70,(((87,88),126),(132,133)))),((75,(85,86)),(108,109))),(97,98)),((71,(77,(103,104))),82)),((81,100),((99,121),(119,(124,125))))),((((((67,(68,80)),((69,(130,131)),101)),84),((92,94),(93,95))),(78,79)),((76,138),((89,90),135))))),(((((72,73),122),74),(83,((116,117),120))),127)),96))),63)),((48,49),((50,136),140)))),(((3,4),((((6,7),((55,143),141)),(28,29)),(52,54))),(((((5,(21,22)),((((11,12),((16,18),39)),(24,25)),23)),(8,9)),(51,53)),(((((((((13,14),32),(33,34)),(45,46)),(((19,20),(((26,44),35),27)),(42,43))),(40,41)),((36,37),38)),(30,31)),((15,17),144))))),(((56,137),(57,58)),((((102,134),(123,139)),118),142))),(2,59)),60);
 611: 1 -16138.85742 -16614.00698 (0,(((((1,91),((10,((47,((61,62),((((((((64,107),(111,115)),114),(((105,106),(128,129)),(112,113))),110),(((((((65,66),(70,(((87,88),126),(132,133)))),((75,(108,109)),(85,86))),(97,98)),((71,(77,(103,104))),82)),((81,100),((99,121),(119,(124,125))))),((((((67,(68,80)),((69,(130,131)),101)),84),((92,94),(93,95))),(78,79)),((76,138),((89,90),135))))),(((((72,73),122),74),(83,((116,117),120))),127)),96))),63)),((48,49),((50,136),140)))),(((3,4),(((((5,(21,22)),((((11,12),((16,18),39)),(24,25)),23)),(8,9)),(51,53)),(((((((((13,14),32),(33,34)),(45,46)),(((19,20),(((26,44),35),27)),(42,43))),(40,41)),((36,37),38)),(30,31)),((15,17),144)))),(((6,7),((55,143),141)),((28,29),(52,54))))),(((56,137),(57,58)),((((102,134),(123,139)),118),142))),(2,59)),60);
 612: 2 -16474.45703 -16611.0432 (0,((((((((1,91),(10,(((47,96),((61,62),(((((((((64,107),(111,115)),114),(((105,106),(128,129)),(112,113))),110),((81,100),((99,121),(119,(124,125))))),((((((67,(68,80)),((69,101),(130,131))),84),((92,94),(93,95))),(78,79)),((76,138),((89,90),135)))),(((((65,66),(70,(((87,88),126),(132,133)))),((75,(85,86)),(108,109))),(97,98)),((71,(77,(103,104))),82))),(((72,73),(74,(83,(122,127)))),((116,117),120))))),63))),((48,49),((50,136),140))),(28,29)),((3,4),(((((((5,(21,22)),((((11,12),((16,18),39)),(24,25)),23)),(8,9)),(51,53)),((6,7),((((((((13,14),32),(33,34)),(45,46)),(((19,20),(((26,44),35),27)),(42,43))),(40,41)),((36,37),38)),(30,31)))),(52,54)),((55,143),141)))),((((15,17),144),56),137)),((57,58),((((102,134),(123,139)),118),142))),(2,59)),60);
 613: 2 -18284.98828 -16601.29532 (0,(((((((1,91),10),((48,49),((50,136),140))),((47,((61,62),((((((((64,107),(111,115)),114),(((105,106),(128,129)),(112,113))),110),(((((((65,66),(70,(((87,88),126),(132,133)))),((75,(85,86)),(108,109))),(97,98)),((71,(77,(103,104))),82)),((81,100),((99,121),(119,(124,125))))),((((((67,(68,80)),((69,101),(130,131))),84),((92,94),(93,95))),(78,79)),((76,138),((89,90),135))))),((((72,73),74),((116,117),120)),(83,(122,127)))),96))),63)),(28,29)),(((((3,4),137),(((((((5,(21,22)),((((11,12),((16,18),39)),(24,25)),23)),(8,9)),(51,53)),((6,7),((((((((((13,14),32),(33,34)),(45,46)),(42,43)),(19,20)),(((26,44),27),35)),(40,41)),((36,37),38)),(30,31)))),(52,54)),((55,143),141))),((57,58),((((102,134),(123,139)),118),142))),(((15,17),144),56))),(2,59)),60);
 614: 1 -16071.70312 -16603.59461 (0,(((((1,91),((10,((47,((61,62),(((((((64,107),(111,115)),114),(((105,106),(128,129)),(112,113))),110),96),(((((((((65,66),(70,(((87,88),126),(132,133)))),(75,(85,86))),(108,109)),(97,98)),82),((71,(77,(103,104))),((81,100),((99,121),(119,(124,125)))))),((((((67,(68,80)),((69,101),(130,131))),84),((92,94),(93,95))),(78,79)),((76,138),((89,90),135)))),((((72,73),74),((116,117),120)),(83,(122,127))))))),63)),((48,49),((50,136),140)))),((((3,4),((55,143),141)),(((((5,(21,22)),((((11,12),((16,18),39)),(24,25)),23)),(8,9)),(51,53)),((6,7),((28,29),(52,54))))),(((((((((((13,14),32),(33,34)),(45,46)),(42,43)),(19,20)),(((26,44),27),35)),(40,41)),((36,37),38)),(30,31)),((15,17),144)))),(((56,137),(57,58)),((((102,134),(123,139)),118),142))),(2,59)),60);
 615: 1 -16303.25879 -16608.90563 (0,(((((1,91),((10,((47,((61,62),(((((((((64,107),(111,115)),114),(((105,106),(128,129)),(112,113))),110),((81,100),((99,121),(119,(124,125))))),((((((67,(68,80)),((69,(130,131)),84)),101),((92,94),(93,95))),(78,79)),((76,138),((89,90),135)))),(((((65,66),(70,(((87,88),126),(132,133)))),((75,(85,86)),(108,109))),(97,98)),((71,(77,(103,104))),82))),(((((72,73),(74,122)),(83,((116,117),120))),127),96)))),63)),((48,49),((50,136),140)))),((((3,4),((55,143),141)),(((((5,(21,22)),((((11,12),((16,18),39)),(24,25)),23)),(8,9)),(51,53)),((6,7),((28,29),(52,54))))),(((((((((((13,14),32),(33,34)),(45,46)),(42,43)),(19,20)),(((26,44),27),35)),(40,41)),((36,37),38)),(30,31)),((15,17),144)))),(((56,137),(57,58)),((((102,134),(123,139)),118),142))),(2,59)),60);
 616: 1 -17255.50781 -16609.54373 (0,((((((1,91),((10,((47,((61,62),((((((((64,107),(111,115)),114),(((105,106),(128,129)),(112,113))),110),(((((((65,66),(70,(((87,88),126),(132,133)))),((75,(85,86)),(108,109))),(97,98)),((71,(77,(103,104))),82)),((81,100),((99,121),(119,(124,125))))),((((((67,(68,80)),((69,(130,131)),101)),84),((92,94),(93,95))),(78,79)),((76,138),((89,90),135))))),(((((72,73),122),74),(83,((116,117),120))),127)),96))),63)),((48,49),((50,136),140)))),(((((5,(21,22)),((((11,12),((16,18),39)),(24,25)),23)),(8,9)),(51,53)),(((((((((13,14),32),(33,34)),(45,46)),(((19,20),(((26,44),35),27)),(42,43))),(40,41)),((36,37),38)),(30,31)),((15,17),144)))),((3,4),(((6,7),((55,143),141)),((28,29),(52,54))))),(((56,137),(57,58)),((((102,134),(123,139)),118),142))),(2,59)),60);
 617: 1 -17187.53516 -16607.3226 (0,(((((1,91),((10,((47,((61,62),((((((((64,107),(111,115)),114),(((105,106),(128,129)),(112,113))),110),(((((((((65,66),(70,(((87,88),(132,133)),126))),(108,109)),(85,86)),75),(97,98)),((71,(77,(103,104))),82)),((81,100),((99,121),(119,(124,125))))),((((((67,(68,80)),((69,101),(130,131))),84),((92,94),(93,95))),(78,79)),((76,138),((89,90),135))))),(((((72,73),122),74),(83,((116,117),120))),127)),96))),63)),((48,49),((50,136),140)))),((((3,4),((55,143),141)),(((((5,(21,22)),((((11,12),((16,18),39)),(24,25)),23)),(8,9)),(51,53)),((6,7),((28,29),(52,54))))),(((((((((((13,14),32),(33,34)),(45,46)),(42,43)),(19,20)),(((26,44),27),35)),(40,41)),((36,37),38)),(30,31)),((15,17),144)))),(((56,137),(57,58)),((((102,134),118),(123,139)),142))),(2,59)),60);
 618: 3 -17498.84766 -16610.51284 (0,((((((((1,91),(10,(((47,96),((61,62),(((((((((64,107),(111,115)),114),(((105,106),(128,129)),(112,113))),110),((((((67,(68,80)),((69,101),(130,131))),84),((92,94),(93,95))),(78,79)),((76,138),((89,90),135)))),((81,100),((99,121),(119,(124,125))))),(((((65,66),(70,(((87,88),126),(132,133)))),((75,(85,86)),(108,109))),(97,98)),((71,(77,(103,104))),82))),((((72,73),74),(83,(122,127))),((116,117),120))))),63))),((48,49),((50,136),140))),(28,29)),(((3,4),((55,143),141)),((((((5,(21,22)),((((11,12),((16,18),39)),(24,25)),23)),(8,9)),(51,53)),((6,7),((((((((13,14),32),(33,34)),(45,46)),(((19,20),(((26,44),35),27)),(42,43))),(40,41)),((36,37),38)),(30,31)))),(52,54)))),((((15,17),144),56),137)),((57,58),((((102,134),(123,139)),118),142))),(2,59)),60);
 619: 1 -18428.66992 -16631.7766 (0,((((((1,91),(10,((47,((61,62),((((((((((64,107),(111,115)),114),(((105,106),(128,129)),(112,113))),110),(71,(77,(103,104)))),(((81,100),((99,121),(119,(124,125)))),96)),((((65,66),(70,(((87,88),126),(132,133)))),((75,(85,86)),(108,109))),(82,(97,98)))),((((((67,(68,80)),((69,(130,131)),84)),101),((92,94),(93,95))),(78,79)),((76,138),((89,90),135)))),((((72,73),122),((74,83),((116,117),120))),127)))),63))),((48,49),((50,136),140))),((((3,4),((55,143),141)),((((102,134),(123,139)),118),142)),((((((5,(21,22)),((((11,12),((16,18),39)),(24,25)),23)),(8,9)),(51,53)),((6,7),((((((((13,14),32),(33,34)),(45,46)),(((19,20),(((26,44),35),27)),(42,43))),(40,41)),((36,37),38)),(30,31)))),(52,54)))),((((((15,17),144),56),137),(57,58)),(28,29))),(2,59)),60);
 620: 1 -16815.56641 -16608.59895 (0,((((((1,91),((10,((47,((61,62),((((((((64,107),(111,115)),114),(((105,106),(128,129)),(112,113))),110),((((((((((65,66),(70,(((87,88),126),(132,133)))),(108,109)),75),85),86),(97,98)),((71,(77,(103,104))),82)),((81,100),((99,121),(119,(124,125))))),((((((67,(68,80)),((69,101),(130,131))),84),((92,94),(93,95))),(78,79)),((76,138),((89,90),135))))),(((((72,73),122),74),(83,((116,117),120))),127)),96))),63)),((48,49),((50,136),140)))),(((56,137),(57,58)),((((102,134),(123,139)),118),142))),(((((((((((13,14),32),(33,34)),(45,46)),(42,43)),(19,20)),(((26,44),27),35)),(40,41)),((36,37),38)),(30,31)),((15,17),144))),((3,4),((((((5,(21,22)),((((11,12),((16,18),39)),(24,25)),23)),(8,9)),(51,53)),((55,143),141)),(((6,7),(28,29)),(52,54))))),(2,59)),60);
 621: 2 -16200.03516 -16610.80158 (0,(((((1,91),((10,((47,((61,62),((((((((((64,107),(111,115)),114),(((105,106),(128,129)),(112,113))),110),((76,138),((89,90),135))),(((((67,(68,80)),((69,101),(130,131))),84),((92,94),(93,95))),(78,79))),((81,100),((99,121),(119,(124,125))))),(((((65,66),(70,(((87,88),126),(132,133)))),((75,(85,86)),(108,109))),(97,98)),((71,(77,(103,104))),82))),((((((72,73),122),74),(83,((116,117),120))),127),96)))),63)),((48,49),((50,136),140)))),((((3,4),((55,143),141)),(((((5,(21,22)),((((11,12),((16,18),39)),(24,25)),23)),(8,9)),(51,53)),((6,7),((28,29),(52,54))))),((((((((((13,14),32),(33,34)),(45,46)),(42,43)),(40,41)),((19,20),(((26,44),27),35))),((36,37),38)),(30,31)),((15,17),144)))),(((56,137),(57,58)),((((102,134),(123,139)),118),142))),(2,59)),60);
 622: 1 -16081.74414 -16615.84948 (0,(((((1,91),((10,((47,63),((61,62),((((((((((64,107),(111,115)),114),(((105,106),(128,129)),(112,113))),110),((81,100),((99,121),(119,(124,125))))),((((((67,(68,80)),((69,(130,131)),84)),101),((92,94),(93,95))),(78,79)),((76,138),((89,90),135)))),(((((65,66),(70,(((87,88),126),(132,133)))),((75,(85,86)),(108,109))),(97,98)),((71,(77,(103,104))),82))),(((((72,73),122),74),127),(83,((116,117),120)))),96)))),((48,49),((50,136),140)))),((((3,4),((55,143),141)),(((((5,(21,22)),((((11,12),((16,18),39)),(24,25)),23)),(8,9)),(51,53)),((6,7),((28,29),(52,54))))),((((((((((13,14),32),(33,34)),(45,46)),((19,20),(42,43))),(((26,44),35),27)),(40,41)),((36,37),38)),(30,31)),((15,144),17)))),(((56,137),(57,58)),((((102,134),(123,139)),118),142))),(2,59)),60);
 623: 2 -15548.34961 -16601.61713 (0,(((((1,91),((10,((47,((61,62),((((((((64,107),(111,115)),114),(((105,106),(128,129)),(112,113))),110),(((((((65,66),(70,(((87,88),126),(132,133)))),((75,(85,86)),(108,109))),(97,98)),((71,(77,(103,104))),82)),((81,100),((99,121),(119,(124,125))))),((((((67,(68,80)),((69,101),(130,131))),84),((92,94),(93,95))),(78,79)),((76,138),((89,90),135))))),(((((72,73),74),122),(83,((116,117),120))),127)),96))),63)),((48,49),((50,136),140)))),((((3,4),((55,143),141)),(((((5,(21,22)),((((11,12),((16,18),39)),(24,25)),23)),(8,9)),(51,53)),((6,7),((28,29),(52,54))))),(((((((((13,14),32),(33,34)),(45,46)),(((19,20),(((26,44),35),27)),(42,43))),(40,41)),((36,37),38)),(30,31)),((15,17),144)))),(((56,137),(57,58)),((((102,134),(123,139)),118),142))),(2,59)),60);
 624: 2 -17595.68164 -16602.26357 (0,(((((1,91),((10,((47,((61,62),(((((((64,107),(111,115)),114),(((105,106),(128,129)),(112,113))),110),96),((((((((65,66),(70,(((87,88),126),(132,133)))),((75,(85,86)),(108,109))),(97,98)),((71,(77,(103,104))),82)),((81,100),((99,121),(119,(124,125))))),((((((67,(68,80)),((69,101),(130,131))),84),((92,94),(93,95))),(78,79)),((76,138),((89,90),135)))),(((72,73),((74,83),(122,127))),((116,117),120)))))),63)),((48,49),((50,136),140)))),((((3,4),((55,143),141)),(((((5,(21,22)),((((11,12),((16,18),39)),(24,25)),23)),(8,9)),(51,53)),(((6,7),(28,29)),(52,54)))),(((((((((((13,14),32),(33,34)),(45,46)),(42,43)),(19,20)),(((26,44),27),35)),(40,41)),((36,37),38)),(30,31)),((15,17),144)))),(((56,137),(57,58)),((((102,134),(123,139)),118),142))),(2,59)),60);
 625: 1 -17628.92383 -16619.71889 (0,(((((((1,91),(6,7)),((10,((47,((61,62),(((((((((64,107),(111,115)),114),(((105,106),(128,129)),(112,113))),110),82),(((((65,66),(70,(((87,88),126),(132,133)))),((75,(85,86)),(108,109))),(97,98)),((71,(77,(103,104))),((81,100),((99,121),(119,(124,125))))))),((((((67,(68,80)),((69,(130,131)),84)),101),((92,94),(93,95))),(78,79)),((76,138),((89,90),135)))),(((((((72,73),((116,117),120)),74),122),127),83),96)))),63)),((48,49),((50,136),140)))),((((((((((((13,14),32),(33,34)),(45,46)),(42,43)),(19,20)),(((26,44),27),35)),(40,41)),((36,37),38)),(30,31)),((15,17),144)),56)),(((3,4),137),((((((5,(21,22)),((((11,12),((16,18),39)),(24,25)),23)),(8,9)),(51,53)),((28,29),(52,54))),((55,143),141)))),((57,58),((((102,134),(123,139)),118),142))),(2,59)),60);
 626: 1 -15689.87207 -16607.53352 (0,((((((1,91),10),((47,((61,62),(((((((64,107),(111,115)),114),(((105,106),(128,129)),(112,113))),110),(((((((65,66),(70,(((87,88),126),(132,133)))),((75,(85,86)),(108,109))),(97,98)),((71,(77,(103,104))),82)),((81,100),((99,121),(119,(124,125))))),((((((67,(68,80)),((69,101),(130,131))),84),((92,94),(93,95))),(78,79)),((76,138),((89,90),135))))),(((((72,73),74),((116,117),120)),(83,(122,127))),96)))),(((48,49),((50,136),140)),63))),(((((((((((13,14),32),(33,34)),(45,46)),(42,43)),(19,20)),(((26,44),27),35)),(40,41)),((36,37),38)),(30,31)),((15,17),144))),(((3,4),(((((((5,(21,22)),(((11,12),((16,18),39)),(24,25))),23),(8,9)),(51,53)),((28,29),(52,54))),((6,7),((55,143),141)))),(((56,137),(57,58)),((((102,134),(123,139)),118),142)))),(2,59)),60);
 627: 1 -17539.93945 -16642.64598 (0,((((((((1,91),(10,(((47,96),((61,62),(((((((((64,107),(111,115)),114),(((105,106),(128,129)),(112,113))),110),((81,100),((99,121),(119,(124,125))))),((((((67,(68,80)),((69,101),(130,131))),84),((92,94),(93,95))),(78,79)),((76,138),((89,90),135)))),(((((65,66),(70,(((87,88),126),(132,133)))),((75,(85,86)),(108,109))),(97,98)),((71,(77,(103,104))),82))),(((72,73),74),((83,(122,127)),((116,117),120)))))),63))),((48,49),((50,136),140))),(28,29)),((3,4),((((((((5,(21,22)),(((11,12),((16,18),39)),(24,25))),23),(8,9)),((6,7),((((((((13,14),32),(33,34)),(45,46)),(((19,20),(((26,44),35),27)),(42,43))),(40,41)),((36,37),38)),(30,31)))),(51,53)),(52,54)),((55,143),141)))),((((15,17),144),56),137)),((57,58),((((102,134),(123,139)),118),142))),(2,59)),60);
 628: 2 -15458.63867 -16605.45476 (0,((((((1,91),((6,7),(((((((((((13,14),32),(33,34)),(45,46)),(42,43)),(19,20)),(((26,44),27),35)),(40,41)),((36,37),38)),(30,31)),((15,17),144)))),((10,((47,((61,62),(((((((64,107),(111,115)),114),(((105,106),(128,129)),(112,113))),110),(((((((65,66),(70,(((87,88),126),(132,133)))),((75,(85,86)),(108,109))),(97,98)),((71,(77,(103,104))),82)),((81,100),((99,121),(119,(124,125))))),((((((67,(68,80)),((69,101),(130,131))),84),((92,94),(93,95))),(78,79)),((76,138),((89,90),135))))),((((((72,73),122),74),(83,((116,117),120))),127),96)))),63)),((48,49),((50,136),140)))),((((((5,(21,22)),((((11,12),((16,18),39)),(24,25)),23)),(8,9)),(51,53)),(52,54)),(28,29))),(((3,4),((55,143),141)),(((56,137),(57,58)),((((102,134),(123,139)),118),142)))),(2,59)),60);
 629: 1 -16475.81641 -16631.04131 (0,((((((1,91),(10,((47,((61,62),(((((((((((64,107),(111,115)),114),(((105,106),(128,129)),(112,113))),110),82),(71,(77,(103,104)))),((((65,66),(70,(((87,88),126),(132,133)))),((75,(85,86)),(108,109))),(97,98))),((((((67,(68,80)),((69,101),(130,131))),84),((92,94),(93,95))),(78,79)),((76,138),((89,90),135)))),(((((72,73),122),74),(83,((116,117),120))),127)),(((81,100),((99,121),(119,(124,125)))),96)))),63))),(((3,4),((((((5,(21,22)),((((11,12),((16,18),39)),(24,25)),23)),(8,9)),(51,53)),(((6,7),(55,143)),(52,54))),((((((((13,14),32),(33,34)),(45,46)),(((19,20),(((26,44),35),27)),(42,43))),(40,41)),((36,37),38)),(30,31)))),((((((15,17),144),56),141),137),((57,58),((((102,134),(123,139)),118),142))))),((48,49),((50,136),140))),(28,29)),(2,59)),60);
 630: 2 -15793.74219 -16628.45672 (0,(((((((1,91),(6,7)),((10,((47,((61,62),((((((((((64,107),(111,115)),114),(((105,106),(128,129)),(112,113))),110),(((((65,66),(70,(((87,88),126),(132,133)))),((75,(85,86)),(108,109))),(97,98)),((71,(77,(103,104))),82))),(((81,100),((99,121),(119,(124,125)))),96)),((76,138),((89,90),135))),(((((67,(68,80)),((69,101),(130,131))),84),((92,94),(93,95))),(78,79))),((((72,73),122),((74,83),((116,117),120))),127)))),63)),((48,49),((50,136),140)))),(((((((((((13,14),32),(33,34)),(45,46)),(42,43)),(40,41)),(((19,20),((26,44),27)),35)),((36,37),38)),(30,31)),((15,17),144)),56)),((((3,4),137),((((((5,23),((((11,12),((16,18),39)),(24,25)),(21,22))),(8,9)),(51,53)),(52,54)),((55,143),141))),((57,58),((((102,134),(123,139)),118),142)))),(28,29)),(2,59)),60);
 631: 1 -17225.20508 -16602.73028 (0,((((((1,91),((10,((47,((61,62),(((((((64,107),(111,115)),114),(((105,106),(128,129)),(112,113))),110),(((((((65,66),(70,(((87,88),126),(132,133)))),((75,(85,86)),(108,109))),(97,98)),((71,(77,(103,104))),82)),((81,100),((99,121),(119,(124,125))))),((((((67,(68,80)),((69,101),(130,131))),84),((92,94),(93,95))),(78,79)),((76,138),((89,90),135))))),((((((72,73),122),74),(83,((116,117),120))),127),96)))),63)),(((48,49),140),(50,136)))),((6,7),(((((((((((13,14),32),(33,34)),(45,46)),(42,43)),(19,20)),(((26,44),27),35)),(40,41)),((36,37),38)),(30,31)),((15,17),144)))),((((((5,(21,22)),((((11,12),((16,18),39)),(24,25)),23)),(8,9)),(51,53)),(52,54)),(28,29))),(((3,4),((55,143),141)),(((56,137),(57,58)),((((102,134),(123,139)),118),142)))),(2,59)),60);
 632: 1 -16009.27734 -16632.08576 (0,(((((((((1,91),10),((((47,((61,62),(((((((((64,107),115),111),114),(((105,106),(128,129)),(112,113))),110),(((((((65,66),(70,(((87,88),126),(132,133)))),((75,(85,86)),(108,109))),(97,98)),((71,(77,(103,104))),82)),((81,100),((99,121),(119,(124,125))))),((((((67,(68,80)),((69,101),(130,131))),84),((92,94),(93,95))),(78,79)),((76,138),((89,90),135))))),(((((72,73),122),74),127),(83,((116,117),120)))),96))),63),((50,136),140)),(48,49))),((6,7),(((((((((((13,14),32),(33,34)),(45,46)),(42,43)),(19,20)),(((26,44),27),35)),(40,41)),((36,37),38)),(30,31)),((15,17),144)))),((((((5,(21,22)),((((11,12),((16,18),39)),(24,25)),23)),(8,9)),(51,53)),(52,54)),(28,29))),((3,4),((55,143),141))),((((102,134),(123,139)),118),142)),((56,137),(57,58))),(2,59)),60);
 633: 2 -17193.08008 -16601.95149 (0,(((((1,91),((10,((47,((61,62),(((((((64,107),(111,115)),114),(((105,106),(128,129)),(112,113))),110),96),((((((((65,66),(70,(((87,88),126),(132,133)))),((75,(85,86)),(108,109))),(97,98)),((71,(77,(103,104))),82)),((81,100),((99,121),(119,(124,125))))),((((((67,(68,80)),((69,101),(130,131))),84),((92,94),(93,95))),(78,79)),((76,138),((89,90),135)))),(((72,73),(74,(83,(122,127)))),((116,117),120)))))),63)),((48,49),((50,136),140)))),((((3,4),((55,143),141)),(((((5,(21,22)),((((11,12),((16,18),39)),(24,25)),23)),(8,9)),(51,53)),(((6,7),(28,29)),(52,54)))),((((((((((13,14),32),((33,34),(45,46))),(42,43)),(19,20)),(((26,44),27),35)),(40,41)),((36,37),38)),(30,31)),((15,17),144)))),(((56,137),(57,58)),((((102,134),(123,139)),118),142))),(2,59)),60);
 634: 1 -16324.58203 -16605.93713 (0,(((((1,91),((10,((47,((61,62),((((((((((64,107),(111,115)),114),(((105,106),(128,129)),(112,113))),110),((76,138),((89,90),135))),(((((67,(68,80)),((69,101),(130,131))),84),((92,94),(93,95))),(78,79))),((81,100),((99,121),(119,(124,125))))),((((((65,66),(70,(((87,88),126),(132,133)))),(75,(85,86))),(108,109)),(97,98)),((71,(77,(103,104))),82))),((((((72,73),122),74),(83,((116,117),120))),127),96)))),63)),((48,49),((50,136),140)))),((((3,4),((55,143),141)),(((((5,(21,22)),((((11,12),((16,18),39)),(24,25)),23)),(51,53)),(8,9)),(((6,7),(52,54)),(28,29)))),(((((((((((13,14),32),(33,34)),(45,46)),(42,43)),(19,20)),(((26,44),27),35)),(40,41)),((36,37),38)),(30,31)),((15,17),144)))),(((56,137),(57,58)),((((102,134),(123,139)),118),142))),(2,59)),60);
 635: 2 -18628.1875 -16600.4791 (0,(((((1,91),((10,((47,((61,62),(((((((64,107),(111,115)),114),(((105,106),(128,129)),(112,113))),110),((((((((65,66),(70,(((87,88),126),(132,133)))),((75,(85,86)),(108,109))),(97,98)),((71,(77,(103,104))),82)),((81,100),((99,121),(119,(124,125))))),((((((67,(68,80)),((69,(130,131)),101)),84),((92,94),(93,95))),(78,79)),((76,138),((89,90),135)))),(((((72,73),122),74),(83,((116,117),120))),127))),96))),63)),((48,49),((50,136),140)))),((((3,4),((55,143),141)),(((((5,(21,22)),((((11,12),((16,18),39)),(24,25)),23)),(8,9)),(51,53)),((6,7),((28,29),(52,54))))),(((((((((13,14),32),(33,34)),(45,46)),(((19,20),(((26,44),35),27)),(42,43))),(40,41)),((36,37),38)),(30,31)),((15,17),144)))),(((56,137),(57,58)),((((102,134),(123,139)),118),142))),(2,59)),60);
 636: 1 -16177.66406 -16612.48134 (0,(((((1,91),((10,((47,((61,62),(((((((((64,107),(111,115)),114),(((105,106),(128,129)),(112,113))),110),(((81,100),((99,121),(119,(124,125)))),96)),((((((67,(68,80)),((69,101),(130,131))),84),((92,94),(93,95))),(78,79)),((76,138),((89,90),135)))),(((((65,66),(70,(((87,88),126),(132,133)))),((75,(85,86)),(108,109))),(71,(77,(103,104)))),(82,(97,98)))),(((((72,73),122),74),(83,((116,117),120))),127)))),63)),((48,49),((50,136),140)))),(((3,4),((((((5,(21,22)),((((11,12),((16,18),39)),(24,25)),23)),(8,9)),(51,53)),((6,7),((28,29),(52,54)))),((55,143),141))),(((((((((13,14),32),(33,34)),(45,46)),(((19,20),(((26,44),35),27)),(42,43))),(40,41)),((36,37),38)),(30,31)),((15,17),144)))),(((56,137),(57,58)),((((102,134),(123,139)),118),142))),(2,59)),60);
 637: 1 -16369.78906 -16611.7878 (0,(((((((1,91),(10,(((47,((61,62),(((((((64,107),(111,115)),114),(((105,106),(128,129)),(112,113))),110),(((((((65,66),(70,(((87,88),126),(132,133)))),((75,(85,86)),(108,109))),(97,98)),((71,(77,(103,104))),82)),((81,100),((99,121),(119,(124,125))))),((((((67,(68,80)),((69,101),(130,131))),84),((92,94),(93,95))),(78,79)),((76,138),((89,90),135))))),(((((72,73),(74,122)),(83,((116,117),120))),127),96)))),63),((48,49),((50,136),140))))),((6,7),(((((((((((13,14),32),(33,34)),(45,46)),(42,43)),(19,20)),(((26,44),27),35)),(40,41)),((36,37),38)),(30,31)),((15,17),144)))),((((((5,(21,22)),((((11,12),((16,18),39)),(24,25)),23)),(8,9)),(51,53)),(52,54)),(28,29))),((3,4),((55,143),141))),(((56,137),(57,58)),((((102,134),(123,139)),118),142))),(2,59)),60);
 638: 1 -15707.41406 -16620.39266 (0,((((((((((1,91),(10,((47,((61,62),((((((((((64,107),(111,115)),114),(((105,106),(128,129)),(112,113))),110),82),((71,(77,(103,104))),((81,100),((99,121),(119,(124,125)))))),((((65,66),(70,(((87,88),126),(132,133)))),((75,(85,86)),(108,109))),(97,98))),((((((67,(68,80)),((69,101),(130,131))),84),((92,94),(93,95))),(78,79)),((76,138),((89,90),135)))),(((((72,73),74),((116,117),120)),(83,(122,127))),96)))),63))),((48,49),((50,136),140))),(28,29)),((((((5,23),((((11,12),((16,18),39)),(24,25)),(21,22))),(8,9)),(51,53)),((6,7),((((((((13,14),32),(33,34)),(45,46)),(((19,20),(((26,44),35),27)),(42,43))),(40,41)),((36,37),38)),(30,31)))),(52,54))),((55,143),141)),(3,4)),((((102,134),(123,139)),118),142)),(((((15,17),144),56),137),(57,58))),(2,59)),60);
 639: 2 -16764.43359 -16615.40387 (0,(((((((1,91),10),(((47,((61,62),(((((((64,107),(111,115)),114),(((105,106),(128,129)),(112,113))),110),(((((((65,66),(70,(((87,88),126),(132,133)))),((75,(85,86)),(108,109))),(97,98)),((71,(77,(103,104))),82)),((81,100),((99,121),(119,(124,125))))),((((((67,(68,80)),((69,101),(130,131))),84),((92,94),(93,95))),(78,79)),((76,138),((89,90),135))))),(((((72,73),74),((116,117),120)),(83,(122,127))),96)))),63),((48,49),((50,136),140)))),((15,17),144)),((((((((((13,14),32),(33,34)),(45,46)),(42,43)),(19,20)),(((26,44),27),35)),(40,41)),((36,37),38)),(30,31))),(((3,4),(((((((5,(21,22)),(((11,12),((16,18),39)),(24,25))),23),(8,9)),(51,53)),((28,29),(52,54))),((6,7),((55,143),141)))),(((56,137),(57,58)),((((102,134),(123,139)),118),142)))),(2,59)),60);
 640: 1 -17454.41602 -16605.81751 (0,((((((1,91),((10,(48,49)),((47,((61,62),(((((((64,107),(111,115)),114),(((105,106),(128,129)),(112,113))),110),(((((((65,66),(70,(((87,88),126),(132,133)))),((75,(85,86)),(108,109))),(97,98)),((71,(77,(103,104))),82)),((81,100),((99,121),(119,(124,125))))),((((((67,(68,80)),((69,101),(130,131))),84),((92,94),(93,95))),(78,79)),((76,138),((89,90),135))))),(((((72,73),74),((116,117),120)),(83,(122,127))),96)))),63))),((50,136),140)),(((((((((((13,14),32),(33,34)),(45,46)),(42,43)),(19,20)),(((26,44),27),35)),(40,41)),((36,37),38)),(30,31)),((15,144),17))),((((3,4),((55,143),141)),(((56,137),(57,58)),((((102,134),(123,139)),118),142))),((((((5,(21,22)),((((11,12),((16,18),39)),(24,25)),23)),(8,9)),(51,53)),((6,7),(28,29))),(52,54)))),(2,59)),60);
 641: 1 -15628.71387 -16616.6689 (0,((((((1,91),((10,((47,((61,62),((((((((64,107),(111,115)),114),(((105,106),(128,129)),(112,113))),110),((((((67,(68,80)),((69,(130,131)),101)),84),((92,94),(93,95))),(78,79)),((76,138),((89,90),135)))),(((((((65,66),(70,(((87,88),126),(132,133)))),(75,(85,86))),(108,109)),(97,98)),((71,(77,(103,104))),82)),((81,100),((99,121),(119,(124,125)))))),((((((72,73),122),74),(83,((116,117),120))),127),96)))),63)),((48,49),((50,136),140)))),(((((((((((13,14),32),(33,34)),(45,46)),(42,43)),35),((19,20),((26,44),27))),(40,41)),((36,37),38)),(30,31)),((15,17),144))),(((3,4),((55,143),141)),(((((5,(21,22)),((((11,12),((16,18),39)),(24,25)),23)),(8,9)),(51,53)),((6,7),((28,29),(52,54)))))),(((56,137),(57,58)),((((102,134),(123,139)),118),142))),(2,59)),60);
 642: 1 -17413.20508 -16607.08096 (0,((((1,91),((10,((47,((61,62),(((((((64,107),(111,115)),114),(((105,106),(128,129)),(112,113))),110),((((((((65,66),(70,(((87,88),126),(132,133)))),((75,(85,86)),(108,109))),(97,98)),((71,(77,(103,104))),82)),((81,100),((99,121),(119,(124,125))))),((((((67,(68,80)),((69,101),(130,131))),84),((92,94),(93,95))),(78,79)),((76,138),((89,90),135)))),(((72,73),74),((83,(122,127)),((116,117),120))))),96))),63)),(((48,49),140),(50,136)))),(((((3,4),((55,143),141)),((((((5,(((11,12),((16,18),39)),(24,25))),(21,22)),23),(8,9)),(51,53)),((6,7),((28,29),(52,54))))),(((((((((((13,14),32),(33,34)),(45,46)),(42,43)),(19,20)),(((26,44),27),35)),(40,41)),((36,37),38)),(30,31)),((15,17),144))),(((56,137),(57,58)),((((102,134),(123,139)),118),142)))),(2,59)),60);
 643: 1 -16262.40723 -16622.50755 (0,(((((1,91),((10,((47,((61,62),(((((((((64,107),(111,115)),114),(((105,106),(128,129)),(112,113))),110),((((((67,(68,80)),((69,101),(130,131))),((92,94),(93,95))),84),(78,79)),((76,138),((89,90),135)))),(((81,100),((99,121),(119,(124,125)))),96)),(((((65,66),(70,(((87,88),126),(132,133)))),((75,(85,86)),(108,109))),(71,(77,(103,104)))),(82,(97,98)))),(((((72,73),122),74),(83,((116,117),120))),127)))),63)),((48,49),((50,136),140)))),(((((3,4),((55,143),141)),(((6,7),(28,29)),(52,54))),(((((((((13,14),32),(33,34)),(45,46)),(((19,20),(((26,44),35),27)),(42,43))),(40,41)),((36,37),38)),(30,31)),((15,17),144))),((((5,(21,22)),((((11,12),((16,18),39)),(24,25)),23)),(8,9)),(51,53)))),(((56,137),(57,58)),((((102,134),(123,139)),118),142))),(2,59)),60);
 644: 2 -17155.33789 -16600.85206 (0,(((((1,91),((10,((47,((61,62),((((((((64,107),(111,115)),114),(((105,106),(128,129)),(112,113))),110),(((((((65,66),(70,(((87,88),126),(132,133)))),((75,(85,86)),(108,109))),(97,98)),((71,(77,(103,104))),82)),((81,100),((99,121),(119,(124,125))))),((((((67,(68,80)),((69,101),(130,131))),84),((92,94),(93,95))),(78,79)),((76,138),((89,90),135))))),(((((72,73),122),74),(83,((116,117),120))),127)),96))),63)),((48,49),((50,136),140)))),((((3,4),((55,143),141)),((((((5,(((11,12),((16,18),39)),(24,25))),(21,22)),23),(8,9)),(51,53)),(((6,7),(28,29)),(52,54)))),(((((((((((13,14),32),(33,34)),(45,46)),(42,43)),(19,20)),(((26,44),27),35)),(40,41)),((36,37),38)),(30,31)),((15,17),144)))),(((56,137),(57,58)),((((102,134),(123,139)),118),142))),(2,59)),60);
 645: 1 -15813.22461 -16620.86806 (0,((((((1,91),(10,((47,((61,62),(((((((((((64,107),(111,115)),114),(((105,106),(128,129)),(112,113))),110),82),(71,(77,(103,104)))),((((65,66),(70,(((87,88),126),(132,133)))),((75,(85,86)),(108,109))),(97,98))),((((((67,(68,80)),((69,101),(130,131))),84),((92,94),(93,95))),(78,79)),((76,138),((89,90),135)))),(((((72,73),122),74),(83,((116,117),120))),127)),(((81,100),((99,121),(119,(124,125)))),96)))),63))),((48,49),((50,136),140))),(28,29)),(((3,4),((((((5,(21,22)),((((11,12),((16,18),39)),(24,25)),23)),(8,9)),(51,53)),(((6,7),(55,143)),(52,54))),((((((((13,14),32),(33,34)),(45,46)),(((19,20),(((26,44),35),27)),(42,43))),(40,41)),((36,37),38)),(30,31)))),((((((15,17),144),56),141),137),((57,58),((((102,134),(123,139)),118),142))))),(2,59)),60);
 646: 1 -16430.80469 -16623.5949 (0,((((((((1,91),(10,((47,((61,62),((((((((((64,107),(111,115)),114),(((105,106),(128,129)),(112,113))),110),((81,100),((99,121),(119,(124,125))))),((((((67,(68,80)),((69,(130,131)),84)),101),((92,94),(93,95))),(78,79)),((76,138),((89,90),135)))),(((((65,66),(70,(((87,88),126),(132,133)))),((75,(85,86)),(108,109))),(97,98)),((71,(77,(103,104))),82))),((((((72,73),74),((116,117),120)),83),122),127)),96))),63))),((48,49),((50,136),140))),(2,59)),(((56,137),(57,58)),((((102,134),(123,139)),118),142))),(((((((((((13,14),32),(33,34)),(45,46)),(42,43)),(19,20)),(((26,44),27),35)),(40,41)),((36,37),38)),(30,31)),((15,17),144))),((((((5,(21,22)),((((11,12),((16,18),39)),(24,25)),23)),(8,9)),(51,53)),(((6,7),(28,29)),(52,54))),((55,143),141))),(3,4)),60);
 647: 1 -16569.81055 -16606.71735 (0,(((((1,91),((10,((47,(((61,62),96),(((((((64,107),(111,115)),114),(((105,106),(128,129)),(112,113))),110),(((((((65,66),(70,(((87,88),126),(132,133)))),((75,(85,86)),(108,109))),(97,98)),((71,(77,(103,104))),82)),((81,100),((99,121),(119,(124,125))))),((((((67,(68,80)),((69,(130,131)),101)),84),((92,94),(93,95))),(78,79)),((76,138),((89,90),135))))),(((((72,73),122),74),(83,((116,117),120))),127)))),63)),((48,49),((50,136),140)))),((((3,4),((55,143),141)),((((((5,(((11,12),((16,18),39)),(24,25))),(21,22)),23),(8,9)),(51,53)),((6,7),((28,29),(52,54))))),(((((((((((13,14),32),(33,34)),(45,46)),(42,43)),(19,20)),(((26,44),27),35)),(40,41)),((36,37),38)),(30,31)),((15,17),144)))),(((56,137),(57,58)),((((102,134),(123,139)),118),142))),(2,59)),60);
 648: 1 -17658.22656 -16601.95149 (0,(((((1,91),((10,((47,((61,62),(((((((64,107),(111,115)),114),(((105,106),(128,129)),(112,113))),110),96),((((((((65,66),(70,(((87,88),126),(132,133)))),((75,(85,86)),(108,109))),(97,98)),((71,(77,(103,104))),82)),((81,100),((99,121),(119,(124,125))))),((((((67,(68,80)),((69,101),(130,131))),84),((92,94),(93,95))),(78,79)),((76,138),((89,90),135)))),(((72,73),(74,(83,(122,127)))),((116,117),120)))))),63)),((48,49),((50,136),140)))),((((3,4),((55,143),141)),(((((5,(21,22)),((((11,12),((16,18),39)),(24,25)),23)),(8,9)),(51,53)),(((6,7),(28,29)),(52,54)))),((((((((((13,14),32),((33,34),(45,46))),(42,43)),(19,20)),(((26,44),27),35)),(40,41)),((36,37),38)),(30,31)),((15,17),144)))),(((56,137),(57,58)),((((102,134),(123,139)),118),142))),(2,59)),60);
 649: 1 -18425.05469 -16608.29667 (0,((((((1,91),((10,((47,((61,62),(((((((64,107),(111,115)),114),(((105,106),(128,129)),(112,113))),110),((((((65,66),(70,(((87,88),126),(132,133)))),((75,(85,86)),(108,109))),(97,98)),((71,(77,(103,104))),82)),(((((((67,(68,80)),((69,101),(130,131))),84),((92,94),(93,95))),(78,79)),((76,138),((89,90),135))),((81,100),((99,121),(119,(124,125))))))),(((((72,73),74),((83,127),122)),((116,117),120)),96)))),63)),((48,49),((50,136),140)))),(((3,4),((55,143),141)),(((((((5,(21,22)),(((11,12),((16,18),39)),(24,25))),23),(8,9)),(51,53)),((6,7),((28,29),(52,54)))),((((((((13,14),32),(33,34)),(45,46)),(((19,20),(((26,44),35),27)),(42,43))),(40,41)),((36,37),38)),(30,31))))),(((56,137),(57,58)),((((102,134),(123,139)),118),142))),((15,17),144)),(2,59)),60);
 650: 1 -17042.84766 -16614.47898 (0,((((((((1,91),((10,((47,((61,62),(((((((64,107),(111,115)),114),110),(((105,106),(128,129)),(112,113))),(((((((65,66),(70,(((87,88),126),(132,133)))),((75,(85,86)),(108,109))),(97,98)),((71,(77,(103,104))),82)),((81,100),((99,121),(119,(124,125))))),((((((67,(68,80)),((69,101),(130,131))),84),((92,94),(93,95))),(78,79)),((76,138),((89,90),135))))),(((((((72,73),74),((116,117),120)),83),122),127),96)))),63)),((48,49),((50,136),140)))),((6,7),((((((((((13,14),32),((33,34),(45,46))),(42,43)),(19,20)),(((26,44),35),27)),(40,41)),((36,37),38)),(30,31)),((15,17),144)))),(((((5,(21,22)),((((11,12),((16,18),39)),(24,25)),23)),(8,9)),(51,53)),((28,29),(52,54)))),((3,4),((55,143),141))),((((102,134),(123,139)),118),142)),((56,137),(57,58))),(2,59)),60);
 651: 2 -15131.0293 -16619.87221 (0,((((((1,91),(10,((47,((61,62),((((((((((64,107),(111,115)),114),(((105,106),(128,129)),(112,113))),110),82),((((((((67,(68,80)),((69,(130,131)),84)),101),((92,94),(93,95))),(78,79)),(76,138)),((89,90),135)),((81,100),((99,121),(119,(124,125)))))),(((((65,66),(70,(((87,88),126),(132,133)))),((75,(85,86)),(108,109))),(97,98)),(71,(77,(103,104))))),(((((72,73),122),74),(83,((116,117),120))),127)),96))),63))),((48,49),((50,136),140))),(28,29)),(((((3,4),137),(((((((5,(21,22)),((((11,12),((16,18),39)),(24,25)),23)),(8,9)),(51,53)),((6,7),(((((((((13,14),32),(33,34)),(45,46)),(42,43)),(40,41)),(((19,20),((26,44),27)),35)),((36,37),38)),(30,31)))),(52,54)),((55,143),141))),(((15,17),144),56)),((57,58),((((102,134),(123,139)),118),142)))),(2,59)),60);
 652: 1 -17505.73242 -16606.64816 (0,((((((1,91),((10,(48,49)),((47,((61,62),((((((((((64,107),(111,115)),114),(((105,106),(128,129)),(112,113))),110),((81,100),((99,121),(119,(124,125))))),((((((67,(68,80)),((69,101),(130,131))),84),((92,94),(93,95))),(78,79)),((76,138),((89,90),135)))),(((((65,66),(70,(((87,88),126),(132,133)))),((75,(85,86)),(108,109))),(97,98)),((71,(77,(103,104))),82))),((((72,73),(74,122)),(83,((116,117),120))),127)),96))),63))),((50,136),140)),((((3,4),((55,143),141)),(((((5,(21,22)),((((11,12),((16,18),39)),(24,25)),23)),(8,9)),(51,53)),(((6,7),(28,29)),(52,54)))),(((((((((((13,14),32),(33,34)),(45,46)),(42,43)),(19,20)),(((26,44),27),35)),(40,41)),((36,37),38)),(30,31)),((15,17),144)))),(((56,137),(57,58)),((((102,134),(123,139)),118),142))),(2,59)),60);
 653: 1 -16954.27734 -16606.22441 (0,((((1,91),((10,((47,((61,62),((((((((64,107),(111,115)),114),(((105,106),(128,129)),(112,113))),110),(((((((65,66),(70,(((87,88),126),(132,133)))),((75,(85,86)),(108,109))),(97,98)),((71,(77,(103,104))),82)),((81,100),((99,121),(119,(124,125))))),((((((67,(68,80)),((69,(130,131)),101)),84),((92,94),(93,95))),(78,79)),((76,138),((89,90),135))))),(((((72,73),122),74),(83,((116,117),120))),127)),96))),63)),((48,49),((50,136),140)))),((((3,4),(((6,7),((55,143),141)),((28,29),(52,54)))),(((((5,(21,22)),((((11,12),((16,18),39)),(24,25)),23)),(8,9)),(51,53)),(((((((((13,14),32),(33,34)),(45,46)),(((19,20),(((26,44),35),27)),(42,43))),(40,41)),((36,37),38)),(30,31)),((15,17),144)))),(((56,137),(57,58)),((((102,134),(123,139)),118),142)))),(2,59)),60);
 654: 1 -15847.21875 -16615.52774 (0,(((((1,91),((10,((47,((61,62),(((((((((64,107),(111,115)),114),(((105,106),(128,129)),(112,113))),110),((81,100),((99,121),(119,(124,125))))),((((((67,(68,80)),((69,101),(130,131))),((92,94),(93,95))),84),(78,79)),((76,138),((89,90),135)))),(((((65,66),(70,(((87,88),126),(132,133)))),((75,(108,109)),(85,86))),(97,98)),((71,(77,(103,104))),82))),((((((72,73),122),127),(83,((116,117),120))),74),96)))),63)),((48,49),((50,136),140)))),((((3,4),((55,143),141)),(((((5,(21,22)),((((11,12),((16,18),39)),(24,25)),23)),(8,9)),(51,53)),(((6,7),(28,29)),(52,54)))),((((((((((13,14),32),(33,34)),(45,46)),(42,43)),((19,20),(((26,44),27),35))),(40,41)),((36,37),38)),(30,31)),((15,17),144)))),(((56,137),(57,58)),((((102,134),(123,139)),118),142))),(2,59)),60);
 655: 1 -17171.78125 -16600.32239 (0,(((((1,91),((10,((47,((61,62),(((((((64,107),(111,115)),114),(((105,106),(128,129)),(112,113))),110),96),((((((((65,66),(70,(((87,88),126),(132,133)))),((75,(85,86)),(108,109))),(97,98)),((71,(77,(103,104))),82)),((81,100),((99,121),(119,(124,125))))),((((((67,(68,80)),((69,(130,131)),101)),84),((92,94),(93,95))),(78,79)),((76,138),((89,90),135)))),(((((72,73),122),127),(83,((116,117),120))),74))))),63)),((48,49),((50,136),140)))),(((3,4),((((((5,(21,22)),((((11,12),((16,18),39)),(24,25)),23)),(8,9)),(51,53)),((6,7),((28,29),(52,54)))),((55,143),141))),(((((((((((13,14),32),(33,34)),(45,46)),(42,43)),(19,20)),(((26,44),27),35)),(40,41)),((36,37),38)),(30,31)),((15,17),144)))),(((56,137),(57,58)),((((102,134),(123,139)),118),142))),(2,59)),60);
 656: 2 -15999.46289 -16630.9314 (0,((((((1,91),(10,((47,((61,62),((((((((((64,107),(111,115)),114),(((105,106),(128,129)),(112,113))),110),82),((76,138),((89,90),135))),(((((((67,(68,80)),((69,101),(130,131))),84),((92,94),(93,95))),(78,79)),((((((72,73),74),((116,117),120)),122),83),127)),((71,(77,(103,104))),((81,100),((99,121),(119,(124,125))))))),((((65,66),(70,(((87,88),126),(132,133)))),((75,(85,86)),(108,109))),(97,98))),96))),63))),((48,49),((50,136),140))),(28,29)),((((3,4),((55,143),141)),((((((5,23),((((11,12),((16,18),39)),(24,25)),(21,22))),(51,53)),(8,9)),(52,54)),((6,7),((((((((13,14),32),(33,34)),(45,46)),(((19,20),(((26,44),35),27)),(42,43))),(40,41)),((36,37),38)),(30,31))))),((((((15,17),144),56),(57,58)),137),((((102,134),(123,139)),118),142)))),(2,59)),60);
 657: 1 -15919.85742 -16603.82986 (0,((((((1,91),((10,(48,49)),((47,((61,62),(((((((64,107),(111,115)),114),(((105,106),(128,129)),(112,113))),110),(((((((65,66),(70,(((87,88),126),(132,133)))),((75,(85,86)),(108,109))),(97,98)),((71,(77,(103,104))),82)),((81,100),((99,121),(119,(124,125))))),((((((67,(68,80)),((69,101),(130,131))),84),((92,94),(93,95))),(78,79)),((76,138),((89,90),135))))),(((((72,73),74),((83,127),122)),((116,117),120)),96)))),63))),((50,136),140)),(((((((((((13,14),32),(33,34)),(45,46)),(42,43)),(19,20)),(((26,44),27),35)),(40,41)),((36,37),38)),(30,31)),((15,17),144))),(((3,4),((((((5,(21,22)),((((11,12),((16,18),39)),(24,25)),23)),(8,9)),(51,53)),((55,143),141)),(((6,7),(28,29)),(52,54)))),(((56,137),(57,58)),((((102,134),(123,139)),118),142)))),(2,59)),60);
 658: 1 -16449.09766 -16603.55565 (0,(((((1,91),((10,((47,((61,62),(((((((64,107),(111,115)),114),(((105,106),(128,129)),(112,113))),110),((((((((65,66),(70,(((87,88),126),(132,133)))),((75,(85,86)),(108,109))),(97,98)),((71,(77,(103,104))),82)),((81,100),((99,121),(119,(124,125))))),((((((67,(68,80)),((69,(130,131)),101)),84),((92,94),(93,95))),(78,79)),((76,138),((89,90),135)))),(((((72,73),122),74),(83,((116,117),120))),127))),96))),63)),((48,49),((50,136),140)))),((((3,4),((55,143),141)),((((((5,(((11,12),((16,18),39)),(24,25))),(21,22)),23),(8,9)),(51,53)),((6,7),((28,29),(52,54))))),(((((((((((13,14),32),(33,34)),(45,46)),(42,43)),(19,20)),(((26,44),27),35)),(40,41)),((36,37),38)),(30,31)),((15,17),144)))),(((56,137),(57,58)),((((102,134),(123,139)),118),142))),(2,59)),60);
 659: 2 -16688.23633 -16612.60278 (0,((((((((1,91),((10,((47,((61,62),(((((((64,107),(111,115)),114),(((105,106),(128,129)),(112,113))),110),(((((((65,66),(70,(((87,88),126),(132,133)))),((75,(85,86)),(108,109))),(97,98)),((71,(77,(103,104))),82)),((81,100),((99,121),(119,(124,125))))),((((((67,(68,80)),((69,101),(130,131))),84),((92,94),(93,95))),(78,79)),((76,138),((89,90),135))))),(((((((72,73),74),((116,117),120)),83),122),127),96)))),63)),((48,49),((50,136),140)))),((6,7),((((((((((13,14),32),((33,34),(45,46))),(42,43)),(19,20)),(((26,44),35),27)),(40,41)),((36,37),38)),(30,31)),((15,17),144)))),((((((5,(21,22)),(((11,12),((16,18),39)),(24,25))),23),(8,9)),(51,53)),((28,29),(52,54)))),((3,4),((55,143),141))),((((102,134),(123,139)),118),142)),((56,137),(57,58))),(2,59)),60);
 660: 1 -15459.61719 -16602.73676 (0,(((((1,91),((10,((47,((61,62),((((((((64,107),(111,115)),114),(((105,106),(128,129)),(112,113))),110),(((((((65,66),(70,(((87,88),126),(132,133)))),((75,(85,86)),(108,109))),(97,98)),((71,(77,(103,104))),82)),((81,100),((99,121),(119,(124,125))))),((((((67,(68,80)),((69,101),(130,131))),84),((92,94),(93,95))),(78,79)),((76,138),((89,90),135))))),(((72,73),74),((83,(122,127)),((116,117),120)))),96))),63)),(((48,49),140),(50,136)))),((((3,4),((55,143),141)),((((((5,(((11,12),((16,18),39)),(24,25))),(21,22)),23),(8,9)),(51,53)),((6,7),((28,29),(52,54))))),(((((((((((13,14),32),(33,34)),(45,46)),(42,43)),(19,20)),(((26,44),27),35)),(40,41)),((36,37),38)),(30,31)),((15,17),144)))),(((56,137),(57,58)),((((102,134),(123,139)),118),142))),(2,59)),60);
 661: 1 -17069.62109 -16638.8147 (0,((((((((((1,91),(6,7)),((10,((47,((61,62),(((((((64,107),(111,115)),114),(((105,106),(128,129)),(112,113))),110),(((((((65,66),(70,(((87,88),126),(132,133)))),((75,(85,86)),(108,109))),(71,(77,(103,104)))),(82,(97,98))),((((((67,(68,80)),((69,101),(130,131))),84),((92,94),(93,95))),(78,79)),((76,138),((89,90),135)))),(((81,100),((99,121),(119,(124,125)))),96))),((((((72,73),74),((116,117),120)),83),122),127)))),63)),((48,49),((50,136),140)))),(28,29)),((((((((((13,14),32),(33,34)),(45,46)),(42,43)),(40,41)),(((19,20),((26,44),27)),35)),((36,37),38)),(30,31)),(((15,17),144),56))),(((((5,(21,22)),((((11,12),((16,18),39)),(24,25)),23)),(8,9)),(51,53)),(52,54))),((55,143),141)),((3,4),137)),((57,58),((((102,134),(123,139)),118),142))),(2,59)),60);
 662: 1 -15725.78125 -16620.86806 (0,((((((1,91),(10,((47,((61,62),(((((((((((64,107),(111,115)),114),(((105,106),(128,129)),(112,113))),110),82),(71,(77,(103,104)))),((((65,66),(70,(((87,88),126),(132,133)))),((75,(85,86)),(108,109))),(97,98))),((((((67,(68,80)),((69,101),(130,131))),84),((92,94),(93,95))),(78,79)),((76,138),((89,90),135)))),(((((72,73),122),74),(83,((116,117),120))),127)),(((81,100),((99,121),(119,(124,125)))),96)))),63))),((48,49),((50,136),140))),(28,29)),(((3,4),((((((5,(21,22)),((((11,12),((16,18),39)),(24,25)),23)),(8,9)),(51,53)),(((6,7),(55,143)),(52,54))),((((((((13,14),32),(33,34)),(45,46)),(((19,20),(((26,44),35),27)),(42,43))),(40,41)),((36,37),38)),(30,31)))),((((((15,17),144),56),141),137),((57,58),((((102,134),(123,139)),118),142))))),(2,59)),60);
 663: 1 -15799.28906 -16609.01079 (0,((((((1,91),10),(((47,63),((61,62),((((((((64,107),(111,115)),114),(((105,106),(128,129)),(112,113))),110),96),(((((((65,66),(70,(((87,88),126),(132,133)))),((75,(85,86)),(108,109))),(97,98)),((71,(77,(103,104))),82)),((81,100),((99,121),(119,(124,125))))),((((((67,(68,80)),((69,(130,131)),101)),84),((92,94),(93,95))),(78,79)),((76,138),((89,90),135))))),(((((72,73),122),74),(83,((116,117),120))),127)))),((48,49),((50,136),140)))),((((3,4),((55,143),141)),((((((5,(21,22)),((((11,12),((16,18),39)),(24,25)),23)),(8,9)),(51,53)),((28,29),(52,54))),(6,7))),(((((((((((13,14),32),(33,34)),(45,46)),(42,43)),(19,20)),(((26,44),27),35)),(40,41)),((36,37),38)),(30,31)),((15,17),144)))),(((56,137),(57,58)),((((102,134),(123,139)),118),142))),(2,59)),60);
 664: 2 -17130.75391 -16626.19114 (0,((((((1,91),(10,((47,((61,62),((((((((((64,107),(111,115)),114),(((105,106),(128,129)),(112,113))),110),82),((76,138),((89,90),135))),(((((((67,(68,80)),((69,101),(130,131))),84),((92,94),(93,95))),(78,79)),(((((72,73),74),(83,((116,117),120))),122),127)),((71,(77,(103,104))),((81,100),((99,121),(119,(124,125))))))),((((65,66),(70,(((87,88),126),(132,133)))),((75,(85,86)),(108,109))),(97,98))),96))),63))),((48,49),((50,136),140))),(28,29)),(((3,4),(((((((5,23),((((11,12),((16,18),39)),(24,25)),(21,22))),(8,9)),(51,53)),((6,7),((((((((13,14),32),(33,34)),(45,46)),(((19,20),(((26,44),35),27)),(42,43))),(40,41)),((36,37),38)),(30,31)))),(52,54)),((55,143),141))),((((((15,17),144),56),(57,58)),137),((((102,134),(123,139)),118),142)))),(2,59)),60);
 665: 1 -17107.28516 -16604.32332 (0,(((((((1,91),10),((48,49),((50,136),140))),((47,((61,62),(((((((64,107),(111,115)),114),(((105,106),(128,129)),(112,113))),110),(((((((65,66),(70,(((87,88),126),(132,133)))),((75,(85,86)),(108,109))),(97,98)),((71,(77,(103,104))),82)),((81,100),((99,121),(119,(124,125))))),((((((67,(68,80)),((69,101),(130,131))),84),((92,94),(93,95))),(78,79)),((76,138),((89,90),135))))),((((((72,73),74),83),(122,127)),((116,117),120)),96)))),63)),(28,29)),(((((3,4),137),(((((((5,(21,22)),((((11,12),((16,18),39)),(24,25)),23)),(8,9)),(51,53)),((6,7),((((((((((13,14),32),(33,34)),(45,46)),(42,43)),(19,20)),(((26,44),27),35)),(40,41)),((36,37),38)),(30,31)))),(52,54)),((55,143),141))),((57,58),((((102,134),(123,139)),118),142))),(((15,17),144),56))),(2,59)),60);
 666: 2 -17170.40234 -16609.72558 (0,((((((1,91),((10,(48,49)),((47,((61,62),((((((((64,107),(111,115)),114),(((105,106),(128,129)),(112,113))),110),(((((((65,66),(70,(((87,88),126),(132,133)))),((75,(85,86)),(108,109))),(97,98)),((71,(77,(103,104))),82)),((81,100),((99,121),(119,(124,125))))),((((((67,(68,80)),((69,101),(130,131))),84),((92,94),(93,95))),(78,79)),((76,138),((89,90),135))))),(((((72,73),122),74),(83,((116,117),120))),127)),96))),63))),((50,136),140)),(((56,137),(57,58)),((((102,134),(123,139)),118),142))),((((3,4),((55,143),141)),(((((5,(21,22)),((((11,12),((16,18),39)),(24,25)),23)),(8,9)),(51,53)),((((((((((((13,14),32),(33,34)),(45,46)),(42,43)),(19,20)),((26,44),27)),35),(40,41)),((36,37),38)),(30,31)),((15,17),144)))),(((6,7),(28,29)),(52,54)))),(2,59)),60);
 667: 1 -16258.38867 -16618.20875 (0,(((((((1,91),(6,7)),((10,((47,((61,62),((((((((((64,107),(111,115)),114),(((105,106),(128,129)),(112,113))),110),82),((71,(77,(103,104))),((81,100),((99,121),(119,(124,125)))))),((((((67,(68,80)),((69,101),(130,131))),84),((92,94),(93,95))),(78,79)),((76,138),((89,90),135)))),((((65,66),(70,(((87,88),126),(132,133)))),((75,(85,86)),(108,109))),(97,98))),((((((72,73),74),((116,117),120)),(122,127)),83),96)))),63)),((48,49),((50,136),140)))),((((((((((13,14),32),(33,34)),(45,46)),(((19,20),(((26,44),35),27)),(42,43))),(40,41)),((36,37),38)),(30,31)),((15,17),144)),56)),((((3,4),137),((((((5,((((11,12),((16,18),39)),(24,25)),23)),(21,22)),(8,9)),(51,53)),(52,54)),((55,143),141))),((57,58),((((102,134),(123,139)),118),142)))),(28,29)),(2,59)),60);
 668: 1 -16569.51172 -16603.32675 (0,(((((1,91),((10,((47,((61,62),(((((((((64,107),(111,115)),114),(((105,106),(128,129)),(112,113))),110),((81,100),((99,121),(119,(124,125))))),(((((((67,(68,80)),((69,101),(130,131))),84),((92,94),(93,95))),(78,79)),(76,138)),((89,90),135))),(((((65,66),(70,(((87,88),126),(132,133)))),((75,(85,86)),(108,109))),(97,98)),((71,(77,(103,104))),82))),(((((72,73),74),(83,(122,127))),((116,117),120)),96)))),63)),((48,49),((50,136),140)))),((((3,4),((55,143),141)),(((((5,(21,22)),((((11,12),((16,18),39)),(24,25)),23)),(8,9)),(51,53)),(((6,7),(28,29)),(52,54)))),(((((((((((13,14),32),(33,34)),(45,46)),(42,43)),(19,20)),((26,(27,44)),35)),(40,41)),((36,37),38)),(30,31)),((15,17),144)))),(((56,137),(57,58)),((((102,134),(123,139)),118),142))),(2,59)),60);
 669: 1 -17451.41797 -16615.72965 (0,(((((1,91),((10,((47,((61,62),(((((((64,107),(111,115)),114),(((105,106),(128,129)),(112,113))),110),((((((((65,66),(70,(((87,88),126),(132,133)))),(108,109)),(75,(85,86))),(97,98)),((71,(77,(103,104))),82)),((81,100),((99,121),(119,(124,125))))),((((((67,(68,80)),((69,(130,131)),101)),84),((92,94),(93,95))),(78,79)),((76,138),((89,90),135))))),((((((72,73),122),74),(83,((116,117),120))),127),96)))),63)),((48,49),((50,136),140)))),((((3,4),141),(((((5,(21,22)),((((11,12),((16,18),39)),(24,25)),23)),(8,9)),(51,53)),(((6,7),(55,143)),((28,29),(52,54))))),(((((((((((13,14),32),(33,34)),(45,46)),(19,20)),(42,43)),(((26,44),27),35)),(40,41)),((36,37),38)),(30,31)),((15,17),144)))),(((56,137),(57,58)),((((102,134),(123,139)),118),142))),(2,59)),60);
 670: 2 -15405.66602 -16619.46969 (0,(((((1,91),((10,((47,((61,62),(((((((((64,107),(111,115)),114),(((105,106),(128,129)),(112,113))),110),((81,100),((99,121),(119,(124,125))))),((((((67,(68,80)),((69,(130,131)),101)),84),((92,94),(93,95))),(78,79)),((76,138),((89,90),135)))),((((((65,66),70),(((87,88),126),(132,133))),((75,(85,86)),(108,109))),(97,98)),((71,(77,(103,104))),82))),((((((72,73),122),74),(83,((116,117),120))),127),96)))),63)),((48,49),((50,136),140)))),(((6,7),(((((((((((13,14),32),(33,34)),(45,46)),(42,43)),(19,20)),(((26,44),27),35)),(40,41)),((36,37),38)),(30,31)),((15,17),144))),56)),((((3,4),137),((((((5,(21,22)),((((11,12),((16,18),39)),(24,25)),23)),(8,9)),(51,53)),((28,29),(52,54))),((55,143),141))),((57,58),((((102,134),(123,139)),118),142)))),(2,59)),60);
 671: 1 -16563.9707 -16613.43158 (0,(((((((1,91),((10,(48,49)),((47,((61,62),(((((((64,107),(111,115)),114),(((105,106),(128,129)),(112,113))),110),(((((((65,66),(70,(((87,88),126),(132,133)))),((75,(85,86)),(108,109))),(97,98)),((71,(77,(103,104))),82)),((81,100),(99,((119,(124,125)),121)))),((((((67,(68,80)),((69,101),(130,131))),84),((92,94),(93,95))),(78,79)),((76,138),((89,90),135))))),(((((72,73),122),((83,((116,117),120)),127)),74),96)))),63))),((50,136),140)),(((56,137),(57,58)),((((102,134),(123,139)),118),142))),(((((((((((13,14),32),(33,34)),(45,46)),(42,43)),(19,20)),(((26,44),27),35)),(40,41)),((36,37),38)),(30,31)),((15,17),144))),(((3,4),((55,143),141)),(((((5,(21,22)),((((11,12),((16,18),39)),(24,25)),23)),(8,9)),(51,53)),(((6,7),(28,29)),(52,54))))),(2,59)),60);
 672: 2 -16110.78125 -16617.19305 (0,(((((1,91),((10,((47,(((61,62),((((((64,107),(111,115)),114),(((105,106),(128,129)),(112,113))),110),(((((((65,66),(70,(((87,88),126),(132,133)))),((75,(85,86)),(108,109))),(97,98)),((71,(77,(103,104))),82)),((81,100),((99,121),(119,(124,125))))),((((((67,(68,80)),((69,(130,131)),84)),101),((92,94),(93,95))),(78,79)),((76,138),((89,90),135)))))),(((((72,73),74),((116,117),120)),(83,(122,127))),96))),63)),((48,49),((50,136),140)))),(((56,137),(57,58)),((((102,134),(123,139)),118),142))),((((3,4),((55,143),141)),(((((5,(21,22)),((((11,12),((16,18),39)),(24,25)),23)),(8,9)),(51,53)),(((((((((((13,14),32),(33,34)),(45,46)),(42,43)),(19,20)),(((26,44),27),35)),(40,41)),((36,37),38)),(30,31)),((15,17),144)))),((6,7),((28,29),(52,54))))),(2,59)),60);
 673: 1 -15777.74414 -16614.34072 (0,(((((1,91),(10,(((47,(((61,62),((((((64,107),(111,115)),114),(((105,106),(128,129)),(112,113))),110),96)),((((((((65,66),(70,(((87,88),126),(132,133)))),((75,(85,86)),(108,109))),(97,98)),((71,(77,(103,104))),82)),((81,100),((99,121),(119,(124,125))))),((((((67,(68,80)),((69,101),(130,131))),84),((92,94),(93,95))),(78,79)),((76,138),((89,90),135)))),(((((72,73),122),74),(83,((116,117),120))),127)))),63),((48,49),((50,136),140))))),((((3,4),((55,143),141)),(((((5,(21,22)),((((11,12),((16,18),39)),(24,25)),23)),(8,9)),(51,53)),((6,7),((28,29),(52,54))))),(((((((((((13,14),32),(33,34)),(45,46)),(42,43)),(19,20)),(((26,44),27),35)),(40,41)),((36,37),38)),(30,31)),((15,144),17)))),(((56,137),(57,58)),((((102,134),(123,139)),118),142))),(2,59)),60);
 674: 1 -17284.62891 -16616.72892 (0,(((((((1,91),((10,(48,49)),((47,((61,62),(((((((((64,107),(111,115)),114),(((105,106),(128,129)),(112,113))),110),96),(((((72,73),122),74),(83,((116,117),120))),127)),((((((65,66),(70,(((87,88),126),(132,133)))),(75,((85,(108,109)),86))),(97,98)),((71,(77,(103,104))),82)),((((((67,(68,80)),((69,101),(130,131))),84),((92,94),(93,95))),(78,79)),((76,138),((89,90),135))))),((81,100),((99,121),(119,(124,125))))))),63))),((50,136),140)),(((((((((((13,14),32),(33,34)),(45,46)),(42,43)),(19,20)),(((26,44),27),35)),(40,41)),((36,37),38)),(30,31)),((15,17),144))),(((3,4),((55,143),141)),(((((5,(21,22)),((((11,12),((16,18),39)),(24,25)),23)),(8,9)),(51,53)),(((6,7),(28,29)),(52,54))))),((56,137),((57,58),((((102,134),(123,139)),118),142)))),(2,59)),60);
 675: 1 -16064.5791 -16606.99845 (0,((((((1,91),((10,((47,((61,62),(((((((64,107),(111,115)),114),(((105,106),(128,129)),(112,113))),110),(((((((65,66),(70,(((87,88),126),(132,133)))),((75,(85,86)),(108,109))),(97,98)),((71,(77,(103,104))),82)),((81,100),((99,121),(119,(124,125))))),((((((67,(68,80)),((69,101),(130,131))),84),((92,94),(93,95))),(78,79)),((76,138),((89,90),135))))),(((((((72,73),74),((116,117),120)),122),127),83),96)))),63)),((48,49),((50,136),140)))),((6,7),((((((((((13,14),32),((33,34),(45,46))),(42,43)),(19,20)),(((26,44),27),35)),(40,41)),((36,37),38)),(30,31)),((15,17),144)))),(((((5,(21,22)),((((11,12),((16,18),39)),(24,25)),23)),(51,53)),(8,9)),((28,29),(52,54)))),(((3,4),((55,143),141)),(((56,137),(57,58)),((((102,134),(123,139)),118),142)))),(2,59)),60);
 676: 1 -18648.62109 -16608.34424 (0,(((((1,91),((10,((47,((61,62),((((((((64,107),(111,115)),114),(((105,106),(128,129)),(112,113))),110),(((((((65,66),(70,(((87,88),126),(132,133)))),((75,(85,86)),(108,109))),(97,98)),((71,(77,(103,104))),82)),((81,100),((99,121),(119,(124,125))))),((((((67,(68,80)),((69,(130,131)),101)),84),((92,94),(93,95))),(78,79)),((76,138),((89,90),135))))),(((((72,73),122),74),(83,((116,117),120))),127)),96))),63)),((48,49),((50,136),140)))),(((((((((((13,14),32),(33,34)),(45,46)),(42,43)),(19,20)),(((26,44),27),35)),(40,41)),((36,37),38)),(30,31)),((15,17),144))),((((3,4),((55,143),141)),(((56,137),(57,58)),((((102,134),(123,139)),118),142))),(((((5,((((11,12),((16,18),39)),(24,25)),(21,22))),23),((8,9),(51,53))),((6,7),(52,54))),(28,29)))),(2,59)),60);
 677: 4 -16193.83691 -16610.27918 (0,((((((1,91),((10,((47,((61,62),(((((((64,107),(111,115)),114),(((105,106),(128,129)),(112,113))),110),(((((((65,66),(70,(((87,88),126),(132,133)))),((75,(85,86)),(108,109))),(97,98)),((71,(77,(103,104))),82)),((81,100),((99,121),(119,(124,125))))),((((((67,(68,80)),((69,101),(130,131))),84),((92,94),(93,95))),(78,79)),((76,138),((89,90),135))))),((((((72,73),122),74),(83,((116,117),120))),127),96)))),63)),((48,49),((50,136),140)))),((6,7),(((((((((((13,14),32),(33,34)),(45,46)),(42,43)),(19,20)),(((26,44),27),35)),(40,41)),((36,37),38)),(30,31)),((15,17),144)))),((((((5,(21,22)),((((11,12),((16,18),39)),(24,25)),23)),(8,9)),(51,53)),(52,54)),(28,29))),((((3,4),((55,143),141)),((56,137),(57,58))),((((102,134),(123,139)),118),142))),(2,59)),60);
 678: 1 -15398.92773 -16602.62837 (0,(((((1,91),((10,((47,((61,62),((((((((((64,107),(111,115)),114),(((105,106),(128,129)),(112,113))),110),((81,100),((99,121),(119,(124,125))))),((71,(77,(103,104))),82)),((((65,66),(70,(((87,88),126),(132,133)))),((75,(85,86)),(108,109))),(97,98))),((((((67,(68,80)),((69,101),(130,131))),84),((92,94),(93,95))),(78,79)),((76,138),((89,90),135)))),(((((72,73),74),((116,117),120)),(83,(122,127))),96)))),63)),((48,49),((50,136),140)))),((((3,4),((55,143),141)),(((((5,(21,22)),((((11,12),((16,18),39)),(24,25)),23)),(8,9)),(51,53)),(((6,7),(28,29)),(52,54)))),(((((((((((13,14),32),(33,34)),(45,46)),(42,43)),(19,20)),((26,(27,44)),35)),(40,41)),((36,37),38)),(30,31)),((15,17),144)))),(((56,137),(57,58)),((((102,134),(123,139)),118),142))),(2,59)),60);
 679: 2 -16884.12109 -16620.86278 (0,(((((1,91),((10,((47,((61,62),(((((((64,107),(111,115)),114),(((105,106),(128,129)),(112,113))),110),(((((((65,66),(70,(((87,88),126),(132,133)))),((75,(85,86)),(108,109))),(97,98)),((71,(77,(103,104))),82)),((81,100),((99,121),(119,(124,125))))),((((((67,(68,80)),((69,(130,131)),101)),84),((92,94),(93,95))),(78,79)),((76,138),((89,90),135))))),(((((72,74),73),((116,117),120)),((83,127),122)),96)))),63)),((48,49),((50,136),140)))),((((3,4),((55,143),141)),(((((5,(21,22)),((((11,12),((16,18),39)),(24,25)),23)),(8,9)),(51,53)),((6,7),((28,29),(52,54))))),((((((((((13,14),32),(33,34)),(45,46)),((19,20),(42,43))),(40,41)),(((26,44),27),35)),((36,37),38)),(30,31)),((15,17),144)))),(((56,137),(57,58)),((((102,134),(123,139)),118),142))),(2,59)),60);
 680: 4 -16729.125 -16613.47635 (0,((((((((((1,91),(6,7)),(28,29)),(((((((((((13,14),32),(33,34)),(45,46)),(42,43)),(19,20)),(((26,44),27),35)),(40,41)),((36,37),38)),(30,31)),((15,17),144))),((10,((47,((61,62),(((((((64,107),(111,115)),114),(((105,106),(128,129)),(112,113))),110),(((((((65,66),(70,(((87,88),126),(132,133)))),((75,(85,86)),(108,109))),(97,98)),((71,(77,(103,104))),82)),((81,100),((99,121),(119,(124,125))))),((((((67,(68,80)),((69,101),(130,131))),84),((92,94),(93,95))),(78,79)),((76,138),((89,90),135))))),(((((72,73),74),(83,(122,127))),((116,117),120)),96)))),63)),((48,49),((50,136),140)))),(((((5,(21,22)),((((11,12),((16,18),39)),(24,25)),23)),(8,9)),(51,53)),(52,54))),((55,143),141)),((((102,134),(123,139)),118),142)),((3,4),((56,(57,58)),137))),(2,59)),60);
 681: 1 -16411.63672 -16610.59847 (0,(((((((1,91),((10,((47,((61,62),(((((((64,107),(111,115)),114),(((105,106),(128,129)),(112,113))),110),96),(((((((((65,66),(70,(((87,88),126),(132,133)))),(108,109)),(75,(85,86))),(97,98)),((71,(77,(103,104))),82)),((81,100),((99,121),(119,(124,125))))),((((((67,(68,80)),((69,(130,131)),101)),84),((92,94),(93,95))),(78,79)),((76,138),((89,90),135)))),(((((72,73),122),74),(83,((116,117),120))),127))))),63)),((48,49),((50,136),140)))),((6,7),(((((((((((13,14),32),(33,34)),(45,46)),(42,43)),(19,20)),(((26,44),27),35)),(40,41)),((36,37),38)),(30,31)),((15,17),144)))),((28,29),(52,54))),((3,4),(((((5,(21,22)),((((11,12),((16,18),39)),(24,25)),23)),(8,9)),(51,53)),((55,143),141)))),(((56,137),(57,58)),((((102,134),(123,139)),118),142))),(2,59)),60);
 682: 1 -16674.25781 -16603.56316 (0,((((((1,91),10),((((47,((61,62),((((((((64,107),(111,115)),114),(((105,106),(128,129)),(112,113))),110),(((((((65,66),(70,(((87,88),126),(132,133)))),((75,(85,86)),(108,109))),(97,98)),((71,(77,(103,104))),82)),((81,100),((99,121),(119,(124,125))))),((((((67,(68,80)),((69,(130,131)),101)),84),((92,94),(93,95))),(78,79)),((76,138),((89,90),135))))),((((((72,73),74),((116,117),120)),83),122),127)),96))),63),(48,49)),((50,136),140))),((((3,4),((55,143),141)),(((((5,(21,22)),((((11,12),((16,18),39)),(24,25)),23)),(8,9)),(51,53)),((6,7),((28,29),(52,54))))),(((((((((((13,14),32),(33,34)),(45,46)),(42,43)),(19,20)),(((26,44),27),35)),(40,41)),((36,37),38)),(30,31)),((15,17),144)))),(((56,137),(57,58)),((((102,134),(123,139)),118),142))),(2,59)),60);
 683: 1 -16725.98438 -16613.7161 (0,((((((1,91),((10,((47,((61,62),((((((((64,107),(111,115)),114),(((105,106),(128,129)),(112,113))),110),(((((((65,66),(70,(((87,88),126),(132,133)))),((75,(85,86)),(108,109))),(97,98)),((71,(77,(103,104))),82)),((81,100),((99,121),(119,(124,125))))),((((((67,(68,80)),((69,101),(130,131))),84),((92,94),(93,95))),(78,79)),((76,138),((89,90),135))))),96),((((72,73),74),((116,117),120)),((83,127),122))))),63)),((48,49),((50,136),140)))),(((3,4),((55,143),141)),(((((5,(21,22)),((((11,12),((16,18),39)),(24,25)),23)),(8,9)),(51,53)),(((((((((((13,14),32),(33,34)),(45,46)),(42,43)),(19,20)),(((26,44),27),35)),(40,41)),((36,37),38)),(30,31)),((15,17),144))))),(((56,137),(57,58)),((((102,134),(123,139)),118),142))),(((6,7),(28,29)),(52,54))),(2,59)),60);
 684: 1 -16676.12891 -16617.73864 (0,(((((1,91),((10,((47,((61,62),(((((((64,107),(111,115)),114),(((105,106),(128,129)),(112,113))),110),(((((((65,66),(70,(((87,88),126),(132,133)))),((75,(85,86)),(108,109))),(97,98)),((71,(77,(103,104))),82)),((81,100),((99,121),(119,(124,125))))),((((((67,(68,80)),((69,101),(130,131))),84),((92,94),(93,95))),(78,79)),((76,138),((89,90),135))))),(((((72,73),74),((83,127),122)),((116,117),120)),96)))),63)),((48,49),((50,136),140)))),(((((3,4),((55,143),141)),(((((5,(21,22)),(((11,12),((16,18),39)),(24,25))),23),(8,9)),(51,53))),(((6,7),(((((((((13,14),32),(33,34)),(45,46)),(42,43)),(19,20)),(((26,44),27),35)),(((36,37),38),(40,41))),(30,31))),((15,17),144))),((28,29),(52,54)))),(((56,137),(57,58)),((((102,134),(123,139)),118),142))),(2,59)),60);
 685: 1 -17589.80078 -16609.97594 (0,(((((1,91),((10,((47,((61,62),(((((((64,107),(111,115)),114),(((105,106),(128,129)),(112,113))),110),((((((((65,66),(70,(((87,88),126),(132,133)))),((75,(85,86)),(108,109))),(97,98)),((71,(77,(103,104))),82)),((81,100),((99,121),(119,(124,125))))),(((((((67,(68,80)),((69,(130,131)),101)),84),((92,94),(93,95))),(78,79)),(76,138)),((89,90),135))),(((((72,73),122),74),(83,((116,117),120))),127))),96))),63)),((48,49),((50,136),140)))),((((3,4),((55,143),141)),(((((5,((((11,12),((16,18),39)),(24,25)),23)),(21,22)),(8,9)),(51,53)),((6,7),((28,29),(52,54))))),(((((((((13,14),32),(33,34)),(45,46)),(((19,20),(((26,44),35),27)),(42,43))),(40,41)),((36,37),38)),(30,31)),((15,17),144)))),(((56,137),(57,58)),((((102,134),(123,139)),118),142))),(2,59)),60);
 686: 1 -16154.82617 -16600.76927 (0,((((((1,91),(10,((47,((61,62),(((((((64,107),(111,115)),114),(((105,106),(128,129)),(112,113))),110),(((((((65,66),(70,(((87,88),126),(132,133)))),((75,(85,86)),(108,109))),(97,98)),((71,(77,(103,104))),82)),((81,100),((99,121),(119,(124,125))))),((((((67,(68,80)),((69,101),(130,131))),84),((92,94),(93,95))),(78,79)),((76,138),((89,90),135))))),(((((((72,73),122),127),83),((116,117),120)),74),96)))),63))),((48,49),((50,136),140))),(((((((((((13,14),32),(33,34)),(45,46)),(42,43)),(19,20)),(((26,44),27),35)),(40,41)),((36,37),38)),(30,31)),((15,144),17))),((((3,4),((55,143),141)),(((56,137),(57,58)),((((102,134),(123,139)),118),142))),(((((5,(21,22)),((((11,12),((16,18),39)),(24,25)),23)),(8,9)),(51,53)),(((6,7),(28,29)),(52,54))))),(2,59)),60);
 687: 1 -17048.36133 -16611.0658 (0,((((((1,91),((10,((47,((61,62),(((((((64,107),(111,115)),114),(((105,106),(128,129)),(112,113))),110),(((((((65,66),(70,(((87,88),126),(132,133)))),((75,(85,86)),(108,109))),(97,98)),((71,(77,(103,104))),82)),((81,100),((99,121),(119,(124,125))))),((((((67,(68,80)),((69,101),(130,131))),84),((92,94),(93,95))),(78,79)),((76,138),((89,90),135))))),(((((72,73),74),((83,127),122)),((116,117),120)),96)))),63)),((48,49),((50,136),140)))),(((3,4),((55,143),141)),(((((((5,(21,22)),(((11,12),((16,18),39)),(24,25))),23),(8,9)),(51,53)),((((((((13,14),32),(33,34)),(45,46)),(((19,20),(((26,44),35),27)),(42,43))),(40,41)),((36,37),38)),(30,31))),((6,7),((28,29),(52,54)))))),(((56,137),(57,58)),((((102,134),(123,139)),118),142))),((15,17),144)),(2,59)),60);
 688: 3 -16762.72266 -16601.30273 (0,(((((((1,91),10),((48,49),((50,136),140))),((47,((61,62),((((((((64,107),(111,115)),114),(((105,106),(128,129)),(112,113))),110),(((((((65,66),(70,(((87,88),126),(132,133)))),((75,(85,86)),(108,109))),(97,98)),((71,(77,(103,104))),82)),((81,100),((99,121),(119,(124,125))))),((((((67,(68,80)),((69,101),(130,131))),84),((92,94),(93,95))),(78,79)),((76,138),((89,90),135))))),((((72,73),74),(83,(122,127))),((116,117),120))),96))),63)),(28,29)),(((((3,4),137),(((((((5,(21,22)),((((11,12),((16,18),39)),(24,25)),23)),(8,9)),(51,53)),((6,7),((((((((((13,14),32),(33,34)),(45,46)),(42,43)),(19,20)),(((26,44),27),35)),(40,41)),((36,37),38)),(30,31)))),(52,54)),((55,143),141))),((57,58),((((102,134),(123,139)),118),142))),(((15,17),144),56))),(2,59)),60);
 689: 3 -16908.08789 -16627.96545 (0,((((((((1,91),(10,(((47,96),((61,62),(((((((((64,107),(111,115)),114),(((105,106),(128,129)),(112,113))),110),((81,100),((99,121),(119,(124,125))))),((((((67,(68,80)),((69,101),(130,131))),84),((92,94),(93,95))),(78,79)),((76,138),((89,90),135)))),(((((65,66),(70,(((87,88),126),(132,133)))),((75,(85,86)),(108,109))),(97,98)),((71,(77,(103,104))),82))),((((72,74),73),(83,(122,127))),((116,117),120))))),63))),((48,49),((50,136),140))),(28,29)),(((3,4),((55,143),141)),((((((5,(21,22)),((((11,12),((16,18),39)),(24,25)),23)),(8,9)),(51,53)),((6,7),((((((((13,14),32),(33,34)),(45,46)),(((19,20),(((26,44),35),27)),(42,43))),(40,41)),((36,37),38)),(30,31)))),(52,54)))),((((15,17),144),56),137)),((57,58),((((102,134),(123,139)),118),142))),(2,59)),60);
 690: 1 -16968.37695 -16602.73028 (0,((((((1,91),((10,((47,((61,62),(((((((64,107),(111,115)),114),(((105,106),(128,129)),(112,113))),110),(((((((65,66),(70,(((87,88),126),(132,133)))),((75,(85,86)),(108,109))),(97,98)),((71,(77,(103,104))),82)),((81,100),((99,121),(119,(124,125))))),((((((67,(68,80)),((69,101),(130,131))),84),((92,94),(93,95))),(78,79)),((76,138),((89,90),135))))),((((((72,73),122),74),(83,((116,117),120))),127),96)))),63)),(((48,49),140),(50,136)))),((6,7),(((((((((((13,14),32),(33,34)),(45,46)),(42,43)),(19,20)),(((26,44),27),35)),(40,41)),((36,37),38)),(30,31)),((15,17),144)))),((((((5,(21,22)),((((11,12),((16,18),39)),(24,25)),23)),(8,9)),(51,53)),(52,54)),(28,29))),(((3,4),((55,143),141)),(((56,137),(57,58)),((((102,134),(123,139)),118),142)))),(2,59)),60);
 691: 2 -16218.16113 -16599.46574 (0,((((((1,91),(10,((47,((61,62),((((((((64,107),(111,115)),114),(((105,106),(128,129)),(112,113))),110),(((((((65,66),(70,(((87,88),126),(132,133)))),((75,(85,86)),(108,109))),(97,98)),((71,(77,(103,104))),82)),((81,100),((99,121),(119,(124,125))))),((((((67,(68,80)),((69,101),(130,131))),84),((92,94),(93,95))),(78,79)),((76,138),((89,90),135))))),((((72,73),74),((116,117),120)),(83,(122,127)))),96))),63))),((48,49),((50,136),140))),(28,29)),(((((3,4),(((((((5,(21,22)),((((11,12),((16,18),39)),(24,25)),23)),(8,9)),(51,53)),((6,7),((((((((((13,14),32),(33,34)),(45,46)),(42,43)),(19,20)),(((26,44),27),35)),(40,41)),((36,37),38)),(30,31)))),(52,54)),((55,143),141))),137),(((15,17),144),56)),((57,58),((((102,134),(123,139)),118),142)))),(2,59)),60);
 692: 1 -18252.97656 -16599.5219 (0,(((((1,91),((10,((47,((61,62),(((((((64,107),(111,115)),114),(((105,106),(128,129)),(112,113))),110),(((((((65,66),(70,(((87,88),126),(132,133)))),((75,(85,86)),(108,109))),(97,98)),((71,(77,(103,104))),82)),((81,100),((99,121),(119,(124,125))))),((((((67,(68,80)),((69,(130,131)),101)),84),((92,94),(93,95))),(78,79)),((76,138),((89,90),135))))),(((((72,73),74),((116,117),120)),((83,127),122)),96)))),63)),((48,49),((50,136),140)))),((((3,4),((55,143),141)),((((((5,(21,22)),(((11,12),((16,18),39)),(24,25))),23),(8,9)),(51,53)),((6,7),((28,29),(52,54))))),(((((((((((13,14),32),(33,34)),(45,46)),(42,43)),(19,20)),(((26,44),27),35)),(40,41)),((36,37),38)),(30,31)),((15,144),17)))),(((56,137),(57,58)),((((102,134),(123,139)),118),142))),(2,59)),60);
 693: 1 -16160.92676 -16612.67802 (0,((((((1,91),((10,(48,49)),(((47,(61,62)),(((((((((((64,107),(111,115)),114),(((105,106),(128,129)),(112,113))),110),((81,100),((99,121),(119,(124,125))))),((((((67,(68,80)),((69,101),(130,131))),84),((92,94),(93,95))),(78,79)),((76,138),((89,90),135)))),((71,(77,(103,104))),82)),((((65,66),(70,(((87,88),126),(132,133)))),((75,(85,86)),(108,109))),(97,98))),(((((72,73),122),74),127),(83,((116,117),120)))),96)),63))),((50,136),140)),((((3,4),((55,143),141)),(((((5,(21,22)),((((11,12),((16,18),39)),(24,25)),23)),(8,9)),(51,53)),(((6,7),(28,29)),(52,54)))),(((((((((((13,14),32),(33,34)),(45,46)),(42,43)),(19,20)),(((26,44),27),35)),(40,41)),((36,37),38)),(30,31)),((15,17),144)))),(((56,137),(57,58)),((((102,134),(123,139)),118),142))),(2,59)),60);
 694: 1 -17003.68164 -16600.01021 (0,(((((1,91),((10,((47,((61,62),(((((((((64,107),(111,115)),114),(((105,106),(128,129)),(112,113))),110),((81,100),((99,121),(119,(124,125))))),((((((67,(68,80)),((69,101),(130,131))),84),((92,94),(93,95))),(78,79)),((76,138),((89,90),135)))),(((((65,66),(70,(((87,88),126),(132,133)))),((75,(85,86)),(108,109))),(97,98)),((71,(77,(103,104))),82))),((((((72,73),74),((116,117),120)),(122,127)),83),96)))),63)),((48,49),((50,136),140)))),((((3,4),((55,143),141)),(((((5,(21,22)),((((11,12),((16,18),39)),(24,25)),23)),(8,9)),(51,53)),(((6,7),(28,29)),(52,54)))),(((((((((((13,14),32),(33,34)),(45,46)),(42,43)),(19,20)),((26,(27,44)),35)),(40,41)),((36,37),38)),(30,31)),((15,17),144)))),(((56,137),(57,58)),((((102,134),(123,139)),118),142))),(2,59)),60);
 695: 1 -17148.4375 -16615.56467 (0,(((((((1,91),(6,7)),((10,((47,((61,62),((((((((((64,107),(111,115)),114),(((105,106),(128,129)),(112,113))),110),82),((71,(77,(103,104))),((81,100),((99,121),(119,(124,125)))))),((((((67,(68,80)),((69,101),(130,131))),84),((92,94),(93,95))),(78,79)),((76,138),((89,90),135)))),((((65,66),(70,(((87,88),126),(132,133)))),((75,(85,86)),(108,109))),(97,98))),((((((72,73),74),((116,117),120)),(122,127)),83),96)))),63)),((48,49),((50,136),140)))),((((((((((13,14),32),(33,34)),(45,46)),(((19,20),(((26,44),35),27)),(42,43))),(40,41)),((36,37),38)),(30,31)),((15,17),144)),56)),((((3,4),137),((((((5,(21,22)),((((11,12),((16,18),39)),(24,25)),23)),(51,53)),(8,9)),(52,54)),((55,143),141))),((57,58),((((102,134),(123,139)),118),142)))),(28,29)),(2,59)),60);
 696: 1 -15584.54492 -16627.15698 (0,(((((((((1,91),((10,((47,((61,62),((((((((64,107),(111,115)),114),(((105,106),(128,129)),(112,113))),110),(((((65,66),(70,(((87,88),126),(132,133)))),((75,(85,86)),(108,109))),(97,98)),(((71,(77,(103,104))),82),((81,100),((99,121),(119,(124,125))))))),((((((67,(68,80)),((69,101),(130,131))),84),((92,94),(93,95))),(78,79)),((76,138),((89,90),135)))),((((((72,73),74),83),((116,117),120)),(122,127)),96)))),63)),((48,49),((50,136),140)))),((6,7),(((((((((13,14),32),((33,34),(45,46))),(42,43)),((19,20),(((26,44),27),35))),(40,41)),((36,37),38)),(30,31)),((15,17),144)))),((((((((5,(21,22)),((11,12),((16,18),39))),(24,25)),23),(8,9)),(51,53)),(52,54)),(28,29))),((55,143),141)),(3,4)),((((102,134),(123,139)),118),142)),((56,137),(57,58))),(2,59)),60);
 697: 3 -16249.32227 -16640.73799 (0,(((((1,91),((((((3,4),((55,143),141)),(((((5,(21,22)),((((11,12),((16,18),39)),(24,25)),23)),(8,9)),(51,53)),((6,7),((28,29),(52,54))))),((((((((((13,14),32),(33,34)),(45,46)),(42,43)),(19,20)),((26,(27,44)),35)),(40,41)),((36,37),38)),(30,31))),((50,136),140)),((10,(48,49)),((47,((61,62),(((((((64,107),(111,115)),114),(((105,106),(128,129)),(112,113))),110),96),((((((((((65,66),(70,(((87,88),126),(132,133)))),(75,(85,86))),(108,109)),(97,98)),((71,(77,(103,104))),82)),((81,100),((99,121),(119,(124,125))))),((89,90),135)),((((((67,(68,80)),((69,101),(130,131))),84),((92,94),(93,95))),(78,79)),(76,138))),((((((72,73),74),((116,117),120)),122),83),127))))),63)))),((((15,17),144),56),137)),((57,58),((((102,134),(123,139)),118),142))),(2,59)),60);
 698: 1 -16589.01953 -16612.09989 (0,(((((((1,91),(6,7)),((10,((47,((61,62),(((((((((64,107),(111,115)),114),(((105,106),(128,129)),(112,113))),110),((81,100),((99,121),(119,(124,125))))),((((((67,(68,80)),((69,101),(130,131))),84),((92,94),(93,95))),(78,79)),((76,138),((89,90),135)))),(((((65,66),(70,(((87,88),126),(132,133)))),((75,(85,86)),(108,109))),(97,98)),((71,(77,(103,104))),82))),((((((72,73),122),74),(83,((116,117),120))),127),96)))),63)),((48,49),((50,136),140)))),((((((((((13,14),32),(33,34)),(45,46)),(((19,20),(((26,44),35),27)),(42,43))),(40,41)),((36,37),38)),(30,31)),((15,17),144)),56)),(((3,4),137),((((((5,(21,22)),((((11,12),((16,18),39)),(24,25)),23)),(8,9)),(51,53)),((28,29),(52,54))),((55,143),141)))),((57,58),((((102,134),(123,139)),118),142))),(2,59)),60);
 699: 1 -15891.26758 -16606.82098 (0,(((((1,91),((10,((47,((61,62),(((((((64,107),(111,115)),114),(((105,106),(128,129)),(112,113))),110),(((((((65,66),(70,(((87,88),126),(132,133)))),((75,(85,86)),(108,109))),(97,98)),((71,(77,(103,104))),82)),((81,100),((99,121),(119,(124,125))))),((((((67,(68,80)),((69,101),(130,131))),84),((92,94),(93,95))),(78,79)),((76,138),((89,90),135))))),(((((72,73),74),((116,117),120)),((83,127),122)),96)))),63)),((48,49),((50,136),140)))),((((3,4),((55,143),141)),(((((5,((((11,12),((16,18),39)),(21,22)),(24,25))),23),(8,9)),(51,53)),((6,7),((28,29),(52,54))))),(((((((((((13,14),32),(33,34)),(45,46)),(42,43)),(19,20)),(((26,44),27),35)),(40,41)),((36,37),38)),(30,31)),((15,17),144)))),(((56,137),(57,58)),((((102,134),(123,139)),118),142))),(2,59)),60);
 700: 1 -17402.85547 -16606.55681 (0,(((((1,91),((10,((47,((61,62),((((((((64,107),(111,115)),114),(((105,106),(128,129)),(112,113))),110),((((((65,66),(70,(((87,88),126),(132,133)))),((75,(85,86)),(108,109))),(71,(77,(103,104)))),(82,(97,98))),((81,100),((99,121),(119,(124,125)))))),((((((67,(68,80)),((69,101),(130,131))),84),((92,94),(93,95))),(78,79)),((76,138),((89,90),135)))),(((((72,73),74),((116,117),120)),(83,(122,127))),96)))),63)),((48,49),((50,136),140)))),((((3,4),((55,143),141)),(((((5,(21,22)),((((11,12),((16,18),39)),(24,25)),23)),(8,9)),(51,53)),((6,7),((28,29),(52,54))))),(((((((((((13,14),32),(33,34)),(45,46)),(42,43)),(19,20)),(((26,44),27),35)),(40,41)),((36,37),38)),(30,31)),((15,17),144)))),(((56,137),(57,58)),((((102,134),(123,139)),118),142))),(2,59)),60);
 701: 1 -17628.59375 -16614.36663 (0,(((((((1,91),(6,7)),((10,((47,((61,62),(((((((((((64,107),(111,115)),114),(((105,106),(128,129)),(112,113))),110),82),(71,(77,(103,104)))),((81,100),((99,121),(119,(124,125))))),((((((67,(68,80)),((69,101),(130,131))),84),((92,94),(93,95))),(78,79)),((76,138),((89,90),135)))),((((65,66),(70,(((87,88),126),(132,133)))),((75,(85,86)),(108,109))),(97,98))),(((((72,73),74),(((116,117),120),(122,127))),83),96)))),63)),((48,49),((50,136),140)))),((((((((((13,14),32),(33,34)),(45,46)),(((19,20),(((26,44),35),27)),(42,43))),(40,41)),((36,37),38)),(30,31)),((15,17),144)),56)),((((3,4),137),((((((5,(21,22)),((((11,12),((16,18),39)),(24,25)),23)),(8,9)),(51,53)),(52,54)),((55,143),141))),((57,58),((((102,134),(123,139)),118),142)))),(28,29)),(2,59)),60);
 702: 1 -16185.07227 -16609.87046 (0,(((((1,91),((10,((47,((61,62),(((((((64,107),(111,115)),114),(((105,106),(128,129)),(112,113))),110),((((((((65,66),(70,(((87,88),126),(132,133)))),(75,((85,(108,109)),86))),(97,98)),82),(71,(77,(103,104)))),((81,100),((99,121),(119,(124,125))))),((((((67,(68,80)),((69,101),(130,131))),84),((92,94),(93,95))),(78,79)),((76,138),((89,90),135))))),((((((72,73),122),74),(83,((116,117),120))),127),96)))),63)),((48,49),((50,136),140)))),(((((((((((13,14),32),(33,34)),(45,46)),(42,43)),(19,20)),(((26,44),27),35)),(40,41)),((36,37),38)),(30,31)),((15,17),144))),((((3,4),((55,143),141)),(((56,137),(57,58)),((((102,134),(123,139)),118),142))),((((((5,(21,22)),((((11,12),((16,18),39)),(24,25)),23)),(8,9)),(51,53)),((6,7),(52,54))),(28,29)))),(2,59)),60);
 703: 1 -16391.03516 -16607.54023 (0,(((((1,91),((10,((47,((61,62),((((((((64,107),(111,115)),114),(((105,106),(128,129)),(112,113))),110),((((((65,66),(70,(((87,88),126),(132,133)))),((75,(85,86)),(108,109))),(97,98)),((71,(77,(103,104))),82)),(((((((67,(68,80)),((69,(130,131)),101)),84),((92,94),(93,95))),(78,79)),((76,138),((89,90),135))),((81,100),((99,121),(119,(124,125))))))),(((((72,73),122),74),(83,((116,117),120))),127)),96))),63)),((48,49),((50,136),140)))),(((3,4),(((((5,(21,22)),((((11,12),((16,18),39)),(24,25)),23)),(8,9)),(51,53)),(((((((((13,14),32),(33,34)),(45,46)),(((19,20),(((26,44),35),27)),(42,43))),(40,41)),((36,37),38)),(30,31)),((15,17),144)))),(((6,7),((55,143),141)),((28,29),(52,54))))),(((56,137),(57,58)),((((102,134),(123,139)),118),142))),(2,59)),60);
 704: 1 -15955.06348 -16630.24787 (0,((((((1,91),((10,((47,(((61,62),((((((((((64,107),(111,115)),114),(((105,106),(128,129)),(112,113))),110),82),(71,(77,(103,104)))),((81,100),((99,121),(119,(124,125))))),((((65,66),(70,(((87,88),126),(132,133)))),((75,(85,86)),(108,109))),(97,98))),((((((67,(68,80)),((69,(130,131)),84)),101),((92,94),(93,95))),(78,79)),((76,138),((89,90),135))))),(((((72,73),74),((116,117),120)),(83,(122,127))),96))),63)),((48,49),((50,136),140)))),((((3,4),((55,143),141)),(((((102,134),(123,139)),118),142),137)),((((((5,(21,22)),((((11,12),((16,18),39)),(24,25)),23)),(8,9)),(51,53)),(52,54)),((6,7),((((((((((13,14),32),(33,34)),(45,46)),(42,43)),(19,20)),(((26,44),35),27)),(40,41)),((36,37),38)),(30,31)))))),(28,29)),((((15,17),144),56),(57,58))),(2,59)),60);
 705: 2 -16775.29883 -16602.43594 (0,(((((((1,91),10),((48,49),((50,136),140))),((47,((61,62),(((((((64,107),(111,115)),114),(((105,106),(128,129)),(112,113))),110),(((((((65,66),(70,(((87,88),126),(132,133)))),((75,(85,86)),(108,109))),(97,98)),((71,(77,(103,104))),82)),((81,100),((99,121),(119,(124,125))))),((((((67,(68,80)),((69,101),(130,131))),84),((92,94),(93,95))),(78,79)),((76,138),((89,90),135))))),((((72,73),(74,(83,(122,127)))),((116,117),120)),96)))),63)),(28,29)),(((((3,4),137),(((((((5,(21,22)),((((11,12),((16,18),39)),(24,25)),23)),(8,9)),(51,53)),((6,7),((((((((((13,14),32),(33,34)),(45,46)),(42,43)),(19,20)),(((26,44),27),35)),(40,41)),((36,37),38)),(30,31)))),(52,54)),((55,143),141))),((57,58),((((102,134),(123,139)),118),142))),(((15,17),144),56))),(2,59)),60);
 706: 2 -16987.61328 -16605.24721 (0,(((((1,91),((10,((47,((61,62),(((((((64,107),(111,115)),114),(((105,106),(128,129)),(112,113))),110),(((((((65,66),(70,(((87,88),126),(132,133)))),((75,(85,86)),(108,109))),(97,98)),((71,(77,(103,104))),82)),((81,100),((99,121),(119,(124,125))))),((((((67,(68,80)),((69,101),(130,131))),84),((92,94),(93,95))),(78,79)),((76,138),((89,90),135))))),((((72,73),(((83,((116,117),120)),127),122)),74),96)))),63)),((48,49),((50,136),140)))),((((3,4),((55,143),141)),(((((5,(21,22)),((((11,12),((16,18),39)),(24,25)),23)),(8,9)),(51,53)),((6,7),((28,29),(52,54))))),((((((((((13,14),32),(33,34)),(45,46)),((19,20),(42,43))),(((26,44),27),35)),(40,41)),((36,37),38)),(30,31)),((15,17),144)))),(((56,137),(57,58)),((((102,134),(123,139)),118),142))),(2,59)),60);
 707: 2 -15646.85449 -16619.27866 (0,(((((((1,91),((10,((47,((61,62),((((((((64,107),(111,115)),114),(((105,106),(128,129)),(112,113))),110),(((((((65,66),(70,(((87,88),126),(132,133)))),((75,(85,86)),(108,109))),(97,98)),((71,(77,(103,104))),82)),((81,100),((99,121),(119,(124,125))))),((((((67,(68,80)),((69,101),(130,131))),84),((92,94),(93,95))),(78,79)),((76,138),((89,90),135))))),(((((72,73),122),74),(83,((116,117),120))),127)),96))),63)),((48,49),((50,136),140)))),(((((((((((13,14),32),(33,34)),(45,46)),(42,43)),(19,20)),(((26,44),27),35)),(40,41)),((36,37),38)),(30,31)),((15,144),17))),((((102,134),(123,139)),118),142)),(((3,4),141),((((((5,(((11,12),((16,18),39)),(24,25))),(21,22)),23),(8,9)),(51,53)),(((6,7),(55,143)),((28,29),(52,54)))))),((56,137),(57,58))),(2,59)),60);
 708: 1 -17108.37695 -16602.73867 (0,((((((1,91),10),(((47,((61,62),((((((((64,107),(111,115)),114),(((105,106),(128,129)),(112,113))),110),(((((((65,66),(70,(((87,88),126),(132,133)))),((75,(85,86)),(108,109))),(97,98)),((71,(77,(103,104))),82)),((81,100),((99,121),(119,(124,125))))),((((((67,(68,80)),((69,(130,131)),101)),84),((92,94),(93,95))),(78,79)),((76,138),((89,90),135))))),(((((72,73),122),74),(83,((116,117),120))),127)),96))),63),((48,49),((50,136),140)))),((((((((((13,14),32),((33,34),(45,46))),(42,43)),(19,20)),(((26,44),27),35)),(40,41)),((36,37),38)),(30,31)),((15,144),17))),(((3,4),((((((5,(21,22)),((((11,12),((16,18),39)),(24,25)),23)),(8,9)),(51,53)),((6,7),((28,29),(52,54)))),((55,143),141))),(((56,137),(57,58)),((((102,134),(123,139)),118),142)))),(2,59)),60);
 709: 1 -15473.53516 -16632.74924 (0,((((((1,91),(10,((47,((61,62),((((((((((64,107),(111,115)),114),(((105,106),(128,129)),(112,113))),110),82),((76,138),((89,90),135))),(((((((67,(68,80)),((69,101),(130,131))),84),((92,94),(93,95))),(78,79)),((((((72,73),74),((116,117),120)),122),83),127)),((71,(77,(103,104))),((81,100),((99,121),(119,(124,125))))))),((((65,66),(70,(((87,88),126),(132,133)))),((75,(85,86)),(108,109))),(97,98))),96))),63))),((48,49),((50,136),140))),(28,29)),((((3,4),((55,143),141)),((((((5,23),((((11,12),((16,18),39)),(24,25)),(21,22))),(8,9)),(51,53)),(52,54)),((6,7),((((((((13,14),32),(33,34)),(45,46)),(((19,20),(((26,44),35),27)),(42,43))),(40,41)),((36,37),38)),(30,31))))),(((((15,17),144),56),(57,58)),(((((102,134),(123,139)),118),142),137)))),(2,59)),60);
 710: 1 -18146.95703 -16601.48081 (0,((((((1,91),((10,(47,((61,62),((((((((64,107),(111,115)),114),(((105,106),(128,129)),(112,113))),110),(((((((65,66),(70,(((87,88),126),(132,133)))),((75,(85,86)),(108,109))),(97,98)),((71,(77,(103,104))),82)),((81,100),((99,121),(119,(124,125))))),((((((67,(68,80)),((69,101),(130,131))),84),((92,94),(93,95))),(78,79)),((76,138),((89,90),135))))),((((72,73),74),((116,117),120)),((83,127),122))),96)))),63)),((48,49),((50,136),140))),((((3,4),((55,143),141)),((((((5,(21,22)),(((11,12),((16,18),39)),(24,25))),23),(8,9)),(51,53)),((6,7),((28,29),(52,54))))),(((((((((((13,14),32),(33,34)),(45,46)),(42,43)),(19,20)),(((26,44),27),35)),(40,41)),((36,37),38)),(30,31)),((15,17),144)))),(((56,137),(57,58)),((((102,134),(123,139)),118),142))),(2,59)),60);
 711: 1 -17219.15234 -16609.95954 (0,(((((1,91),((10,((47,((61,62),((((((((64,107),(111,115)),114),(((105,106),(128,129)),(112,113))),110),(((((((65,66),(70,(((87,88),126),(132,133)))),((75,(85,86)),(108,109))),(71,(77,(103,104)))),(82,(97,98))),((81,100),((99,121),(119,(124,125))))),((((((67,(68,80)),((69,101),(130,131))),84),((92,94),(93,95))),(78,79)),((76,138),((89,90),135))))),(((((72,73),122),74),(83,((116,117),120))),127)),96))),63)),((48,49),((50,136),140)))),((((3,4),((55,143),141)),((((5,(((((11,12),((16,18),39)),(24,25)),23),(21,22))),(8,9)),(51,53)),(((6,7),(28,29)),(52,54)))),(((((((((((13,14),32),(33,34)),(45,46)),(42,43)),(19,20)),(((26,44),27),35)),(40,41)),((36,37),38)),(30,31)),((15,17),144)))),(((56,137),(57,58)),((((102,134),(123,139)),118),142))),(2,59)),60);
 712: 1 -17075.92188 -16602.53877 (0,(((((((1,91),10),((48,49),((50,136),140))),((47,((61,62),(((((((64,107),(111,115)),114),(((105,106),(128,129)),(112,113))),110),(((((((65,66),(70,(((87,88),126),(132,133)))),((75,(85,86)),(108,109))),(97,98)),((71,(77,(103,104))),82)),((81,100),((99,121),(119,(124,125))))),((((((67,(68,80)),((69,101),(130,131))),84),((92,94),(93,95))),(78,79)),((76,138),((89,90),135))))),((((72,73),(74,((83,127),122))),((116,117),120)),96)))),63)),(28,29)),(((((3,4),137),(((((((5,(21,22)),((((11,12),((16,18),39)),(24,25)),23)),(8,9)),(51,53)),((6,7),((((((((((13,14),32),(33,34)),(45,46)),(42,43)),(19,20)),(((26,44),27),35)),(40,41)),((36,37),38)),(30,31)))),(52,54)),((55,143),141))),((57,58),((((102,134),(123,139)),118),142))),(((15,17),144),56))),(2,59)),60);
 713: 1 -16599.57812 -16603.98057 (0,(((((((1,91),10),((48,49),((50,136),140))),((47,((61,62),(((((((64,107),(111,115)),114),(((105,106),(128,129)),(112,113))),110),(((((((65,66),(70,(((87,88),126),(132,133)))),((75,(85,86)),(108,109))),(97,98)),((71,(77,(103,104))),82)),((81,100),((99,121),(119,(124,125))))),((((((67,(68,80)),((69,101),(130,131))),84),((92,94),(93,95))),(78,79)),((76,138),((89,90),135))))),(((((72,73),74),((83,127),122)),((116,117),120)),96)))),63)),(28,29)),(((((3,4),137),(((((((5,(21,22)),((((11,12),((16,18),39)),(24,25)),23)),(51,53)),(8,9)),((6,7),((((((((((13,14),32),(33,34)),(45,46)),(42,43)),(19,20)),(((26,44),27),35)),(40,41)),((36,37),38)),(30,31)))),(52,54)),((55,143),141))),((57,58),((((102,134),(123,139)),118),142))),(((15,17),144),56))),(2,59)),60);
 714: 1 -17117.9043 -16609.41104 (0,(((((1,91),((10,((47,((61,62),((((((((64,107),(111,115)),114),(((105,106),(128,129)),(112,113))),110),((((((((65,66),(70,(((87,88),126),(132,133)))),((75,(85,86)),(108,109))),(97,98)),82),(71,(77,(103,104)))),((81,100),((99,121),(119,(124,125))))),((((((67,(68,80)),((69,101),(130,131))),84),((92,94),(93,95))),(78,79)),((76,138),((89,90),135))))),(((((72,73),122),74),(83,((116,117),120))),127)),96))),63)),(((48,49),140),(50,136)))),((((3,4),((55,143),141)),(((((5,23),((((11,12),((16,18),39)),(24,25)),(21,22))),(8,9)),(51,53)),(((6,7),(28,29)),(52,54)))),(((((((((((13,14),32),(33,34)),(45,46)),(42,43)),(19,20)),(((26,44),27),35)),(40,41)),((36,37),38)),(30,31)),((15,17),144)))),(((56,(57,58)),137),((((102,134),(123,139)),118),142))),(2,59)),60);
 715: 1 -16169.99609 -16637.11155 (0,(((((((1,91),(10,((47,((61,62),(((((((((((64,107),(111,115)),114),(((105,106),(128,129)),(112,113))),110),82),(71,(77,(103,104)))),((((65,66),(70,(((87,88),126),(132,133)))),((75,(85,86)),(108,109))),(97,98))),((((((67,(68,80)),((69,101),(130,131))),84),((92,94),(93,95))),(78,79)),((76,138),((89,90),135)))),((((72,73),122),((74,83),((116,117),120))),127)),(((81,100),((99,121),(119,(124,125)))),96)))),63))),((48,49),((50,136),140))),((((((((5,(21,22)),((11,12),((16,18),39))),(24,25)),23),(8,9)),(51,53)),(((6,7),(55,143)),(52,54))),((((((((13,14),32),(33,34)),(45,46)),(((19,20),(((26,44),35),27)),(42,43))),(40,41)),((36,37),38)),(30,31)))),(((3,4),((57,58),((((102,134),(123,139)),118),142))),(((((15,17),144),56),141),137))),(28,29)),(2,59)),60);
 716: 1 -17553.41406 -16603.67169 (0,(((((1,91),((10,((47,((61,62),(((((((64,107),(111,115)),114),(((105,106),(128,129)),(112,113))),110),(((((((65,66),(70,(((87,88),126),(132,133)))),((75,(85,86)),(108,109))),(97,98)),((71,(77,(103,104))),82)),((81,100),((99,121),(119,(124,125))))),((((((67,(68,80)),((69,101),(130,131))),84),((92,94),(93,95))),(78,79)),((76,138),((89,90),135))))),(((((72,73),74),((83,127),122)),((116,117),120)),96)))),63)),((48,49),((50,136),140)))),((((3,4),((55,143),141)),(((((((5,(21,22)),(((11,12),((16,18),39)),(24,25))),23),(8,9)),(51,53)),(52,54)),(28,29))),((6,7),(((((((((((13,14),32),(33,34)),(45,46)),(42,43)),(19,20)),(((26,44),27),35)),(40,41)),((36,37),38)),(30,31)),((15,17),144))))),(((56,137),(57,58)),((((102,134),(123,139)),118),142))),(2,59)),60);
 717: 1 -16107.72949 -16607.44294 (0,((((((1,91),(10,((47,((61,62),(((((((64,107),(111,115)),114),(((105,106),(128,129)),(112,113))),110),(((((((65,66),(70,(((87,88),126),(132,133)))),((75,(108,109)),(85,86))),(97,98)),((71,(77,(103,104))),82)),((81,100),((99,121),(119,(124,125))))),((((((67,(68,80)),((69,101),(130,131))),84),((92,94),(93,95))),(78,79)),((76,138),((89,90),135))))),((((((72,73),122),127),(83,((116,117),120))),74),96)))),63))),((48,49),((50,136),140))),(((((((((((13,14),32),(33,34)),(45,46)),(42,43)),(19,20)),(((26,44),27),35)),(40,41)),((36,37),38)),(30,31)),((15,144),17))),((((3,4),((55,143),141)),(((56,137),(57,58)),((((102,134),(123,139)),118),142))),(((((5,(21,22)),((((11,12),((16,18),39)),(24,25)),23)),(8,9)),(51,53)),(((6,7),(28,29)),(52,54))))),(2,59)),60);
 718: 1 -16102.93555 -16619.33539 (0,(((((((1,91),(6,7)),((10,((47,((61,62),((((((((((64,107),(111,115)),114),(((105,106),(128,129)),(112,113))),110),((81,100),((99,121),(119,(124,125))))),((71,(77,(103,104))),82)),((((((67,(68,80)),((69,101),(130,131))),84),((92,94),(93,95))),(78,79)),((76,138),((89,90),135)))),((((65,66),(70,(((87,88),126),(132,133)))),((75,(85,86)),(108,109))),(97,98))),((((((72,73),122),74),127),(83,((116,117),120))),96)))),63)),((48,49),((50,136),140)))),((((((((((13,14),32),(33,34)),(45,46)),(((19,20),(((26,44),35),27)),(42,43))),(40,41)),((36,37),38)),(30,31)),((15,17),144)),56)),(((3,4),137),((((((5,(21,22)),((((11,12),((16,18),39)),23),(24,25))),(8,9)),(51,53)),((28,29),(52,54))),((55,143),141)))),((57,58),((((102,134),(123,139)),118),142))),(2,59)),60);
 719: 1 -16992.49805 -16611.11576 (0,(((((1,91),((10,((47,((61,62),((((((((64,107),(111,115)),114),110),(((105,106),(128,129)),(112,113))),(((((((65,66),(70,(((87,88),126),(132,133)))),((75,(85,86)),(108,109))),(97,98)),((71,(77,(103,104))),82)),((81,100),((99,121),(119,(124,125))))),((((((67,(68,80)),((69,(130,131)),84)),101),((92,94),(93,95))),(78,79)),((76,138),((89,90),135))))),(((72,73),74),((83,(122,127)),((116,117),120)))),96))),63)),((48,49),((50,136),140)))),(((56,137),(57,58)),((((102,134),(123,139)),118),142))),((((3,4),((55,143),141)),(((((5,(21,22)),((((11,12),((16,18),39)),(24,25)),23)),(8,9)),(51,53)),(((((((((((13,14),32),(33,34)),(45,46)),(42,43)),(19,20)),(((26,44),27),35)),(40,41)),((36,37),38)),(30,31)),((15,17),144)))),((6,7),((28,29),(52,54))))),(2,59)),60);
 720: 4 -15926.61719 -16614.42452 (0,(((((((1,91),(6,7)),((10,((47,((61,62),(((((((((((64,107),(111,115)),114),(((105,106),(128,129)),(112,113))),110),82),(71,(77,(103,104)))),((81,100),((99,121),(119,(124,125))))),((((((67,(68,80)),((69,101),(130,131))),84),((92,94),(93,95))),(78,79)),((76,138),((89,90),135)))),((((65,66),(70,(((87,88),126),(132,133)))),((75,(85,86)),(108,109))),(97,98))),((((((72,73),74),(122,127)),((116,117),120)),83),96)))),63)),((48,49),((50,136),140)))),((((((((((13,14),32),(33,34)),(45,46)),(((19,20),(((26,44),35),27)),(42,43))),(40,41)),((36,37),38)),(30,31)),((15,17),144)),56)),((((3,4),137),((((((5,(21,22)),((((11,12),((16,18),39)),(24,25)),23)),(8,9)),(51,53)),(52,54)),((55,143),141))),((57,58),((((102,134),(123,139)),118),142)))),(28,29)),(2,59)),60);
 721: 1 -17980.99609 -16624.83938 (0,(((((((1,91),(6,7)),((10,((47,((61,62),(((((((((64,107),(111,115)),114),(((105,106),(128,129)),(112,113))),110),(((81,100),((99,121),(119,(124,125)))),96)),(((((65,66),(70,(((87,88),126),(132,133)))),((75,(85,86)),(108,109))),(97,98)),((71,(77,(103,104))),82))),((((((67,(68,80)),((69,101),(130,131))),84),((92,94),(93,95))),(78,79)),((76,138),((89,90),135)))),((((72,73),122),((74,83),((116,117),120))),127)))),63)),((48,49),((50,136),140)))),(((((((((((13,14),32),(33,34)),(45,46)),(42,43)),(40,41)),(((19,20),((26,44),27)),35)),((36,37),38)),(30,31)),((15,17),144)),56)),((((3,4),137),((((((5,23),((((11,12),((16,18),39)),(24,25)),(21,22))),(8,9)),(51,53)),(52,54)),((55,143),141))),((57,58),((((102,134),(123,139)),118),142)))),(28,29)),(2,59)),60);
 722: 1 -15502.01465 -16630.4476 (0,(((((((((((1,91),((10,(((47,96),((61,62),((((((((((64,107),(111,115)),114),(((105,106),(128,129)),(112,113))),110),((81,100),((99,121),(119,(124,125))))),((71,(77,(103,104))),82)),((((((67,(68,80)),((69,101),(130,131))),84),((92,94),(93,95))),(78,79)),((76,138),((89,90),135)))),((((65,66),(70,(((87,88),126),(132,133)))),((75,(85,86)),(108,109))),(97,98))),(((72,73),((74,122),(83,127))),((116,117),120))))),63)),((48,49),((50,136),140)))),(6,7)),(28,29)),(52,54)),((((5,23),((((11,12),((16,18),39)),(24,25)),(21,22))),(8,9)),(51,53))),((55,143),141)),((3,4),137)),((57,58),((((102,134),(123,139)),118),142))),((((((((((13,14),32),(33,34)),(45,46)),(((19,20),(((26,44),35),27)),(42,43))),(40,41)),((36,37),38)),(30,31)),((15,17),144)),56)),(2,59)),60);
 723: 1 -16707.72656 -16600.5894 (0,(((((1,91),((10,((47,((61,62),(((((((((64,107),(111,115)),114),(((105,106),(128,129)),(112,113))),110),(((81,100),((99,121),(119,(124,125)))),96)),((((((67,(68,80)),((69,101),(130,131))),84),((92,94),(93,95))),(78,79)),((76,138),((89,90),135)))),(((((65,66),(70,(((87,88),126),(132,133)))),((75,(85,86)),(108,109))),(97,98)),((71,(77,(103,104))),82))),(((72,73),74),((83,(122,127)),((116,117),120)))))),63)),((48,49),((50,136),140)))),((((3,4),((55,143),141)),(((((5,(21,22)),((((11,12),((16,18),39)),(24,25)),23)),(8,9)),(51,53)),((6,7),((28,29),(52,54))))),(((((((((((13,14),32),(33,34)),(45,46)),(42,43)),(19,20)),(((26,44),27),35)),(40,41)),((36,37),38)),(30,31)),((15,17),144)))),(((56,137),(57,58)),((((102,134),(123,139)),118),142))),(2,59)),60);
 724: 1 -16361.27246 -16605.35996 (0,((((((1,91),((10,((47,((61,62),(((((((64,107),(111,115)),114),(((105,106),(128,129)),(112,113))),110),96),((((((((65,66),(70,(((87,88),126),(132,133)))),((75,(85,86)),(108,109))),(97,98)),((71,(77,(103,104))),82)),((81,100),((99,121),(119,(124,125))))),((((((67,(68,80)),((69,(130,131)),101)),84),((92,94),(93,95))),(78,79)),((76,138),((89,90),135)))),(((((72,73),122),74),(83,((116,117),120))),127))))),63)),((48,49),((50,136),140)))),((6,7),(((((((((((13,14),32),(33,34)),(45,46)),(42,43)),(19,20)),(((26,44),27),35)),(40,41)),((36,37),38)),(30,31)),((15,17),144)))),(((3,4),(((((5,(21,22)),((((11,12),((16,18),39)),(24,25)),23)),(8,9)),(51,53)),((55,143),141))),(((56,137),(57,58)),((((102,134),(123,139)),118),142)))),((28,29),(52,54))),(2,59)),60);
 725: 2 -17258.24219 -16624.76944 (0,((((((((1,91),(10,((47,((61,62),((((((((((64,107),(111,115)),114),(((105,106),(128,129)),(112,113))),110),((81,100),((99,121),(119,(124,125))))),(((((65,66),(70,(((87,88),126),(132,133)))),((75,(85,86)),(108,109))),(97,98)),((71,(77,(103,104))),82))),((((((67,(68,80)),((69,(130,131)),84)),101),((92,94),(93,95))),(78,79)),((76,138),((89,90),135)))),((((((72,73),74),((116,117),120)),83),122),127)),96))),63))),((48,49),((50,136),140))),(2,59)),(((56,137),(57,58)),((((102,134),(123,139)),118),142))),(((((((((((13,14),32),(33,34)),(45,46)),(42,43)),(19,20)),(((26,44),27),35)),(40,41)),((36,37),38)),(30,31)),((15,17),144))),((((((5,(21,22)),((((11,12),((16,18),39)),(24,25)),23)),(8,9)),(51,53)),(((6,7),(28,29)),(52,54))),((55,143),141))),(3,4)),60);
 726: 1 -15964.89551 -16615.7931 (0,((((((((1,91),10),((48,49),((50,136),140))),((47,((61,62),(((((((64,107),(111,115)),114),(((105,106),(128,129)),(112,113))),110),(((((((65,66),(70,(((87,88),126),(132,133)))),((75,(85,86)),(108,109))),(97,98)),((71,(77,(103,104))),82)),((81,100),((99,121),(119,(124,125))))),((((((67,(68,80)),((69,101),(130,131))),84),((92,94),(93,95))),(78,79)),((76,138),((89,90),135))))),((((72,73),74),(((83,127),122),((116,117),120))),96)))),63)),((15,17),144)),((((((((((13,14),32),(33,34)),(45,46)),(42,43)),(19,20)),(((26,44),27),35)),(40,41)),((36,37),38)),(30,31))),(((3,4),(((((((5,(21,22)),(((11,12),((16,18),39)),(24,25))),23),(8,9)),(51,53)),((28,29),(52,54))),((6,7),((55,143),141)))),(((56,137),(57,58)),((((102,134),(123,139)),118),142)))),(2,59)),60);
 727: 1 -16901.22266 -16626.52205 (0,((((((1,91),(10,((47,((61,62),(((((((((((64,107),(111,115)),114),(((105,106),(128,129)),(112,113))),110),82),(71,(77,(103,104)))),((((65,66),(70,(((87,88),126),(132,133)))),((75,(85,86)),(108,109))),(97,98))),((((((67,(68,80)),((69,101),(130,131))),84),((92,94),(93,95))),(78,79)),((76,138),((89,90),135)))),(((((72,73),74),122),(83,((116,117),120))),127)),(((81,100),((99,121),(119,(124,125)))),96)))),63))),((48,49),((50,136),140))),(((3,4),((((((15,17),144),56),141),137),((57,58),((((102,134),(123,139)),118),142)))),((((((5,(21,22)),((((11,12),((16,18),39)),(24,25)),23)),(8,9)),(51,53)),(((6,7),(55,143)),(52,54))),((((((((13,14),32),(33,34)),(45,46)),(((19,20),(((26,44),35),27)),(42,43))),(40,41)),((36,37),38)),(30,31))))),(28,29)),(2,59)),60);
 728: 1 -16664.29688 -16620.47596 (0,((((((1,91),(10,((47,((61,62),(((((((((((64,107),(111,115)),114),(((105,106),(128,129)),(112,113))),110),82),(71,(77,(103,104)))),((((65,66),(70,(((87,88),126),(132,133)))),((75,(85,86)),(108,109))),(97,98))),((((((67,(68,80)),((69,101),(130,131))),84),((92,94),(93,95))),(78,79)),((76,138),((89,90),135)))),(((((72,73),122),74),(83,((116,117),120))),127)),(((81,100),((99,121),(119,(124,125)))),96)))),63))),((48,49),((50,136),140))),(((3,4),((((((5,(21,22)),((((11,12),((16,18),39)),(24,25)),23)),(8,9)),(51,53)),((((((((13,14),32),(33,34)),(45,46)),(((19,20),(((26,44),35),27)),(42,43))),(40,41)),((36,37),38)),(30,31))),(((6,7),(55,143)),(52,54)))),((((((15,17),144),56),141),137),((57,58),((((102,134),(123,139)),118),142))))),(28,29)),(2,59)),60);
 729: 1 -16414.99805 -16610.13566 (0,(((((1,91),((10,((47,((61,62),(((((((64,107),(111,115)),114),(((105,106),(128,129)),(112,113))),110),((((((((65,66),(70,(((87,88),126),(132,133)))),((75,(85,86)),(108,109))),(97,98)),((71,(77,(103,104))),82)),((81,100),((99,121),(119,(124,125))))),((((((67,(68,80)),((69,(130,131)),84)),101),((92,94),(93,95))),(78,79)),((76,138),((89,90),135)))),(((72,73),74),((83,(122,127)),((116,117),120))))),96))),63)),((48,49),((50,136),140)))),(((56,137),(57,58)),((((102,134),(123,139)),118),142))),((((3,4),((55,143),141)),(((((5,(21,22)),((((11,12),((16,18),39)),(24,25)),23)),(8,9)),(51,53)),(((((((((((13,14),32),(33,34)),(45,46)),(42,43)),(19,20)),(((26,44),27),35)),(40,41)),((36,37),38)),(30,31)),((15,17),144)))),((6,7),((28,29),(52,54))))),(2,59)),60);
 730: 1 -17008.25391 -16619.80871 (0,(((((((1,91),(6,7)),((10,((47,((61,62),(((((((((64,107),(111,115)),114),(((105,106),(128,129)),(112,113))),110),82),(((((65,66),(70,(((87,88),126),(132,133)))),((75,(85,86)),(108,109))),(97,98)),((71,(77,(103,104))),((81,100),((99,121),(119,(124,125))))))),((((((67,(68,80)),((69,(130,131)),84)),101),((92,94),(93,95))),(78,79)),((76,138),((89,90),135)))),(((((((72,73),74),((116,117),120)),122),127),83),96)))),63)),((48,49),((50,136),140)))),((((((((((((13,14),32),(33,34)),(45,46)),(42,43)),(19,20)),((26,(27,44)),35)),(40,41)),((36,37),38)),(30,31)),((15,17),144)),56)),(((3,4),137),((((((5,(21,22)),((((11,12),((16,18),39)),(24,25)),23)),(8,9)),(51,53)),((28,29),(52,54))),((55,143),141)))),((57,58),((((102,134),(123,139)),118),142))),(2,59)),60);
 731: 3 -16411.78711 -16598.75675 (0,(((((1,91),((10,((47,((61,62),(((((((64,107),(111,115)),114),(((105,106),(128,129)),(112,113))),110),(((((((65,66),(70,(((87,88),126),(132,133)))),((75,(85,86)),(108,109))),(97,98)),((71,(77,(103,104))),82)),((81,100),((99,121),(119,(124,125))))),((((((67,(68,80)),((69,101),(130,131))),84),((92,94),(93,95))),(78,79)),((76,138),((89,90),135))))),(((((72,73),122),((83,((116,117),120)),127)),74),96)))),63)),((48,49),((50,136),140)))),(((((((((((13,14),32),(33,34)),(45,46)),(42,43)),(19,20)),(((26,44),27),35)),(40,41)),((36,37),38)),(30,31)),((15,17),144))),((((3,4),((55,143),141)),(((56,137),(57,58)),((((102,134),(123,139)),118),142))),(((((5,(21,22)),((((11,12),((16,18),39)),(24,25)),23)),(8,9)),(51,53)),(((6,7),(28,29)),(52,54))))),(2,59)),60);
 732: 2 -15580.55273 -16602.78432 (0,(((((1,91),((10,((47,((61,62),(((((((64,107),(111,115)),114),(((105,106),(128,129)),(112,113))),110),(((((((65,66),(70,(((87,88),126),(132,133)))),((75,(85,86)),(108,109))),(97,98)),((71,(77,(103,104))),82)),((81,100),((99,121),(119,(124,125))))),((((((67,(68,80)),((69,101),(130,131))),84),((92,94),(93,95))),(78,79)),((76,138),((89,90),135))))),(((((72,73),(74,122)),(83,((116,117),120))),127),96)))),63)),((48,49),((50,136),140)))),((((3,4),((55,143),141)),(((((5,(21,22)),((((11,12),((16,18),39)),(24,25)),23)),(8,9)),(51,53)),((6,7),((28,29),(52,54))))),(((((((((((((13,14),32),(33,34)),(45,46)),(42,43)),(19,20)),27),(26,44)),35),(40,41)),((36,37),38)),(30,31)),((15,17),144)))),(((56,137),(57,58)),((((102,134),(123,139)),118),142))),(2,59)),60);
 733: 1 -15762.13477 -16619.71161 (0,((((((1,91),((10,((47,((61,62),(((((((((((64,107),(111,115)),114),(((105,106),(128,129)),(112,113))),110),82),(71,(77,(103,104)))),((81,100),((99,121),(119,(124,125))))),((((65,66),(70,(((87,88),126),(132,133)))),((75,(85,86)),(108,109))),(97,98))),((((((67,(68,80)),((69,(130,131)),84)),101),((92,94),(93,95))),(78,79)),((76,138),((89,90),135)))),((((((72,73),74),83),(122,127)),((116,117),120)),96)))),63)),((48,49),((50,136),140)))),((((3,4),((55,143),141)),(((((102,134),(123,139)),118),142),137)),((((((5,(21,22)),((((11,12),((16,18),39)),(24,25)),23)),(8,9)),(51,53)),(52,54)),((6,7),((((((((((13,14),32),(33,34)),(45,46)),(42,43)),(19,20)),(((26,44),27),35)),(40,41)),((36,37),38)),(30,31)))))),(28,29)),((((15,17),144),56),(57,58))),(2,59)),60);
 734: 2 -16868.86328 -16619.87221 (0,((((((1,91),(10,((47,((61,62),((((((((((64,107),(111,115)),114),(((105,106),(128,129)),(112,113))),110),82),((((((((67,(68,80)),((69,(130,131)),84)),101),((92,94),(93,95))),(78,79)),(76,138)),((89,90),135)),((81,100),((99,121),(119,(124,125)))))),(((((65,66),(70,(((87,88),126),(132,133)))),((75,(85,86)),(108,109))),(97,98)),(71,(77,(103,104))))),(((((72,73),122),74),(83,((116,117),120))),127)),96))),63))),((48,49),((50,136),140))),(28,29)),(((((3,4),137),(((((((5,(21,22)),((((11,12),((16,18),39)),(24,25)),23)),(8,9)),(51,53)),((6,7),(((((((((13,14),32),(33,34)),(45,46)),(42,43)),(40,41)),(((19,20),((26,44),27)),35)),((36,37),38)),(30,31)))),(52,54)),((55,143),141))),(((15,17),144),56)),((57,58),((((102,134),(123,139)),118),142)))),(2,59)),60);
 735: 1 -15319.33496 -16621.26154 (0,((((((1,91),((10,((47,((61,62),((((((((((64,107),(111,115)),114),(((105,106),(128,129)),(112,113))),110),82),((71,(77,(103,104))),((81,100),((99,121),(119,(124,125)))))),((((65,66),(70,(((87,88),126),(132,133)))),((75,(85,86)),(108,109))),(97,98))),((((((67,(68,80)),((69,(130,131)),84)),101),((92,94),(93,95))),(78,79)),((76,138),((89,90),135)))),(((((72,73),74),((116,117),120)),(83,(122,127))),96)))),63)),((48,49),((50,136),140)))),((((3,4),((55,143),141)),(((((102,134),(123,139)),118),142),137)),((((((5,(21,22)),((((11,12),((16,18),39)),(24,25)),23)),(8,9)),(51,53)),(52,54)),((6,7),((((((((((13,14),32),(33,34)),(45,46)),(42,43)),(19,20)),(((26,44),35),27)),(40,41)),((36,37),38)),(30,31)))))),(28,29)),((((15,17),144),56),(57,58))),(2,59)),60);
 736: 3 -16282.15039 -16602.57641 (0,((((1,91),((10,((47,((61,62),((((((((64,107),(111,115)),114),(((105,106),(128,129)),(112,113))),110),(((((((65,66),(70,(((87,88),126),(132,133)))),((75,(85,86)),(108,109))),(97,98)),((71,(77,(103,104))),82)),((81,100),((99,121),(119,(124,125))))),((((((67,(68,80)),((69,101),(130,131))),84),((92,94),(93,95))),(78,79)),((76,138),((89,90),135))))),(((72,73),74),((83,(122,127)),((116,117),120)))),96))),63)),(((48,49),140),(50,136)))),(((((3,4),((55,143),141)),((((((5,(21,22)),(((11,12),((16,18),39)),(24,25))),23),(8,9)),(51,53)),((6,7),((28,29),(52,54))))),(((((((((((13,14),32),(33,34)),(45,46)),(42,43)),(19,20)),(((26,44),27),35)),(40,41)),((36,37),38)),(30,31)),((15,17),144))),(((56,137),(57,58)),((((102,134),(123,139)),118),142)))),(2,59)),60);
 737: 1 -16304.45898 -16602.00857 (0,((((((1,91),(10,((47,((61,62),((((((((64,107),(111,115)),114),(((105,106),(128,129)),(112,113))),110),(((((((65,66),(70,(((87,88),126),(132,133)))),((75,(85,86)),(108,109))),(97,98)),((71,(77,(103,104))),82)),((81,100),((99,121),(119,(124,125))))),((((((67,(68,80)),((69,101),(130,131))),84),((92,94),(93,95))),(78,79)),((76,138),((89,90),135))))),((((72,73),74),((116,117),120)),((83,127),122))),96))),63))),((48,49),((50,136),140))),((((3,4),((55,143),141)),((((((5,(((11,12),((16,18),39)),(24,25))),(21,22)),23),(8,9)),(51,53)),((6,7),((28,29),(52,54))))),(((((((((((13,14),32),(33,34)),(45,46)),(42,43)),(19,20)),(((26,44),27),35)),(40,41)),((36,37),38)),(30,31)),((15,17),144)))),(((56,137),(57,58)),((((102,134),(123,139)),118),142))),(2,59)),60);
 738: 1 -16584.37109 -16621.65378 (0,(((((((1,91),(6,7)),((10,((47,((61,62),(((((((((64,107),(111,115)),114),(((105,106),(128,129)),(112,113))),110),82),(((((65,66),(70,(((87,88),126),(132,133)))),((75,(85,86)),(108,109))),(97,98)),((71,(77,(103,104))),((81,100),((99,121),(119,(124,125))))))),((((((67,(68,80)),((69,(130,131)),84)),101),((92,94),(93,95))),(78,79)),((76,138),((89,90),135)))),(((((72,73),74),(((116,117),120),(122,127))),83),96)))),63)),((48,49),((50,136),140)))),((((((((((((13,14),32),(33,34)),(45,46)),(42,43)),(19,20)),(((26,44),27),35)),(40,41)),((36,37),38)),(30,31)),((15,17),144)),56)),(((3,4),137),((((((5,(21,22)),((((11,12),((16,18),39)),(24,25)),23)),(8,9)),(51,53)),((28,29),(52,54))),((55,143),141)))),((57,58),((((102,134),(123,139)),118),142))),(2,59)),60);
 739: 2 -16854.29297 -16626.62053 (0,((((((1,91),((10,((47,((61,62),(((((((((((64,107),(111,115)),114),(((105,106),(128,129)),(112,113))),110),82),(71,(77,(103,104)))),((81,100),((99,121),(119,(124,125))))),((((65,66),(70,(((87,88),126),(132,133)))),((75,(85,86)),(108,109))),(97,98))),((((((67,(68,80)),((69,(130,131)),84)),101),((92,94),(93,95))),(78,79)),((76,138),((89,90),135)))),(((((72,73),74),((116,117),120)),(83,(122,127))),96)))),63)),((48,49),((50,136),140)))),((((3,4),((55,143),141)),(((((102,134),(123,139)),118),142),137)),((((((5,(21,22)),((((11,12),((16,18),39)),(24,25)),23)),(8,9)),(51,53)),(52,54)),((6,7),((((((((((13,14),32),(33,34)),(45,46)),(42,43)),(19,20)),(((26,44),35),27)),((36,37),38)),(40,41)),(30,31)))))),(28,29)),((((15,17),144),56),(57,58))),(2,59)),60);
 740: 2 -16847.84766 -16608.84053 (0,((((((1,91),((10,((47,((61,62),(((((((64,107),(111,115)),114),(((105,106),(128,129)),(112,113))),110),(((((((65,66),(70,(((87,88),126),(132,133)))),((75,(85,86)),(108,109))),(97,98)),((71,(77,(103,104))),82)),((81,100),((99,121),(119,(124,125))))),((((((67,(68,80)),((69,101),(130,131))),84),((92,94),(93,95))),(78,79)),((76,138),((89,90),135))))),(((((72,73),74),((83,127),122)),((116,117),120)),96)))),63)),((48,49),((50,136),140)))),(((3,4),((55,143),141)),(((((((5,(21,22)),(((11,12),((16,18),39)),(24,25))),23),(8,9)),(51,53)),((6,7),((28,29),(52,54)))),((((((((13,14),32),(33,34)),(45,46)),(((19,20),(((26,44),35),27)),(42,43))),(40,41)),((36,37),38)),(30,31))))),(((56,137),(57,58)),(((102,134),(118,(123,139))),142))),((15,17),144)),(2,59)),60);
 741: 1 -16653.3457 -16625.52757 (0,((((((1,91),(10,((47,((61,62),(((((((((((((64,107),(111,115)),114),(((105,106),(128,129)),(112,113))),110),82),((81,100),((99,121),(119,(124,125))))),((76,138),((89,90),135))),(((((67,(68,80)),((69,(130,131)),84)),101),((92,94),(93,95))),(78,79))),(71,(77,(103,104)))),((((65,66),(70,(((87,88),126),(132,133)))),((75,(85,86)),(108,109))),(97,98))),(((((72,73),122),74),(83,((116,117),120))),127)),96))),63))),((48,49),((50,136),140))),(28,29)),(((((3,4),137),((((((((5,(21,22)),(((11,12),((16,18),39)),(24,25))),23),(8,9)),(51,53)),((6,7),(((((((((13,14),32),(33,34)),(45,46)),(42,43)),(40,41)),(((19,20),((26,44),27)),35)),((36,37),38)),(30,31)))),(52,54)),((55,143),141))),(((15,17),144),56)),((57,58),((((102,134),(123,139)),118),142)))),(2,59)),60);
 742: 1 -16526.36719 -16599.23447 (0,((((((1,91),(10,((47,((61,62),(((((((64,107),(111,115)),114),(((105,106),(128,129)),(112,113))),110),96),((((((((65,66),(70,(((87,88),126),(132,133)))),((75,(85,86)),(108,109))),(97,98)),((71,(77,(103,104))),82)),((81,100),((99,121),(119,(124,125))))),((((((67,(68,80)),((69,101),(130,131))),84),((92,94),(93,95))),(78,79)),((76,138),((89,90),135)))),(((((72,73),122),127),(83,((116,117),120))),74))))),63))),((48,49),((50,136),140))),((((3,4),((55,143),141)),(((((5,(21,22)),((((11,12),((16,18),39)),(24,25)),23)),(8,9)),(51,53)),((6,7),((28,29),(52,54))))),(((((((((((13,14),32),(33,34)),(45,46)),(42,43)),(19,20)),(((26,44),27),35)),(40,41)),((36,37),38)),(30,31)),((15,17),144)))),(((56,137),(57,58)),((((102,134),(123,139)),118),142))),(2,59)),60);
 743: 1 -16345.6084 -16611.31729 (0,(((((((1,91),(6,7)),((10,((47,((61,62),((((((((((64,107),(111,115)),114),(((105,106),(128,129)),(112,113))),110),((71,(77,(103,104))),82)),((81,100),((99,121),(119,(124,125))))),((((((67,(68,80)),((69,101),(130,131))),84),((92,94),(93,95))),(78,79)),((76,138),((89,90),135)))),((((65,66),(70,(((87,88),126),(132,133)))),((75,(85,86)),(108,109))),(97,98))),(((((((72,73),74),((116,117),120)),122),127),83),96)))),63)),((48,49),((50,136),140)))),((((((((((13,14),32),(33,34)),(45,46)),(((19,20),(((26,44),35),27)),(42,43))),(40,41)),((36,37),38)),(30,31)),((15,17),144)),56)),((((3,4),137),((((((5,(21,22)),((((11,12),((16,18),39)),(24,25)),23)),(8,9)),(51,53)),(52,54)),((55,143),141))),((57,58),((((102,134),(123,139)),118),142)))),(28,29)),(2,59)),60);
 744: 5 -16050.87207 -16618.88249 (0,((((((((((1,91),(10,((47,((61,62),((((((((((((64,107),(111,115)),114),(((105,106),(128,129)),(112,113))),110),82),(71,(77,(103,104)))),((81,100),((99,121),(119,(124,125))))),((((65,66),(70,(((87,88),126),(132,133)))),((75,(85,86)),(108,109))),(97,98))),((((((67,(68,80)),((69,101),(130,131))),84),((92,94),(93,95))),(78,79)),((76,138),((89,90),135)))),((((72,73),74),((116,117),120)),(83,(122,127)))),96))),63))),((48,49),((50,136),140))),(28,29)),((((((5,23),((((11,12),((16,18),39)),(24,25)),(21,22))),(8,9)),(51,53)),((6,7),((((((((13,14),32),(33,34)),(45,46)),(((19,20),(((26,44),35),27)),(42,43))),(40,41)),((36,37),38)),(30,31)))),(52,54))),((55,143),141)),(3,4)),((((102,134),(123,139)),118),142)),(((((15,17),144),56),137),(57,58))),(2,59)),60);
 745: 1 -16158.26953 -16607.69316 (0,((((((1,91),(((10,((47,((61,62),(((((((64,107),(111,115)),114),(((105,106),(128,129)),(112,113))),110),(((((((65,66),(70,(((87,88),126),(132,133)))),((75,(85,86)),(108,109))),(97,98)),((71,(77,(103,104))),82)),((81,100),((99,121),(119,(124,125))))),((((((67,(68,80)),((69,101),(130,131))),84),((92,94),(93,95))),(78,79)),((76,138),((89,90),135))))),((((((72,73),122),74),(83,((116,117),120))),127),96)))),63)),(48,49)),((50,136),140))),((6,7),(((((((((((13,14),32),(33,34)),(45,46)),(42,43)),(19,20)),(((26,44),27),35)),(40,41)),((36,37),38)),(30,31)),((15,17),144)))),((((((5,(21,22)),((((11,12),((16,18),39)),(24,25)),23)),(8,9)),(51,53)),(52,54)),(28,29))),(((3,4),((55,143),141)),(((56,137),(57,58)),((((102,134),(123,139)),118),142)))),(2,59)),60);
 746: 1 -16921.13086 -16603.46542 (0,(((((1,91),((10,((47,((61,62),(((((((((64,107),(111,115)),114),110),(((105,106),(128,129)),(112,113))),(((81,100),((99,121),(119,(124,125)))),96)),(((((65,66),(70,(((87,88),126),(132,133)))),((75,(85,86)),(108,109))),(97,98)),((71,(77,(103,104))),82))),((((((67,(68,80)),((69,101),(130,131))),84),((92,94),(93,95))),(78,79)),((76,138),((89,90),135)))),(((((72,73),122),74),(83,((116,117),120))),127)))),63)),((48,49),((50,136),140)))),(((((((((((13,14),32),(33,34)),(45,46)),(42,43)),(19,20)),(((26,44),27),35)),(40,41)),((36,37),38)),(30,31)),((15,17),144))),(((3,4),((((((5,(21,22)),((((11,12),((16,18),39)),(24,25)),23)),(8,9)),(51,53)),((6,7),((28,29),(52,54)))),((55,143),141))),(((56,137),(57,58)),((((102,134),(123,139)),118),142)))),(2,59)),60);
 747: 1 -16299.31934 -16607.43318 (0,((((((((1,91),10),((47,((61,62),(((((((64,107),(111,115)),114),(((105,106),(128,129)),(112,113))),110),(((((((65,66),(70,(((87,88),126),(132,133)))),((75,(85,86)),(108,109))),(97,98)),((71,(77,(103,104))),82)),((81,100),((99,121),(119,(124,125))))),((((((67,(68,80)),((69,101),(130,131))),84),((92,94),(93,95))),(78,79)),((76,138),((89,90),135))))),((((((72,73),122),127),(83,((116,117),120))),74),96)))),63)),((48,49),((50,136),140))),(((3,4),((55,143),141)),((((((5,(21,22)),((((11,12),((16,18),39)),(24,25)),23)),(8,9)),(51,53)),((6,7),((28,29),(52,54)))),((((((((((13,14),32),(33,34)),(45,46)),(42,43)),(19,20)),(((26,44),27),35)),(40,41)),((36,37),38)),(30,31))))),((15,17),144)),(((56,137),(57,58)),((((102,134),(123,139)),118),142))),(2,59)),60);
 748: 1 -17624.38672 -16600.67071 (0,(((((1,91),((10,((47,((61,62),(((((((64,107),(111,115)),114),(((105,106),(128,129)),(112,113))),110),96),((((((((65,66),(70,(((87,88),126),(132,133)))),((75,(85,86)),(108,109))),(97,98)),((71,(77,(103,104))),82)),((81,100),((99,121),(119,(124,125))))),((((((67,(68,80)),((69,(130,131)),101)),84),((92,94),(93,95))),(78,79)),((76,138),((89,90),135)))),(((72,73),(((83,((116,117),120)),127),122)),74))))),63)),((48,49),((50,136),140)))),((((3,4),((55,143),141)),(((((5,(21,22)),((((11,12),((16,18),39)),(24,25)),23)),(8,9)),(51,53)),((6,7),((28,29),(52,54))))),(((((((((((13,14),32),(33,34)),(45,46)),(42,43)),(19,20)),(((26,44),27),35)),(40,41)),((36,37),38)),(30,31)),((15,17),144)))),(((56,137),(57,58)),((((102,134),(123,139)),118),142))),(2,59)),60);
 749: 1 -16069.10449 -16611.88686 (0,(((((1,91),((10,((47,((61,62),((((((((((64,107),(111,115)),114),(((105,106),(128,129)),(112,113))),110),(((((((67,(68,80)),((69,101),(130,131))),84),((92,94),(93,95))),(78,79)),((76,138),((89,90),135))),((81,100),((99,121),(119,(124,125)))))),82),(71,(77,(103,104)))),(((((65,66),(70,(((87,88),126),(132,133)))),(75,(85,86))),(108,109)),(97,98))),(((((72,73),122),((83,((116,117),120)),127)),74),96)))),63)),((48,49),((50,136),140)))),((((3,4),((55,143),141)),(((((5,(21,22)),((((11,12),((16,18),39)),(24,25)),23)),(8,9)),(51,53)),((28,29),(52,54)))),((6,7),(((((((((((((13,14),32),(33,34)),(45,46)),(42,43)),(19,20)),27),(26,44)),35),(40,41)),((36,37),38)),(30,31)),((15,17),144))))),(((56,137),(57,58)),((((102,134),(123,139)),118),142))),(2,59)),60);
 750: 1 -16238.35742 -16599.03078 (0,((((((1,91),(10,((47,((61,62),(((((((64,107),(111,115)),114),(((105,106),(128,129)),(112,113))),110),(((((((65,66),(70,(((87,88),126),(132,133)))),((75,(85,86)),(108,109))),(97,98)),((71,(77,(103,104))),82)),((81,100),((99,121),(119,(124,125))))),((((((67,(68,80)),((69,101),(130,131))),84),((92,94),(93,95))),(78,79)),((76,138),((89,90),135))))),(((((72,73),74),((83,127),122)),((116,117),120)),96)))),63))),((48,49),((50,136),140))),(28,29)),(((((3,4),137),(((((((5,(21,22)),((((11,12),((16,18),39)),(24,25)),23)),(8,9)),(51,53)),((6,7),((((((((((13,14),32),(33,34)),(45,46)),(42,43)),(19,20)),(((26,44),27),35)),(40,41)),((36,37),38)),(30,31)))),(52,54)),((55,143),141))),((57,58),((((102,134),(123,139)),118),142))),(((15,17),144),56))),(2,59)),60);
 751: 1 -16313.18652 -16621.83362 (0,(((((((1,91),(10,((47,((61,62),((((((((((64,107),(111,115)),114),(((105,106),(128,129)),(112,113))),110),82),((71,(77,(103,104))),(((81,100),((99,121),(119,(124,125)))),96))),((((65,66),(70,(((87,88),126),(132,133)))),((75,(85,86)),(108,109))),(97,98))),((((((67,(68,80)),((69,101),(130,131))),84),((92,94),(93,95))),(78,79)),((76,138),((89,90),135)))),((((((72,73),74),((116,117),120)),83),122),127)))),63))),((48,49),((50,136),140))),(28,29)),(((((3,4),137),(((((((5,23),((((11,12),((16,18),39)),(24,25)),(21,22))),(8,9)),(51,53)),((6,7),(((((((((13,14),32),(33,34)),(45,46)),(42,43)),(40,41)),(((19,20),((26,44),27)),35)),((36,37),38)),(30,31)))),(52,54)),((55,143),141))),((((102,134),(123,139)),118),142)),(57,58))),(((15,17),144),56)),(2,59)),60);
 752: 1 -15362.13379 -16606.96624 (0,(((((1,91),((10,((47,((61,62),(((((((64,107),(111,115)),114),(((105,106),(128,129)),(112,113))),110),((((((((65,66),(70,(((87,88),126),(132,133)))),((75,(85,86)),(108,109))),(97,98)),((71,(77,(103,104))),82)),((81,100),((99,121),(119,(124,125))))),(((((((67,(68,80)),((69,(130,131)),101)),84),((92,94),(93,95))),(78,79)),(76,138)),((89,90),135))),(((((72,73),122),74),(83,((116,117),120))),127))),96))),63)),((48,49),((50,136),140)))),((((3,4),((55,143),141)),(((((5,(21,22)),((((11,12),((16,18),39)),(24,25)),23)),(51,53)),(8,9)),((6,7),((28,29),(52,54))))),(((((((((13,14),32),(33,34)),(45,46)),(((19,20),(((26,44),35),27)),(42,43))),(40,41)),((36,37),38)),(30,31)),((15,17),144)))),(((56,137),(57,58)),((((102,134),(123,139)),118),142))),(2,59)),60);
 753: 1 -16939.50195 -16604.83856 (0,((((((1,91),((10,((47,((61,62),((((((((64,107),(111,115)),114),(((105,106),(128,129)),(112,113))),110),((((((((65,66),(70,(((87,88),126),(132,133)))),((75,(85,86)),(108,109))),(97,98)),((71,(77,(103,104))),82)),((81,100),((99,121),(119,(124,125))))),((76,138),((89,90),135))),(((((67,(68,80)),((69,101),(130,131))),84),((92,94),(93,95))),(78,79)))),((((72,73),122),(74,(83,((116,117),120)))),127)),96))),63)),((48,49),((50,136),140)))),((((((((((13,14),32),((33,34),(45,46))),(42,43)),(19,20)),((26,(27,44)),35)),(40,41)),((36,37),38)),(30,31)),((15,144),17))),(((3,4),((55,143),141)),(((((5,(21,22)),((((11,12),((16,18),39)),(24,25)),23)),(8,9)),(51,53)),((6,7),((28,29),(52,54)))))),(((56,137),(57,58)),((((102,134),(123,139)),118),142))),(2,59)),60);
 754: 1 -16753.86719 -16603.95332 (0,(((((1,91),((10,(((47,96),((61,62),(((((((64,107),(111,115)),114),(((105,106),(128,129)),(112,113))),110),(((((((65,66),(70,(((87,88),126),(132,133)))),((75,(85,86)),(108,109))),(97,98)),((71,(77,(103,104))),82)),((81,100),((99,121),(119,(124,125))))),((((((67,(68,80)),((69,101),(130,131))),84),((92,94),(93,95))),(78,79)),((76,138),((89,90),135))))),(((72,73),(((83,((116,117),120)),127),122)),74)))),63)),((48,49),((50,136),140)))),((((3,4),((55,143),141)),(((((5,(21,22)),((((11,12),((16,18),39)),(24,25)),23)),(8,9)),(51,53)),((6,7),((28,29),(52,54))))),(((((((((((13,14),32),(33,34)),(45,46)),(42,43)),(19,20)),(((26,44),27),35)),(40,41)),((36,37),38)),(30,31)),((15,17),144)))),(((56,137),(57,58)),((((102,134),(123,139)),118),142))),(2,59)),60);
 755: 1 -16146.22656 -16600.5894 (0,(((((1,91),((10,((47,((61,62),(((((((((64,107),(111,115)),114),(((105,106),(128,129)),(112,113))),110),(((81,100),((99,121),(119,(124,125)))),96)),((((((67,(68,80)),((69,101),(130,131))),84),((92,94),(93,95))),(78,79)),((76,138),((89,90),135)))),(((((65,66),(70,(((87,88),126),(132,133)))),((75,(85,86)),(108,109))),(97,98)),((71,(77,(103,104))),82))),(((72,73),74),((83,(122,127)),((116,117),120)))))),63)),((48,49),((50,136),140)))),((((3,4),((55,143),141)),(((((5,(21,22)),((((11,12),((16,18),39)),(24,25)),23)),(8,9)),(51,53)),((6,7),((28,29),(52,54))))),(((((((((((13,14),32),(33,34)),(45,46)),(42,43)),(19,20)),(((26,44),27),35)),(40,41)),((36,37),38)),(30,31)),((15,17),144)))),(((56,137),(57,58)),((((102,134),(123,139)),118),142))),(2,59)),60);
 756: 1 -14773.28516 -16620.75025 (0,(((((1,91),(((10,(48,49)),((47,((61,62),(((((((64,107),(111,115)),114),(((105,106),(128,129)),(112,113))),110),((((((((65,66),70),(((87,88),126),(132,133))),((75,(85,86)),(108,109))),(97,98)),((71,(77,(103,104))),82)),((81,100),((99,121),(119,(124,125))))),((((((67,(68,80)),((69,(130,131)),84)),101),((92,94),(93,95))),(78,79)),((76,138),((89,90),135))))),(((((72,73),74),((116,117),120)),(83,(122,127))),96)))),63)),((50,136),140))),(((3,4),((((((5,(21,22)),((((11,12),((16,18),39)),(24,25)),23)),(8,9)),(51,53)),((55,143),141)),(((6,7),(28,29)),(52,54)))),(((((((((((13,14),32),(33,34)),(45,46)),(42,43)),(19,20)),(((26,44),27),35)),(40,41)),((36,37),38)),(30,31)),((15,17),144)))),(((56,137),(57,58)),((((102,134),(123,139)),118),142))),(2,59)),60);
 757: 1 -17064.28906 -16607.73068 (0,((((((1,91),(10,((47,((61,62),(((((((64,107),(111,115)),114),(((105,106),(128,129)),(112,113))),110),(((((72,73),74),((116,117),120)),(83,(122,127))),96)),(((((((65,66),(70,(((87,88),126),(132,133)))),((75,(85,86)),(108,109))),(97,98)),((71,(77,(103,104))),82)),((81,100),((99,121),(119,(124,125))))),((((((67,(68,80)),((69,101),(130,131))),84),((92,94),(93,95))),(78,79)),((76,138),((89,90),135))))))),63))),((48,49),((50,136),140))),(28,29)),(((((3,4),((((((5,(21,22)),((((11,12),((16,18),39)),(24,25)),23)),(8,9)),(51,53)),((6,7),(((((((((13,14),32),((33,34),(45,46))),(42,43)),(19,20)),(((26,44),27),35)),(40,41)),((36,37),38)),(30,31)))),(52,54))),((55,143),141)),((((15,17),144),56),137)),((57,58),((((102,134),(123,139)),118),142)))),(2,59)),60);
 758: 1 -16300.86523 -16602.00857 (0,((((((1,91),(10,((47,((61,62),((((((((64,107),(111,115)),114),(((105,106),(128,129)),(112,113))),110),(((((((65,66),(70,(((87,88),126),(132,133)))),((75,(85,86)),(108,109))),(97,98)),((71,(77,(103,104))),82)),((81,100),((99,121),(119,(124,125))))),((((((67,(68,80)),((69,101),(130,131))),84),((92,94),(93,95))),(78,79)),((76,138),((89,90),135))))),((((72,73),74),((116,117),120)),((83,127),122))),96))),63))),((48,49),((50,136),140))),((((3,4),((55,143),141)),((((((5,(((11,12),((16,18),39)),(24,25))),(21,22)),23),(8,9)),(51,53)),((6,7),((28,29),(52,54))))),(((((((((((13,14),32),(33,34)),(45,46)),(42,43)),(19,20)),(((26,44),27),35)),(40,41)),((36,37),38)),(30,31)),((15,17),144)))),(((56,137),(57,58)),((((102,134),(123,139)),118),142))),(2,59)),60);
 759: 1 -16433.39062 -16604.22569 (0,((((((1,91),((10,((47,((61,62),(((((((64,107),(111,115)),114),(((105,106),(128,129)),(112,113))),110),96),(((((((65,66),(70,(((87,88),126),(132,133)))),((75,(85,86)),(108,109))),(97,98)),((71,(77,(103,104))),82)),(((((((67,(68,80)),((69,101),(130,131))),84),((92,94),(93,95))),(78,79)),((76,138),((89,90),135))),((81,100),((99,121),(119,(124,125)))))),(((((72,73),122),74),(83,((116,117),120))),127))))),63)),((48,49),((50,136),140)))),(((3,4),((55,143),141)),((((((5,(21,22)),((((11,12),((16,18),39)),(24,25)),23)),(8,9)),(51,53)),((6,7),((28,29),(52,54)))),((((((((((13,14),32),(33,34)),(45,46)),(42,43)),(19,20)),(((26,44),27),35)),(40,41)),((36,37),38)),(30,31))))),((15,17),144)),(((56,137),(57,58)),((((102,134),(123,139)),118),142))),(2,59)),60);
 760: 1 -16154.48047 -16607.62676 (0,((((((1,91),10),(((((((((((13,14),32),(33,34)),(45,46)),(42,43)),(19,20)),(((26,44),27),35)),(40,41)),((36,37),38)),(30,31)),((15,17),144))),(((47,((61,62),(((((((64,107),(111,115)),114),(((105,106),(128,129)),(112,113))),110),(((((((65,66),(70,(((87,88),126),(132,133)))),((75,(85,86)),(108,109))),(97,98)),((71,(77,(103,104))),82)),((81,100),((99,121),(119,(124,125))))),((((((67,(68,80)),((69,101),(130,131))),84),((92,94),(93,95))),(78,79)),((76,138),((89,90),135))))),(((((72,73),74),((116,117),120)),(83,(122,127))),96)))),63),((48,49),((50,136),140)))),(((3,4),(((((((5,(21,22)),(((11,12),((16,18),39)),(24,25))),23),(8,9)),(51,53)),((28,29),(52,54))),((6,7),((55,143),141)))),(((56,137),(57,58)),((((102,134),(123,139)),118),142)))),(2,59)),60);
 761: 1 -15419.18359 -16620.45415 (0,(((((1,91),((10,((47,((61,62),((((((((64,107),(111,115)),114),(((105,106),(128,129)),(112,113))),110),((((((((65,66),((70,(132,133)),((87,88),126))),(108,109)),(75,(85,86))),(97,98)),((71,(77,(103,104))),82)),((81,100),((99,121),(119,(124,125))))),((((((67,(68,80)),((69,(130,131)),101)),84),((92,94),(93,95))),(78,79)),((76,138),((89,90),135))))),((((72,73),(74,122)),(83,((116,117),120))),127)),96))),63)),((48,49),((50,136),140)))),((((3,4),((55,143),141)),(((((5,(21,22)),((((11,12),((16,18),39)),(24,25)),23)),(8,9)),(51,53)),((6,7),((28,29),(52,54))))),(((((((((((13,14),32),(33,34)),(45,46)),(42,43)),(19,20)),(((26,27),44),35)),(40,41)),((36,37),38)),(30,31)),((15,17),144)))),(((56,137),(57,58)),((((102,134),(123,139)),118),142))),(2,59)),60);
 762: 1 -15683.23828 -16605.09227 (0,((((((1,91),((10,((47,((61,62),((((((((64,107),(111,115)),114),(((105,106),(128,129)),(112,113))),110),(((((((65,66),(70,(((87,88),126),(132,133)))),((75,(85,86)),(108,109))),(97,98)),((71,(77,(103,104))),82)),((81,100),((99,121),(119,(124,125))))),((((((67,(68,80)),((69,101),(130,131))),84),((92,94),(93,95))),(78,79)),((76,138),((89,90),135))))),(((((72,73),122),74),(83,((116,117),120))),127)),96))),63)),((48,49),((50,136),140)))),(((3,4),((55,143),141)),((((((5,(21,22)),((((11,12),((16,18),39)),(24,25)),23)),(8,9)),(51,53)),((6,7),((28,29),(52,54)))),((((((((((13,14),32),(33,34)),(45,46)),(42,43)),(19,20)),(((26,44),27),35)),(40,41)),((36,37),38)),(30,31))))),((56,137),((57,58),((((102,134),(123,139)),118),142)))),((15,17),144)),(2,59)),60);
 763: 2 -17345.15625 -16631.49251 (0,((((((1,91),(10,((47,((61,62),((((((((((64,107),(111,115)),114),(((105,106),(128,129)),(112,113))),110),82),((76,138),((89,90),135))),(((((((67,(68,80)),((69,101),(130,131))),84),((92,94),(93,95))),(78,79)),((((((72,73),74),((116,117),120)),122),83),127)),((71,(77,(103,104))),((81,100),((99,121),(119,(124,125))))))),((((65,66),(70,(((87,88),126),(132,133)))),((75,(85,86)),(108,109))),(97,98))),96))),63))),((48,49),((50,136),140))),(28,29)),((((3,4),((55,143),141)),((((((5,23),((((11,12),((16,18),39)),(24,25)),(21,22))),(8,9)),(51,53)),(52,54)),((6,7),(((((((13,14),32),((33,34),(45,46))),(((19,20),(((26,44),35),27)),(42,43))),(40,41)),((36,37),38)),(30,31))))),((((((15,17),144),56),(57,58)),137),((((102,134),(123,139)),118),142)))),(2,59)),60);
 764: 1 -16926.54102 -16624.6779 (0,(((((1,91),((10,((47,((61,62),((((((((((64,107),(111,115)),114),(((105,106),(128,129)),(112,113))),110),(71,(77,(103,104)))),(((81,100),((99,121),(119,(124,125)))),96)),(((((65,66),(70,(((87,88),126),(132,133)))),((75,(85,86)),(108,109))),(97,98)),82)),((((((67,(68,80)),((69,(130,131)),84)),101),((92,94),(93,95))),(78,79)),((76,138),((89,90),135)))),((((72,73),122),(74,(83,((116,117),120)))),127)))),63)),((48,49),((50,136),140)))),((((3,4),((55,143),141)),((((((5,(21,22)),((((11,12),((16,18),39)),(24,25)),23)),(8,9)),(51,53)),(52,54)),((6,7),((((((((13,14),32),(33,34)),(45,46)),(((19,20),(((26,44),35),27)),(42,43))),(40,41)),((36,37),38)),(30,31))))),((((102,134),(123,139)),118),142))),((((((15,17),144),56),137),(57,58)),(28,29))),(2,59)),60);
 765: 1 -17436.5 -16603.32675 (0,(((((1,91),((10,((47,((61,62),(((((((((64,107),(111,115)),114),(((105,106),(128,129)),(112,113))),110),((81,100),((99,121),(119,(124,125))))),(((((((67,(68,80)),((69,101),(130,131))),84),((92,94),(93,95))),(78,79)),(76,138)),((89,90),135))),(((((65,66),(70,(((87,88),126),(132,133)))),((75,(85,86)),(108,109))),(97,98)),((71,(77,(103,104))),82))),(((((72,73),74),(83,(122,127))),((116,117),120)),96)))),63)),((48,49),((50,136),140)))),((((3,4),((55,143),141)),(((((5,(21,22)),((((11,12),((16,18),39)),(24,25)),23)),(8,9)),(51,53)),(((6,7),(28,29)),(52,54)))),(((((((((((13,14),32),(33,34)),(45,46)),(42,43)),(19,20)),((26,(27,44)),35)),(40,41)),((36,37),38)),(30,31)),((15,17),144)))),(((56,137),(57,58)),((((102,134),(123,139)),118),142))),(2,59)),60);
 766: 3 -16659.48633 -16599.01323 (0,((((((1,91),(10,((47,((61,62),((((((((64,107),(111,115)),114),(((105,106),(128,129)),(112,113))),110),(((((((65,66),(70,(((87,88),126),(132,133)))),((75,(85,86)),(108,109))),(97,98)),((71,(77,(103,104))),82)),((81,100),((99,121),(119,(124,125))))),((((((67,(68,80)),((69,101),(130,131))),84),((92,94),(93,95))),(78,79)),((76,138),((89,90),135))))),((((72,73),74),((116,117),120)),(83,(122,127)))),96))),63))),((48,49),((50,136),140))),(28,29)),(((((3,4),137),(((((((5,(21,22)),((((11,12),((16,18),39)),(24,25)),23)),(8,9)),(51,53)),((6,7),((((((((((13,14),32),(33,34)),(45,46)),(42,43)),(19,20)),(((26,44),27),35)),(40,41)),((36,37),38)),(30,31)))),(52,54)),((55,143),141))),(((15,17),144),56)),((57,58),((((102,134),(123,139)),118),142)))),(2,59)),60);
 767: 1 -16991.19531 -16618.92192 (0,(((((((1,91),((10,((47,((61,62),((((((((64,107),(111,115)),114),(((105,106),(128,129)),(112,113))),110),(((((((65,66),(70,(((87,88),126),(132,133)))),((75,(85,86)),(108,109))),(97,98)),((71,(77,(103,104))),82)),((81,100),((99,121),(119,(124,125))))),((((((67,(68,80)),((69,101),(130,131))),84),((92,94),(93,95))),(78,79)),((76,138),((89,90),135))))),(((((72,73),122),74),(83,((116,117),120))),127)),96))),63)),((48,49),((50,136),140)))),(((((((((((13,14),32),(33,34)),(45,46)),(42,43)),(19,20)),(((26,44),27),35)),(40,41)),((36,37),38)),(30,31)),((15,144),17))),((((102,134),(123,139)),118),142)),(((3,4),141),(((((5,(21,22)),(((11,12),((16,18),39)),(23,(24,25)))),(8,9)),(51,53)),(((6,7),(55,143)),((28,29),(52,54)))))),((56,137),(57,58))),(2,59)),60);
 768: 1 -15590.55273 -16612.69085 (0,((((((1,91),(((10,(48,49)),((47,((61,62),((((((((64,107),(111,115)),114),(((105,106),(128,129)),(112,113))),110),96),((((((65,66),(70,(((87,88),126),(132,133)))),((75,(85,86)),(108,109))),(97,98)),((71,(77,(103,104))),82)),(((((((67,(68,80)),((69,101),(130,131))),84),((92,94),(93,95))),(78,79)),((76,138),((89,90),135))),((81,100),((99,121),(119,(124,125))))))),((((((72,73),74),((116,117),120)),122),83),127)))),63)),((50,136),140))),(((3,4),((55,143),141)),((((((5,(21,22)),((((11,12),((16,18),39)),(24,25)),23)),(8,9)),(51,53)),((6,7),((28,29),(52,54)))),((((((((((13,14),32),(33,34)),(45,46)),(42,43)),(19,20)),((26,(27,44)),35)),(40,41)),((36,37),38)),(30,31))))),(((15,17),144),(56,137))),((57,58),((((102,134),(123,139)),118),142))),(2,59)),60);
 769: 2 -16292.6582 -16636.72331 (0,((((((1,91),(10,((47,((61,62),((((((((((64,107),(111,115)),114),(((105,106),(128,129)),(112,113))),110),82),(((((((67,(68,80)),((69,(130,131)),84)),101),((92,94),(93,95))),((76,138),((89,90),135))),(78,79)),((81,100),((99,121),(119,(124,125)))))),(((((65,66),(70,(((87,88),126),(132,133)))),((75,(85,86)),(108,109))),(97,98)),(71,(77,(103,104))))),(((((72,73),122),74),(83,((116,117),120))),127)),96))),63))),((48,49),((50,136),140))),(28,29)),(((((3,4),137),(((((((5,(21,22)),((((11,12),((16,18),39)),(24,25)),23)),(8,9)),(51,53)),((6,7),(((((((((13,14),32),(33,34)),(45,46)),(42,43)),(40,41)),(((19,20),((26,44),27)),35)),((36,37),38)),(30,31)))),(52,54)),((55,143),141))),(((15,17),144),56)),((57,58),((((102,134),(123,139)),118),142)))),(2,59)),60);
 770: 1 -17221.82422 -16623.50197 (0,((((((((1,91),((10,(48,49)),((47,((61,62),(((((((((64,107),(111,115)),114),(((105,106),(128,129)),(112,113))),110),96),(((((72,73),122),74),(83,((116,117),120))),127)),((((((65,66),(70,(((87,88),126),(132,133)))),(75,((85,(108,109)),86))),(97,98)),((71,(77,(103,104))),82)),((((((67,(68,80)),((69,101),(130,131))),84),((92,94),(93,95))),(78,79)),((76,138),((89,90),135))))),((81,100),((99,121),(119,(124,125))))))),63))),((50,136),140)),(((3,4),((55,143),141)),((((((5,(21,22)),((((11,12),((16,18),39)),(24,25)),23)),(8,9)),(51,53)),((6,7),(52,54))),(28,29)))),(((((((((((13,14),32),(33,34)),(45,46)),(42,43)),(19,20)),(((26,44),27),35)),(40,41)),((36,37),38)),(30,31)),((15,17),144))),137),((56,(57,58)),((((102,134),(123,139)),118),142))),(2,59)),60);
 771: 1 -15826.59766 -16611.79287 (0,(((((1,91),((10,((47,((61,62),(((((((((64,107),(111,115)),114),(((105,106),(128,129)),(112,113))),110),((81,100),((99,(119,(124,125))),121))),(((((65,66),(70,(((87,88),126),(132,133)))),((75,(85,86)),(108,109))),(97,98)),((71,(77,(103,104))),82))),((((((67,(68,80)),((69,101),(130,131))),84),((92,94),(93,95))),(78,79)),((76,138),((89,90),135)))),(((((72,73),74),((116,117),120)),(83,(122,127))),96)))),63)),((48,49),((50,136),140)))),((((3,4),((55,143),141)),(((((5,(21,22)),((((11,12),((16,18),39)),(24,25)),23)),(8,9)),(51,53)),(((6,7),(28,29)),(52,54)))),(((((((((((13,14),32),(33,34)),(45,46)),(42,43)),(19,20)),((26,(27,44)),35)),(40,41)),((36,37),38)),(30,31)),((15,17),144)))),(((56,137),(57,58)),((((102,134),(123,139)),118),142))),(2,59)),60);
 772: 2 -16789.29297 -16603.03179 (0,((((((1,91),((10,((47,((61,62),((((((((64,107),(111,115)),114),(((105,106),(128,129)),(112,113))),110),((((((((65,66),(70,(((87,88),126),(132,133)))),((75,(85,86)),(108,109))),(97,98)),((71,(77,(103,104))),82)),((81,100),((99,121),(119,(124,125))))),((76,138),((89,90),135))),(((((67,(68,80)),((69,101),(130,131))),84),((92,94),(93,95))),(78,79)))),((((72,73),122),((74,83),((116,117),120))),127)),96))),63)),((48,49),((50,136),140)))),(((((((((((13,14),32),(33,34)),(45,46)),(42,43)),(19,20)),((26,(27,44)),35)),(40,41)),((36,37),38)),(30,31)),((15,144),17))),(((3,4),((55,143),141)),(((((5,(21,22)),((((11,12),((16,18),39)),(24,25)),23)),(8,9)),(51,53)),((6,7),((28,29),(52,54)))))),(((56,137),(57,58)),((((102,134),(123,139)),118),142))),(2,59)),60);
 773: 1 -15730.80859 -16647.46373 (0,((((((1,91),(6,7)),((((10,47),((61,62),(((((((((64,107),(111,115)),114),(((105,106),(128,129)),(112,113))),110),82),(((((65,66),(70,(((87,88),126),(132,133)))),((75,(85,86)),(108,109))),(97,98)),((71,(77,(103,104))),((81,100),((99,121),(119,(124,125))))))),((((((67,(68,80)),((69,(130,131)),84)),101),((92,94),(93,95))),(78,79)),((76,138),((89,90),135)))),(((((((72,73),74),((116,117),120)),122),83),127),96)))),63),((48,49),((50,136),140)))),(((((((((13,14),32),((33,34),(45,46))),((((19,20),((26,44),27)),35),(42,43))),(40,41)),((36,37),38)),(30,31)),((15,17),144)),56)),((((3,4),137),(((((((5,(21,22)),(((11,12),((16,18),39)),(24,25))),23),(8,9)),(51,53)),((28,29),(52,54))),((55,143),141))),((57,58),((((102,134),(123,139)),118),142)))),(2,59)),60);
 774: 2 -16718.81836 -16644.86635 (0,(((((((((1,91),(6,7)),((10,((47,((61,62),((((((((64,107),(111,115)),114),(((105,106),(128,129)),(112,113))),110),((((((65,66),(70,(((87,88),126),(132,133)))),((75,(85,86)),(108,109))),(71,(77,(103,104)))),(82,(97,98))),((((((67,(68,80)),((69,101),(130,131))),84),((92,94),(93,95))),(78,79)),((76,138),((89,90),135))))),((((((72,73),((116,117),120)),74),83),122),127)),(((81,100),((99,121),(119,(124,125)))),96)))),63)),((48,49),((50,136),140)))),(((((((((((13,14),32),(33,34)),(45,46)),(42,43)),(40,41)),(((19,20),((26,44),27)),35)),((36,37),38)),(30,31)),((15,17),144)),56)),((((((5,(21,22)),((((11,12),((16,18),39)),(24,25)),23)),(51,53)),(8,9)),(52,54)),(28,29))),((55,143),141)),((3,4),137)),((57,58),((((102,134),(123,139)),118),142))),(2,59)),60);
 775: 1 -16590.32617 -16609.21027 (0,(((((1,91),((10,((47,((61,62),(((((((((64,107),(111,115)),114),(((105,106),(128,129)),(112,113))),110),(((((((67,(68,80)),((69,101),(130,131))),84),((92,94),(93,95))),(78,79)),((76,138),((89,90),135))),((81,100),((99,121),(119,(124,125)))))),((71,(77,(103,104))),82)),(((((65,66),(70,(((87,88),126),(132,133)))),(75,(85,86))),(108,109)),(97,98))),(((((72,73),122),((83,((116,117),120)),127)),74),96)))),63)),((48,49),((50,136),140)))),(((3,4),((((((5,(21,22)),((((11,12),((16,18),39)),(24,25)),23)),(8,9)),(51,53)),((28,29),(52,54))),((55,143),141))),((6,7),(((((((((((((13,14),32),(33,34)),(45,46)),(42,43)),(19,20)),27),(26,44)),35),(40,41)),((36,37),38)),(30,31)),((15,17),144))))),(((56,137),(57,58)),((((102,134),(123,139)),118),142))),(2,59)),60);
 776: 2 -16338.73828 -16617.76276 (0,((((((1,91),((10,((47,((61,62),(((((((((((64,107),(111,115)),114),(((105,106),(128,129)),(112,113))),110),82),(71,(77,(103,104)))),((81,100),((99,121),(119,(124,125))))),((((65,66),(70,(((87,88),126),(132,133)))),((75,(85,86)),(108,109))),(97,98))),((((((67,(68,80)),((69,(130,131)),84)),101),((92,94),(93,95))),(78,79)),((76,138),((89,90),135)))),((((72,73),(74,((83,127),122))),((116,117),120)),96)))),63)),((48,49),((50,136),140)))),((((3,4),((55,143),141)),(((((102,134),(123,139)),118),142),137)),((((((5,(21,22)),((((11,12),((16,18),39)),(24,25)),23)),(8,9)),(51,53)),(52,54)),((6,7),((((((((((13,14),32),(33,34)),(45,46)),(42,43)),(19,20)),(((26,44),27),35)),(40,41)),((36,37),38)),(30,31)))))),(28,29)),((((15,17),144),56),(57,58))),(2,59)),60);
 777: 1 -16650.21484 -16609.08841 (0,(((((1,91),((10,((47,((61,62),(((((((((64,107),(111,115)),114),(((105,106),(128,129)),(112,113))),110),(((((((67,(68,80)),((69,101),(130,131))),84),((92,94),(93,95))),(78,79)),((76,138),((89,90),135))),((81,100),((99,121),(119,(124,125)))))),((71,(77,(103,104))),82)),(((((65,66),(70,(((87,88),126),(132,133)))),(75,(85,86))),(108,109)),(97,98))),(((((72,73),122),((83,((116,117),120)),127)),74),96)))),63)),((48,49),((50,136),140)))),((((3,4),((55,143),141)),((((((5,(21,22)),(((11,12),((16,18),39)),(24,25))),23),(8,9)),(51,53)),((28,29),(52,54)))),((6,7),(((((((((((((13,14),32),(33,34)),(45,46)),(42,43)),(19,20)),27),(26,44)),35),(40,41)),((36,37),38)),(30,31)),((15,17),144))))),(((56,137),(57,58)),((((102,134),(123,139)),118),142))),(2,59)),60);
 778: 3 -16546.40234 -16598.13884 (0,(((((1,91),((10,((47,((61,62),(((((((64,107),(111,115)),114),(((105,106),(128,129)),(112,113))),110),96),((((((((65,66),(70,(((87,88),126),(132,133)))),((75,(85,86)),(108,109))),(97,98)),((71,(77,(103,104))),82)),((81,100),((99,121),(119,(124,125))))),((((((67,(68,80)),((69,(130,131)),101)),84),((92,94),(93,95))),(78,79)),((76,138),((89,90),135)))),(((((72,73),122),127),(83,((116,117),120))),74))))),63)),((48,49),((50,136),140)))),((((3,4),((55,143),141)),(((((5,(21,22)),((((11,12),((16,18),39)),(24,25)),23)),(8,9)),(51,53)),(((6,7),(28,29)),(52,54)))),(((((((((((13,14),32),(33,34)),(45,46)),(42,43)),(19,20)),(((26,44),27),35)),(40,41)),((36,37),38)),(30,31)),((15,17),144)))),(((56,137),(57,58)),((((102,134),(123,139)),118),142))),(2,59)),60);
 779: 1 -16118.87305 -16610.71324 (0,((((((1,91),((10,((47,((61,62),(((((((64,107),(111,115)),114),(((105,106),(128,129)),(112,113))),110),(((((((65,66),(70,(((87,88),126),(132,133)))),((75,(85,86)),(108,109))),(97,98)),((71,(77,(103,104))),82)),((81,100),((99,121),(119,(124,125))))),((((((67,(68,80)),((69,101),(130,131))),84),((92,94),(93,95))),(78,79)),((76,138),((89,90),135))))),((((((72,73),74),83),(122,127)),((116,117),120)),96)))),63)),((48,49),((50,136),140)))),(((3,4),((55,143),141)),(((((((5,(21,22)),(((11,12),((16,18),39)),(24,25))),23),(8,9)),(51,53)),((6,7),((28,29),(52,54)))),((((((((13,14),32),(33,34)),(45,46)),(((19,20),(((26,44),35),27)),(42,43))),(40,41)),((36,37),38)),(30,31))))),(((56,137),(57,58)),((((102,134),(123,139)),118),142))),((15,17),144)),(2,59)),60);
 780: 7 -15749.32422 -16626.29662 (0,(((((((((((1,91),((10,(((47,96),((61,62),((((((((((64,107),(111,115)),114),(((105,106),(128,129)),(112,113))),110),((81,100),((99,121),(119,(124,125))))),((71,(77,(103,104))),82)),((((((67,(68,80)),((69,101),(130,131))),84),((92,94),(93,95))),(78,79)),((76,138),((89,90),135)))),((((65,66),(70,(((87,88),126),(132,133)))),((75,(85,86)),(108,109))),(97,98))),((((72,73),74),((116,117),120)),((83,122),127))))),63)),((48,49),((50,136),140)))),(6,7)),(28,29)),(52,54)),((((5,23),((((11,12),((16,18),39)),(24,25)),(21,22))),(8,9)),(51,53))),((55,143),141)),((3,4),137)),((57,58),((((102,134),(123,139)),118),142))),((((((((((13,14),32),(33,34)),(45,46)),(((19,20),(((26,44),35),27)),(42,43))),(40,41)),((36,37),38)),(30,31)),((15,17),144)),56)),(2,59)),60);
 781: 1 -16861.88867 -16623.39379 (0,((((((((((1,91),(10,((47,((61,62),((((((((((64,107),(111,115)),114),(((105,106),(128,129)),(112,113))),110),82),(71,(77,(103,104)))),((81,100),((99,121),(119,(124,125))))),((((65,66),(70,(((87,88),126),(132,133)))),((75,(85,86)),(108,109))),(97,98))),(((((((67,(68,80)),((69,101),(130,131))),84),((92,94),(93,95))),(78,79)),((76,138),((89,90),135))),(((((72,73),74),((116,117),120)),(83,(122,127))),96))))),63))),((48,49),((50,136),140))),(28,29)),((((((5,23),((((11,12),((16,18),39)),(24,25)),(21,22))),(8,9)),(51,53)),((6,7),((((((((13,14),32),(33,34)),(45,46)),(((19,20),(((26,44),35),27)),(42,43))),(40,41)),((36,37),38)),(30,31)))),(52,54))),((55,143),141)),(3,4)),((((102,134),(123,139)),118),142)),(((((15,17),144),56),137),(57,58))),(2,59)),60);
 782: 1 -16716.02734 -16630.51659 (0,(((((((1,91),((10,(48,49)),((47,(((61,62),96),(((((((64,107),(111,115)),114),(((105,106),(128,129)),(112,113))),110),(((((((65,66),(70,(((87,88),126),(132,133)))),((75,(85,86)),(108,109))),(97,98)),((71,(77,(103,104))),82)),((81,100),((99,121),(119,(124,125))))),((((((67,(68,80)),((69,101),(130,131))),84),((92,94),(93,95))),(78,79)),((76,138),((89,90),135))))),((((72,73),122),((74,83),((116,117),120))),127)))),63))),((50,136),140)),((((102,134),(123,139)),118),142)),((56,137),(57,58))),((((3,4),((55,143),141)),(((((5,(21,22)),((((11,12),((16,18),39)),(24,25)),23)),(8,9)),(51,53)),((((((((((13,14),32),(33,34)),(45,46)),(42,43)),(19,20)),(((36,37),38),(40,41))),(((26,44),27),35)),(30,31)),((15,17),144)))),(((6,7),(28,29)),(52,54)))),(2,59)),60);
 783: 1 -16334.51562 -16617.7645 (0,(((((((1,91),(10,((47,((61,62),(((((((((64,107),(111,115)),114),(((105,106),(128,129)),(112,113))),110),((76,138),((89,90),135))),(((((67,(68,80)),((69,101),(130,131))),84),((92,94),(93,95))),(78,79))),((((((65,66),(70,(((87,88),126),(132,133)))),((75,(85,86)),(108,109))),(97,98)),((71,(77,(103,104))),82)),((81,100),((99,121),(119,(124,125)))))),((((((72,73),122),127),(83,((116,117),120))),74),96)))),63))),((48,49),((50,136),140))),(28,29)),(((((((((((13,14),32),(33,34)),(45,46)),(42,43)),(19,20)),(((26,44),27),35)),(40,41)),((36,37),38)),(30,31)),((15,17),144))),(2,59)),(((3,4),((((((5,(21,22)),((((11,12),((16,18),39)),(24,25)),23)),(8,9)),(51,53)),((6,7),(52,54))),((55,143),141))),(((56,137),(57,58)),((((102,134),(123,139)),118),142)))),60);
 784: 1 -17754.37891 -16611.68403 (0,(((((1,91),((10,((47,((61,62),(((((((64,107),(111,115)),114),(((105,106),(128,129)),(112,113))),110),(((((((65,66),(70,(((87,88),126),(132,133)))),((75,(85,86)),(108,109))),(97,98)),((71,(77,(103,104))),82)),((81,100),((99,121),(119,(124,125))))),((((((67,(68,80)),(((92,94),(93,95)),101)),(69,(130,131))),84),(78,79)),((76,138),((89,90),135))))),(((((72,73),122),((83,((116,117),120)),127)),74),96)))),63)),((48,49),((50,136),140)))),((((3,4),((6,7),((55,143),141))),(((((5,(21,22)),((((11,12),((16,18),39)),(24,25)),23)),(8,9)),(51,53)),((28,29),(52,54)))),(((((((((((13,14),32),(33,34)),(45,46)),(42,43)),(19,20)),(((26,44),27),35)),(40,41)),((36,37),38)),(30,31)),((15,17),144)))),(((56,137),(57,58)),((((102,134),(123,139)),118),142))),(2,59)),60);
 785: 1 -16042.45703 -16617.17624 (0,((((((((1,91),(10,(((47,96),((61,62),(((((((((64,107),(111,115)),114),(((105,106),(128,129)),(112,113))),110),((81,100),((99,121),(119,(124,125))))),((((((67,(68,80)),((69,101),(130,131))),84),((92,94),(93,95))),(78,79)),((76,138),((89,90),135)))),(((((65,66),(70,(((87,88),126),(132,133)))),((75,(85,86)),(108,109))),(97,98)),((71,(77,(103,104))),82))),(((72,73),74),((83,(122,127)),((116,117),120)))))),63))),((48,49),((50,136),140))),(28,29)),((3,4),((((((((5,(21,22)),(((11,12),((16,18),39)),(24,25))),23),(51,53)),(8,9)),((6,7),((((((((13,14),32),(33,34)),(45,46)),(((19,20),(((26,44),35),27)),(42,43))),(40,41)),((36,37),38)),(30,31)))),(52,54)),((55,143),141)))),((((15,17),144),56),137)),((57,58),((((102,134),(123,139)),118),142))),(2,59)),60);
 786: 1 -17449.91992 -16601.4629 (0,((((((1,91),(10,((47,((61,62),(((((((64,107),(111,115)),114),(((105,106),(128,129)),(112,113))),110),96),((((((((65,66),(70,(((87,88),126),(132,133)))),((75,(85,86)),(108,109))),(97,98)),82),((71,(77,(103,104))),((81,100),((99,121),(119,(124,125)))))),((((((67,(68,80)),((69,101),(130,131))),84),((92,94),(93,95))),(78,79)),((76,138),((89,90),135)))),((((72,73),74),((116,117),120)),(83,(122,127))))))),63))),((48,49),((50,136),140))),((((3,4),((55,143),141)),(((((5,(21,22)),((((11,12),((16,18),39)),(24,25)),23)),(8,9)),(51,53)),((6,7),((28,29),(52,54))))),(((((((((((13,14),32),(33,34)),(45,46)),(42,43)),(19,20)),(((26,44),27),35)),(40,41)),((36,37),38)),(30,31)),((15,17),144)))),(((56,137),(57,58)),((((102,134),(123,139)),118),142))),(2,59)),60);
 787: 3 -17405.4375 -16607.04311 (0,((((((1,91),((10,((47,((61,62),(((((((64,107),(111,115)),114),(((105,106),(128,129)),(112,113))),110),(((((((65,66),(70,(((87,88),126),(132,133)))),((75,(85,86)),(108,109))),(97,98)),((71,(77,(103,104))),82)),((81,100),((99,121),(119,(124,125))))),((((((67,(68,80)),((69,101),(130,131))),84),((92,94),(93,95))),(78,79)),((76,138),((89,90),135))))),(((((72,73),74),((83,122),127)),((116,117),120)),96)))),63)),((48,49),((50,136),140)))),(((3,4),((55,143),141)),(((((((5,(21,22)),(((11,12),((16,18),39)),(24,25))),23),(8,9)),(51,53)),((6,7),((28,29),(52,54)))),((((((((13,14),32),(33,34)),(45,46)),(((19,20),(((26,44),35),27)),(42,43))),(40,41)),((36,37),38)),(30,31))))),(((56,137),(57,58)),((((102,134),(123,139)),118),142))),((15,17),144)),(2,59)),60);
 788: 1 -17045.70312 -16607.31683 (0,(((((1,91),((10,((47,((61,62),(((((((64,107),(111,115)),114),(((105,106),(128,129)),(112,113))),110),(((((((65,66),(70,(((87,88),126),(132,133)))),((75,(85,86)),(108,109))),(71,(77,(103,104)))),(82,(97,98))),((81,100),((99,121),(119,(124,125))))),((((((67,(68,80)),((69,101),(130,131))),84),((92,94),(93,95))),(78,79)),((76,138),((89,90),135))))),((((((72,73),74),83),(122,127)),((116,117),120)),96)))),63)),((48,49),((50,136),140)))),((((3,4),((55,143),141)),(((((5,(21,22)),((((11,12),((16,18),39)),(24,25)),23)),(8,9)),(51,53)),((6,7),((28,29),(52,54))))),(((((((((((13,14),32),(33,34)),(45,46)),(42,43)),(19,20)),(((26,44),27),35)),(40,41)),((36,37),38)),(30,31)),((15,17),144)))),(((56,137),(57,58)),((((102,134),(123,139)),118),142))),(2,59)),60);
 789: 1 -16916.95898 -16613.21315 (0,(((((((1,91),(6,7)),((10,((47,((61,62),(((((((((((64,107),(111,115)),114),(((105,106),(128,129)),(112,113))),110),82),(71,(77,(103,104)))),((((((67,(68,80)),((69,101),(130,131))),84),((92,94),(93,95))),(78,79)),((76,138),((89,90),135)))),((81,100),((99,121),(119,(124,125))))),((((65,66),(70,(((87,88),126),(132,133)))),((75,(85,86)),(108,109))),(97,98))),(((((((72,73),74),((116,117),120)),122),127),83),96)))),63)),((48,49),((50,136),140)))),((((((((((13,14),32),(33,34)),(45,46)),(((19,20),(((26,44),35),27)),(42,43))),(40,41)),((36,37),38)),(30,31)),((15,17),144)),56)),((((3,4),137),((((((5,(21,22)),((((11,12),((16,18),39)),(24,25)),23)),(8,9)),(51,53)),(52,54)),((55,143),141))),((57,58),((((102,134),(123,139)),118),142)))),(28,29)),(2,59)),60);
 790: 1 -16210.5918 -16613.39864 (0,(((((1,91),((10,((47,(((61,62),96),(((((((64,107),(111,115)),114),(((105,106),(128,129)),(112,113))),110),(((((((65,66),(70,(((87,88),126),(132,133)))),((75,(85,86)),(108,109))),(97,98)),((71,(77,(103,104))),82)),((81,100),((99,121),(119,(124,125))))),((((((67,(68,80)),((69,(130,131)),84)),101),((92,94),(93,95))),(78,79)),((76,138),((89,90),135))))),(((72,73),74),((83,(122,127)),((116,117),120)))))),63)),((48,49),((50,136),140)))),(((56,137),(57,58)),((((102,134),(123,139)),118),142))),((((3,4),((55,143),141)),(((((5,(21,22)),((((11,12),((16,18),39)),(24,25)),23)),(8,9)),(51,53)),(((((((((((13,14),32),(33,34)),(45,46)),(42,43)),(19,20)),(((26,44),27),35)),(40,41)),((36,37),38)),(30,31)),((15,17),144)))),((6,7),((28,29),(52,54))))),(2,59)),60);
 791: 2 -16752.93164 -16600.83976 (0,(((((1,91),((10,((47,((61,62),(((((((64,107),(111,115)),114),(((105,106),(128,129)),(112,113))),110),(((((((65,66),(70,(((87,88),126),(132,133)))),((75,(85,86)),(108,109))),(97,98)),((71,(77,(103,104))),82)),((81,100),((99,121),(119,(124,125))))),((((((67,(68,80)),((69,101),(130,131))),84),((92,94),(93,95))),(78,79)),((76,138),((89,90),135))))),(((((72,73),74),(83,(122,127))),((116,117),120)),96)))),63)),((48,49),((50,136),140)))),((((3,4),((55,143),141)),((((((5,(((11,12),((16,18),39)),(24,25))),(21,22)),23),(8,9)),(51,53)),((6,7),((28,29),(52,54))))),(((((((((((13,14),32),(33,34)),(45,46)),(42,43)),(19,20)),(((26,44),27),35)),(40,41)),((36,37),38)),(30,31)),((15,17),144)))),(((56,137),(57,58)),((((102,134),(123,139)),118),142))),(2,59)),60);
 792: 1 -15913.83203 -16605.21404 (0,(((((1,91),(10,(((47,((61,62),((((((((64,107),(111,115)),114),(((105,106),(128,129)),(112,113))),110),(((((((65,66),(70,(((87,88),126),(132,133)))),((75,(85,86)),(108,109))),(97,98)),((71,(77,(103,104))),82)),((81,100),((99,121),(119,(124,125))))),((((((67,(68,80)),((69,(130,131)),101)),84),((92,94),(93,95))),(78,79)),((76,138),((89,90),135))))),(((((72,73),122),74),(83,((116,117),120))),127)),96))),63),((48,49),((50,136),140))))),((((3,4),((55,143),141)),((((((5,(((11,12),((16,18),39)),(24,25))),(21,22)),23),(8,9)),(51,53)),((6,7),((28,29),(52,54))))),(((((((((((13,14),32),(33,34)),(45,46)),(42,43)),(19,20)),(((26,44),27),35)),(40,41)),((36,37),38)),(30,31)),((15,17),144)))),(((56,137),(57,58)),((((102,134),(123,139)),118),142))),(2,59)),60);
 793: 1 -18620.24609 -16604.59941 (0,(((((1,91),((10,((47,((61,62),(((((((64,107),(111,115)),114),(((105,106),(128,129)),(112,113))),110),(((((((65,66),(70,(((87,88),126),(132,133)))),((75,(85,86)),(108,109))),(97,98)),((71,(77,(103,104))),82)),((81,100),((99,121),(119,(124,125))))),((((((67,(68,80)),((69,(130,131)),101)),84),((92,94),(93,95))),(78,79)),((76,138),((89,90),135))))),(((((72,73),74),(83,(122,127))),((116,117),120)),96)))),63)),(((48,49),140),(50,136)))),((((3,4),((55,143),141)),(((((5,(21,22)),((((11,12),((16,18),39)),(24,25)),23)),(8,9)),(51,53)),((6,7),((28,29),(52,54))))),((((((((((13,14),32),(33,34)),(45,46)),((19,20),(42,43))),(40,41)),(((26,44),27),35)),((36,37),38)),(30,31)),((15,17),144)))),(((56,137),(57,58)),((((102,134),(123,139)),118),142))),(2,59)),60);
 794: 1 -15800.93945 -16601.06091 (0,(((((1,91),((10,((47,((61,62),((((((((64,107),(111,115)),114),(((105,106),(128,129)),(112,113))),110),(((((((65,66),(70,(((87,88),126),(132,133)))),((75,(85,86)),(108,109))),(97,98)),((71,(77,(103,104))),82)),((81,100),((99,121),(119,(124,125))))),((((((67,(68,80)),((69,(130,131)),101)),84),((92,94),(93,95))),(78,79)),((76,138),((89,90),135))))),(((((72,73),122),74),(83,((116,117),120))),127)),96))),63)),((48,49),((50,136),140)))),(((((((((((13,14),32),(33,34)),(45,46)),(42,43)),(19,20)),(((26,44),27),35)),(40,41)),((36,37),38)),(30,31)),((15,17),144))),((((3,4),((55,143),141)),(((56,137),(57,58)),((((102,134),(123,139)),118),142))),((((((5,(21,22)),((((11,12),((16,18),39)),(24,25)),23)),(51,53)),(8,9)),((6,7),(52,54))),(28,29)))),(2,59)),60);
 795: 1 -16752.42969 -16613.98076 (0,(((((1,91),(10,((47,((61,62),(((((((64,107),(111,115)),114),(((105,106),(128,129)),(112,113))),110),(((((((65,66),(70,(((87,88),126),(132,133)))),(75,((85,86),(108,109)))),(97,98)),((71,(77,(103,104))),82)),((81,100),((99,121),(119,(124,125))))),((((((67,(68,80)),((69,101),(130,131))),84),((92,94),(93,95))),(78,79)),((76,138),((89,90),135))))),((((((72,73),122),74),(83,((116,117),120))),127),96)))),63))),((48,49),((50,136),140))),(((((3,4),((55,143),141)),(((((5,(21,22)),((((11,12),((16,18),39)),(24,25)),23)),(8,9)),(51,53)),((6,7),((28,29),(52,54))))),(((((((((13,14),32),(33,34)),(45,46)),(((19,20),(((26,44),35),27)),(42,43))),(40,41)),((36,37),38)),(30,31)),((15,17),144))),(((56,137),(57,58)),((((102,134),(123,139)),118),142)))),(2,59)),60);
 796: 1 -17725.71289 -16615.49135 (0,(((((1,91),((((3,4),((55,143),141)),(((((5,(21,22)),((((11,12),((16,18),39)),(24,25)),23)),(8,9)),(51,53)),((28,29),(52,54)))),((6,7),(((((((((((((13,14),32),(33,34)),(45,46)),(42,43)),(19,20)),27),(26,44)),35),(40,41)),((36,37),38)),(30,31)),((15,17),144))))),((10,((47,((61,62),(((((((((64,107),(111,115)),114),(((105,106),(128,129)),(112,113))),110),(((((((67,(68,80)),((69,101),(130,131))),84),((92,94),(93,95))),(78,79)),((76,138),((89,90),135))),((81,100),((99,121),(119,(124,125)))))),((71,(77,(103,104))),82)),(((((65,66),(70,(((87,88),126),(132,133)))),(75,(85,86))),(108,109)),(97,98))),(((((72,73),122),((83,((116,117),120)),127)),74),96)))),63)),((48,49),((50,136),140)))),(((56,137),(57,58)),((((102,134),(123,139)),118),142))),(2,59)),60);
 797: 1 -15726.24023 -16598.75675 (0,(((((1,91),((10,((47,((61,62),(((((((64,107),(111,115)),114),(((105,106),(128,129)),(112,113))),110),(((((((65,66),(70,(((87,88),126),(132,133)))),((75,(85,86)),(108,109))),(97,98)),((71,(77,(103,104))),82)),((81,100),((99,121),(119,(124,125))))),((((((67,(68,80)),((69,101),(130,131))),84),((92,94),(93,95))),(78,79)),((76,138),((89,90),135))))),(((((72,73),122),((83,((116,117),120)),127)),74),96)))),63)),((48,49),((50,136),140)))),(((((((((((13,14),32),(33,34)),(45,46)),(42,43)),(19,20)),(((26,44),27),35)),(40,41)),((36,37),38)),(30,31)),((15,17),144))),((((3,4),((55,143),141)),(((56,137),(57,58)),((((102,134),(123,139)),118),142))),(((((5,(21,22)),((((11,12),((16,18),39)),(24,25)),23)),(8,9)),(51,53)),(((6,7),(28,29)),(52,54))))),(2,59)),60);
 798: 1 -15911.85938 -16611.06035 (0,(((((((1,91),(6,7)),((10,((47,((61,62),(((((((((((64,107),(111,115)),114),(((105,106),(128,129)),(112,113))),110),82),(71,(77,(103,104)))),((81,100),((99,121),(119,(124,125))))),((((65,66),(70,(((87,88),126),(132,133)))),((75,(85,86)),(108,109))),(97,98))),((((((67,(68,80)),((69,101),(130,131))),84),((92,94),(93,95))),(78,79)),((76,138),((89,90),135)))),(((((((72,73),74),((116,117),120)),122),127),83),96)))),63)),((48,49),((50,136),140)))),((((((((((13,14),32),(33,34)),(45,46)),(((19,20),(((26,44),35),27)),(42,43))),(40,41)),((36,37),38)),(30,31)),((15,17),144)),56)),((((3,4),137),((((((5,(21,22)),((((11,12),((16,18),39)),(24,25)),23)),(8,9)),(51,53)),(52,54)),((55,143),141))),((57,58),((((102,134),(123,139)),118),142)))),(28,29)),(2,59)),60);
 799: 1 -16139.82324 -16632.5796 (0,(((((((1,91),(6,7)),((10,(((47,(((((((((64,107),(111,115)),114),(((105,106),(128,129)),(112,113))),110),82),(((((65,66),(70,(((87,88),126),(132,133)))),((75,(85,86)),(108,109))),(97,98)),((71,(77,(103,104))),((81,100),((99,121),(119,(124,125))))))),((((((67,(68,80)),((69,(130,131)),84)),101),((92,94),(93,95))),(78,79)),((76,138),((89,90),135)))),((((((72,73),74),((116,117),120)),(122,127)),83),96))),(61,62)),63)),((48,49),((50,136),140)))),((((((((((((13,14),32),(33,34)),(45,46)),(42,43)),(19,20)),(((26,44),35),27)),(40,41)),((36,37),38)),(30,31)),((15,17),144)),56)),(((3,4),137),((((((5,(21,22)),((((11,12),((16,18),39)),(24,25)),23)),(8,9)),(51,53)),((28,29),(52,54))),((55,143),141)))),((57,58),((((102,134),(123,139)),118),142))),(2,59)),60);
 800: 1 -17875.17969 -16604.79129 (0,((((((1,91),10),(((((((((((13,14),32),(33,34)),(45,46)),(42,43)),(19,20)),(((26,44),27),35)),(40,41)),((36,37),38)),(30,31)),((15,144),17))),(((47,((61,62),((((((((64,107),(111,115)),114),(((105,106),(128,129)),(112,113))),110),(((((((65,66),(70,(((87,88),126),(132,133)))),((75,(85,86)),(108,109))),(97,98)),((71,(77,(103,104))),82)),((81,100),((99,121),(119,(124,125))))),((((((67,(68,80)),((69,(130,131)),101)),84),((92,94),(93,95))),(78,79)),((76,138),((89,90),135))))),(((((72,73),122),74),(83,((116,117),120))),127)),96))),63),((48,49),((50,136),140)))),(((3,4),((((((5,(21,22)),((((11,12),((16,18),39)),(24,25)),23)),(8,9)),(51,53)),((6,7),((28,29),(52,54)))),((55,143),141))),(((56,137),(57,58)),((((102,134),(123,139)),118),142)))),(2,59)),60);
 801: 1 -15601.74121 -16626.34271 (0,((((((1,91),(10,((47,((61,62),((((((((((64,107),(111,115)),114),(((105,106),(128,129)),(112,113))),110),(71,(77,(103,104)))),(((81,100),((99,121),(119,(124,125)))),96)),(((((65,66),(70,(((87,88),126),(132,133)))),((75,(85,86)),(108,109))),(97,98)),82)),((((((67,(68,80)),((69,(130,131)),84)),101),((92,94),(93,95))),(78,79)),((76,138),((89,90),135)))),((((72,73),122),((74,83),((116,117),120))),127)))),63))),((48,49),((50,136),140))),((((3,4),((55,143),141)),((((((5,(21,22)),((((11,12),((16,18),39)),(24,25)),23)),(8,9)),(51,53)),((6,7),((((((((13,14),32),(33,34)),(45,46)),(((19,20),(((26,44),35),27)),(42,43))),(40,41)),((36,37),38)),(30,31)))),(52,54))),((((102,134),(123,139)),118),142))),((((((15,17),144),56),137),(57,58)),(28,29))),(2,59)),60);
 802: 1 -15724.63672 -16611.35944 (0,((((((((1,91),(10,(((47,96),((61,62),(((((((((64,107),(111,115)),114),(((105,106),(128,129)),(112,113))),110),((81,100),((99,121),(119,(124,125))))),((((((67,(68,80)),((69,101),(130,131))),84),((92,94),(93,95))),(78,79)),((76,138),((89,90),135)))),(((((65,66),(70,(((87,88),126),(132,133)))),((75,(85,86)),(108,109))),(97,98)),((71,(77,(103,104))),82))),(((72,73),(74,(83,(122,127)))),((116,117),120))))),63))),((48,49),((50,136),140))),(28,29)),(((3,4),((55,143),141)),((((((5,(21,22)),((((11,12),((16,18),39)),(24,25)),23)),(8,9)),(51,53)),((6,7),((((((((13,14),32),(33,34)),(45,46)),(((19,20),(((26,44),35),27)),(42,43))),(40,41)),((36,37),38)),(30,31)))),(52,54)))),((((15,17),144),56),137)),((57,58),((((102,134),(123,139)),118),142))),(2,59)),60);
 803: 1 -16468.42969 -16609.46133 (0,(((((((1,91),((10,((47,((61,62),(((((((64,107),(111,115)),114),(((105,106),(128,129)),(112,113))),110),96),((((((((65,66),(70,(((87,88),126),(132,133)))),((75,(85,86)),(108,109))),(97,98)),((71,(77,(103,104))),82)),((81,100),((99,121),(119,(124,125))))),((((((67,(68,80)),((69,(130,131)),101)),84),((92,94),(93,95))),(78,79)),((76,138),((89,90),135)))),(((((72,73),122),74),(83,((116,117),120))),127))))),63)),((48,49),((50,136),140)))),((6,7),(((((((((((13,14),32),(33,34)),(45,46)),(42,43)),(19,20)),(((26,44),27),35)),(40,41)),((36,37),38)),(30,31)),((15,17),144)))),((3,4),(((((5,(21,22)),((((11,12),((16,18),39)),(24,25)),23)),(8,9)),(51,53)),((55,143),141)))),((28,29),(52,54))),(((56,137),(57,58)),((((102,134),(123,139)),118),142))),(2,59)),60);
 804: 1 -16555.64258 -16610.31565 (0,(((((((1,91),(10,((47,((61,62),(((((((64,107),(111,115)),114),(((105,106),(128,129)),(112,113))),110),96),((((((((65,66),(70,(((87,88),126),(132,133)))),((75,(85,86)),(108,109))),(97,98)),((71,(77,(103,104))),82)),((81,100),((99,121),(119,(124,125))))),((((((67,(68,80)),((69,101),(130,131))),84),((92,94),(93,95))),(78,79)),((76,138),((89,90),135)))),(((((72,73),122),74),(83,((116,117),120))),127))))),63))),((48,49),((50,136),140))),(((3,4),(((((((((13,14),32),((33,34),(45,46))),(42,43)),(19,20)),(((26,44),27),35)),(40,41)),((36,37),38)),(30,31))),((((((5,(21,22)),((((11,12),((16,18),39)),(24,25)),23)),(8,9)),(51,53)),((6,7),((28,29),(52,54)))),((55,143),141)))),(((56,137),(57,58)),((((102,134),(123,139)),118),142))),((15,17),144)),(2,59)),60);
 805: 1 -16070.56055 -16625.54489 (0,((((((1,91),((10,((47,((61,62),(((((((((((64,107),(111,115)),114),(((105,106),(128,129)),(112,113))),110),82),(71,(77,(103,104)))),((81,100),((99,121),(119,(124,125))))),((((((67,(68,80)),((69,(130,131)),84)),101),((92,94),(93,95))),(78,79)),((76,138),((89,90),135)))),((((65,66),(70,(((87,88),126),(132,133)))),((75,(85,86)),(108,109))),(97,98))),(((((72,73),74),((83,127),122)),((116,117),120)),96)))),63)),((48,49),((50,136),140)))),((((3,4),((55,143),141)),(((((102,134),(123,139)),118),142),137)),((((((5,(21,22)),((((11,12),((16,18),39)),(24,25)),23)),(8,9)),(51,53)),(52,54)),((6,7),((((((((13,14),32),((33,34),(45,46))),(42,43)),((19,20),(((26,44),35),27))),(40,41)),((36,37),38)),(30,31)))))),(28,29)),((((15,17),144),56),(57,58))),(2,59)),60);
 806: 1 -15741.35156 -16624.09605 (0,((((((1,91),(((10,(48,49)),((47,((61,62),(((((((64,107),(111,115)),114),(((105,106),(128,129)),(112,113))),110),(((((((65,66),(70,(((87,88),126),(132,133)))),((75,(85,86)),(108,109))),(97,98)),((71,(77,(103,104))),82)),((81,100),((99,121),(119,(124,125))))),((((((67,(68,80)),((69,(130,131)),84)),101),((92,94),(93,95))),(78,79)),((76,138),((89,90),135))))),(((((72,73),74),((83,127),122)),((116,117),120)),96)))),63)),((50,136),140))),(((((((((((13,14),32),(33,34)),(45,46)),(42,43)),(19,20)),(((26,44),27),35)),(40,41)),((36,37),38)),(30,31)),((15,17),144))),(((3,4),((55,143),141)),(((((5,(21,22)),((((11,12),((16,18),39)),(24,25)),23)),(8,9)),(51,53)),(((6,7),(28,29)),(52,54))))),(2,59)),(((56,137),(57,58)),((((102,134),(123,139)),118),142))),60);
 807: 1 -15921.46484 -16623.96999 (0,((((((1,91),((48,49),((50,136),140))),(10,((47,((61,62),((((((((((64,107),(111,115)),114),(((105,106),(128,129)),(112,113))),110),(71,(77,(103,104)))),(((81,100),((99,121),(119,(124,125)))),96)),(((((65,66),(70,(((87,88),126),(132,133)))),((75,(85,86)),(108,109))),(97,98)),82)),((((((67,(68,80)),((69,(130,131)),84)),101),((92,94),(93,95))),(78,79)),((76,138),((89,90),135)))),((((72,73),122),(74,(83,((116,117),120)))),127)))),63))),((((3,4),((55,143),141)),((((102,134),(123,139)),118),142)),((((((5,(21,22)),((((11,12),((16,18),39)),(24,25)),23)),(8,9)),(51,53)),(52,54)),((6,7),((((((((13,14),32),(33,34)),(45,46)),(((19,20),(((26,44),35),27)),(42,43))),(40,41)),((36,37),38)),(30,31)))))),((((((15,17),144),56),137),(57,58)),(28,29))),(2,59)),60);
 808: 2 -17223.63281 -16607.89373 (0,(((((1,91),((10,((47,(((61,62),(((((((((64,107),(111,115)),114),(((105,106),(128,129)),(112,113))),110),((81,100),((99,121),(119,(124,125))))),((((((67,(68,80)),((69,(130,131)),84)),101),((92,94),(93,95))),(78,79)),((76,138),((89,90),135)))),(((((65,66),(70,(((87,88),126),(132,133)))),((75,(85,86)),(108,109))),(97,98)),((71,(77,(103,104))),82))),(((((72,73),122),74),(83,((116,117),120))),127))),96)),63)),((48,49),((50,136),140)))),((((3,4),((55,143),141)),(((((5,(21,22)),((((11,12),((16,18),39)),(24,25)),23)),(8,9)),(51,53)),((6,7),((28,29),(52,54))))),(((((((((((13,14),32),(33,34)),(45,46)),(42,43)),(19,20)),(((26,44),27),35)),(40,41)),((36,37),38)),(30,31)),((15,17),144)))),(((56,137),(57,58)),((((102,134),(123,139)),118),142))),(2,59)),60);
 809: 1 -15704.13281 -16603.06708 (0,(((((1,91),((10,((47,((61,62),(((((((64,107),(111,115)),114),(((105,106),(128,129)),(112,113))),110),(((((((65,66),(70,(((87,88),126),(132,133)))),((75,(85,86)),(108,109))),(97,98)),((71,(77,(103,104))),82)),((81,100),((99,121),(119,(124,125))))),((((((67,(68,80)),((69,101),(130,131))),84),((92,94),(93,95))),(78,79)),((76,138),((89,90),135))))),((((((72,73),122),74),(83,((116,117),120))),127),96)))),63)),((48,49),((50,136),140)))),((6,7),(((((((((((13,14),32),(33,34)),(45,46)),(42,43)),(19,20)),(((26,44),27),35)),(40,41)),((36,37),38)),(30,31)),((15,17),144)))),(((((3,4),((55,143),141)),(((56,137),(57,58)),((((102,134),(123,139)),118),142))),(((((5,(21,22)),((((11,12),((16,18),39)),(24,25)),23)),(8,9)),(51,53)),(52,54))),(28,29))),(2,59)),60);
 810: 1 -16346.49609 -16611.02514 (0,(((((1,91),(((10,(48,49)),((47,((61,62),((((((((((64,107),(111,115)),114),(((105,106),(128,129)),(112,113))),110),((81,100),((99,121),(119,(124,125))))),((71,(77,(103,104))),82)),(((((((67,(68,80)),((69,101),(130,131))),84),((92,94),(93,95))),(78,79)),(76,138)),((89,90),135))),((((65,66),(70,(((87,88),126),(132,133)))),((75,(85,86)),(108,109))),(97,98))),((((((72,73),122),74),(83,((116,117),120))),127),96)))),63)),((50,136),140))),((((3,4),((55,143),141)),(((((5,(21,22)),((((11,12),((16,18),39)),(24,25)),23)),(8,9)),(51,53)),(((6,7),(28,29)),(52,54)))),(((((((((((13,14),32),(33,34)),(45,46)),(42,43)),(19,20)),(((26,44),27),35)),(40,41)),((36,37),38)),(30,31)),((15,17),144)))),(((56,137),(57,58)),((((102,134),(123,139)),118),142))),(2,59)),60);
 811: 1 -17776.44336 -16600.72994 (0,((((((1,91),(10,((47,((61,62),(((((((64,107),(111,115)),114),(((105,106),(128,129)),(112,113))),110),((((((65,66),(70,(((87,88),126),(132,133)))),((75,(85,86)),(108,109))),(97,98)),((71,(77,(103,104))),82)),(((((((67,(68,80)),((69,101),(130,131))),84),((92,94),(93,95))),(78,79)),((76,138),((89,90),135))),((81,100),((99,121),(119,(124,125))))))),((((72,73),74),(((83,127),122),((116,117),120))),96)))),63))),((48,49),((50,136),140))),(28,29)),((((3,4),(((((((5,(21,22)),((((11,12),((16,18),39)),(24,25)),23)),(8,9)),(51,53)),((6,7),((((((((((13,14),32),(33,34)),(45,46)),(42,43)),(19,20)),(((26,44),27),35)),(40,41)),((36,37),38)),(30,31)))),(52,54)),((55,143),141))),((((15,17),144),56),137)),((57,58),((((102,134),(123,139)),118),142)))),(2,59)),60);
 812: 1 -16710.74805 -16610.13566 (0,(((((1,91),((10,((47,((61,62),(((((((64,107),(111,115)),114),(((105,106),(128,129)),(112,113))),110),((((((((65,66),(70,(((87,88),126),(132,133)))),((75,(85,86)),(108,109))),(97,98)),((71,(77,(103,104))),82)),((81,100),((99,121),(119,(124,125))))),((((((67,(68,80)),((69,(130,131)),84)),101),((92,94),(93,95))),(78,79)),((76,138),((89,90),135)))),(((72,73),74),((83,(122,127)),((116,117),120))))),96))),63)),((48,49),((50,136),140)))),(((56,137),(57,58)),((((102,134),(123,139)),118),142))),((((3,4),((55,143),141)),(((((5,(21,22)),((((11,12),((16,18),39)),(24,25)),23)),(8,9)),(51,53)),(((((((((((13,14),32),(33,34)),(45,46)),(42,43)),(19,20)),(((26,44),27),35)),(40,41)),((36,37),38)),(30,31)),((15,17),144)))),((6,7),((28,29),(52,54))))),(2,59)),60);
 813: 1 -15874.10742 -16622.09355 (0,((((((1,91),((10,((47,((61,62),(((((((((((64,107),(111,115)),114),(((105,106),(128,129)),(112,113))),110),82),(71,(77,(103,104)))),((81,100),((99,121),(119,(124,125))))),((((65,66),(70,(((87,88),126),(132,133)))),((75,(85,86)),(108,109))),(97,98))),((((((67,(68,80)),((69,(130,131)),84)),101),((92,94),(93,95))),(78,79)),((76,138),((89,90),135)))),(((((72,73),74),((83,127),122)),((116,117),120)),96)))),63)),((48,49),((50,136),140)))),((((3,4),((55,143),141)),(((((102,134),(123,139)),118),142),137)),((((((5,(21,22)),((((11,12),((16,18),39)),(24,25)),23)),(8,9)),(51,53)),(52,54)),((6,7),((((((((((13,14),32),(33,34)),(45,46)),(42,43)),(19,20)),(40,41)),(((26,44),27),35)),((36,37),38)),(30,31)))))),(28,29)),((((15,17),144),56),(57,58))),(2,59)),60);
 814: 1 -16298.11914 -16637.67181 (0,((((((((((1,91),((10,((47,((61,62),(((((((64,107),(111,115)),114),(((105,106),(128,129)),(112,113))),110),(((((((65,66),(70,(((87,88),126),(132,133)))),((75,(85,86)),(108,109))),(71,(77,(103,104)))),(82,(97,98))),((((((67,(68,80)),((69,101),(130,131))),84),((92,94),(93,95))),(78,79)),((76,138),((89,90),135)))),(((81,100),((99,121),(119,(124,125)))),96))),((((((72,73),74),((116,117),120)),83),122),127)))),63)),((48,49),((50,136),140)))),(6,7)),(28,29)),(((((((((((13,14),32),(33,34)),(45,46)),(42,43)),(40,41)),(((19,20),((26,44),27)),35)),((36,37),38)),(30,31)),((15,17),144)),56)),(((((5,(21,22)),((((11,12),((16,18),39)),(24,25)),23)),(8,9)),(51,53)),(52,54))),((55,143),141)),((3,4),137)),((57,58),((((102,134),(123,139)),118),142))),(2,59)),60);
 815: 2 -17609.64062 -16609.29736 (0,(((((((1,91),((10,((47,((61,62),(((((((64,107),(111,115)),114),(((105,106),(128,129)),(112,113))),110),(((((((65,66),(70,(((87,88),126),(132,133)))),((75,(85,86)),(108,109))),(97,98)),((71,(77,(103,104))),82)),((81,100),((99,121),(119,(124,125))))),((((((67,(68,80)),((69,101),(130,131))),84),((92,94),(93,95))),(78,79)),((76,138),((89,90),135))))),(((((((72,73),74),((116,117),120)),122),83),127),96)))),63)),((48,49),((50,136),140)))),((6,7),((((((((((13,14),32),((33,34),(45,46))),(42,43)),(19,20)),(((26,44),27),35)),(40,41)),((36,37),38)),(30,31)),((15,17),144)))),((((((5,(21,22)),((((11,12),((16,18),39)),(24,25)),23)),(8,9)),(51,53)),(52,54)),(28,29))),((3,4),((55,143),141))),((56,((57,58),137)),((((102,134),(123,139)),118),142))),(2,59)),60);
 816: 1 -16781.54883 -16621.54289 (0,(((((1,91),(((10,(48,49)),((47,((61,62),(((((((64,107),(111,115)),114),110),(((105,106),(128,129)),(112,113))),((((((((65,66),70),(((87,88),126),(132,133))),((75,(85,86)),(108,109))),(97,98)),((71,(77,(103,104))),82)),((81,100),((99,121),(119,(124,125))))),((((((67,(68,80)),((69,(130,131)),84)),101),((92,94),(93,95))),(78,79)),((76,138),((89,90),135))))),(((((72,73),74),((116,117),120)),(83,(122,127))),96)))),63)),((50,136),140))),(((3,4),((((((5,(21,22)),((((11,12),((16,18),39)),(24,25)),23)),(8,9)),(51,53)),(((6,7),(28,29)),(52,54))),((55,143),141))),(((((((((((13,14),32),(33,34)),(45,46)),(42,43)),(19,20)),(((26,44),27),35)),(40,41)),((36,37),38)),(30,31)),((15,17),144)))),(((56,137),(57,58)),((((102,134),(123,139)),118),142))),(2,59)),60);
 817: 1 -17412.75586 -16609.41104 (0,(((((1,91),((10,((47,((61,62),((((((((64,107),(111,115)),114),(((105,106),(128,129)),(112,113))),110),((((((((65,66),(70,(((87,88),126),(132,133)))),((75,(85,86)),(108,109))),(97,98)),82),(71,(77,(103,104)))),((81,100),((99,121),(119,(124,125))))),((((((67,(68,80)),((69,101),(130,131))),84),((92,94),(93,95))),(78,79)),((76,138),((89,90),135))))),(((((72,73),122),74),(83,((116,117),120))),127)),96))),63)),(((48,49),140),(50,136)))),((((3,4),((55,143),141)),(((((5,23),((((11,12),((16,18),39)),(24,25)),(21,22))),(8,9)),(51,53)),(((6,7),(28,29)),(52,54)))),(((((((((((13,14),32),(33,34)),(45,46)),(42,43)),(19,20)),(((26,44),27),35)),(40,41)),((36,37),38)),(30,31)),((15,17),144)))),(((56,(57,58)),137),((((102,134),(123,139)),118),142))),(2,59)),60);
 818: 1 -15235.37891 -16619.22955 (0,((((1,91),((10,((47,((61,62),(((((((64,107),(111,115)),114),(((105,106),(128,129)),(112,113))),110),(((((((65,66),(70,(((87,88),126),(132,133)))),((75,(85,86)),(108,109))),(97,98)),((71,(77,(103,104))),82)),((81,100),((99,121),(119,(124,125))))),((((((67,(68,80)),(69,(130,131))),101),((78,79),((92,94),(93,95)))),84),((76,138),((89,90),135))))),((((((72,73),122),74),(83,((116,117),120))),127),96)))),63)),((48,49),((50,136),140)))),(((((3,4),((55,143),141)),(((((5,(21,22)),((((11,12),((16,18),39)),(24,25)),23)),(8,9)),(51,53)),((6,7),((28,29),(52,54))))),(((((((((((((13,14),32),(33,34)),(45,46)),(42,43)),(19,20)),27),(26,44)),35),(40,41)),((36,37),38)),(30,31)),((15,17),144))),(((56,137),(57,58)),((((102,134),(123,139)),118),142)))),(2,59)),60);
 819: 2 -16319.11816 -16617.91653 (0,((((((1,91),(((10,(48,49)),(47,((((61,62),((((((64,107),(111,115)),114),(((105,106),(128,129)),(112,113))),110),96)),(((((((65,66),(70,(((87,88),126),(132,133)))),((75,(85,86)),(108,109))),(97,98)),((71,(77,(103,104))),82)),((81,100),((99,121),(119,(124,125))))),((((((67,(68,80)),((69,101),(130,131))),84),((92,94),(93,95))),(78,79)),((76,138),((89,90),135))))),(((((72,73),122),74),(83,((116,117),120))),127)))),63)),((50,136),140)),((((3,4),((55,143),141)),(((((5,(21,22)),((((11,12),((16,18),39)),(24,25)),23)),(8,9)),(51,53)),(((6,7),(28,29)),(52,54)))),(((((((((((13,14),32),(33,34)),(45,46)),(42,43)),(19,20)),(((26,44),27),35)),(40,41)),((36,37),38)),(30,31)),(15,(17,144))))),(((56,137),(57,58)),((((102,134),(123,139)),118),142))),(2,59)),60);
 820: 2 -16741.08984 -16600.83976 (0,(((((1,91),((10,((47,((61,62),(((((((64,107),(111,115)),114),(((105,106),(128,129)),(112,113))),110),(((((((65,66),(70,(((87,88),126),(132,133)))),((75,(85,86)),(108,109))),(97,98)),((71,(77,(103,104))),82)),((81,100),((99,121),(119,(124,125))))),((((((67,(68,80)),((69,101),(130,131))),84),((92,94),(93,95))),(78,79)),((76,138),((89,90),135))))),(((((72,73),74),(83,(122,127))),((116,117),120)),96)))),63)),((48,49),((50,136),140)))),((((3,4),((55,143),141)),((((((5,(((11,12),((16,18),39)),(24,25))),(21,22)),23),(8,9)),(51,53)),((6,7),((28,29),(52,54))))),(((((((((((13,14),32),(33,34)),(45,46)),(42,43)),(19,20)),(((26,44),27),35)),(40,41)),((36,37),38)),(30,31)),((15,17),144)))),(((56,137),(57,58)),((((102,134),(123,139)),118),142))),(2,59)),60);
 821: 1 -16117.63379 -16676.34031 (0,(((((1,91),((10,((47,((61,62),((((((((64,107),(111,115)),114),(((105,106),(128,129)),(112,113))),110),((71,(77,(103,104))),82)),(((((65,66),(70,(((87,88),(132,133)),126))),((75,(85,86)),(108,109))),(97,98)),(((((((67,(68,80)),((69,(130,131)),84)),101),((92,94),(93,95))),(78,79)),((76,138),((89,90),135))),((81,100),((99,121),(119,(124,125))))))),(((((72,73),74),((83,122),127)),((116,117),120)),96)))),63)),((48,49),((50,136),140)))),(((((15,17),144),56),(57,58)),(28,29))),(((((3,4),(((((102,134),(123,139)),118),142),137)),((55,143),141)),(52,54)),((((((5,(21,22)),((11,12),((16,18),39))),(24,25)),23),((8,9),(51,53))),((6,7),(((((((13,14),32),((33,34),(45,46))),(((19,20),((26,44),27)),(35,(42,43)))),(40,41)),((36,37),38)),(30,31)))))),(2,59)),60);
 822: 5 -16085.42578 -16601.55927 (0,(((((1,91),((10,((47,((61,62),(((((((64,107),(111,115)),114),(((105,106),(128,129)),(112,113))),110),(((((((65,66),(70,(((87,88),126),(132,133)))),((75,(85,86)),(108,109))),(97,98)),((71,(77,(103,104))),82)),((81,100),((99,121),(119,(124,125))))),((((((67,(68,80)),((69,101),(130,131))),84),((92,94),(93,95))),(78,79)),((76,138),((89,90),135))))),(((((72,73),74),((83,127),122)),((116,117),120)),96)))),63)),((48,49),((50,136),140)))),((((3,4),((55,143),141)),((((((5,(21,22)),(((11,12),((16,18),39)),(24,25))),23),(8,9)),(51,53)),((28,29),(52,54)))),((6,7),(((((((((((13,14),32),(33,34)),(45,46)),(42,43)),(19,20)),(((26,44),27),35)),(40,41)),((36,37),38)),(30,31)),((15,144),17))))),(((56,137),(57,58)),((((102,134),(123,139)),118),142))),(2,59)),60);
 823: 2 -16948.23828 -16606.64816 (0,((((((1,91),((10,(48,49)),((47,((61,62),((((((((((64,107),(111,115)),114),(((105,106),(128,129)),(112,113))),110),((81,100),((99,121),(119,(124,125))))),((((((67,(68,80)),((69,101),(130,131))),84),((92,94),(93,95))),(78,79)),((76,138),((89,90),135)))),(((((65,66),(70,(((87,88),126),(132,133)))),((75,(85,86)),(108,109))),(97,98)),((71,(77,(103,104))),82))),((((72,73),(74,122)),(83,((116,117),120))),127)),96))),63))),((50,136),140)),((((3,4),((55,143),141)),(((((5,(21,22)),((((11,12),((16,18),39)),(24,25)),23)),(8,9)),(51,53)),(((6,7),(28,29)),(52,54)))),(((((((((((13,14),32),(33,34)),(45,46)),(42,43)),(19,20)),(((26,44),27),35)),(40,41)),((36,37),38)),(30,31)),((15,17),144)))),(((56,137),(57,58)),((((102,134),(123,139)),118),142))),(2,59)),60);
 824: 1 -16841.77734 -16615.22759 (0,((((((((1,91),(10,(((47,96),((61,62),((((((((((64,107),(111,115)),114),(((105,106),(128,129)),(112,113))),110),((81,100),((99,121),(119,(124,125))))),((71,(77,(103,104))),82)),((((((67,(68,80)),((69,101),(130,131))),84),((92,94),(93,95))),(78,79)),((76,138),((89,90),135)))),((((65,66),(70,(((87,88),126),(132,133)))),((75,(85,86)),(108,109))),(97,98))),(((72,73),74),((83,((116,117),120)),(122,127)))))),63))),((48,49),((50,136),140))),(28,29)),(((3,4),((55,143),141)),((((((5,(21,22)),((((11,12),((16,18),39)),(24,25)),23)),(8,9)),(51,53)),((6,7),((((((((13,14),32),(33,34)),(45,46)),(((19,20),(((26,44),35),27)),(42,43))),(40,41)),((36,37),38)),(30,31)))),(52,54)))),((((15,17),144),56),137)),((57,58),((((102,134),(123,139)),118),142))),(2,59)),60);
 825: 3 -16897.19727 -16605.51704 (0,(((((1,91),((10,((47,((61,62),(((((((64,107),(111,115)),114),(((105,106),(128,129)),(112,113))),110),(((((((65,66),(70,(((87,88),126),(132,133)))),((75,(85,86)),(108,109))),(71,(77,(103,104)))),(82,(97,98))),((81,100),((99,121),(119,(124,125))))),((((((67,(68,80)),((69,101),(130,131))),84),((92,94),(93,95))),(78,79)),((76,138),((89,90),135))))),((((72,73),(74,(83,(122,127)))),((116,117),120)),96)))),63)),((48,49),((50,136),140)))),((((3,4),((55,143),141)),(((((5,(21,22)),((((11,12),((16,18),39)),(24,25)),23)),(8,9)),(51,53)),((6,7),((28,29),(52,54))))),(((((((((((13,14),32),(33,34)),(45,46)),(42,43)),(19,20)),(((26,44),27),35)),(40,41)),((36,37),38)),(30,31)),((15,17),144)))),(((56,137),(57,58)),((((102,134),(123,139)),118),142))),(2,59)),60);
 826: 1 -16635.7168 -16614.39324 (0,(((((1,91),((10,((47,((61,62),((((((((((64,107),(111,115)),114),(((105,106),(128,129)),(112,113))),110),((81,100),((99,121),(119,(124,125))))),((((((67,(68,80)),((69,101),(130,131))),84),((92,94),(93,95))),(78,79)),((76,138),((89,90),135)))),((71,(77,(103,104))),82)),((((65,66),(70,(((87,88),126),(132,133)))),(75,((85,(108,109)),86))),(97,98))),(((((72,73),122),((83,((116,117),120)),127)),74),96)))),63)),((48,49),((50,136),140)))),((((3,4),((55,143),141)),((((((5,(21,22)),(((11,12),((16,18),39)),(24,25))),23),(8,9)),(51,53)),((28,29),(52,54)))),((6,7),(((((((((((13,14),32),(33,34)),(45,46)),(42,43)),(19,20)),(((26,44),27),35)),(40,41)),((36,37),38)),(30,31)),((15,17),144))))),(((56,137),(57,58)),((((102,134),(123,139)),118),142))),(2,59)),60);
 827: 1 -16613.23633 -16633.07357 (0,((((((((1,91),(10,(((47,96),((61,62),(((((((((64,107),(111,115)),114),(((105,106),(128,129)),(112,113))),110),((81,100),((99,121),(119,(124,125))))),((((((67,(68,80)),((69,101),(130,131))),84),((92,94),(93,95))),(78,79)),((76,138),((89,90),135)))),(((((65,66),(70,(((87,88),126),(132,133)))),((75,(85,86)),(108,109))),(97,98)),((71,(77,(103,104))),82))),((((72,73),74),((116,117),120)),((83,127),122))))),63))),((48,49),((50,136),140))),(28,29)),((3,4),((((((5,(21,22)),((8,9),((((11,12),((16,18),39)),(24,25)),23))),(51,53)),((6,7),((((((((13,14),32),(33,34)),(45,46)),(((19,20),(((26,44),35),27)),(42,43))),(40,41)),((36,37),38)),(30,31)))),(52,54)),((55,143),141)))),((((15,17),144),56),137)),((57,58),((((102,134),(123,139)),118),142))),(2,59)),60);
 828: 2 -17708.05273 -16626.10786 (0,((((((1,91),((10,((47,((61,62),(((((((((((64,107),(111,115)),114),(((105,106),(128,129)),(112,113))),110),82),(71,(77,(103,104)))),((81,100),((99,121),(119,(124,125))))),((((65,66),(70,(((87,88),126),(132,133)))),((75,(85,86)),(108,109))),(97,98))),((((((67,(68,80)),((69,(130,131)),84)),101),((92,94),(93,95))),(78,79)),((76,138),((89,90),135)))),(((((72,73),74),((116,120),117)),(83,(122,127))),96)))),63)),((48,49),((50,136),140)))),((((3,4),((55,143),141)),(((((102,134),(123,139)),118),142),137)),((((((5,(21,22)),((((11,12),((16,18),39)),(24,25)),23)),(8,9)),(51,53)),(52,54)),((6,7),((((((((((13,14),32),(33,34)),(45,46)),(42,43)),(19,20)),(((26,44),35),27)),(40,41)),((36,37),38)),(30,31)))))),(28,29)),((((15,17),144),56),(57,58))),(2,59)),60);
 829: 2 -16498.88086 -16630.56905 (0,((((((((((1,91),(6,7)),(28,29)),((10,((47,((61,62),(((((((64,107),(111,115)),114),(((105,106),(128,129)),(112,113))),110),(((((((65,66),(70,(((87,88),126),(132,133)))),((75,(85,86)),(108,109))),(97,98)),((71,(77,(103,104))),82)),((81,100),((99,121),(119,(124,125))))),((((((67,(68,80)),((69,101),(130,131))),84),((92,94),(93,95))),(78,79)),((76,138),((89,90),135))))),(((((72,74),73),(83,(122,127))),((116,117),120)),96)))),63)),((48,49),((50,136),140)))),(((((((((((13,14),32),(33,34)),(45,46)),(42,43)),(19,20)),(((26,44),27),35)),(40,41)),((36,37),38)),(30,31)),((15,17),144))),(((((5,(21,22)),((((11,12),((16,18),39)),(24,25)),23)),(8,9)),(51,53)),(52,54))),((55,143),141)),((((102,134),(123,139)),118),142)),((3,4),((56,(57,58)),137))),(2,59)),60);
 830: 1 -16569.55469 -16611.01744 (0,(((((((1,91),((10,((47,((61,62),((((((((64,107),(111,115)),114),(((105,106),(128,129)),(112,113))),110),(((((((65,66),(70,(((87,88),126),(132,133)))),((75,(85,86)),(108,109))),(97,98)),((71,(77,(103,104))),82)),((81,100),((99,121),(119,(124,125))))),((((((67,(68,80)),((69,101),(130,131))),84),((92,94),(93,95))),(78,79)),((76,138),((89,90),135))))),(((((72,73),122),74),(83,((116,117),120))),127)),96))),63)),((48,49),((50,136),140)))),((((((5,(21,22)),((((11,12),((16,18),39)),(24,25)),23)),(8,9)),(51,53)),((6,7),((28,29),(52,54)))),((((((((((13,14),32),(33,34)),(45,46)),(42,43)),(19,20)),(((26,44),27),35)),(40,41)),((36,37),38)),(30,31)))),((3,4),((55,143),141))),(((56,137),(57,58)),((((102,134),(123,139)),118),142))),((15,17),144)),(2,59)),60);
 831: 2 -16793.58984 -16601.59452 (0,(((((1,91),((10,((47,((61,62),(((((((64,107),(111,115)),114),(((105,106),(128,129)),(112,113))),110),(((((((65,66),(70,(((87,88),126),(132,133)))),((75,(85,86)),(108,109))),(97,98)),((71,(77,(103,104))),82)),((81,100),((99,121),(119,(124,125))))),((((((67,(68,80)),((69,101),(130,131))),84),((92,94),(93,95))),(78,79)),((76,138),((89,90),135))))),((((((72,73),122),74),(83,((116,117),120))),127),96)))),63)),((48,49),((50,136),140)))),((6,7),(((((((((((13,14),32),(33,34)),(45,46)),(42,43)),(19,20)),(((26,44),27),35)),(40,41)),((36,37),38)),(30,31)),((15,17),144)))),((((3,4),(((56,137),(57,58)),((((102,134),(123,139)),118),142))),((55,143),141)),((((((5,(21,22)),((((11,12),((16,18),39)),(24,25)),23)),(8,9)),(51,53)),(52,54)),(28,29)))),(2,59)),60);
 832: 1 -17091.94727 -16608.7894 (0,(((((1,91),((10,((47,((61,62),(((((((64,107),(111,115)),114),(((105,106),(128,129)),(112,113))),110),(((((((65,66),(70,(((87,88),126),(132,133)))),((75,(85,86)),(108,109))),(97,98)),((71,(77,(103,104))),82)),((81,100),((99,121),(119,(124,125))))),((((((67,(68,80)),((69,(130,131)),84)),101),((92,94),(93,95))),(78,79)),((76,138),((89,90),135))))),((((((72,73),74),((116,117),120)),(122,127)),83),96)))),63)),((48,49),((50,136),140)))),(((56,137),(57,58)),((((102,134),(123,139)),118),142))),((((3,4),((55,143),141)),(((((5,(21,22)),((((11,12),((16,18),39)),(24,25)),23)),(8,9)),(51,53)),(((((((((((13,14),32),(33,34)),(45,46)),(42,43)),(19,20)),(((26,44),27),35)),(40,41)),((36,37),38)),(30,31)),((15,17),144)))),((6,7),((28,29),(52,54))))),(2,59)),60);
 833: 1 -16326.41797 -16610.54514 (0,(((((((1,91),(6,7)),((10,((47,((61,62),(((((((((((64,107),(111,115)),114),(((105,106),(128,129)),(112,113))),110),82),(71,(77,(103,104)))),((81,100),((99,121),(119,(124,125))))),((((((67,(68,80)),((69,101),(130,131))),84),((92,94),(93,95))),(78,79)),((76,138),((89,90),135)))),((((65,66),(70,(((87,88),126),(132,133)))),((75,(85,86)),(108,109))),(97,98))),(((((72,73),74),((116,117),120)),(83,(122,127))),96)))),63)),((48,49),((50,136),140)))),((((((((((13,14),32),(33,34)),(45,46)),(((19,20),(((26,44),35),27)),(42,43))),(40,41)),((36,37),38)),(30,31)),((15,17),144)),56)),((((3,4),137),((((((5,(21,22)),((((11,12),((16,18),39)),(24,25)),23)),(8,9)),(51,53)),(52,54)),((55,143),141))),((57,58),((((102,134),(123,139)),118),142)))),(28,29)),(2,59)),60);
 834: 1 -15298.02734 -16601.43697 (0,((((((1,91),((10,((47,((61,62),((((((((64,107),(111,115)),114),(((105,106),(128,129)),(112,113))),110),((((((((65,66),(70,(((87,88),126),(132,133)))),((75,(85,86)),(108,109))),(97,98)),((71,(77,(103,104))),82)),((81,100),((99,121),(119,(124,125))))),(((((67,(68,80)),((69,(130,131)),101)),84),((92,94),(93,95))),(78,79))),((76,138),((89,90),135)))),((((((72,73),74),((116,117),120)),83),122),127)),96))),63)),((48,49),((50,136),140)))),(((((((((((13,14),32),(33,34)),(45,46)),(42,43)),(19,20)),(((26,44),27),35)),(40,41)),((36,37),38)),(30,31)),((15,17),144))),(((3,4),((55,143),141)),(((((5,(21,22)),((((11,12),((16,18),39)),(24,25)),23)),(8,9)),(51,53)),((6,7),((28,29),(52,54)))))),(((56,(57,58)),137),((((102,134),(123,139)),118),142))),(2,59)),60);
 835: 1 -16855.96094 -16605.00229 (0,((((((1,91),((10,((47,((61,62),(((((((((64,107),(111,115)),114),(((105,106),(128,129)),(112,113))),110),((76,138),((89,90),135))),(((((67,(68,80)),((69,101),(130,131))),84),((92,94),(93,95))),(78,79))),((((((65,66),(70,(((87,88),126),(132,133)))),((75,(85,86)),(108,109))),(97,98)),((71,(77,(103,104))),82)),((81,100),((99,121),(119,(124,125)))))),((((((72,73),122),74),(83,((116,117),120))),127),96)))),63)),((48,49),((50,136),140)))),(((((((((((13,14),32),(33,34)),(45,46)),(42,43)),(19,20)),(((26,44),27),35)),(40,41)),((36,37),38)),(30,31)),((15,17),144))),(((3,4),((((((5,(21,22)),((((11,12),((16,18),39)),(24,25)),23)),(8,9)),(51,53)),((55,143),141)),((6,7),(52,54)))),(((56,137),(57,58)),((((102,134),(123,139)),118),142)))),(28,29)),(2,59)),60);
 836: 1 -16664.16211 -16611.12406 (0,(((((1,91),((10,((48,49),((50,136),140))),(((47,96),((61,62),(((((((((64,107),(111,115)),114),(((105,106),(128,129)),(112,113))),110),((76,138),((89,90),135))),(((((67,(68,80)),((69,101),(130,131))),84),((92,94),(93,95))),(78,79))),((((((65,66),(70,(((87,88),126),(132,133)))),((75,(85,86)),(108,109))),(97,98)),82),((71,(77,(103,104))),((81,100),((99,121),(119,(124,125))))))),(((((72,73),122),74),(83,((116,117),120))),127)))),63))),((((3,4),((55,143),141)),(((((5,(21,22)),((((11,12),((16,18),39)),(24,25)),23)),(8,9)),(51,53)),((6,7),((28,29),(52,54))))),(((((((((((13,14),32),(33,34)),(45,46)),(42,43)),(19,20)),(((26,44),27),35)),(40,41)),((36,37),38)),(30,31)),((15,17),144)))),(((56,137),(57,58)),((((102,134),(123,139)),118),142))),(2,59)),60);
 837: 1 -16426.60938 -16605.39019 (0,(((((1,91),((10,((47,((61,62),((((((((64,107),(111,115)),114),(((105,106),(128,129)),(112,113))),110),(((((((65,66),(70,(((87,88),126),(132,133)))),((75,(85,86)),(108,109))),(97,98)),((71,(77,(103,104))),82)),((81,100),((99,121),(119,(124,125))))),((((((67,(68,80)),((69,(130,131)),101)),84),((92,94),(93,95))),(78,79)),((76,138),((89,90),135))))),(((((72,73),122),74),(83,((116,117),120))),127)),96))),63)),((48,49),((50,136),140)))),(((((((((((13,14),32),(33,34)),(45,46)),(42,43)),(19,20)),(((26,44),27),35)),(40,41)),((36,37),38)),(30,31)),((15,17),144))),((((3,4),((55,143),141)),(((56,137),(57,58)),((((102,134),(123,139)),118),142))),(((((((5,(21,22)),((11,12),((16,18),39))),(24,25)),23),((8,9),(51,53))),((6,7),(52,54))),(28,29)))),(2,59)),60);
 838: 2 -15173.52344 -16605.46312 (0,(((((1,91),((6,7),(((((((((((13,14),32),(33,34)),(45,46)),(42,43)),(19,20)),(((26,44),27),35)),(40,41)),((36,37),38)),(30,31)),((15,17),144)))),((10,((47,((61,62),(((((((64,107),(111,115)),114),(((105,106),(128,129)),(112,113))),110),(((((((65,66),(70,(((87,88),126),(132,133)))),((75,(85,86)),(108,109))),(97,98)),((71,(77,(103,104))),82)),((81,100),((99,121),(119,(124,125))))),((((((67,(68,80)),((69,101),(130,131))),84),((92,94),(93,95))),(78,79)),((76,138),((89,90),135))))),((((((72,73),122),74),(83,((116,117),120))),127),96)))),63)),((48,49),((50,136),140)))),((((3,4),((55,143),141)),(((56,137),(57,58)),((((102,134),(123,139)),118),142))),((((((5,(21,22)),((((11,12),((16,18),39)),(24,25)),23)),(8,9)),(51,53)),(52,54)),(28,29)))),(2,59)),60);
 839: 1 -16343.45898 -16624.20463 (0,(((((1,91),(((10,(48,49)),((47,((61,62),((((((((((64,107),(111,115)),114),(((105,106),(128,129)),(112,113))),110),((81,100),((99,121),(119,(124,125))))),((71,(77,(103,104))),82)),((((((67,(68,80)),((69,101),(130,131))),84),((92,94),(93,95))),(78,79)),((76,138),((89,90),135)))),((((65,66),(70,(((87,88),126),(132,133)))),((75,(85,86)),(108,109))),(97,98))),((((((72,73),122),74),(83,((116,117),120))),127),96)))),63)),((50,136),140))),((((3,4),((55,143),141)),(((((5,(21,22)),((((11,12),((16,18),39)),(24,25)),23)),(8,9)),(51,53)),(((6,7),(28,29)),(52,54)))),(((((((((((13,14),32),(33,34)),(45,46)),(42,43)),(19,20)),(((26,44),27),35)),(40,41)),((36,37),38)),(30,31)),((15,17),144)))),(2,59)),(((56,137),(57,58)),((((102,134),(123,139)),118),142))),60);
 840: 1 -16733.79883 -16626.42993 (0,((((((1,91),((10,((47,((61,62),(((((((((((64,107),(111,115)),114),(((105,106),(128,129)),(112,113))),110),82),(71,(77,(103,104)))),((81,100),((99,121),(119,(124,125))))),((((((67,(68,80)),((69,(130,131)),84)),101),((92,94),(93,95))),(78,79)),((76,138),((89,90),135)))),((((65,66),(70,(((87,88),126),(132,133)))),((75,(85,86)),(108,109))),(97,98))),(((((72,73),74),((83,127),122)),((116,117),120)),96)))),63)),((48,49),((50,136),140)))),((((3,4),((55,143),141)),(((((102,134),(123,139)),118),142),137)),((((((5,(21,22)),((((11,12),((16,18),39)),(24,25)),23)),(8,9)),(51,53)),(52,54)),((6,7),(((((((13,14),32),((33,34),(45,46))),(((19,20),(((26,44),27),35)),(42,43))),(40,41)),((36,37),38)),(30,31)))))),(28,29)),((((15,17),144),56),(57,58))),(2,59)),60);
 841: 2 -17401.60938 -16608.35327 (0,((((((((1,91),((48,49),((50,136),140))),(10,((47,((61,62),(((((((((64,107),(111,115)),114),(((105,106),(128,129)),(112,113))),110),((81,100),((99,121),(119,(124,125))))),((((((67,(68,80)),((69,101),(130,131))),84),((92,94),(93,95))),(78,79)),((76,138),((89,90),135)))),(((((65,66),(70,(((87,88),126),(132,133)))),((75,(85,86)),(108,109))),(97,98)),((71,(77,(103,104))),82))),((((((72,73),122),74),(83,((116,117),120))),127),96)))),63))),((((3,4),((55,143),141)),(((((5,(21,22)),((((11,12),((16,18),39)),(24,25)),23)),(8,9)),(51,53)),(((6,7),(28,29)),(52,54)))),(((((((((((13,14),32),(33,34)),(45,46)),(42,43)),(19,20)),(((26,44),27),35)),(40,41)),((36,37),38)),(30,31)),((15,17),144)))),137),((((102,134),(123,139)),118),142)),(56,(57,58))),(2,59)),60);
 842: 1 -17838.07422 -16619.71161 (0,((((((1,91),((10,((47,((61,62),(((((((((((64,107),(111,115)),114),(((105,106),(128,129)),(112,113))),110),82),(71,(77,(103,104)))),((81,100),((99,121),(119,(124,125))))),((((65,66),(70,(((87,88),126),(132,133)))),((75,(85,86)),(108,109))),(97,98))),((((((67,(68,80)),((69,(130,131)),84)),101),((92,94),(93,95))),(78,79)),((76,138),((89,90),135)))),((((((72,73),74),83),(122,127)),((116,117),120)),96)))),63)),((48,49),((50,136),140)))),((((3,4),((55,143),141)),(((((102,134),(123,139)),118),142),137)),((((((5,(21,22)),((((11,12),((16,18),39)),(24,25)),23)),(8,9)),(51,53)),(52,54)),((6,7),((((((((((13,14),32),(33,34)),(45,46)),(42,43)),(19,20)),(((26,44),27),35)),(40,41)),((36,37),38)),(30,31)))))),(28,29)),((((15,17),144),56),(57,58))),(2,59)),60);
 843: 1 -16591.60156 -16602.53877 (0,(((((((1,91),10),((48,49),((50,136),140))),((47,((61,62),(((((((64,107),(111,115)),114),(((105,106),(128,129)),(112,113))),110),(((((((65,66),(70,(((87,88),126),(132,133)))),((75,(85,86)),(108,109))),(97,98)),((71,(77,(103,104))),82)),((81,100),((99,121),(119,(124,125))))),((((((67,(68,80)),((69,101),(130,131))),84),((92,94),(93,95))),(78,79)),((76,138),((89,90),135))))),((((72,73),(74,((83,127),122))),((116,117),120)),96)))),63)),(28,29)),(((((3,4),137),(((((((5,(21,22)),((((11,12),((16,18),39)),(24,25)),23)),(8,9)),(51,53)),((6,7),((((((((((13,14),32),(33,34)),(45,46)),(42,43)),(19,20)),(((26,44),27),35)),(40,41)),((36,37),38)),(30,31)))),(52,54)),((55,143),141))),((57,58),((((102,134),(123,139)),118),142))),(((15,17),144),56))),(2,59)),60);
 844: 1 -17581.39844 -16612.20772 (0,(((((((1,91),(10,((47,((61,62),(((((((64,107),(111,115)),114),(((105,106),(128,129)),(112,113))),110),96),((((((((65,66),(70,(((87,88),126),(132,133)))),((75,(85,86)),(108,109))),(97,98)),((71,(77,(103,104))),82)),((81,100),((99,121),(119,(124,125))))),((((((67,(68,80)),((69,101),(130,131))),84),((92,94),(93,95))),(78,79)),((76,138),((89,90),135)))),(((((72,73),122),74),(83,((116,117),120))),127))))),63))),((48,49),((50,136),140))),(((3,4),(((((((((13,14),32),(33,34)),(45,46)),((19,20),(42,43))),(40,41)),(((26,44),27),35)),((36,37),38)),(30,31))),((((((5,(21,22)),((((11,12),((16,18),39)),(24,25)),23)),(8,9)),(51,53)),((6,7),((28,29),(52,54)))),((55,143),141)))),(((56,137),(57,58)),((((102,134),(123,139)),118),142))),((15,17),144)),(2,59)),60);
 845: 1 -16083.42285 -16602.90302 (0,((((((1,91),(10,((47,((61,62),(((((((64,107),(111,115)),114),(((105,106),(128,129)),(112,113))),110),((((((((65,66),(70,(((87,88),126),(132,133)))),(75,(85,86))),(108,109)),(97,98)),((71,(77,(103,104))),82)),((81,100),((99,121),(119,(124,125))))),((((((67,(68,80)),((69,101),(130,131))),84),((92,94),(93,95))),(78,79)),((76,138),((89,90),135))))),((((((72,73),122),127),(83,((116,117),120))),74),96)))),63))),((48,49),((50,136),140))),(((((((((((13,14),32),(33,34)),(45,46)),(42,43)),(19,20)),(((26,44),27),35)),(40,41)),((36,37),38)),(30,31)),((15,144),17))),((((3,4),((55,143),141)),(((56,137),(57,58)),((((102,134),(123,139)),118),142))),(((((5,(21,22)),((((11,12),((16,18),39)),(24,25)),23)),(8,9)),(51,53)),(((6,7),(28,29)),(52,54))))),(2,59)),60);
 846: 3 -18557.81641 -16600.47719 (0,((((((1,91),(10,((47,((61,62),(((((((64,107),(111,115)),114),(((105,106),(128,129)),(112,113))),110),(((((((65,66),(70,(((87,88),126),(132,133)))),((75,(85,86)),(108,109))),(97,98)),((71,(77,(103,104))),82)),((81,100),((99,121),(119,(124,125))))),((((((67,(68,80)),((69,101),(130,131))),84),((92,94),(93,95))),(78,79)),((76,138),((89,90),135))))),(((((72,73),74),((116,117),120)),(83,(122,127))),96)))),63))),((48,49),((50,136),140))),(28,29)),((((((3,4),(((((((5,(21,22)),((((11,12),((16,18),39)),(24,25)),23)),(8,9)),(51,53)),((6,7),((((((((((13,14),32),(33,34)),(45,46)),(42,43)),(19,20)),(((26,44),27),35)),(40,41)),((36,37),38)),(30,31)))),(52,54)),((55,143),141))),137),(((15,17),144),56)),(57,58)),((((102,134),(123,139)),118),142))),(2,59)),60);
 847: 1 -17223.48242 -16606.3379 (0,((((((1,91),((10,(48,49)),((47,((61,62),(((((((((((64,107),(111,115)),114),(((105,106),(128,129)),(112,113))),110),((81,100),((99,121),(119,(124,125))))),((((((67,(68,80)),((69,101),(130,131))),84),((92,94),(93,95))),(78,79)),((76,138),((89,90),135)))),((71,(77,(103,104))),82)),((((65,66),(70,(((87,88),126),(132,133)))),((75,(85,86)),(108,109))),(97,98))),(((((72,73),74),122),127),(83,((116,117),120)))),96))),63))),((50,136),140)),((((3,4),((55,143),141)),(((((5,(21,22)),((((11,12),((16,18),39)),(24,25)),23)),(8,9)),(51,53)),(((6,7),(28,29)),(52,54)))),(((((((((((13,14),32),(33,34)),(45,46)),(42,43)),(19,20)),(((26,44),27),35)),(40,41)),((36,37),38)),(30,31)),((15,17),144)))),(((56,137),(57,58)),((((102,134),(123,139)),118),142))),(2,59)),60);
 848: 2 -16322.22656 -16600.32239 (0,(((((1,91),((10,((47,((61,62),(((((((64,107),(111,115)),114),(((105,106),(128,129)),(112,113))),110),96),((((((((65,66),(70,(((87,88),126),(132,133)))),((75,(85,86)),(108,109))),(97,98)),((71,(77,(103,104))),82)),((81,100),((99,121),(119,(124,125))))),((((((67,(68,80)),((69,(130,131)),101)),84),((92,94),(93,95))),(78,79)),((76,138),((89,90),135)))),(((((72,73),122),127),(83,((116,117),120))),74))))),63)),((48,49),((50,136),140)))),(((3,4),((((((5,(21,22)),((((11,12),((16,18),39)),(24,25)),23)),(8,9)),(51,53)),((6,7),((28,29),(52,54)))),((55,143),141))),(((((((((((13,14),32),(33,34)),(45,46)),(42,43)),(19,20)),(((26,44),27),35)),(40,41)),((36,37),38)),(30,31)),((15,17),144)))),(((56,137),(57,58)),((((102,134),(123,139)),118),142))),(2,59)),60);
 849: 1 -16241.60938 -16615.52774 (0,(((((1,91),((10,((47,((61,62),(((((((((64,107),(111,115)),114),(((105,106),(128,129)),(112,113))),110),((81,100),((99,121),(119,(124,125))))),((((((67,(68,80)),((69,101),(130,131))),((92,94),(93,95))),84),(78,79)),((76,138),((89,90),135)))),(((((65,66),(70,(((87,88),126),(132,133)))),((75,(108,109)),(85,86))),(97,98)),((71,(77,(103,104))),82))),((((((72,73),122),127),(83,((116,117),120))),74),96)))),63)),((48,49),((50,136),140)))),((((3,4),((55,143),141)),(((((5,(21,22)),((((11,12),((16,18),39)),(24,25)),23)),(8,9)),(51,53)),(((6,7),(28,29)),(52,54)))),((((((((((13,14),32),(33,34)),(45,46)),(42,43)),((19,20),(((26,44),27),35))),(40,41)),((36,37),38)),(30,31)),((15,17),144)))),(((56,137),(57,58)),((((102,134),(123,139)),118),142))),(2,59)),60);
 850: 1 -15513.97363 -16616.94333 (0,((((((1,91),(10,((47,((61,62),(((((((64,107),(111,115)),114),(((105,106),(128,129)),(112,113))),110),(((((72,73),74),((116,117),120)),(83,(122,127))),96)),(((((((65,66),(70,(((87,88),126),(132,133)))),((75,(85,86)),(108,109))),(97,98)),((71,(77,(103,104))),82)),((81,100),((99,121),(119,(124,125))))),((((((67,(68,80)),((69,101),(130,131))),84),((92,94),(93,95))),(78,79)),((76,138),((89,90),135))))))),63))),((48,49),((50,136),140))),(28,29)),((((((3,4),((((((5,(21,22)),((((11,12),((16,18),39)),(24,25)),23)),(8,9)),(51,53)),((6,7),((((((((((13,14),32),(33,34)),(45,46)),(42,43)),(19,20)),(((26,44),27),35)),(40,41)),((36,37),38)),(30,31)))),(52,54))),(55,143)),141),((((15,17),144),56),137)),((57,58),((((102,134),(123,139)),118),142)))),(2,59)),60);
 851: 1 -16487.97852 -16609.791 (0,(((((1,91),((10,((47,((61,62),((((((((64,107),(111,115)),114),(((105,106),(128,129)),(112,113))),110),(((((((65,66),(70,(((87,88),126),(132,133)))),((75,(85,86)),(108,109))),(97,98)),((71,(77,(103,104))),82)),((81,100),((99,121),(119,(124,125))))),((((((67,(68,80)),((69,(130,131)),101)),84),((92,94),(93,95))),(78,79)),((76,138),((89,90),135))))),(((((72,73),122),74),(83,((116,117),120))),127)),96))),63)),((48,49),((50,136),140)))),(((3,4),(((((5,(21,22)),((((11,12),((16,18),39)),(24,25)),23)),(8,9)),(51,53)),((((((((13,14),32),((33,34),(45,46))),(((19,20),(((26,44),35),27)),(42,43))),(40,41)),((36,37),38)),(30,31)),((15,17),144)))),(((6,7),((55,143),141)),((28,29),(52,54))))),(((56,137),(57,58)),((((102,134),(123,139)),118),142))),(2,59)),60);
 852: 2 -16095.78125 -16626.24256 (0,((((((1,91),(10,((47,((61,62),((((((((((64,107),(111,115)),114),(((105,106),(128,129)),(112,113))),110),82),((76,138),((89,90),135))),(((((((67,(68,80)),((69,101),(130,131))),84),((92,94),(93,95))),(78,79)),(((((72,73),74),(83,((116,117),120))),122),127)),((71,(77,(103,104))),((81,100),((99,121),(119,(124,125))))))),((((65,66),(70,(((87,88),126),(132,133)))),((75,(85,86)),(108,109))),(97,98))),96))),63))),((48,49),((50,136),140))),(28,29)),(((3,4),(((((((5,23),((((11,12),((16,18),39)),(24,25)),(21,22))),(8,9)),(51,53)),((6,7),((((((((13,14),32),(33,34)),(45,46)),(((19,20),(((26,44),35),27)),(42,43))),(40,41)),((36,37),38)),(30,31)))),(52,54)),((55,143),141))),((((((15,17),144),56),(57,58)),137),((((102,134),(123,139)),118),142)))),(2,59)),60);
 853: 2 -17115.26562 -16633.21326 (0,((((((1,91),((48,49),((50,136),140))),(10,((47,63),((61,62),(((((((64,107),(111,115)),114),(((105,106),(128,129)),(112,113))),110),((((((65,66),(70,(((87,88),126),(132,133)))),((75,(85,86)),(108,109))),(97,98)),((71,(77,(103,104))),82)),(((((((67,(68,80)),((69,101),(130,131))),84),((92,94),(93,95))),(78,79)),((76,138),((89,90),135))),((81,100),((99,121),(119,(124,125))))))),((((((72,73),122),127),(83,((116,117),120))),74),96)))))),(((((3,4),((55,143),141)),((((((5,(21,22)),((((11,12),(16,18)),39),(24,25))),23),(8,9)),51),53)),(((6,7),(28,29)),(52,54))),(((((((((((13,14),32),(33,34)),(45,46)),(42,43)),(19,20)),(((26,44),27),35)),(40,41)),((36,37),38)),(30,31)),((15,17),144)))),(((56,137),(57,58)),((((102,134),(123,139)),118),142))),(2,59)),60);
 854: 1 -17883.24219 -16604.66713 (0,(((((1,91),((10,((47,((61,62),(((((((((64,107),(111,115)),114),(((105,106),(128,129)),(112,113))),110),((((((65,66),(70,(((87,88),126),(132,133)))),((75,(85,86)),(108,109))),(97,98)),((71,(77,(103,104))),82)),((81,100),((99,121),(119,(124,125)))))),((((((67,(68,80)),((69,(130,131)),101)),84),((92,94),(93,95))),(78,79)),((76,138),((89,90),135)))),(((((72,73),122),74),(83,((116,117),120))),127)),96))),63)),((48,49),((50,136),140)))),(((((((((((13,14),32),(33,34)),(45,46)),(42,43)),(19,20)),(((26,44),27),35)),(40,41)),((36,37),38)),(30,31)),((15,17),144))),((((3,4),((55,143),141)),(((56,137),(57,58)),((((102,134),(123,139)),118),142))),((((((5,(21,22)),(((11,12),((16,18),39)),(24,25))),23),((8,9),(51,53))),((6,7),(52,54))),(28,29)))),(2,59)),60);
 855: 4 -18312.07617 -16599.01323 (0,((((((1,91),(10,((47,((61,62),((((((((64,107),(111,115)),114),(((105,106),(128,129)),(112,113))),110),(((((((65,66),(70,(((87,88),126),(132,133)))),((75,(85,86)),(108,109))),(97,98)),((71,(77,(103,104))),82)),((81,100),((99,121),(119,(124,125))))),((((((67,(68,80)),((69,101),(130,131))),84),((92,94),(93,95))),(78,79)),((76,138),((89,90),135))))),((((72,73),74),((116,117),120)),(83,(122,127)))),96))),63))),((48,49),((50,136),140))),(28,29)),(((((3,4),137),(((((((5,(21,22)),((((11,12),((16,18),39)),(24,25)),23)),(8,9)),(51,53)),((6,7),((((((((((13,14),32),(33,34)),(45,46)),(42,43)),(19,20)),(((26,44),27),35)),(40,41)),((36,37),38)),(30,31)))),(52,54)),((55,143),141))),(((15,17),144),56)),((57,58),((((102,134),(123,139)),118),142)))),(2,59)),60);
 856: 1 -17246.35938 -16603.84418 (0,(((((1,91),((10,((47,((61,62),((((((((64,107),(111,115)),114),(((105,106),(128,129)),(112,113))),110),(((((((65,66),(70,(((87,88),126),(132,133)))),((75,(85,86)),(108,109))),(97,98)),((71,(77,(103,104))),82)),((81,100),((99,121),(119,(124,125))))),((((((67,(68,80)),((69,101),(130,131))),84),((92,94),(93,95))),(78,79)),((76,138),((89,90),135))))),((((72,73),(74,122)),(83,((116,117),120))),127)),96))),63)),((48,49),((50,136),140)))),((((3,4),((55,143),141)),(((((5,(21,22)),((((11,12),((16,18),39)),(24,25)),23)),(8,9)),(51,53)),((6,7),((28,29),(52,54))))),(((((((((13,14),32),(33,34)),(45,46)),(((19,20),(((26,44),35),27)),(42,43))),(40,41)),((36,37),38)),(30,31)),((15,17),144)))),(((56,137),(57,58)),((((102,134),(123,139)),118),142))),(2,59)),60);
 857: 2 -17718.46484 -16611.04093 (0,(((((((((1,91),(6,7)),(((((((((((13,14),32),(33,34)),(45,46)),(42,43)),(19,20)),(((26,44),27),35)),(40,41)),((36,37),38)),(30,31)),((15,17),144))),(((10,((47,((61,62),((((((((64,107),(111,115)),114),(((105,106),(128,129)),(112,113))),110),(((((((65,66),(70,(((87,88),126),(132,133)))),((75,(85,86)),(108,109))),(97,98)),((71,(77,(103,104))),82)),((81,100),((99,121),(119,(124,125))))),((((((67,(68,80)),((69,101),(130,131))),84),((92,94),(93,95))),(78,79)),((76,138),((89,90),135))))),((((72,73),74),(83,(122,127))),((116,117),120))),96))),63)),((48,49),((50,136),140))),(28,29))),(((((5,(21,22)),((((11,12),((16,18),39)),(24,25)),23)),(8,9)),(51,53)),(52,54))),((55,143),141)),((((102,134),(123,139)),118),142)),((3,4),((56,(57,58)),137))),(2,59)),60);
 858: 2 -16616.5 -16600.30541 (0,((((((1,91),(10,((47,((61,62),(((((((64,107),(111,115)),114),(((105,106),(128,129)),(112,113))),110),(((((((65,66),(70,(((87,88),126),(132,133)))),((75,(85,86)),(108,109))),(97,98)),((71,(77,(103,104))),82)),((81,100),((99,121),(119,(124,125))))),((((((67,(68,80)),((69,101),(130,131))),84),((92,94),(93,95))),(78,79)),((76,138),((89,90),135))))),((((72,73),(74,(83,(122,127)))),((116,117),120)),96)))),63))),((48,49),((50,136),140))),(28,29)),(((((3,4),137),(((((((5,(21,22)),((((11,12),((16,18),39)),(24,25)),23)),(8,9)),(51,53)),((6,7),((((((((((13,14),32),(33,34)),(45,46)),(42,43)),(19,20)),(((26,44),27),35)),(40,41)),((36,37),38)),(30,31)))),(52,54)),((55,143),141))),(((15,17),144),56)),((57,58),((((102,134),(123,139)),118),142)))),(2,59)),60);
 859: 2 -16553.16016 -16606.64189 (0,((((1,91),((10,((47,((61,62),((((((((64,107),(111,115)),114),(((105,106),(128,129)),(112,113))),110),((((((((((65,66),(70,(((87,88),126),(132,133)))),(108,109)),75),85),86),(97,98)),((71,(77,(103,104))),82)),((81,100),((99,121),(119,(124,125))))),((((((67,(68,80)),((69,101),(130,131))),84),((92,94),(93,95))),(78,79)),((76,138),((89,90),135))))),(((((72,73),122),74),(83,((116,117),120))),127)),96))),63)),((48,49),((50,136),140)))),((((3,4),((((((5,(21,22)),((((11,12),((16,18),39)),(24,25)),23)),(8,9)),(51,53)),(((6,7),(28,29)),(52,54))),((55,143),141))),(((56,137),(57,58)),((((102,134),(123,139)),118),142))),(((((((((((13,14),32),(33,34)),(45,46)),(42,43)),(19,20)),(((26,44),27),35)),(40,41)),((36,37),38)),(30,31)),((15,17),144)))),(2,59)),60);
 860: 1 -16225.16602 -16607.84522 (0,((((((1,91),(10,((47,((61,62),(((((((64,107),(111,115)),114),(((105,106),(128,129)),(112,113))),110),(((((((65,66),(70,(((87,88),126),(132,133)))),((75,(85,86)),(108,109))),(97,98)),((71,(77,(103,104))),82)),((81,100),((99,121),(119,(124,125))))),((((((67,(68,80)),((69,101),(130,131))),84),((92,94),(93,95))),(78,79)),((76,138),((89,90),135))))),((((((72,73),122),74),(83,((116,117),120))),127),96)))),63))),((48,49),((50,136),140))),((((3,4),((55,143),141)),(((((5,((((11,12),((16,18),39)),(21,22)),(24,25))),23),(8,9)),(51,53)),(((6,7),(28,29)),(52,54)))),(((((((((((13,14),32),(33,34)),(45,46)),(42,43)),(19,20)),(((26,44),27),35)),(40,41)),((36,37),38)),(30,31)),((15,17),144)))),(((56,137),(57,58)),((((102,134),(123,139)),118),142))),(2,59)),60);
 861: 2 -16239.25781 -16613.75538 (0,(((((((1,91),(10,((47,((61,62),(((((((64,107),(111,115)),114),(((105,106),(128,129)),(112,113))),110),96),((((((((65,66),(70,(((87,88),126),(132,133)))),((75,(85,86)),(108,109))),(97,98)),((71,(77,(103,104))),82)),((81,100),((99,121),(119,(124,125))))),((((((67,(68,80)),((69,101),(130,131))),84),((92,94),(93,95))),(78,79)),((76,138),((89,90),135)))),(((((72,73),122),74),(83,((116,117),120))),127))))),63))),((48,49),((50,136),140))),(((3,4),((((((((((13,14),32),(33,34)),(45,46)),(42,43)),(19,20)),(40,41)),(((26,44),27),35)),((36,37),38)),(30,31))),((((((5,(21,22)),((((11,12),((16,18),39)),(24,25)),23)),(8,9)),(51,53)),((6,7),((28,29),(52,54)))),((55,143),141)))),(((56,137),(57,58)),((((102,134),(123,139)),118),142))),((15,17),144)),(2,59)),60);
 862: 1 -16429.40625 -16616.52976 (0,(((((((((1,91),(6,7)),(28,29)),(((((5,(21,22)),((((11,12),((16,18),39)),(24,25)),23)),(8,9)),(51,53)),(52,54))),(((10,((47,((61,62),(((((((64,107),(111,115)),114),(((105,106),(128,129)),(112,113))),110),(((((((65,66),(70,(((87,88),126),(132,133)))),((75,(85,86)),(108,109))),(97,98)),((71,(77,(103,104))),82)),((81,100),((99,121),(119,(124,125))))),((((((67,(68,80)),((69,101),(130,131))),84),((92,94),(93,95))),(78,79)),((76,138),((89,90),135))))),(((((72,73),74),(83,(122,127))),((116,117),120)),96)))),63)),((48,49),((50,136),140))),(((((((((((13,14),32),(33,34)),(45,46)),(42,43)),(19,20)),(((26,44),27),35)),(40,41)),((36,37),38)),(30,31)),((15,17),144)))),((((102,134),(123,139)),118),142)),((55,143),141)),((3,4),((56,(57,58)),137))),(2,59)),60);
 863: 1 -17859.31641 -16601.65193 (0,(((((((1,91),(10,((47,((61,62),(((((((64,107),(111,115)),114),(((105,106),(128,129)),(112,113))),110),(((((((65,66),(70,(((87,88),126),(132,133)))),((75,(85,86)),(108,109))),(97,98)),((71,(77,(103,104))),82)),((81,100),((99,121),(119,(124,125))))),((((((67,(68,80)),((69,101),(130,131))),84),((92,94),(93,95))),(78,79)),((76,138),((89,90),135))))),((((((72,73),122),74),(83,((116,117),120))),127),96)))),63))),((48,49),((50,136),140))),((6,7),(((((((((((13,14),32),(33,34)),(45,46)),(42,43)),(19,20)),(((26,44),27),35)),(40,41)),((36,37),38)),(30,31)),((15,17),144)))),((((((5,(21,22)),((((11,12),((16,18),39)),(24,25)),23)),(8,9)),(51,53)),(52,54)),(28,29))),(((3,4),((55,143),141)),(((56,137),(57,58)),((((102,134),(123,139)),118),142)))),(2,59)),60);
 864: 1 -16758.31836 -16610.25554 (0,((((((1,91),((10,(48,49)),((47,((61,62),(((((((64,107),(111,115)),114),(((105,106),(128,129)),(112,113))),110),(((((((65,66),(70,(((87,88),126),(132,133)))),((75,(85,86)),(108,109))),(97,98)),((71,(77,(103,104))),82)),((81,100),((99,121),(119,(124,125))))),((((((67,(68,80)),((69,101),(130,131))),84),((92,94),(93,95))),(78,79)),((76,138),((89,90),135))))),(((((72,73),74),((83,127),122)),((116,117),120)),96)))),63))),((50,136),140)),((((3,4),((55,143),141)),(((((5,(21,22)),((((11,12),((16,18),39)),(24,25)),23)),(8,9)),(51,53)),((6,7),((28,29),(52,54))))),(((((((((((13,14),32),(33,34)),(45,46)),(42,43)),(19,20)),(((26,44),27),35)),(40,41)),((36,37),38)),(30,31)),((15,17),144)))),(((56,137),(57,58)),(((((102,134),123),139),118),142))),(2,59)),60);
 865: 2 -16989.66602 -16622.03589 (0,((((((1,91),((10,((47,((61,62),(((((((((64,107),(111,115)),114),(((105,106),(128,129)),(112,113))),110),((81,100),(((99,121),119),(124,125)))),((((((67,(68,80)),((69,(130,131)),101)),((92,94),(93,95))),84),(78,79)),((76,138),((89,90),135)))),(((((65,66),(70,(((87,88),(132,133)),126))),((75,(85,86)),(108,109))),(97,98)),((71,(77,(103,104))),82))),((((((72,73),122),74),(83,((116,117),120))),127),96)))),63)),((48,49),((50,136),140)))),((((6,7),((15,17),144)),((((((((((13,14),32),(33,34)),(45,46)),(42,43)),(19,20)),(((26,44),27),35)),(40,41)),((36,37),38)),(30,31))),56)),(((3,4),137),((((((5,(21,22)),((((11,12),((16,18),39)),(24,25)),23)),(8,9)),(51,53)),((28,29),(52,54))),((55,143),141)))),((57,58),((((102,134),(123,139)),118),142))),(2,59)),60);
 866: 1 -17147.91016 -16602.96156 (0,(((((((1,91),10),(((48,49),140),(50,136))),((47,((61,62),(((((((64,107),(111,115)),114),(((105,106),(128,129)),(112,113))),110),(((((((65,66),(70,(((87,88),126),(132,133)))),((75,(85,86)),(108,109))),(97,98)),((71,(77,(103,104))),82)),((81,100),((99,121),(119,(124,125))))),((((((67,(68,80)),((69,101),(130,131))),84),((92,94),(93,95))),(78,79)),((76,138),((89,90),135))))),(((((72,73),74),((116,117),120)),(83,(122,127))),96)))),63)),(28,29)),(((((3,4),137),((((((5,(21,22)),((((11,12),((16,18),39)),(24,25)),23)),(8,9)),(51,53)),(((6,7),((((((((((13,14),32),(33,34)),(45,46)),(42,43)),(19,20)),(((26,44),27),35)),(40,41)),((36,37),38)),(30,31))),(52,54))),((55,143),141))),((57,58),((((102,134),(123,139)),118),142))),(((15,17),144),56))),(2,59)),60);
 867: 1 -15842.60254 -16626.18972 (0,(((((((1,91),((10,((47,((61,62),(((((((64,107),(111,115)),114),(((105,106),(128,129)),(112,113))),110),(((((((65,66),(70,(((87,88),126),(132,133)))),((75,(85,86)),(108,109))),(97,98)),((71,(77,(103,104))),82)),((81,100),((99,121),(119,(124,125))))),((((((67,(68,80)),((69,101),(130,131))),84),((92,94),(93,95))),(78,79)),((76,138),((89,90),135))))),((((((72,73),122),74),(83,((116,117),120))),127),96)))),63)),((48,49),((50,136),140)))),(((((((((((13,14),32),(33,34)),(45,46)),(42,43)),(19,20)),(((26,44),27),35)),(40,41)),((36,37),38)),(30,31)),((15,144),17))),((((102,134),(123,139)),118),142)),(((3,4),141),(((((((5,(24,25)),((11,12),((16,18),39))),(21,22)),23),(8,9)),(51,53)),(((6,7),(55,143)),((28,29),(52,54)))))),((56,137),(57,58))),(2,59)),60);
 868: 1 -17529.45898 -16614.07598 (0,(((((((1,91),(6,7)),((10,((47,((61,62),(((((((((64,107),(111,115)),114),(((105,106),(128,129)),(112,113))),110),((81,100),((99,121),(119,(124,125))))),((((((67,(68,80)),((69,101),(130,131))),84),((92,94),(93,95))),(78,79)),((76,138),((89,90),135)))),(((((65,66),(70,(((87,88),126),(132,133)))),((75,(85,86)),(108,109))),(97,98)),((71,(77,(103,104))),82))),((((((72,73),74),122),(83,((116,117),120))),127),96)))),63)),((48,49),((50,136),140)))),((((((((((13,14),32),(33,34)),(45,46)),(((19,20),(((26,44),35),27)),(42,43))),(40,41)),((36,37),38)),(30,31)),((15,17),144)),56)),(((3,4),137),((((((5,(21,22)),((((11,12),((16,18),39)),(24,25)),23)),(8,9)),(51,53)),((28,29),(52,54))),((55,143),141)))),((57,58),((((102,134),(123,139)),118),142))),(2,59)),60);
 869: 2 -16595.44922 -16598.66204 (0,(((((1,91),((10,((47,((61,62),(((((((64,107),(111,115)),114),(((105,106),(128,129)),(112,113))),110),(((((((65,66),(70,(((87,88),126),(132,133)))),((75,(85,86)),(108,109))),(97,98)),((71,(77,(103,104))),82)),((81,100),((99,121),(119,(124,125))))),((((((67,(68,80)),((69,(130,131)),101)),84),((92,94),(93,95))),(78,79)),((76,138),((89,90),135))))),(((((72,73),74),((116,117),120)),(83,(122,127))),96)))),63)),((48,49),((50,136),140)))),((((3,4),((55,143),141)),(((((5,(21,22)),((((11,12),((16,18),39)),(24,25)),23)),(8,9)),(51,53)),((6,7),((28,29),(52,54))))),((((((((((13,14),32),((33,34),(45,46))),(42,43)),(19,20)),(((26,44),27),35)),(40,41)),((36,37),38)),(30,31)),((15,17),144)))),(((56,137),(57,58)),((((102,134),(123,139)),118),142))),(2,59)),60);
 870: 1 -15287.58105 -16603.02295 (0,(((((1,91),((10,((47,((61,62),(((((((((64,107),(111,115)),114),(((105,106),(128,129)),(112,113))),110),((81,100),((99,121),(119,(124,125))))),((((((67,(68,80)),((69,101),(130,131))),84),((92,94),(93,95))),(78,79)),((76,138),((89,90),135)))),(((((65,66),(70,(((87,88),126),(132,133)))),((75,(85,86)),(108,109))),(97,98)),((71,(77,(103,104))),82))),((((((72,73),74),83),(122,127)),((116,117),120)),96)))),63)),((48,49),((50,136),140)))),((((3,4),((55,143),141)),(((((5,(21,22)),((((11,12),((16,18),39)),(24,25)),23)),(8,9)),(51,53)),(((6,7),(28,29)),(52,54)))),(((((((((((13,14),32),(33,34)),(45,46)),(42,43)),(19,20)),((26,(27,44)),35)),(40,41)),((36,37),38)),(30,31)),((15,17),144)))),(((56,137),(57,58)),((((102,134),(123,139)),118),142))),(2,59)),60);
 871: 1 -15483.54492 -16619.96357 (0,((((((((1,91),10),((48,49),((50,136),140))),(((((((((((13,14),32),(33,34)),(45,46)),(42,43)),(19,20)),(((26,44),27),35)),(40,41)),((36,37),38)),(30,31)),((15,17),144))),((47,((61,62),(((((((64,107),(111,115)),114),(((105,106),(128,129)),(112,113))),110),(((((((((65,66),(70,(((87,88),126),(132,133)))),(75,(85,86))),(108,109)),(97,98)),82),(71,(77,(103,104)))),((81,100),((99,121),(119,(124,125))))),((((((67,(68,80)),((69,101),(130,131))),84),((92,94),(93,95))),(78,79)),((76,138),((89,90),135))))),(((((72,73),74),((116,117),120)),(83,(122,127))),96)))),63)),((3,4),(((((((5,(21,22)),(((11,12),((16,18),39)),(24,25))),23),(8,9)),(51,53)),((28,29),(52,54))),((6,7),((55,143),141))))),(((56,137),(57,58)),((((102,134),(123,139)),118),142))),(2,59)),60);
 872: 2 -15372.48438 -16616.1436 (0,(((((((1,91),((10,((47,((61,62),(((((((64,107),(111,115)),114),(((105,106),(128,129)),(112,113))),110),96),(((((((((65,66),(((87,88),126),(132,133))),70),((75,(85,86)),(108,109))),(97,98)),((71,(77,(103,104))),82)),((81,100),((99,121),(119,(124,125))))),((((((67,(68,80)),((69,(130,131)),101)),84),((92,94),(93,95))),(78,79)),((76,138),((89,90),135)))),(((((72,73),122),74),(83,((116,117),120))),127))))),63)),((48,49),((50,136),140)))),((6,7),(((((((((((13,14),32),(33,34)),(45,46)),(42,43)),(19,20)),(((26,44),27),35)),(40,41)),((36,37),38)),(30,31)),((15,17),144)))),((28,29),(52,54))),((3,4),(((((5,(21,22)),((((11,12),((16,18),39)),(24,25)),23)),(8,9)),(51,53)),((55,143),141)))),(((56,137),(57,58)),((((102,134),(123,139)),118),142))),(2,59)),60);
 873: 2 -15918.71582 -16616.52976 (0,(((((((((1,91),(6,7)),(28,29)),(((((5,(21,22)),((((11,12),((16,18),39)),(24,25)),23)),(8,9)),(51,53)),(52,54))),(((10,((47,((61,62),(((((((64,107),(111,115)),114),(((105,106),(128,129)),(112,113))),110),(((((((65,66),(70,(((87,88),126),(132,133)))),((75,(85,86)),(108,109))),(97,98)),((71,(77,(103,104))),82)),((81,100),((99,121),(119,(124,125))))),((((((67,(68,80)),((69,101),(130,131))),84),((92,94),(93,95))),(78,79)),((76,138),((89,90),135))))),(((((72,73),74),(83,(122,127))),((116,117),120)),96)))),63)),((48,49),((50,136),140))),(((((((((((13,14),32),(33,34)),(45,46)),(42,43)),(19,20)),(((26,44),27),35)),(40,41)),((36,37),38)),(30,31)),((15,17),144)))),((((102,134),(123,139)),118),142)),((55,143),141)),((3,4),((56,(57,58)),137))),(2,59)),60);
 874: 2 -17187.89062 -16630.4853 (0,((((((1,91),((10,((47,((61,62),(((((((((((64,107),(111,115)),114),(((105,106),(128,129)),(112,113))),110),82),(71,(77,(103,104)))),((81,100),((99,121),(119,(124,125))))),((((((67,(68,80)),((69,(130,131)),84)),101),((92,94),(93,95))),(78,79)),((76,138),((89,90),135)))),((((65,66),(70,(((87,88),126),(132,133)))),((75,(85,86)),(108,109))),(97,98))),(((((72,73),74),((83,127),122)),((116,117),120)),96)))),63)),((48,49),((50,136),140)))),((((3,4),((55,143),141)),(((((102,134),(123,139)),118),142),137)),((((((5,(21,22)),((((11,12),((16,18),39)),(24,25)),23)),(8,9)),(51,53)),(52,54)),((6,7),(((((((13,14),32),((33,34),(45,46))),(42,43)),(((19,20),(((26,44),27),35)),(40,41))),((36,37),38)),(30,31)))))),(28,29)),((((15,17),144),56),(57,58))),(2,59)),60);
 875: 1 -16442.8457 -16602.0522 (0,(((((((1,91),10),((48,49),((50,136),140))),((47,((61,62),(((((((64,107),(111,115)),114),(((105,106),(128,129)),(112,113))),110),(((((((65,66),(70,(((87,88),126),(132,133)))),((75,(85,86)),(108,109))),(97,98)),((71,(77,(103,104))),82)),((81,100),((99,121),(119,(124,125))))),((((((67,(68,80)),((69,101),(130,131))),84),((92,94),(93,95))),(78,79)),((76,138),((89,90),135))))),(((((72,73),74),((116,117),120)),(83,(122,127))),96)))),63)),(28,29)),((((((3,4),137),((((((5,(21,22)),((((11,12),((16,18),39)),(24,25)),23)),(8,9)),(51,53)),(((6,7),((((((((((13,14),32),(33,34)),(45,46)),(42,43)),(19,20)),(((26,44),27),35)),(40,41)),((36,37),38)),(30,31))),(52,54))),((55,143),141))),((((102,134),(123,139)),118),142)),(57,58)),(((15,17),144),56))),(2,59)),60);
 876: 1 -16804.75 -16609.04161 (0,(((((1,91),((10,((47,((61,62),(((((((((64,107),(111,115)),114),(((105,106),(128,129)),(112,113))),110),(((((((67,(68,80)),((69,101),(130,131))),84),((92,94),(93,95))),(78,79)),((76,138),((89,90),135))),((81,100),((99,121),(119,(124,125)))))),((71,(77,(103,104))),82)),(((((65,66),(70,(((87,88),126),(132,133)))),(75,(85,86))),(108,109)),(97,98))),(((((72,73),122),((83,((116,117),120)),127)),74),96)))),63)),((48,49),((50,136),140)))),((((3,4),((55,143),141)),(((((5,(21,22)),((((11,12),((16,18),39)),(24,25)),23)),(8,9)),(51,53)),((28,29),(52,54)))),((6,7),(((((((((((((13,14),32),(33,34)),(45,46)),(42,43)),(19,20)),27),35),(26,44)),(40,41)),((36,37),38)),(30,31)),((15,17),144))))),(((56,137),(57,58)),((((102,134),(123,139)),118),142))),(2,59)),60);
 877: 2 -16201.84375 -16612.61287 (0,(((((((1,91),(6,7)),((10,((47,((61,62),(((((((((((64,107),(111,115)),114),(((105,106),(128,129)),(112,113))),110),82),(71,(77,(103,104)))),((81,100),((99,121),(119,(124,125))))),((((((67,(68,80)),((69,101),(130,131))),84),((92,94),(93,95))),(78,79)),((76,138),((89,90),135)))),((((65,66),(70,(((87,88),126),(132,133)))),((75,(85,86)),(108,109))),(97,98))),(((((((72,73),((116,117),120)),74),122),127),83),96)))),63)),((48,49),((50,136),140)))),((((((((((13,14),32),(33,34)),(45,46)),(((19,20),(((26,44),35),27)),(42,43))),(40,41)),((36,37),38)),(30,31)),((15,17),144)),56)),((((3,4),137),((((((5,(21,22)),((((11,12),((16,18),39)),(24,25)),23)),(8,9)),(51,53)),(52,54)),((55,143),141))),((57,58),((((102,134),(123,139)),118),142)))),(28,29)),(2,59)),60);
 878: 1 -16714.27344 -16603.84418 (0,(((((1,91),((10,((47,((61,62),((((((((64,107),(111,115)),114),(((105,106),(128,129)),(112,113))),110),(((((((65,66),(70,(((87,88),126),(132,133)))),((75,(85,86)),(108,109))),(97,98)),((71,(77,(103,104))),82)),((81,100),((99,121),(119,(124,125))))),((((((67,(68,80)),((69,101),(130,131))),84),((92,94),(93,95))),(78,79)),((76,138),((89,90),135))))),((((72,73),(74,122)),(83,((116,117),120))),127)),96))),63)),((48,49),((50,136),140)))),((((3,4),((55,143),141)),(((((5,(21,22)),((((11,12),((16,18),39)),(24,25)),23)),(8,9)),(51,53)),((6,7),((28,29),(52,54))))),(((((((((13,14),32),(33,34)),(45,46)),(((19,20),(((26,44),35),27)),(42,43))),(40,41)),((36,37),38)),(30,31)),((15,17),144)))),(((56,137),(57,58)),((((102,134),(123,139)),118),142))),(2,59)),60);
 879: 1 -17192.16406 -16601.06091 (0,(((((1,91),((10,((47,((61,62),((((((((64,107),(111,115)),114),(((105,106),(128,129)),(112,113))),110),(((((((65,66),(70,(((87,88),126),(132,133)))),((75,(85,86)),(108,109))),(97,98)),((71,(77,(103,104))),82)),((81,100),((99,121),(119,(124,125))))),((((((67,(68,80)),((69,(130,131)),101)),84),((92,94),(93,95))),(78,79)),((76,138),((89,90),135))))),(((((72,73),122),74),(83,((116,117),120))),127)),96))),63)),((48,49),((50,136),140)))),(((((((((((13,14),32),(33,34)),(45,46)),(42,43)),(19,20)),(((26,44),27),35)),(40,41)),((36,37),38)),(30,31)),((15,17),144))),((((3,4),((55,143),141)),(((56,137),(57,58)),((((102,134),(123,139)),118),142))),((((((5,(21,22)),((((11,12),((16,18),39)),(24,25)),23)),(51,53)),(8,9)),((6,7),(52,54))),(28,29)))),(2,59)),60);
 880: 1 -17456.79297 -16621.42397 (0,((((((1,91),((10,((47,((61,62),(((((((((((64,107),(111,115)),114),(((105,106),(128,129)),(112,113))),110),82),(71,(77,(103,104)))),((81,100),((99,121),(119,(124,125))))),((((65,66),(70,(((87,88),126),(132,133)))),((75,(85,86)),(108,109))),(97,98))),((((((67,(68,80)),((69,(130,131)),84)),101),((92,94),(93,95))),(78,79)),((76,138),((89,90),135)))),(((((72,73),74),((116,117),120)),(83,(122,127))),96)))),63)),((48,49),((50,136),140)))),((((3,4),((55,143),141)),(((((102,134),(123,139)),118),142),137)),((((((5,(21,22)),((((11,12),((16,18),39)),(24,25)),23)),(8,9)),(51,53)),(52,54)),((6,7),(((((((((((13,14),32),(33,34)),(45,46)),(42,43)),(19,20)),27),((26,44),35)),(40,41)),((36,37),38)),(30,31)))))),(28,29)),((((15,17),144),56),(57,58))),(2,59)),60);
 881: 1 -16740.61719 -16607.73068 (0,((((((1,91),(10,((47,((61,62),(((((((64,107),(111,115)),114),(((105,106),(128,129)),(112,113))),110),(((((72,73),74),((116,117),120)),(83,(122,127))),96)),(((((((65,66),(70,(((87,88),126),(132,133)))),((75,(85,86)),(108,109))),(97,98)),((71,(77,(103,104))),82)),((81,100),((99,121),(119,(124,125))))),((((((67,(68,80)),((69,101),(130,131))),84),((92,94),(93,95))),(78,79)),((76,138),((89,90),135))))))),63))),((48,49),((50,136),140))),(28,29)),(((((3,4),((((((5,(21,22)),((((11,12),((16,18),39)),(24,25)),23)),(8,9)),(51,53)),((6,7),(((((((((13,14),32),((33,34),(45,46))),(42,43)),(19,20)),(((26,44),27),35)),(40,41)),((36,37),38)),(30,31)))),(52,54))),((55,143),141)),((((15,17),144),56),137)),((57,58),((((102,134),(123,139)),118),142)))),(2,59)),60);
 882: 1 -17104.40625 -16600.85206 (0,(((((1,91),((10,((47,((61,62),((((((((64,107),(111,115)),114),(((105,106),(128,129)),(112,113))),110),(((((((65,66),(70,(((87,88),126),(132,133)))),((75,(85,86)),(108,109))),(97,98)),((71,(77,(103,104))),82)),((81,100),((99,121),(119,(124,125))))),((((((67,(68,80)),((69,101),(130,131))),84),((92,94),(93,95))),(78,79)),((76,138),((89,90),135))))),(((((72,73),122),74),(83,((116,117),120))),127)),96))),63)),((48,49),((50,136),140)))),((((3,4),((55,143),141)),((((((5,(((11,12),((16,18),39)),(24,25))),(21,22)),23),(8,9)),(51,53)),(((6,7),(28,29)),(52,54)))),(((((((((((13,14),32),(33,34)),(45,46)),(42,43)),(19,20)),(((26,44),27),35)),(40,41)),((36,37),38)),(30,31)),((15,17),144)))),(((56,137),(57,58)),((((102,134),(123,139)),118),142))),(2,59)),60);
 883: 1 -16258.70312 -16626.7294 (0,(((((1,91),(((10,(48,49)),((47,((61,62),(((((((64,107),(111,115)),114),(((105,106),(128,129)),(112,113))),110),((((((((65,66),70),(((87,88),126),(132,133))),(75,((85,86),(108,109)))),(97,98)),((71,(77,(103,104))),82)),((81,100),((99,121),(119,(124,125))))),((((((67,(68,80)),((69,(130,131)),84)),101),((92,94),(93,95))),(78,79)),((76,138),((89,90),135))))),(((((72,73),74),((116,117),120)),(83,(122,127))),96)))),63)),((50,136),140))),(((3,4),((((((5,(21,22)),((((11,12),((16,18),39)),(24,25)),23)),(8,9)),(51,53)),(((6,7),(28,29)),(52,54))),((55,143),141))),(((((((((((13,14),32),(33,34)),(45,46)),(42,43)),(19,20)),(((26,44),27),35)),(40,41)),((36,37),38)),(30,31)),((15,17),144)))),(((56,137),(57,58)),((((102,134),(123,139)),118),142))),(2,59)),60);
 884: 1 -16533.85742 -16601.04586 (0,(((((1,91),((10,((47,((61,62),(((((((((64,107),(111,115)),114),(((105,106),(128,129)),(112,113))),110),((81,100),((99,121),(119,(124,125))))),((((((67,(68,80)),((69,101),(130,131))),84),((92,94),(93,95))),(78,79)),((76,138),((89,90),135)))),(((((65,66),(70,(((87,88),126),(132,133)))),((75,(85,86)),(108,109))),(97,98)),((71,(77,(103,104))),82))),((((72,73),(74,(83,(122,127)))),((116,117),120)),96)))),63)),((48,49),((50,136),140)))),((((3,4),((55,143),141)),(((((5,(21,22)),((((11,12),((16,18),39)),(24,25)),23)),(8,9)),(51,53)),(((6,7),(28,29)),(52,54)))),(((((((((((13,14),32),(33,34)),(45,46)),(42,43)),(19,20)),((26,(27,44)),35)),(40,41)),((36,37),38)),(30,31)),((15,17),144)))),(((56,137),(57,58)),((((102,134),(123,139)),118),142))),(2,59)),60);
 885: 1 -16458.34375 -16610.7291 (0,(((((1,91),((10,((47,((61,62),((((((((64,107),(111,115)),114),(((105,106),(128,129)),(112,113))),110),(((((((65,66),(70,(((87,88),126),(132,133)))),((75,(85,86)),(108,109))),(97,98)),((71,(77,(103,104))),82)),((81,100),((99,121),(119,(124,125))))),((((((67,(68,80)),((69,101),(130,131))),84),((92,94),(93,95))),(78,79)),((76,138),((89,90),135))))),(((((72,73),122),74),(83,((116,117),120))),127)),96))),63)),((48,49),((50,136),140)))),(((((3,4),((55,143),141)),(((((5,(21,22)),((((11,12),((16,18),39)),(24,25)),23)),(8,9)),(51,53)),((6,7),((28,29),(52,54))))),((((((((13,14),32),(33,34)),(45,46)),(((19,20),(((26,44),35),27)),(42,43))),(40,41)),((36,37),38)),(30,31))),((15,17),144))),(((56,137),(57,58)),((((102,134),(123,139)),118),142))),(2,59)),60);
 886: 1 -16262.2207 -16600.78101 (0,(((((1,91),((10,((47,((61,62),((((((((64,107),(111,115)),114),(((105,106),(128,129)),(112,113))),110),(((((((65,66),(70,(((87,88),126),(132,133)))),((75,(85,86)),(108,109))),(97,98)),((71,(77,(103,104))),82)),((81,100),((99,121),(119,(124,125))))),((((((67,(68,80)),((69,101),(130,131))),84),((92,94),(93,95))),(78,79)),((76,138),((89,90),135))))),(((((72,73),74),((116,117),120)),83),(122,127))),96))),63)),((48,49),((50,136),140)))),(((((((((((13,14),32),(33,34)),(45,46)),(42,43)),(19,20)),(((26,44),27),35)),(40,41)),((36,37),38)),(30,31)),((15,17),144))),(((3,4),((((((5,(21,22)),((((11,12),((16,18),39)),(24,25)),23)),(8,9)),(51,53)),((28,29),(52,54))),((6,7),((55,143),141)))),(((56,137),(57,58)),((((102,134),(123,139)),118),142)))),(2,59)),60);
 887: 1 -17616.75 -16611.19202 (0,(((((1,91),((10,((47,((61,62),(((((((64,107),(111,115)),114),(((105,106),(128,129)),(112,113))),110),((((((((65,66),(70,(((87,88),126),(132,133)))),(108,109)),(75,(85,86))),(97,98)),((71,(77,(103,104))),82)),((81,100),((99,121),(119,(124,125))))),((((((67,(68,80)),((69,(130,131)),101)),84),((92,94),(93,95))),(78,79)),((76,138),((89,90),135))))),((((((72,73),122),74),(83,((116,117),120))),127),96)))),63)),((48,49),((50,136),140)))),((((3,4),141),(((((5,(21,22)),((((11,12),((16,18),39)),(24,25)),23)),(8,9)),(51,53)),(((6,7),(55,143)),((28,29),(52,54))))),((((((((((13,14),32),((33,34),(45,46))),(42,43)),(19,20)),(((26,44),27),35)),(40,41)),((36,37),38)),(30,31)),((15,17),144)))),(((56,137),(57,58)),((((102,134),(123,139)),118),142))),(2,59)),60);
 888: 1 -17759.2832 -16602.14101 (0,((((((1,91),10),(((47,((61,62),((((((((64,107),(111,115)),114),(((105,106),(128,129)),(112,113))),110),(((((((65,66),(70,(((87,88),126),(132,133)))),((75,(85,86)),(108,109))),(97,98)),((71,(77,(103,104))),82)),((81,100),((99,121),(119,(124,125))))),((((((67,(68,80)),((69,101),(130,131))),84),((92,94),(93,95))),(78,79)),((76,138),((89,90),135))))),((((72,73),74),((116,117),120)),(83,(122,127)))),96))),63),((48,49),((50,136),140)))),(((56,137),(57,58)),((((102,134),(123,139)),118),142))),((((3,4),((55,143),141)),(((((5,(21,22)),((((11,12),((16,18),39)),(24,25)),23)),(8,9)),(51,53)),((6,7),((28,29),(52,54))))),(((((((((((13,14),32),(33,34)),(45,46)),(42,43)),(19,20)),(((26,44),27),35)),(40,41)),((36,37),38)),(30,31)),((15,17),144)))),(2,59)),60);
 889: 2 -17076.83594 -16601.85994 (0,((((((1,91),((10,((47,((61,62),(((((((((64,107),(111,115)),114),(((105,106),(128,129)),(112,113))),110),((76,138),((89,90),135))),(((((67,(68,80)),((69,101),(130,131))),84),((92,94),(93,95))),(78,79))),((((((65,66),(70,(((87,88),126),(132,133)))),((75,(85,86)),(108,109))),(97,98)),((71,(77,(103,104))),82)),((81,100),((99,121),(119,(124,125)))))),((((((72,73),122),74),127),(83,((116,117),120))),96)))),63)),((48,49),((50,136),140)))),(((((((((((13,14),32),(33,34)),(45,46)),(42,43)),(19,20)),(((26,44),27),35)),(40,41)),((36,37),38)),(30,31)),((15,17),144))),((((3,4),((55,143),141)),(((56,137),(57,58)),((((102,134),(123,139)),118),142))),(((((5,(21,22)),((((11,12),((16,18),39)),(24,25)),23)),(8,9)),(51,53)),((6,7),(52,54))))),(28,29)),(2,59)),60);
 890: 2 -16080.30762 -16616.1436 (0,(((((((1,91),((10,((47,((61,62),(((((((64,107),(111,115)),114),(((105,106),(128,129)),(112,113))),110),96),(((((((((65,66),(((87,88),126),(132,133))),70),((75,(85,86)),(108,109))),(97,98)),((71,(77,(103,104))),82)),((81,100),((99,121),(119,(124,125))))),((((((67,(68,80)),((69,(130,131)),101)),84),((92,94),(93,95))),(78,79)),((76,138),((89,90),135)))),(((((72,73),122),74),(83,((116,117),120))),127))))),63)),((48,49),((50,136),140)))),((6,7),(((((((((((13,14),32),(33,34)),(45,46)),(42,43)),(19,20)),(((26,44),27),35)),(40,41)),((36,37),38)),(30,31)),((15,17),144)))),((28,29),(52,54))),((3,4),(((((5,(21,22)),((((11,12),((16,18),39)),(24,25)),23)),(8,9)),(51,53)),((55,143),141)))),(((56,137),(57,58)),((((102,134),(123,139)),118),142))),(2,59)),60);
 891: 1 -15900.48242 -16602.0522 (0,(((((((1,91),10),((48,49),((50,136),140))),((47,((61,62),(((((((64,107),(111,115)),114),(((105,106),(128,129)),(112,113))),110),(((((((65,66),(70,(((87,88),126),(132,133)))),((75,(85,86)),(108,109))),(97,98)),((71,(77,(103,104))),82)),((81,100),((99,121),(119,(124,125))))),((((((67,(68,80)),((69,101),(130,131))),84),((92,94),(93,95))),(78,79)),((76,138),((89,90),135))))),(((((72,73),74),((116,117),120)),(83,(122,127))),96)))),63)),(28,29)),((((((3,4),137),((((((5,(21,22)),((((11,12),((16,18),39)),(24,25)),23)),(8,9)),(51,53)),(((6,7),((((((((((13,14),32),(33,34)),(45,46)),(42,43)),(19,20)),(((26,44),27),35)),(40,41)),((36,37),38)),(30,31))),(52,54))),((55,143),141))),((((102,134),(123,139)),118),142)),(57,58)),(((15,17),144),56))),(2,59)),60);
 892: 1 -16357.60742 -16617.76276 (0,((((((1,91),((10,((47,((61,62),(((((((((((64,107),(111,115)),114),(((105,106),(128,129)),(112,113))),110),82),(71,(77,(103,104)))),((81,100),((99,121),(119,(124,125))))),((((65,66),(70,(((87,88),126),(132,133)))),((75,(85,86)),(108,109))),(97,98))),((((((67,(68,80)),((69,(130,131)),84)),101),((92,94),(93,95))),(78,79)),((76,138),((89,90),135)))),((((72,73),(74,((83,127),122))),((116,117),120)),96)))),63)),((48,49),((50,136),140)))),((((3,4),((55,143),141)),(((((102,134),(123,139)),118),142),137)),((((((5,(21,22)),((((11,12),((16,18),39)),(24,25)),23)),(8,9)),(51,53)),(52,54)),((6,7),((((((((((13,14),32),(33,34)),(45,46)),(42,43)),(19,20)),(((26,44),27),35)),(40,41)),((36,37),38)),(30,31)))))),(28,29)),((((15,17),144),56),(57,58))),(2,59)),60);
 893: 1 -16868.91211 -16613.29016 (0,((((((1,91),((10,((47,((61,62),(((((((((64,107),(111,115)),114),(((105,106),(128,129)),(112,113))),110),((((((67,(68,80)),((69,(130,131)),101)),84),((92,94),(93,95))),(78,79)),((76,138),((89,90),135)))),((81,100),((99,121),(119,(124,125))))),(((((65,66),(70,(((87,88),126),(132,133)))),((75,(85,86)),(108,109))),(97,98)),((71,(77,(103,104))),82))),((((((72,73),122),74),(83,((116,117),120))),127),96)))),63)),((48,49),((50,136),140)))),(((((((((((13,14),32),(33,34)),(45,46)),(42,43)),35),((19,20),((26,44),27))),(40,41)),((36,37),38)),(30,31)),((15,17),144))),(((3,4),((55,143),141)),(((((5,(21,22)),((((11,12),((16,18),39)),(24,25)),23)),(8,9)),(51,53)),((6,7),((28,29),(52,54)))))),(((56,137),(57,58)),((((102,134),(123,139)),118),142))),(2,59)),60);
 894: 1 -15867.89746 -16626.34271 (0,((((((1,91),(10,((47,((61,62),((((((((((64,107),(111,115)),114),(((105,106),(128,129)),(112,113))),110),(71,(77,(103,104)))),(((81,100),((99,121),(119,(124,125)))),96)),(((((65,66),(70,(((87,88),126),(132,133)))),((75,(85,86)),(108,109))),(97,98)),82)),((((((67,(68,80)),((69,(130,131)),84)),101),((92,94),(93,95))),(78,79)),((76,138),((89,90),135)))),((((72,73),122),((74,83),((116,117),120))),127)))),63))),((48,49),((50,136),140))),((((3,4),((55,143),141)),((((((5,(21,22)),((((11,12),((16,18),39)),(24,25)),23)),(8,9)),(51,53)),((6,7),((((((((13,14),32),(33,34)),(45,46)),(((19,20),(((26,44),35),27)),(42,43))),(40,41)),((36,37),38)),(30,31)))),(52,54))),((((102,134),(123,139)),118),142))),((((((15,17),144),56),137),(57,58)),(28,29))),(2,59)),60);
 895: 2 -16711.32422 -16626.05168 (0,(((((((1,91),((10,((47,((61,62),(((((((64,107),(111,115)),114),(((105,106),(128,129)),(112,113))),110),(((((((65,66),(70,(((87,88),126),(132,133)))),((75,(85,86)),(108,109))),(97,98)),((71,(77,(103,104))),82)),((81,100),((99,121),(119,(124,125))))),(((((67,(68,80)),((69,(130,131)),101)),((78,79),84)),((92,94),(93,95))),((76,138),((89,90),135))))),((((((72,73),122),127),(83,((116,117),120))),74),96)))),63)),((48,49),((50,136),140)))),(((((((((((13,14),32),(33,34)),(45,46)),(42,43)),(19,20)),(((26,44),27),35)),(40,41)),((36,37),38)),(30,31)),((15,17),144))),(((((5,(21,22)),((((11,12),((16,18),39)),(24,25)),23)),(51,53)),(8,9)),(((6,7),(28,29)),(52,54)))),((3,4),((55,143),141))),(((56,137),(57,58)),((((102,134),(123,139)),118),142))),(2,59)),60);
 896: 2 -16855.0293 -16608.54948 (0,((((((1,91),((10,((47,((61,62),(((((((64,107),(111,115)),114),(((105,106),(128,129)),(112,113))),110),(((((((65,66),(70,(((87,88),126),(132,133)))),((75,(85,86)),(108,109))),(97,98)),((71,(77,(103,104))),82)),((81,100),((99,121),(119,(124,125))))),((((((67,(68,80)),((69,101),(130,131))),84),((92,94),(93,95))),(78,79)),((76,138),((89,90),135))))),(((((72,73),74),(116,(117,120))),(83,(122,127))),96)))),63)),((48,49),((50,136),140)))),((6,7),((((((((((13,14),32),((33,34),(45,46))),(42,43)),(19,20)),(((26,44),27),35)),(40,41)),((36,37),38)),(30,31)),((15,17),144)))),((((((5,(21,22)),((((11,12),((16,18),39)),(24,25)),23)),(8,9)),(51,53)),(52,54)),(28,29))),(((3,4),((55,143),141)),(((56,137),(57,58)),((((102,134),(123,139)),118),142)))),(2,59)),60);
 897: 1 -16221.26074 -16610.60307 (0,((((((1,91),((10,((47,((61,62),(((((((((64,107),(111,115)),114),(((105,106),(128,129)),(112,113))),110),((81,100),((99,121),(119,(124,125))))),((((((67,(68,80)),((69,(130,131)),101)),84),((92,94),(93,95))),(78,79)),((76,138),((89,90),135)))),(((((65,66),(70,(((87,88),126),(132,133)))),((75,(85,86)),(108,109))),(97,98)),((71,(77,(103,104))),82))),((((((72,73),122),74),(83,((116,117),120))),127),96)))),63)),((48,49),((50,136),140)))),(((6,7),(((((((((((13,14),32),(33,34)),(45,46)),(42,43)),(19,20)),(((26,44),27),35)),(40,41)),((36,37),38)),(30,31)),((15,17),144))),56)),(((3,4),137),((((((5,(21,22)),((((11,12),((16,18),39)),(24,25)),23)),(8,9)),(51,53)),((28,29),(52,54))),((55,143),141)))),((57,58),((((102,134),(123,139)),118),142))),(2,59)),60);
 898: 1 -16571.39648 -16621.24537 (0,(((((1,91),((10,((47,((61,62),(((((((64,107),(111,115)),114),((((105,106),(128,129)),(112,113)),110)),(((((((65,66),(70,(((87,88),126),(132,133)))),((75,(85,86)),(108,109))),(97,98)),((71,(77,(103,104))),82)),((81,100),((99,121),(119,(124,125))))),((((((67,(68,80)),((69,(130,131)),84)),101),((92,94),(93,95))),(78,79)),((76,138),((89,90),135))))),96),((((72,73),74),((116,117),120)),((83,127),122))))),63)),((48,49),((50,136),140)))),(((56,137),(57,58)),((((102,134),(123,139)),118),142))),((((3,4),((55,143),141)),(((((5,(21,22)),((((11,12),((16,18),39)),(24,25)),23)),(8,9)),(51,53)),((((((((((13,14),32),(33,34)),(45,46)),(42,43)),(19,20)),(((26,44),27),35)),(((36,37),38),(40,41))),(30,31)),((15,144),17)))),((6,7),((28,29),(52,54))))),(2,59)),60);
 899: 1 -17323.71289 -16614.65598 (0,(((((((1,91),(6,7)),((10,((47,((61,62),((((((((((64,107),(111,115)),114),(((105,106),(128,129)),(112,113))),110),82),((71,(77,(103,104))),((81,100),((99,121),(119,(124,125)))))),((((((67,(68,80)),((69,101),(130,131))),84),((92,94),(93,95))),(78,79)),((76,138),((89,90),135)))),((((65,66),(70,(((87,88),126),(132,133)))),((75,(85,86)),(108,109))),(97,98))),((((((72,73),74),((116,117),120)),(122,127)),83),96)))),63)),((48,49),((50,136),140)))),((((((((((13,14),32),(33,34)),(45,46)),(((19,20),(((26,44),35),27)),(42,43))),(40,41)),((36,37),38)),(30,31)),((15,17),144)),56)),((((3,4),137),(((((((5,(21,22)),(((11,12),((16,18),39)),(24,25))),23),(8,9)),(51,53)),(52,54)),((55,143),141))),((57,58),((((102,134),(123,139)),118),142)))),(28,29)),(2,59)),60);
 900: 1 -18023.78711 -16622.09355 (0,((((((1,91),((10,((47,((61,62),(((((((((((64,107),(111,115)),114),(((105,106),(128,129)),(112,113))),110),82),(71,(77,(103,104)))),((81,100),((99,121),(119,(124,125))))),((((65,66),(70,(((87,88),126),(132,133)))),((75,(85,86)),(108,109))),(97,98))),((((((67,(68,80)),((69,(130,131)),84)),101),((92,94),(93,95))),(78,79)),((76,138),((89,90),135)))),(((((72,73),74),((83,127),122)),((116,117),120)),96)))),63)),((48,49),((50,136),140)))),((((3,4),((55,143),141)),(((((102,134),(123,139)),118),142),137)),((((((5,(21,22)),((((11,12),((16,18),39)),(24,25)),23)),(8,9)),(51,53)),(52,54)),((6,7),((((((((((13,14),32),(33,34)),(45,46)),(42,43)),(19,20)),(40,41)),(((26,44),27),35)),((36,37),38)),(30,31)))))),(28,29)),((((15,17),144),56),(57,58))),(2,59)),60);
 901: 1 -16429.99219 -16605.3244 (0,(((((1,91),((10,((47,((61,62),(((((((64,107),(111,115)),114),(((105,106),(128,129)),(112,113))),110),96),((((((((65,66),(70,(((87,88),126),(132,133)))),((75,(85,86)),(108,109))),(97,98)),((71,(77,(103,104))),82)),((81,100),((99,121),(119,(124,125))))),((((((67,(68,80)),((69,101),(130,131))),84),((92,94),(93,95))),(78,79)),((76,138),((89,90),135)))),(((((72,73),122),127),(83,((116,117),120))),74))))),63)),((48,49),((50,136),140)))),((((3,4),((55,143),141)),(((((5,(21,22)),((((11,12),((16,18),39)),(24,25)),23)),(8,9)),(51,53)),((6,7),((28,29),(52,54))))),(((((((((((13,14),32),(33,34)),(45,46)),(19,20)),(42,43)),(((26,44),27),35)),(40,41)),((36,37),38)),(30,31)),((15,17),144)))),(((56,137),(57,58)),((((102,134),(123,139)),118),142))),(2,59)),60);
 902: 2 -16048.2207 -16610.17961 (0,(((((((1,91),10),((48,49),((50,136),140))),(28,29)),((47,((61,62),(((((((64,107),(111,115)),114),(((105,106),(128,129)),(112,113))),110),(((((((65,66),(70,(((87,88),126),(132,133)))),((75,(85,86)),(108,109))),(97,98)),((71,(77,(103,104))),82)),((81,100),((99,121),(119,(124,125))))),((((((67,(68,80)),((69,101),(130,131))),84),((92,94),(93,95))),(78,79)),((76,138),((89,90),135))))),(((((72,73),74),((116,117),120)),(83,(122,127))),96)))),63)),(((((3,4),137),((((((5,(21,22)),((((11,12),((16,18),39)),(24,25)),23)),(8,9)),(51,53)),(((6,7),((((((((((13,14),32),(33,34)),(45,46)),(42,43)),(19,20)),(((26,44),27),35)),(40,41)),((36,37),38)),(30,31))),(52,54))),((55,143),141))),((57,58),((((102,134),(123,139)),118),142))),(((15,17),144),56))),(2,59)),60);
 903: 1 -17198.78906 -16615.62752 (0,(((((((1,91),(6,7)),((10,((47,((61,62),((((((((((64,107),(111,115)),114),(((105,106),(128,129)),(112,113))),110),((71,(77,(103,104))),((81,100),((99,121),(119,(124,125)))))),82),((((((67,(68,80)),((69,101),(130,131))),84),((92,94),(93,95))),(78,79)),((76,138),((89,90),135)))),((((65,66),(70,(((87,88),126),(132,133)))),((75,(85,86)),(108,109))),(97,98))),((((((72,73),74),((116,117),120)),(122,127)),83),96)))),63)),((48,49),((50,136),140)))),((((((((((13,14),32),(33,34)),(45,46)),(((19,20),(((26,44),35),27)),(42,43))),(40,41)),((36,37),38)),(30,31)),((15,17),144)),56)),((((3,4),137),((((((5,(21,22)),((((11,12),((16,18),39)),(24,25)),23)),(8,9)),(51,53)),(52,54)),((55,143),141))),((57,58),((((102,134),(123,139)),118),142)))),(28,29)),(2,59)),60);
 904: 2 -16024.875 -16618.95806 (0,(((((((1,91),((10,(48,49)),((47,((61,62),(((((((((64,107),(111,115)),114),(((105,106),(128,129)),(112,113))),110),96),(((((72,73),122),74),(83,((116,117),120))),127)),((((((65,66),(70,(((87,88),126),(132,133)))),(75,((85,(108,109)),86))),(97,98)),((71,(77,(103,104))),82)),((((((67,(68,80)),((69,101),(130,131))),84),((92,94),(93,95))),(78,79)),((76,138),((89,90),135))))),((81,100),((99,121),(119,(124,125))))))),63))),((50,136),140)),(((((((((((13,14),32),(33,34)),(45,46)),(42,43)),(19,20)),(((26,44),27),35)),(40,41)),((36,37),38)),(30,31)),(15,(17,144)))),(((56,(57,58)),((((102,134),(123,139)),118),142)),137)),(((3,4),((55,143),141)),(((((5,(21,22)),((((11,12),((16,18),39)),(24,25)),23)),(8,9)),(51,53)),(((6,7),(28,29)),(52,54))))),(2,59)),60);
 905: 1 -17028.91797 -16637.04819 (0,((((((1,91),(10,((47,((61,62),((((((((((64,107),(111,115)),114),(((105,106),(128,129)),(112,113))),110),82),((76,138),((89,90),135))),(((((((67,(68,80)),((69,101),(130,131))),((92,94),(93,95))),84),(78,79)),((((((72,73),74),((116,117),120)),83),122),127)),((71,(77,(103,104))),((81,100),((99,121),(119,(124,125))))))),((((65,66),(70,(((87,88),126),(132,133)))),((75,(85,86)),(108,109))),(97,98))),96))),63))),((48,49),((50,136),140))),(28,29)),((((3,4),((55,143),141)),((((((15,17),144),56),(57,58)),137),((((102,134),(123,139)),118),142))),((((((5,23),((((11,12),((16,18),39)),(24,25)),(21,22))),(8,9)),(51,53)),((6,7),(((((((((13,14),32),(33,34)),(45,46)),(42,43)),((19,20),(((26,44),35),27))),(40,41)),((36,37),38)),(30,31)))),(52,54)))),(2,59)),60);
 906: 1 -17114.31641 -16618.2006 (0,(((((1,91),((10,((47,((61,62),(((((((64,107),(111,115)),114),(((105,106),(128,129)),(112,113))),110),(((((((65,66),(70,(((87,88),126),(132,133)))),((75,(85,86)),(108,109))),(97,98)),((71,(77,(103,104))),82)),((81,100),((99,121),(119,(124,125))))),((((((((67,(68,80)),69),101),(130,131)),84),((92,94),(93,95))),(78,79)),((76,138),((89,90),135))))),(((((72,73),74),(83,(122,127))),((116,117),120)),96)))),63)),((48,49),((50,136),140)))),((((3,4),((55,143),141)),(((((5,(21,22)),(((11,12),((16,18),39)),(24,25))),23),((8,9),(51,53))),(((6,7),(28,29)),(52,54)))),(((((((((((13,14),32),(33,34)),(45,46)),(42,43)),(19,20)),(((26,44),35),27)),((36,37),38)),(40,41)),(30,31)),((15,17),144)))),(((56,137),(57,58)),((((102,134),(123,139)),118),142))),(2,59)),60);
 907: 1 -16380.46191 -16617.24284 (0,((((((1,91),((10,((47,((61,62),(((((((((64,107),(111,115)),114),(((105,106),(128,129)),(112,113))),110),((((((65,66),(70,(((87,88),(132,133)),126))),((75,(108,109)),(85,86))),(97,98)),((71,(77,(103,104))),82)),((81,100),((99,121),(119,(124,125)))))),((((((67,(68,80)),((69,(130,131)),101)),84),((92,94),(93,95))),(78,79)),((76,138),((89,90),135)))),((((((72,73),((116,117),120)),74),122),83),127)),96))),63)),((48,49),((50,136),140)))),(((((((((((13,14),32),(33,34)),(45,46)),(42,43)),(19,20)),(((26,44),27),35)),(40,41)),((36,37),38)),(30,31)),((15,17),144))),(((3,4),((55,143),141)),(((((5,(21,22)),((((11,12),((16,18),39)),(24,25)),23)),(8,9)),(51,53)),((6,7),((28,29),(52,54)))))),(((56,(57,58)),((((102,134),(123,139)),118),142)),137)),(2,59)),60);
 908: 1 -15358.9375 -16610.60946 (0,((((((((1,91),(10,(((47,96),((61,62),(((((((((64,107),(111,115)),114),(((105,106),(128,129)),(112,113))),110),((81,100),((99,121),(119,(124,125))))),(((((65,66),(70,(((87,88),126),(132,133)))),((75,(85,86)),(108,109))),(97,98)),((71,(77,(103,104))),82))),((((((67,(68,80)),((69,101),(130,131))),84),((92,94),(93,95))),(78,79)),((76,138),((89,90),135)))),((((72,73),74),(83,(122,127))),((116,117),120))))),63))),((48,49),((50,136),140))),(28,29)),(((3,4),((55,143),141)),((((((5,(21,22)),((((11,12),((16,18),39)),(24,25)),23)),(8,9)),(51,53)),((6,7),((((((((13,14),32),(33,34)),(45,46)),(((19,20),(((26,44),35),27)),(42,43))),(40,41)),((36,37),38)),(30,31)))),(52,54)))),((((15,17),144),56),137)),((57,58),((((102,134),(123,139)),118),142))),(2,59)),60);
 909: 1 -17786.86719 -16607.35603 (0,(((((((1,91),((10,(48,49)),((47,(((61,62),96),(((((((64,107),(111,115)),114),(((105,106),(128,129)),(112,113))),110),(((((((65,66),(70,(((87,88),126),(132,133)))),((75,(85,86)),(108,109))),(97,98)),((71,(77,(103,104))),82)),((81,100),((99,121),(119,(124,125))))),((((((67,(68,80)),((69,101),(130,131))),84),((92,94),(93,95))),(78,79)),((76,138),((89,90),135))))),(((((72,73),122),74),(83,((116,117),120))),127)))),63))),((50,136),140)),(((((((((((13,14),32),(33,34)),(45,46)),(42,43)),(19,20)),(((26,44),27),35)),(40,41)),((36,37),38)),(30,31)),((15,17),144))),((3,4),((((((5,(21,22)),((((11,12),((16,18),39)),(24,25)),23)),(8,9)),(51,53)),(((6,7),(28,29)),(52,54))),((55,143),141)))),(((56,137),(57,58)),((((102,134),(123,139)),118),142))),(2,59)),60);
 910: 1 -16442.46094 -16612.19558 (0,(((((((((1,91),(6,7)),(28,29)),((10,((47,((61,62),(((((((64,107),(111,115)),114),(((105,106),(128,129)),(112,113))),110),(((((((65,66),(70,(((87,88),126),(132,133)))),((75,(85,86)),(108,109))),(97,98)),((71,(77,(103,104))),82)),((81,100),((99,121),(119,(124,125))))),((((((67,(68,80)),((69,101),(130,131))),84),((92,94),(93,95))),(78,79)),((76,138),((89,90),135))))),(((((72,73),74),(83,(122,127))),((116,117),120)),96)))),63)),((48,49),((50,136),140)))),(((((((((((13,14),32),(33,34)),(45,46)),(42,43)),(19,20)),(((26,44),27),35)),(40,41)),((36,37),38)),(30,31)),((15,17),144))),((((((5,(21,22)),((((11,12),((16,18),39)),(24,25)),23)),(8,9)),(51,53)),(52,54)),((55,143),141))),((((102,134),(123,139)),118),142)),((3,4),((56,(57,58)),137))),(2,59)),60);
 911: 1 -15065.56641 -16617.51929 (0,(((((1,91),((10,((47,((61,62),(((((((((64,107),(111,115)),114),(((105,106),(128,129)),(112,113))),110),((((((67,(68,80)),((69,101),(130,131))),84),((92,94),(93,95))),(78,79)),((76,138),((89,90),135)))),(((81,100),((99,121),(119,(124,125)))),96)),(((((65,66),(70,(((87,88),126),(132,133)))),((75,(85,86)),(108,109))),(71,(77,(103,104)))),(82,(97,98)))),(((((72,73),122),74),(83,((116,117),120))),127)))),63)),((48,49),((50,136),140)))),((((3,4),((55,143),141)),(((6,7),(28,29)),(52,54))),(((((5,(21,22)),((((11,12),((16,18),39)),(24,25)),23)),(8,9)),(51,53)),(((((((((13,14),32),(33,34)),(45,46)),(((19,20),(((26,44),35),27)),(42,43))),(40,41)),((36,37),38)),(30,31)),((15,17),144))))),(((56,137),(57,58)),((((102,134),(123,139)),118),142))),(2,59)),60);
 912: 5 -16502.87109 -16598.50335 (0,((((((1,91),(10,((47,((61,62),(((((((64,107),(111,115)),114),(((105,106),(128,129)),(112,113))),110),(((((((65,66),(70,(((87,88),126),(132,133)))),((75,(85,86)),(108,109))),(97,98)),((71,(77,(103,104))),82)),((81,100),((99,121),(119,(124,125))))),((((((67,(68,80)),((69,101),(130,131))),84),((92,94),(93,95))),(78,79)),((76,138),((89,90),135))))),(((((72,73),74),((116,117),120)),((83,122),127)),96)))),63))),((48,49),((50,136),140))),(28,29)),(((((3,4),137),(((((((5,(21,22)),((((11,12),((16,18),39)),(24,25)),23)),(8,9)),(51,53)),((6,7),((((((((((13,14),32),(33,34)),(45,46)),(42,43)),(19,20)),(((26,44),27),35)),(40,41)),((36,37),38)),(30,31)))),(52,54)),((55,143),141))),(((15,17),144),56)),((57,58),((((102,134),(123,139)),118),142)))),(2,59)),60);
 913: 1 -16851.0293 -16607.98239 (0,(((((1,91),((10,((47,((61,62),((((((((64,107),(111,115)),114),(((105,106),(128,129)),(112,113))),110),(((((((65,66),(70,(((87,88),126),(132,133)))),((75,(85,86)),(108,109))),(97,98)),((71,(77,(103,104))),82)),((81,100),((99,121),(119,(124,125))))),((((((67,(68,80)),((69,(130,131)),101)),84),((92,94),(93,95))),(78,79)),((76,138),((89,90),135))))),(((((72,73),122),74),(83,((116,117),120))),127)),96))),63)),((48,49),((50,136),140)))),((((3,4),((55,143),141)),(((((((5,((11,12),((16,18),39))),(24,25)),(21,22)),23),(8,9)),(51,53)),((6,7),((28,29),(52,54))))),(((((((((((13,14),32),(33,34)),(45,46)),(42,43)),(19,20)),(((26,44),27),35)),(40,41)),((36,37),38)),(30,31)),((15,17),144)))),(((56,137),(57,58)),((((102,134),(123,139)),118),142))),(2,59)),60);
 914: 1 -16728.74414 -16607.3507 (0,(((((1,91),((10,((47,((61,62),(((((((64,107),(111,115)),114),(((105,106),(128,129)),(112,113))),110),(((((((65,66),(70,(((87,88),126),(132,133)))),((75,(85,86)),(108,109))),(97,98)),((71,(77,(103,104))),82)),((81,100),((99,121),(119,(124,125))))),((((((67,(68,80)),((69,101),(130,131))),84),((92,94),(93,95))),(78,79)),((76,138),((89,90),135))))),((((((72,73),122),74),(83,((116,117),120))),127),96)))),63)),((48,49),((50,136),140)))),((((3,4),((55,143),141)),(((((5,(21,22)),((((11,12),((16,18),39)),(24,25)),23)),(8,9)),(51,53)),((6,7),((28,29),(52,54))))),((((((((((13,14),32),(33,34)),(45,46)),(42,43)),(40,41)),(((19,20),((26,44),27)),35)),((36,37),38)),(30,31)),((15,17),144)))),(((56,137),(57,58)),((((102,134),(123,139)),118),142))),(2,59)),60);
 915: 1 -15618.59766 -16602.56375 (0,((((((1,91),(10,((47,((61,62),(((((((64,107),(111,115)),114),110),(((105,106),(128,129)),(112,113))),(((((((65,66),(70,(((87,88),126),(132,133)))),((75,(85,86)),(108,109))),(97,98)),((71,(77,(103,104))),82)),((81,100),((99,121),(119,(124,125))))),((((((67,(68,80)),((69,101),(130,131))),84),((92,94),(93,95))),(78,79)),((76,138),((89,90),135))))),((((((72,73),122),127),(83,((116,117),120))),74),96)))),63))),((48,49),((50,136),140))),(((((((((((13,14),32),(33,34)),(45,46)),(42,43)),(19,20)),(((26,44),27),35)),(40,41)),((36,37),38)),(30,31)),((15,144),17))),((((3,4),((55,143),141)),(((56,137),(57,58)),((((102,134),(123,139)),118),142))),(((((5,(21,22)),((((11,12),((16,18),39)),(24,25)),23)),(8,9)),(51,53)),(((6,7),(28,29)),(52,54))))),(2,59)),60);
 916: 1 -17798.49219 -16620.39874 (0,((((((1,91),(10,((47,((61,62),(((((((((((64,107),(111,115)),114),(((105,106),(128,129)),(112,113))),110),82),(71,(77,(103,104)))),((((65,66),(70,(((87,88),126),(132,133)))),((75,(85,86)),(108,109))),(97,98))),((((((67,(68,80)),((69,101),(130,131))),84),((92,94),(93,95))),(78,79)),((76,138),((89,90),135)))),(((((72,73),122),74),(83,((116,117),120))),127)),(((81,100),((99,121),(119,(124,125)))),96)))),63))),((48,49),((50,136),140))),(((3,4),((((((5,(21,22)),((((11,12),((16,18),39)),(24,25)),23)),(8,9)),(51,53)),(((6,7),(55,143)),(52,54))),((((((((13,14),32),(33,34)),(45,46)),(((19,20),(((26,44),35),27)),(42,43))),(40,41)),((36,37),38)),(30,31)))),((((((15,17),144),56),141),137),((57,58),((((102,134),(123,139)),118),142))))),(28,29)),(2,59)),60);
 917: 1 -17897.37891 -16614.65598 (0,(((((((1,91),(6,7)),((10,((47,((61,62),((((((((((64,107),(111,115)),114),(((105,106),(128,129)),(112,113))),110),82),((71,(77,(103,104))),((81,100),((99,121),(119,(124,125)))))),((((((67,(68,80)),((69,101),(130,131))),84),((92,94),(93,95))),(78,79)),((76,138),((89,90),135)))),((((65,66),(70,(((87,88),126),(132,133)))),((75,(85,86)),(108,109))),(97,98))),((((((72,73),74),((116,117),120)),(122,127)),83),96)))),63)),((48,49),((50,136),140)))),((((((((((13,14),32),(33,34)),(45,46)),(((19,20),(((26,44),35),27)),(42,43))),(40,41)),((36,37),38)),(30,31)),((15,17),144)),56)),((((3,4),137),(((((((5,(21,22)),(((11,12),((16,18),39)),(24,25))),23),(8,9)),(51,53)),(52,54)),((55,143),141))),((57,58),((((102,134),(123,139)),118),142)))),(28,29)),(2,59)),60);
 918: 1 -16478.77148 -16610.0995 (0,((((((1,91),(((10,(48,49)),((47,((61,62),(((((((64,107),(111,115)),114),(((105,106),(128,129)),(112,113))),110),(((((((65,66),(70,(((87,88),126),(132,133)))),((75,(85,86)),(108,109))),(97,98)),((71,(77,(103,104))),82)),((81,100),((99,121),(119,(124,125))))),((((((67,(68,80)),((69,(130,131)),84)),101),((92,94),(93,95))),(78,79)),((76,138),((89,90),135))))),(((((72,73),74),((83,127),122)),((116,117),120)),96)))),63)),((50,136),140))),(((((((((((13,14),32),(33,34)),(45,46)),(42,43)),(19,20)),(((26,44),27),35)),(40,41)),((36,37),38)),(30,31)),((15,17),144))),(((3,4),((55,143),141)),((((((5,(21,22)),((((11,12),((16,18),39)),(24,25)),23)),(8,9)),(51,53)),(52,54)),((6,7),(28,29))))),(((56,137),(57,58)),((((102,134),(123,139)),118),142))),(2,59)),60);
 919: 6 -17585.59375 -16598.9449 (0,(((((1,91),((10,((47,((61,62),(((((((64,107),(111,115)),114),(((105,106),(128,129)),(112,113))),110),(((((((65,66),(70,(((87,88),126),(132,133)))),((75,(85,86)),(108,109))),(97,98)),((71,(77,(103,104))),82)),((81,100),((99,121),(119,(124,125))))),((((((67,(68,80)),((69,101),(130,131))),84),((92,94),(93,95))),(78,79)),((76,138),((89,90),135))))),(((72,73),(((74,122),(83,127)),((116,117),120))),96)))),63)),((48,49),((50,136),140)))),((((3,4),((55,143),141)),(((((5,(21,22)),((((11,12),((16,18),39)),(24,25)),23)),(8,9)),(51,53)),((6,7),((28,29),(52,54))))),(((((((((((13,14),32),(33,34)),(45,46)),(42,43)),(19,20)),(((26,44),27),35)),(40,41)),((36,37),38)),(30,31)),((15,17),144)))),(((56,137),(57,58)),((((102,134),(123,139)),118),142))),(2,59)),60);
 920: 1 -17133.59766 -16612.9096 (0,(((((1,91),((10,((47,63),((61,62),((((((((((64,107),(111,115)),114),(((105,106),(128,129)),(112,113))),110),((81,100),((99,121),(119,(124,125))))),((((((67,(68,80)),((69,(130,131)),84)),101),((92,94),(93,95))),(78,79)),((76,138),((89,90),135)))),(((((65,66),(70,(((87,88),126),(132,133)))),((75,(85,86)),(108,109))),(97,98)),((71,(77,(103,104))),82))),(((((72,73),122),74),127),(83,((116,117),120)))),96)))),((48,49),((50,136),140)))),((((3,4),((55,143),141)),(((((5,(21,22)),((((11,12),((16,18),39)),(24,25)),23)),(8,9)),(51,53)),((6,7),((28,29),(52,54))))),((((((((((13,14),32),(33,34)),(45,46)),((19,20),(42,43))),(40,41)),(((26,44),27),35)),((36,37),38)),(30,31)),((15,144),17)))),(((56,137),(57,58)),((((102,134),(123,139)),118),142))),(2,59)),60);
 921: 1 -16027.55566 -16609.49178 (0,(((((1,91),((10,((47,((61,62),((((((((64,107),(111,115)),114),(((105,106),(128,129)),(112,113))),110),((((((((65,66),(70,(((87,88),126),(132,133)))),(108,109)),(75,(85,86))),(97,98)),((71,(77,(103,104))),82)),((81,100),((99,121),(119,(124,125))))),((((((67,(68,80)),((69,(130,131)),101)),84),((92,94),(93,95))),(78,79)),((76,138),((89,90),135))))),(((((72,73),122),74),(83,((116,117),120))),127)),96))),63)),((48,49),((50,136),140)))),(((3,4),(((((5,(21,22)),((((11,12),((16,18),39)),(24,25)),23)),(8,9)),(51,53)),(((((((((13,14),32),(33,34)),(45,46)),(((19,20),(((26,44),35),27)),(42,43))),(40,41)),((36,37),38)),(30,31)),((15,17),144)))),(((6,7),((55,143),141)),((28,29),(52,54))))),(((56,137),(57,58)),((((102,134),(123,139)),118),142))),(2,59)),60);
 922: 1 -16585.62109 -16605.03674 (0,((((((1,91),10),(((47,((61,62),(((((((64,107),(111,115)),114),(((105,106),(128,129)),(112,113))),110),(((((((65,66),(70,(((87,88),126),(132,133)))),((75,(85,86)),(108,109))),(97,98)),((71,(77,(103,104))),82)),((81,100),((99,121),(119,(124,125))))),((((((67,(68,80)),((69,101),(130,131))),84),((92,94),(93,95))),(78,79)),((76,138),((89,90),135))))),(((((72,73),74),((116,117),120)),(83,(122,127))),96)))),63),(((48,49),140),(50,136)))),(((((((((((13,14),32),(33,34)),(45,46)),(42,43)),(19,20)),(((26,44),27),35)),(40,41)),((36,37),38)),(30,31)),((15,17),144))),(((3,4),(((((((5,(21,22)),(((11,12),((16,18),39)),(24,25))),23),(8,9)),(51,53)),((28,29),(52,54))),((6,7),((55,143),141)))),(((56,137),(57,58)),((((102,134),(123,139)),118),142)))),(2,59)),60);
 923: 5 -16538.44141 -16615.75718 (0,((((((1,91),(10,((47,((61,62),(((((((((((64,107),(111,115)),114),(((105,106),(128,129)),(112,113))),110),82),((81,100),((99,121),(119,(124,125))))),((((((67,(68,80)),((69,(130,131)),84)),101),((92,94),(93,95))),(78,79)),((76,138),((89,90),135)))),(((((65,66),(70,(((87,88),126),(132,133)))),((75,(85,86)),(108,109))),(97,98)),(71,(77,(103,104))))),(((((72,73),122),74),(83,((116,117),120))),127)),96))),63))),((48,49),((50,136),140))),(28,29)),(((((3,4),137),(((((((5,(21,22)),((((11,12),((16,18),39)),(24,25)),23)),(8,9)),(51,53)),((6,7),(((((((((13,14),32),(33,34)),(45,46)),(42,43)),(40,41)),(((19,20),((26,44),27)),35)),((36,37),38)),(30,31)))),(52,54)),((55,143),141))),(((15,17),144),56)),((57,58),((((102,134),(123,139)),118),142)))),(2,59)),60);
 924: 1 -15448.0293 -16619.96318 (0,(((((((((1,91),(6,7)),(28,29)),(((((5,(21,22)),((((11,12),((16,18),39)),(24,25)),23)),(8,9)),(51,53)),(52,54))),(((10,((47,((61,62),(((((((64,107),(111,115)),114),(((105,106),(128,129)),(112,113))),110),(((((((65,66),(70,(((87,88),126),(132,133)))),((75,(85,86)),(108,109))),(97,98)),((71,(77,(103,104))),82)),((81,100),((99,121),(119,(124,125))))),((((((67,(68,80)),((69,101),(130,131))),84),((92,94),(93,95))),(78,79)),((76,138),((89,90),135))))),(((((72,73),74),(83,(122,127))),((116,117),120)),96)))),63)),((48,49),((50,136),140))),(((((((((((13,14),32),(33,34)),(45,46)),(42,43)),(19,20)),(((26,44),27),35)),(40,41)),((36,37),38)),(30,31)),((15,17),144)))),((55,143),141)),((((102,134),(123,139)),118),142)),(((3,4),(56,(57,58))),137)),(2,59)),60);
 925: 2 -15888.53906 -16627.99854 (0,(((((((((((1,91),(10,((47,((61,62),((((((((((64,107),(111,115)),114),(((105,106),(128,129)),(112,113))),110),82),(71,(77,(103,104)))),((81,100),((99,121),(119,(124,125))))),(((((65,66),(70,(((87,88),126),(132,133)))),((75,(85,86)),(108,109))),(97,98)),((((((67,(68,80)),((69,(130,131)),101)),84),((92,94),(93,95))),(78,79)),((76,138),((89,90),135))))),(((((72,73),74),((83,127),122)),((116,117),120)),96)))),63))),((48,49),((50,136),140))),(28,29)),(((((5,23),((((11,12),((16,18),39)),(24,25)),(21,22))),(8,9)),(51,53)),((6,7),((((((((13,14),32),(33,34)),(45,46)),(((19,20),(((26,44),35),27)),(42,43))),(40,41)),((36,37),38)),(30,31))))),(52,54)),((55,143),141)),(3,4)),((((102,134),(123,139)),118),142)),(((((15,17),144),56),137),(57,58))),(2,59)),60);
 926: 1 -16249.23828 -16611.06035 (0,(((((((1,91),(6,7)),((10,((47,((61,62),(((((((((((64,107),(111,115)),114),(((105,106),(128,129)),(112,113))),110),82),(71,(77,(103,104)))),((81,100),((99,121),(119,(124,125))))),((((65,66),(70,(((87,88),126),(132,133)))),((75,(85,86)),(108,109))),(97,98))),((((((67,(68,80)),((69,101),(130,131))),84),((92,94),(93,95))),(78,79)),((76,138),((89,90),135)))),(((((((72,73),74),((116,117),120)),122),127),83),96)))),63)),((48,49),((50,136),140)))),((((((((((13,14),32),(33,34)),(45,46)),(((19,20),(((26,44),35),27)),(42,43))),(40,41)),((36,37),38)),(30,31)),((15,17),144)),56)),((((3,4),137),((((((5,(21,22)),((((11,12),((16,18),39)),(24,25)),23)),(8,9)),(51,53)),(52,54)),((55,143),141))),((57,58),((((102,134),(123,139)),118),142)))),(28,29)),(2,59)),60);
 927: 2 -16517.24414 -16624.09546 (0,(((((1,91),((10,((47,((61,62),(((((((((64,107),(111,115)),114),(((105,106),(128,129)),(112,113))),110),((81,100),((99,121),(119,(124,125))))),((((((67,(68,80)),((69,101),(130,131))),84),((92,94),(93,95))),(78,79)),((76,138),((89,90),135)))),((((((65,66),(70,(((87,88),126),(132,133)))),(75,(85,86))),(108,109)),(97,98)),((71,(77,(103,104))),82))),((((((72,122),73),127),(83,((116,117),120))),74),96)))),63)),((48,49),((50,136),140)))),((((3,4),((55,143),141)),(((((5,(21,22)),((((11,12),((16,18),39)),(24,25)),23)),(8,9)),(51,53)),((28,29),(52,54)))),((6,7),(((((((((((((13,14),32),(33,34)),(45,46)),(42,43)),(19,20)),27),(26,44)),35),(40,41)),((36,37),38)),(30,31)),((15,17),144))))),(((56,137),(57,58)),((((102,134),(123,139)),118),142))),(2,59)),60);
 928: 1 -15841.03223 -16626.62053 (0,((((((1,91),((10,((47,((61,62),(((((((((((64,107),(111,115)),114),(((105,106),(128,129)),(112,113))),110),82),(71,(77,(103,104)))),((81,100),((99,121),(119,(124,125))))),((((65,66),(70,(((87,88),126),(132,133)))),((75,(85,86)),(108,109))),(97,98))),((((((67,(68,80)),((69,(130,131)),84)),101),((92,94),(93,95))),(78,79)),((76,138),((89,90),135)))),(((((72,73),74),((116,117),120)),(83,(122,127))),96)))),63)),((48,49),((50,136),140)))),((((3,4),((55,143),141)),(((((102,134),(123,139)),118),142),137)),((((((5,(21,22)),((((11,12),((16,18),39)),(24,25)),23)),(8,9)),(51,53)),(52,54)),((6,7),((((((((((13,14),32),(33,34)),(45,46)),(42,43)),(19,20)),(((26,44),35),27)),((36,37),38)),(40,41)),(30,31)))))),(28,29)),((((15,17),144),56),(57,58))),(2,59)),60);
 929: 2 -16665.75195 -16621.16291 (0,((((((((1,91),(10,(((47,96),(((61,62),((((((((64,107),(111,115)),114),(((105,106),(128,129)),(112,113))),110),((81,100),((99,121),(119,(124,125))))),((((((67,(68,80)),((69,101),(130,131))),84),((92,94),(93,95))),(78,79)),((76,138),((89,90),135)))),(((((65,66),(70,(((87,88),126),(132,133)))),((75,(85,86)),(108,109))),(97,98)),((71,(77,(103,104))),82)))),((((72,73),74),(83,(122,127))),((116,117),120)))),63))),((48,49),((50,136),140))),(28,29)),((3,4),(((((((5,(21,22)),((((11,12),((16,18),39)),(24,25)),23)),(8,9)),(51,53)),((6,7),((((((((13,14),32),(33,34)),(45,46)),(((19,20),(((26,44),35),27)),(42,43))),(40,41)),((36,37),38)),(30,31)))),(52,54)),((55,143),141)))),((((15,17),144),56),137)),((57,58),((((102,134),(123,139)),118),142))),(2,59)),60);
 930: 1 -17054.13477 -16614.39324 (0,(((((1,91),((10,((47,((61,62),((((((((((64,107),(111,115)),114),(((105,106),(128,129)),(112,113))),110),((81,100),((99,121),(119,(124,125))))),((((((67,(68,80)),((69,101),(130,131))),84),((92,94),(93,95))),(78,79)),((76,138),((89,90),135)))),((71,(77,(103,104))),82)),((((65,66),(70,(((87,88),126),(132,133)))),(75,((85,(108,109)),86))),(97,98))),(((((72,73),122),((83,((116,117),120)),127)),74),96)))),63)),((48,49),((50,136),140)))),((((3,4),((55,143),141)),((((((5,(21,22)),(((11,12),((16,18),39)),(24,25))),23),(8,9)),(51,53)),((28,29),(52,54)))),((6,7),(((((((((((13,14),32),(33,34)),(45,46)),(42,43)),(19,20)),(((26,44),27),35)),(40,41)),((36,37),38)),(30,31)),((15,17),144))))),(((56,137),(57,58)),((((102,134),(123,139)),118),142))),(2,59)),60);
 931: 1 -18007.04297 -16612.21881 (0,((((((((((1,91),(6,7)),(((((((((((13,14),32),(33,34)),(45,46)),(42,43)),(19,20)),(((26,44),27),35)),(40,41)),((36,37),38)),(30,31)),((15,17),144))),((10,((47,((61,62),(((((((64,107),(111,115)),114),(((105,106),(128,129)),(112,113))),110),(((((((65,66),(70,(((87,88),126),(132,133)))),((75,(85,86)),(108,109))),(97,98)),((71,(77,(103,104))),82)),((81,100),((99,121),(119,(124,125))))),((((((67,(68,80)),((69,101),(130,131))),84),((92,94),(93,95))),(78,79)),((76,138),((89,90),135))))),(((((72,73),74),(83,(122,127))),((116,117),120)),96)))),63)),((48,49),((50,136),140)))),(28,29)),(((((5,(21,22)),((((11,12),((16,18),39)),(24,25)),23)),(8,9)),(51,53)),(52,54))),((55,143),141)),((((102,134),(123,139)),118),142)),((3,4),((56,(57,58)),137))),(2,59)),60);
 932: 1 -15356.58496 -16599.46574 (0,((((((1,91),(10,((47,((61,62),((((((((64,107),(111,115)),114),(((105,106),(128,129)),(112,113))),110),(((((((65,66),(70,(((87,88),126),(132,133)))),((75,(85,86)),(108,109))),(97,98)),((71,(77,(103,104))),82)),((81,100),((99,121),(119,(124,125))))),((((((67,(68,80)),((69,101),(130,131))),84),((92,94),(93,95))),(78,79)),((76,138),((89,90),135))))),((((72,73),74),((116,117),120)),(83,(122,127)))),96))),63))),((48,49),((50,136),140))),(28,29)),(((((3,4),(((((((5,(21,22)),((((11,12),((16,18),39)),(24,25)),23)),(8,9)),(51,53)),((6,7),((((((((((13,14),32),(33,34)),(45,46)),(42,43)),(19,20)),(((26,44),27),35)),(40,41)),((36,37),38)),(30,31)))),(52,54)),((55,143),141))),137),(((15,17),144),56)),((57,58),((((102,134),(123,139)),118),142)))),(2,59)),60);
 933: 1 -16658.15625 -16618.28964 (0,((((((((1,91),((10,(48,49)),((47,((61,62),(((((((((64,107),(111,115)),114),(((105,106),(128,129)),(112,113))),110),96),(((((72,73),122),74),(83,((116,117),120))),127)),((((((65,66),(70,(((87,88),126),(132,133)))),(75,((85,(108,109)),86))),(97,98)),((71,(77,(103,104))),82)),((((((67,(68,80)),((69,101),(130,131))),84),((92,94),(93,95))),(78,79)),((76,138),((89,90),135))))),((81,100),((99,121),(119,(124,125))))))),63))),((50,136),140)),(((((((((((13,14),32),(33,34)),(45,46)),(42,43)),(19,20)),(((26,44),27),35)),(40,41)),((36,37),38)),(30,31)),((15,17),144))),(((3,4),((55,143),141)),(((((5,(21,22)),((((11,12),((16,18),39)),(24,25)),23)),(8,9)),(51,53)),(((6,7),(28,29)),(52,54))))),((((102,134),(123,139)),118),142)),((56,137),(57,58))),(2,59)),60);
 934: 2 -16249.6416 -16609.45469 (0,((((((1,91),(10,((47,((61,62),(((((((64,107),(111,115)),114),(((105,106),(128,129)),(112,113))),110),(((((((65,66),(70,(((87,88),126),(132,133)))),((75,(85,86)),(108,109))),(97,98)),((71,(77,(103,104))),82)),((81,100),((99,121),(119,(124,125))))),((((((67,(68,80)),((69,101),(130,131))),84),((92,94),(93,95))),(78,79)),((76,138),((89,90),135))))),((((((72,73),122),127),(83,((116,117),120))),74),96)))),63))),((48,49),((50,136),140))),(((((((((((13,14),32),(33,34)),(45,46)),(42,43)),(19,20)),(((26,44),27),35)),(40,41)),((36,37),38)),(30,31)),((15,144),17))),(((((3,4),((55,143),141)),((((102,134),(123,139)),118),142)),((56,137),(57,58))),(((((5,(21,22)),((((11,12),((16,18),39)),(24,25)),23)),(8,9)),(51,53)),(((6,7),(28,29)),(52,54))))),(2,59)),60);
 935: 3 -17350.20312 -16618.67452 (0,(((((((((1,91),((10,(((47,96),((61,62),((((((((((64,107),(111,115)),114),(((105,106),(128,129)),(112,113))),110),((81,100),((99,121),(119,(124,125))))),((((((67,(68,80)),((69,101),(130,131))),84),((92,94),(93,95))),(78,79)),((76,138),((89,90),135)))),((71,(77,(103,104))),82)),((((65,66),(70,(((87,88),126),(132,133)))),((75,(85,86)),(108,109))),(97,98))),((((((72,73),((116,117),120)),74),83),122),127)))),63)),((48,49),((50,136),140)))),(28,29)),(((15,17),144),56)),((((((5,(21,22)),((((11,12),((16,18),39)),(24,25)),23)),(8,9)),(51,53)),((6,7),((((((((((13,14),32),(33,34)),(45,46)),(42,43)),(19,20)),(((26,44),27),35)),(40,41)),((36,37),38)),(30,31)))),(52,54))),((55,143),141)),((3,4),137)),((57,58),((((102,134),(123,139)),118),142))),(2,59)),60);
 936: 1 -15756.79297 -16622.51755 (0,((((((1,91),((10,((47,((61,62),((((((((64,107),(111,115)),114),(((105,106),(128,129)),(112,113))),110),((((((67,(68,80)),((69,(130,131)),101)),84),((92,94),(93,95))),(78,79)),((76,138),((89,90),135)))),(((((((65,66),(((87,88),126),(132,133))),70),((75,(85,86)),(108,109))),(97,98)),((71,(77,(103,104))),82)),((81,100),((99,121),(119,(124,125)))))),((((((72,73),122),74),(83,((116,117),120))),127),96)))),63)),((48,49),((50,136),140)))),(((((((((((13,14),32),(33,34)),(45,46)),(42,43)),35),((19,20),((26,44),27))),(40,41)),((36,37),38)),(30,31)),((15,17),144))),(((3,4),((55,143),141)),(((((5,(21,22)),((((11,12),((16,18),39)),(24,25)),23)),(8,9)),(51,53)),((6,7),((28,29),(52,54)))))),(((56,137),(57,58)),((((102,134),(123,139)),118),142))),(2,59)),60);
 937: 1 -15627.52734 -16615.49568 (0,((((((1,91),(10,((15,17),144))),((((47,96),((61,62),(((((((64,107),(111,115)),114),(((105,106),(128,129)),(112,113))),110),(((((((65,66),(70,(((87,88),126),(132,133)))),((75,(85,86)),(108,109))),(97,98)),((71,(77,(103,104))),82)),((81,100),((99,121),(119,(124,125))))),((((((67,(68,80)),((69,(130,131)),101)),84),((92,94),(93,95))),(78,79)),((76,138),((89,90),135))))),(((((72,73),122),74),(83,((116,117),120))),127)))),63),((48,49),((50,136),140)))),(((3,4),((55,143),141)),((((((5,(21,22)),((((11,12),((16,18),39)),(24,25)),23)),(8,9)),(51,53)),((6,7),((28,29),(52,54)))),((((((((((13,14),32),(33,34)),(45,46)),(42,43)),(19,20)),(((26,44),27),35)),(40,41)),((36,37),38)),(30,31))))),(((56,(57,58)),137),((((102,134),(123,139)),118),142))),(2,59)),60);
 938: 2 -17390.79297 -16605.39912 (0,((((((1,91),10),(((47,((61,62),(((((((64,107),(111,115)),114),(((105,106),(128,129)),(112,113))),110),(((((((65,66),(70,(((87,88),126),(132,133)))),((75,(85,86)),(108,109))),(97,98)),((71,(77,(103,104))),82)),((81,100),((99,121),(119,(124,125))))),((((((67,(68,80)),((69,101),(130,131))),84),((92,94),(93,95))),(78,79)),((76,138),((89,90),135))))),((((((72,73),((116,117),120)),(74,122)),83),127),96)))),63),((48,49),((50,136),140)))),((((3,4),((55,143),141)),((((((5,(21,22)),(((11,12),((16,18),39)),(24,25))),23),(8,9)),(51,53)),((6,7),((28,29),(52,54))))),(((((((((((13,14),32),(33,34)),(45,46)),(42,43)),(19,20)),(((26,44),27),35)),(40,41)),((36,37),38)),(30,31)),((15,17),144)))),(((56,137),(57,58)),((((102,134),(123,139)),118),142))),(2,59)),60);
 939: 1 -16925.4707 -16614.65598 (0,(((((((1,91),(6,7)),((10,((47,((61,62),((((((((((64,107),(111,115)),114),(((105,106),(128,129)),(112,113))),110),82),((71,(77,(103,104))),((81,100),((99,121),(119,(124,125)))))),((((((67,(68,80)),((69,101),(130,131))),84),((92,94),(93,95))),(78,79)),((76,138),((89,90),135)))),((((65,66),(70,(((87,88),126),(132,133)))),((75,(85,86)),(108,109))),(97,98))),((((((72,73),74),((116,117),120)),(122,127)),83),96)))),63)),((48,49),((50,136),140)))),((((((((((13,14),32),(33,34)),(45,46)),(((19,20),(((26,44),35),27)),(42,43))),(40,41)),((36,37),38)),(30,31)),((15,17),144)),56)),((((3,4),137),(((((((5,(21,22)),(((11,12),((16,18),39)),(24,25))),23),(8,9)),(51,53)),(52,54)),((55,143),141))),((57,58),((((102,134),(123,139)),118),142)))),(28,29)),(2,59)),60);
 940: 1 -17135.06445 -16604.83856 (0,((((((1,91),((10,((47,((61,62),((((((((64,107),(111,115)),114),(((105,106),(128,129)),(112,113))),110),((((((((65,66),(70,(((87,88),126),(132,133)))),((75,(85,86)),(108,109))),(97,98)),((71,(77,(103,104))),82)),((81,100),((99,121),(119,(124,125))))),((76,138),((89,90),135))),(((((67,(68,80)),((69,101),(130,131))),84),((92,94),(93,95))),(78,79)))),((((72,73),122),(74,(83,((116,117),120)))),127)),96))),63)),((48,49),((50,136),140)))),((((((((((13,14),32),((33,34),(45,46))),(42,43)),(19,20)),((26,(27,44)),35)),(40,41)),((36,37),38)),(30,31)),((15,144),17))),(((3,4),((55,143),141)),(((((5,(21,22)),((((11,12),((16,18),39)),(24,25)),23)),(8,9)),(51,53)),((6,7),((28,29),(52,54)))))),(((56,137),(57,58)),((((102,134),(123,139)),118),142))),(2,59)),60);
 941: 1 -16786.38281 -16617.62517 (0,(((((((1,91),((10,(((47,(((((((((64,107),(111,115)),114),(((105,106),(128,129)),(112,113))),110),((81,100),((99,121),(119,(124,125))))),((((((67,(68,80)),((69,101),(130,131))),84),((92,94),(93,95))),(78,79)),((76,138),((89,90),135)))),(((((65,66),(70,(((87,88),126),(132,133)))),((75,(85,86)),(108,109))),(97,98)),((71,(77,(103,104))),82))),((((((72,73),122),74),(83,((116,117),120))),127),96))),(61,62)),63)),((48,49),((50,136),140)))),((((3,4),((55,143),141)),(((((5,(21,22)),((((11,12),((16,18),39)),(24,25)),23)),(8,9)),(51,53)),(((6,7),(28,29)),(52,54)))),(((((((((((13,14),32),(33,34)),(45,46)),(42,43)),(19,20)),(((26,44),27),35)),(40,41)),((36,37),38)),(30,31)),((15,17),144)))),137),((((102,134),(123,139)),118),142)),(56,(57,58))),(2,59)),60);
 942: 1 -17113.42188 -16602.00857 (0,((((((1,91),(10,((47,((61,62),((((((((64,107),(111,115)),114),(((105,106),(128,129)),(112,113))),110),(((((((65,66),(70,(((87,88),126),(132,133)))),((75,(85,86)),(108,109))),(97,98)),((71,(77,(103,104))),82)),((81,100),((99,121),(119,(124,125))))),((((((67,(68,80)),((69,101),(130,131))),84),((92,94),(93,95))),(78,79)),((76,138),((89,90),135))))),((((72,73),74),((116,117),120)),((83,127),122))),96))),63))),((48,49),((50,136),140))),((((3,4),((55,143),141)),((((((5,(((11,12),((16,18),39)),(24,25))),(21,22)),23),(8,9)),(51,53)),((6,7),((28,29),(52,54))))),(((((((((((13,14),32),(33,34)),(45,46)),(42,43)),(19,20)),(((26,44),27),35)),(40,41)),((36,37),38)),(30,31)),((15,17),144)))),(((56,137),(57,58)),((((102,134),(123,139)),118),142))),(2,59)),60);
 943: 1 -17396.74414 -16608.14428 (0,(((((((1,91),((10,((47,((61,62),(((((((((64,107),(111,115)),114),(((105,106),(128,129)),(112,113))),110),((81,100),((99,121),(119,(124,125))))),((((((67,(68,80)),((69,101),(130,131))),84),((92,94),(93,95))),(78,79)),((76,138),((89,90),135)))),(((((65,66),(70,(((87,88),126),(132,133)))),((75,(85,86)),(108,109))),(97,98)),((71,(77,(103,104))),82))),((((((72,73),122),74),(83,((116,117),120))),127),96)))),63)),((48,49),((50,136),140)))),(((3,4),((((((5,(21,22)),((((11,12),((16,18),39)),(24,25)),23)),(8,9)),(51,53)),(((6,7),(28,29)),(52,54))),((55,143),141))),(((((((((((13,14),32),(33,34)),(45,46)),(42,43)),(19,20)),(((26,44),27),35)),(40,41)),((36,37),38)),(30,31)),((15,17),144)))),137),((((102,134),(123,139)),118),142)),(56,(57,58))),(2,59)),60);
 944: 2 -17735.91406 -16618.96708 (0,(((((((1,91),(10,(((47,96),((61,62),(((((((((64,107),(111,115)),114),(((105,106),(128,129)),(112,113))),110),((81,100),((99,121),(119,(124,125))))),((((((67,(68,80)),((69,101),(130,131))),84),((92,94),(93,95))),(78,79)),((76,138),((89,90),135)))),(((((65,66),(70,(((87,88),126),(132,133)))),((75,(85,86)),(108,109))),(97,98)),((71,(77,(103,104))),82))),(((72,73),74),((83,(122,127)),((116,117),120)))))),63))),((28,29),((48,49),((50,136),140)))),((3,4),((((((((5,(21,22)),(((11,12),((16,18),39)),(24,25))),23),(8,9)),(51,53)),((6,7),((((((((13,14),32),(33,34)),(45,46)),(((19,20),(((26,44),35),27)),(42,43))),(40,41)),((36,37),38)),(30,31)))),(52,54)),((55,143),141)))),((((15,17),144),56),137)),((57,58),((((102,134),(123,139)),118),142))),(2,59)),60);
 945: 4 -15803.96582 -16608.54598 (0,((((((1,91),((10,((47,((61,62),(((((((64,107),(111,115)),114),(((105,106),(128,129)),(112,113))),110),(((((((65,66),(70,(((87,88),126),(132,133)))),((75,(85,86)),(108,109))),(97,98)),((71,(77,(103,104))),82)),((81,100),((99,121),(119,(124,125))))),((((((67,(68,80)),((69,101),(130,131))),84),((92,94),(93,95))),(78,79)),((76,138),((89,90),135))))),(((((72,73),74),((116,120),117)),(83,(122,127))),96)))),63)),((48,49),((50,136),140)))),((6,7),((((((((((13,14),32),((33,34),(45,46))),(42,43)),(19,20)),(((26,44),27),35)),(40,41)),((36,37),38)),(30,31)),((15,17),144)))),((((((5,(21,22)),((((11,12),((16,18),39)),(24,25)),23)),(8,9)),(51,53)),(52,54)),(28,29))),(((3,4),((55,143),141)),(((56,137),(57,58)),((((102,134),(123,139)),118),142)))),(2,59)),60);
 946: 1 -14937.60938 -16612.85803 (0,((((((((1,91),(10,(((47,96),((61,62),(((((((((64,107),(111,115)),114),(((105,106),(128,129)),(112,113))),110),((81,100),((99,121),(119,(124,125))))),((((((67,(68,80)),((69,101),(130,131))),84),((92,94),(93,95))),(78,79)),((76,138),((89,90),135)))),((((((65,66),(70,(((87,88),126),(132,133)))),((75,(85,86)),(108,109))),(97,98)),(71,(77,(103,104)))),82)),((((72,73),74),(83,(122,127))),((116,117),120))))),63))),((48,49),((50,136),140))),(28,29)),(((3,4),((55,143),141)),((((((5,(21,22)),((((11,12),((16,18),39)),(24,25)),23)),(8,9)),(51,53)),((6,7),((((((((13,14),32),(33,34)),(45,46)),(((19,20),(((26,44),35),27)),(42,43))),(40,41)),((36,37),38)),(30,31)))),(52,54)))),((((15,17),144),56),137)),((57,58),((((102,134),(123,139)),118),142))),(2,59)),60);
 947: 1 -16974.97266 -16622.11898 (0,((((((1,91),((10,((47,((61,62),(((((((((64,107),(111,115)),114),(((105,106),(128,129)),(112,113))),110),((76,138),((89,90),135))),(((((67,(68,80)),((69,101),(130,131))),84),((92,94),(93,95))),(78,79))),((((((65,66),(70,(((87,88),126),(132,133)))),((75,(85,86)),(108,109))),(97,98)),((71,(77,(103,104))),82)),((81,100),((99,121),(119,(124,125)))))),((((((72,73),122),74),127),(83,((116,117),120))),96)))),63)),((48,49),((50,136),140)))),((((((((((13,14),32),(33,34)),(45,46)),((19,20),(42,43))),(40,41)),(((26,44),27),35)),((36,37),38)),(30,31)),((15,17),144))),((((3,4),141),((55,143),(((56,137),(57,58)),((((102,134),(123,139)),118),142)))),(((((5,(21,22)),((((11,12),((16,18),39)),(24,25)),23)),(8,9)),(51,53)),((6,7),(52,54))))),(28,29)),(2,59)),60);
 948: 2 -16472.29102 -16622.48642 (0,((((((1,91),((10,(48,49)),((47,(((61,62),96),(((((((64,107),(111,115)),114),(((105,106),(128,129)),(112,113))),110),(((((((65,66),(70,(((87,88),126),(132,133)))),((75,(85,86)),(108,109))),(97,98)),((71,(77,(103,104))),82)),((81,100),((99,121),(119,(124,125))))),((((((67,(68,80)),((69,101),(130,131))),84),((92,94),(93,95))),(78,79)),((76,138),((89,90),135))))),((((72,73),122),((74,((116,117),120)),83)),127)))),63))),((50,136),140)),(((56,137),(57,58)),((((102,134),(123,139)),118),142))),((((3,4),((55,143),141)),(((((5,(21,22)),((((11,12),((16,18),39)),(24,25)),23)),(8,9)),(51,53)),((((((((((13,14),32),(33,34)),(45,46)),(42,43)),(19,20)),(((36,37),38),(40,41))),(((26,44),27),35)),(30,31)),((15,17),144)))),(((6,7),(28,29)),(52,54)))),(2,59)),60);
 949: 1 -16400.93359 -16601.46877 (0,(((((1,91),((10,((47,((61,62),(((((((64,107),(111,115)),114),(((105,106),(128,129)),(112,113))),110),96),(((((((((65,66),(70,(((87,88),126),(132,133)))),((75,(85,86)),(108,109))),(97,98)),((71,(77,(103,104))),82)),((81,100),((99,121),(119,(124,125))))),(((((67,(68,80)),((69,(130,131)),101)),84),((92,94),(93,95))),(78,79))),((76,138),((89,90),135))),(((((72,73),122),127),(83,((116,117),120))),74))))),63)),((48,49),((50,136),140)))),((((3,4),((55,143),141)),(((((5,(21,22)),((((11,12),((16,18),39)),(24,25)),23)),(8,9)),(51,53)),((6,7),((28,29),(52,54))))),(((((((((((13,14),32),(33,34)),(45,46)),(42,43)),(19,20)),(((26,44),27),35)),(40,41)),((36,37),38)),(30,31)),((15,17),144)))),(((56,137),(57,58)),((((102,134),(123,139)),118),142))),(2,59)),60);
 950: 1 -16004.94922 -16630.43914 (0,((((((((1,91),((10,(48,49)),((47,((61,62),(((((((((64,107),(111,115)),114),(((105,106),(128,129)),(112,113))),110),96),(((((72,73),122),74),(83,((116,117),120))),127)),(((((((65,66),70),(((87,88),126),(132,133))),(75,((85,(108,109)),86))),(97,98)),((71,(77,(103,104))),82)),((((((67,(68,80)),((69,101),(130,131))),84),((92,94),(93,95))),(78,79)),((76,138),((89,90),135))))),((81,100),((99,121),(119,(124,125))))))),63))),((50,136),140)),(((3,4),((55,143),141)),(((((5,(21,22)),((((11,12),((16,18),39)),(24,25)),23)),(8,9)),(51,53)),(((6,7),(52,54)),(28,29))))),(((((((((((13,14),32),(33,34)),(45,46)),(42,43)),(19,20)),(((26,44),27),35)),(40,41)),((36,37),38)),(30,31)),((15,17),144))),137),((56,(57,58)),((((102,134),(123,139)),118),142))),(2,59)),60);
 951: 2 -16886.57031 -16607.32305 (0,(((((((1,91),((10,((47,((61,62),(((((((64,107),(111,115)),114),(((105,106),(128,129)),(112,113))),110),96),((((((((65,66),(70,(((87,88),126),(132,133)))),((75,(85,86)),(108,109))),(97,98)),((71,(77,(103,104))),82)),((81,100),((99,121),(119,(124,125))))),((((((67,(68,80)),((69,(130,131)),101)),84),((92,94),(93,95))),(78,79)),((76,138),((89,90),135)))),(((((72,73),122),74),(83,((116,117),120))),127))))),63)),((48,49),((50,136),140)))),((6,7),(((((((((((13,14),32),(33,34)),(45,46)),(42,43)),(19,20)),(((26,44),27),35)),(40,41)),((36,37),38)),(30,31)),((15,17),144)))),(52,54)),(28,29)),(((3,4),(((((5,(21,22)),((((11,12),((16,18),39)),(24,25)),23)),(8,9)),(51,53)),((55,143),141))),(((56,137),(57,58)),((((102,134),(123,139)),118),142)))),(2,59)),60);
 952: 1 -16561.43164 -16606.6942 (0,((((((1,91),(10,((47,((61,62),(((((((64,107),(111,115)),114),(((105,106),(128,129)),(112,113))),110),(((((((65,66),(70,(((87,88),126),(132,133)))),((75,(85,86)),(108,109))),(97,98)),((71,(77,(103,104))),82)),((81,100),((99,121),(119,(124,125))))),((((((67,(68,80)),((69,101),(130,131))),84),((92,94),(93,95))),(78,79)),((76,138),((89,90),135))))),(((((72,73),74),((83,127),122)),((116,117),120)),96)))),63))),((48,49),((50,136),140))),(28,29)),((((((3,4),137),(((((((5,(21,22)),((((11,12),((16,18),39)),(24,25)),23)),(8,9)),(51,53)),((6,7),((((((((((13,14),32),(33,34)),(45,46)),(42,43)),(19,20)),(((26,44),27),35)),(40,41)),((36,37),38)),(30,31)))),(52,54)),((55,143),141))),56),((15,17),144)),((57,58),((((102,134),(123,139)),118),142)))),(2,59)),60);
 953: 2 -16467.08594 -16607.31928 (0,(((((1,91),(((10,(48,49)),((47,((61,62),((((((((((64,107),(111,115)),114),(((105,106),(128,129)),(112,113))),110),((81,100),((99,121),(119,(124,125))))),((71,(77,(103,104))),82)),((((65,66),(70,(((87,88),126),(132,133)))),((75,(85,86)),(108,109))),(97,98))),((((((67,(68,80)),((69,101),(130,131))),84),((92,94),(93,95))),(78,79)),((76,138),((89,90),135)))),((((((72,73),122),74),(83,((116,117),120))),127),96)))),63)),((50,136),140))),((((3,4),((55,143),141)),(((((5,(21,22)),((((11,12),((16,18),39)),(24,25)),23)),(8,9)),(51,53)),(((6,7),(28,29)),(52,54)))),(((((((((((13,14),32),(33,34)),(45,46)),(42,43)),(19,20)),(((26,44),27),35)),(40,41)),((36,37),38)),(30,31)),((15,17),144)))),(((56,137),(57,58)),((((102,134),(123,139)),118),142))),(2,59)),60);
 954: 1 -16024.68945 -16620.32489 (0,((((((((1,91),((10,((47,(((61,62),((((((64,107),(111,115)),114),(((105,106),(128,129)),(112,113))),110),(((((((65,66),(70,(((87,88),126),(132,133)))),((75,(85,86)),(108,109))),(97,98)),((71,(77,(103,104))),82)),((81,100),((99,121),(119,(124,125))))),((((((67,(68,80)),((69,101),(130,131))),84),((92,94),(93,95))),(78,79)),((76,138),((89,90),135)))))),(((((((72,73),74),((116,117),120)),83),122),127),96))),63)),((48,49),((50,136),140)))),((6,7),((((((((((13,14),32),((33,34),(45,46))),(42,43)),(19,20)),(((26,44),35),27)),(40,41)),((36,37),38)),(30,31)),((15,17),144)))),(((((5,(21,22)),((((11,12),((16,18),39)),(24,25)),23)),(8,9)),(51,53)),((28,29),(52,54)))),((3,4),((55,143),141))),((((102,134),(123,139)),118),142)),((56,137),(57,58))),(2,59)),60);
 955: 1 -15695.46777 -16616.47476 (0,(((((((1,91),(10,((47,((61,62),(((((((64,107),(111,115)),114),(((105,106),(128,129)),(112,113))),110),96),((((((((65,66),(70,(((87,88),126),(132,133)))),((75,(85,86)),(108,109))),(97,98)),((71,(77,(103,104))),82)),((81,100),((99,121),(119,(124,125))))),((((((67,(68,80)),((69,101),(130,131))),84),((92,94),(93,95))),(78,79)),((76,138),((89,90),135)))),(((((72,73),122),74),(83,((116,117),120))),127))))),63))),((48,49),((50,136),140))),(((3,4),(((((((((13,14),32),(33,34)),(45,46)),(42,43)),((19,20),(((26,44),27),35))),(40,41)),((36,37),38)),(30,31))),((((((5,(21,22)),((((11,12),((16,18),39)),(24,25)),23)),(8,9)),(51,53)),((6,7),((28,29),(52,54)))),((55,143),141)))),(((56,137),(57,58)),((((102,134),(123,139)),118),142))),((15,17),144)),(2,59)),60);
 956: 3 -15657.14844 -16620.39546 (0,((((((1,91),(10,((47,((61,62),((((((((((((64,107),(111,115)),114),(((105,106),(128,129)),(112,113))),110),82),((81,100),((99,121),(119,(124,125))))),((76,138),((89,90),135))),(((((67,(68,80)),((69,(130,131)),84)),101),((92,94),(93,95))),(78,79))),(((((65,66),(70,(((87,88),126),(132,133)))),((75,(85,86)),(108,109))),(97,98)),(71,(77,(103,104))))),(((((72,73),122),74),(83,((116,117),120))),127)),96))),63))),((48,49),((50,136),140))),(28,29)),(((((3,4),137),(((((((5,(21,22)),((((11,12),((16,18),39)),(24,25)),23)),(8,9)),(51,53)),((6,7),(((((((((13,14),32),(33,34)),(45,46)),(42,43)),(40,41)),(((19,20),((26,44),27)),35)),((36,37),38)),(30,31)))),(52,54)),((55,143),141))),(((15,17),144),56)),((57,58),((((102,134),(123,139)),118),142)))),(2,59)),60);
 957: 1 -16454.54297 -16615.48396 (0,((((((1,91),((10,(48,49)),((47,((61,62),(((((((64,107),(111,115)),114),(((105,106),(128,129)),(112,113))),110),(((((((65,66),(70,(((87,88),126),(132,133)))),((75,(85,86)),(108,109))),(97,98)),((71,(77,(103,104))),82)),((81,100),((99,121),(119,(124,125))))),((((((67,(68,80)),((69,101),(130,131))),84),((92,94),(93,95))),(78,79)),((76,138),((89,90),135))))),(((((72,73),(74,122)),127),(83,((116,117),120))),96)))),63))),((50,136),140)),((((3,4),((55,143),141)),(((((5,(21,22)),((((11,12),((16,18),39)),(24,25)),23)),(8,9)),(51,53)),((28,29),(52,54)))),((6,7),(((((((((((13,14),32),(33,34)),(45,46)),(42,43)),(19,20)),(40,41)),(((26,44),27),35)),((36,37),38)),(30,31)),((15,144),17))))),(((56,137),(57,58)),((((102,134),(123,139)),118),142))),(2,59)),60);
 958: 2 -16218.61133 -16607.6468 (0,(((((1,91),((10,(((47,96),((61,62),(((((((64,107),(111,115)),114),(((105,106),(128,129)),(112,113))),110),(((((((65,66),(70,(((87,88),126),(132,133)))),((75,(85,86)),(108,109))),(97,98)),((71,(77,(103,104))),82)),((81,100),((99,121),(119,(124,125))))),((((((67,(68,80)),((69,101),(130,131))),84),((92,94),(93,95))),(78,79)),((76,138),((89,90),135))))),((((72,73),((83,((116,117),120)),127)),122),74)))),63)),((48,49),((50,136),140)))),((((3,4),((55,143),141)),(((((5,(21,22)),((((11,12),((16,18),39)),(24,25)),23)),(8,9)),(51,53)),((6,7),((28,29),(52,54))))),(((((((((((13,14),32),(33,34)),(45,46)),(42,43)),(19,20)),(((26,44),27),35)),(40,41)),((36,37),38)),(30,31)),((15,17),144)))),(((56,137),(57,58)),((((102,134),(123,139)),118),142))),(2,59)),60);
 959: 1 -15759.62012 -16620.47596 (0,((((((1,91),(10,((47,((61,62),(((((((((((64,107),(111,115)),114),(((105,106),(128,129)),(112,113))),110),82),(71,(77,(103,104)))),((((65,66),(70,(((87,88),126),(132,133)))),((75,(85,86)),(108,109))),(97,98))),((((((67,(68,80)),((69,101),(130,131))),84),((92,94),(93,95))),(78,79)),((76,138),((89,90),135)))),(((((72,73),122),74),(83,((116,117),120))),127)),(((81,100),((99,121),(119,(124,125)))),96)))),63))),((48,49),((50,136),140))),(((3,4),((((((5,(21,22)),((((11,12),((16,18),39)),(24,25)),23)),(8,9)),(51,53)),((((((((13,14),32),(33,34)),(45,46)),(((19,20),(((26,44),35),27)),(42,43))),(40,41)),((36,37),38)),(30,31))),(((6,7),(55,143)),(52,54)))),((((((15,17),144),56),141),137),((57,58),((((102,134),(123,139)),118),142))))),(28,29)),(2,59)),60);
 960: 1 -16137.16992 -16599.22337 (0,(((((1,91),((10,((47,((61,62),(((((((64,107),(111,115)),114),(((105,106),(128,129)),(112,113))),110),(((((((65,66),(70,(((87,88),126),(132,133)))),((75,(85,86)),(108,109))),(97,98)),((71,(77,(103,104))),82)),((81,100),((99,121),(119,(124,125))))),((((((67,(68,80)),((69,(130,131)),101)),((92,94),(93,95))),84),(78,79)),((76,138),((89,90),135))))),((((((72,73),122),74),127),(83,((116,117),120))),96)))),63)),((48,49),((50,136),140)))),((((3,4),((55,143),141)),(((((5,(21,22)),((((11,12),((16,18),39)),(24,25)),23)),(8,9)),(51,53)),((6,7),((28,29),(52,54))))),(((((((((((((13,14),32),(33,34)),(45,46)),(42,43)),(19,20)),27),(26,44)),35),(40,41)),((36,37),38)),(30,31)),((15,17),144)))),(((56,137),(57,58)),((((102,134),(123,139)),118),142))),(2,59)),60);
 961: 2 -17528.94727 -16613.68597 (0,(((((((1,91),((10,((47,((61,62),(((((((64,107),(111,115)),114),(((105,106),(128,129)),(112,113))),110),96),((((((((65,66),(70,(((87,88),126),(132,133)))),((75,(85,86)),(108,109))),(97,98)),((71,(77,(103,104))),82)),((81,100),((99,121),(119,(124,125))))),((((((67,(68,80)),((69,(130,131)),101)),84),((92,94),(93,95))),(78,79)),((76,138),((89,90),135)))),(((((72,73),122),74),(83,((116,117),120))),127))))),63)),((48,49),((50,136),140)))),((6,7),(((((((((((13,14),32),(33,34)),(45,46)),(42,43)),(19,20)),(40,41)),(((26,44),27),35)),((36,37),38)),(30,31)),((15,17),144)))),((28,29),(52,54))),((3,4),(((((5,(21,22)),((((11,12),((16,18),39)),(24,25)),23)),(8,9)),(51,53)),((55,143),141)))),(((56,137),(57,58)),((((102,134),(123,139)),118),142))),(2,59)),60);
 962: 1 -17708.76562 -16615.22547 (0,((((((1,91),(((10,(48,49)),((47,((61,62),(((((((((64,107),(111,115)),114),(((105,106),(128,129)),(112,113))),110),96),((((((65,66),(70,(((87,88),126),(132,133)))),((75,(85,86)),(108,109))),(97,98)),((71,(77,(103,104))),82)),((81,100),((99,121),(119,(124,125)))))),((((((67,(68,80)),((69,101),(130,131))),84),((92,94),(93,95))),(78,79)),((76,138),((89,90),135)))),((((((72,73),74),((116,117),120)),122),83),127)))),63)),((50,136),140))),(((3,4),((55,143),141)),((((((5,(21,22)),((((11,12),((16,18),39)),(24,25)),23)),(8,9)),(51,53)),((6,7),((28,29),(52,54)))),((((((((((13,14),32),(33,34)),(45,46)),(42,43)),(19,20)),((26,(27,44)),35)),(40,41)),((36,37),38)),(30,31))))),(((15,17),144),(56,137))),((57,58),((((102,134),(123,139)),118),142))),(2,59)),60);
 963: 2 -16100.06543 -16601.30273 (0,(((((((1,91),10),((48,49),((50,136),140))),((47,((61,62),((((((((64,107),(111,115)),114),(((105,106),(128,129)),(112,113))),110),(((((((65,66),(70,(((87,88),126),(132,133)))),((75,(85,86)),(108,109))),(97,98)),((71,(77,(103,104))),82)),((81,100),((99,121),(119,(124,125))))),((((((67,(68,80)),((69,101),(130,131))),84),((92,94),(93,95))),(78,79)),((76,138),((89,90),135))))),((((72,73),74),(83,(122,127))),((116,117),120))),96))),63)),(28,29)),(((((3,4),137),(((((((5,(21,22)),((((11,12),((16,18),39)),(24,25)),23)),(8,9)),(51,53)),((6,7),((((((((((13,14),32),(33,34)),(45,46)),(42,43)),(19,20)),(((26,44),27),35)),(40,41)),((36,37),38)),(30,31)))),(52,54)),((55,143),141))),((57,58),((((102,134),(123,139)),118),142))),(((15,17),144),56))),(2,59)),60);
 964: 1 -15854.14453 -16606.81813 (0,((((((1,91),10),(((47,((61,62),(((((((64,107),(111,115)),114),(((105,106),(128,129)),(112,113))),110),(((((((65,66),(70,(((87,88),126),(132,133)))),((75,(85,86)),(108,109))),(97,98)),((71,(77,(103,104))),82)),((81,100),((99,121),(119,(124,125))))),((((((67,(68,80)),((69,101),(130,131))),84),((92,94),(93,95))),(78,79)),((76,138),((89,90),135))))),(((((((72,73),((116,117),120)),74),122),83),127),96)))),63),((48,49),((50,136),140)))),((((3,4),((55,143),141)),((((((5,(((11,12),((16,18),39)),(24,25))),(21,22)),23),(8,9)),(51,53)),((6,7),((28,29),(52,54))))),(((((((((((13,14),32),(33,34)),(45,46)),(42,43)),(19,20)),(((26,44),27),35)),(40,41)),((36,37),38)),(30,31)),((15,17),144)))),(((56,137),(57,58)),((((102,134),(123,139)),118),142))),(2,59)),60);
 965: 1 -17494.57031 -16608.96848 (0,((((((1,91),(10,((47,((61,62),(((((((64,107),(111,115)),114),(((105,106),(128,129)),(112,113))),110),((((((((65,66),(((87,88),126),(132,133))),70),((75,(85,86)),(108,109))),(97,98)),((71,(77,(103,104))),82)),((81,100),((99,121),(119,(124,125))))),((((((67,(68,80)),((69,101),(130,131))),84),((92,94),(93,95))),(78,79)),((76,138),((89,90),135))))),((((((72,73),122),127),(83,((116,117),120))),74),96)))),63))),((48,49),((50,136),140))),(((((((((((13,14),32),(33,34)),(45,46)),(42,43)),(19,20)),(((26,44),27),35)),(40,41)),((36,37),38)),(30,31)),((15,144),17))),((((3,4),((55,143),141)),(((56,137),(57,58)),((((102,134),(123,139)),118),142))),(((((5,(21,22)),((((11,12),((16,18),39)),(24,25)),23)),(8,9)),(51,53)),(((6,7),(28,29)),(52,54))))),(2,59)),60);
 966: 2 -17361.875 -16606.44452 (0,((((((1,91),((10,(48,49)),((47,((61,62),(((((((64,107),(111,115)),114),(((105,106),(128,129)),(112,113))),110),(((((((65,66),(70,(((87,88),126),(132,133)))),((75,(85,86)),(108,109))),(97,98)),((71,(77,(103,104))),82)),((81,100),((99,121),(119,(124,125))))),((((((67,(68,80)),((69,101),(130,131))),84),((92,94),(93,95))),(78,79)),((76,138),((89,90),135))))),(((((72,73),74),((116,120),117)),(83,(122,127))),96)))),63))),((50,136),140)),((((3,4),((55,143),141)),(((((5,(21,22)),((((11,12),((16,18),39)),(24,25)),23)),(8,9)),(51,53)),((6,7),((28,29),(52,54))))),(((((((((((13,14),32),(33,34)),(45,46)),(42,43)),(19,20)),(((26,44),27),35)),(40,41)),((36,37),38)),(30,31)),((15,17),144)))),(((56,137),(57,58)),((((102,134),(123,139)),118),142))),(2,59)),60);
 967: 1 -16850.6875 -16606.65225 (0,(((((1,91),((10,((47,((61,62),(((((((((64,107),(111,115)),114),(((105,106),(128,129)),(112,113))),110),((81,100),((99,121),(119,(124,125))))),((((((67,(68,80)),((69,(130,131)),84)),101),((92,94),(93,95))),(78,79)),((76,138),((89,90),135)))),(((((65,66),(70,(((87,88),126),(132,133)))),((75,(85,86)),(108,109))),(97,98)),((71,(77,(103,104))),82))),((((((72,73),74),122),(83,((116,117),120))),127),96)))),63)),((48,49),((50,136),140)))),((((3,4),((55,143),141)),(((((5,(21,22)),((((11,12),((16,18),39)),(24,25)),23)),(8,9)),(51,53)),((6,7),((28,29),(52,54))))),(((((((((((13,14),32),(33,34)),(45,46)),(42,43)),(19,20)),(((26,44),27),35)),(40,41)),((36,37),38)),(30,31)),((15,17),144)))),(((56,137),(57,58)),((((102,134),(123,139)),118),142))),(2,59)),60);
 968: 1 -17418.91406 -16603.14587 (0,(((((1,91),((10,((47,((61,62),(((((((64,107),(111,115)),114),(((105,106),(128,129)),(112,113))),110),(((((((65,66),(70,(((87,88),126),(132,133)))),((75,(85,86)),(108,109))),(97,98)),((71,(77,(103,104))),82)),((81,100),((99,121),(119,(124,125))))),((((((67,(68,80)),((69,101),(130,131))),84),((92,94),(93,95))),(78,79)),((76,138),((89,90),135))))),((((((72,73),74),((116,117),120)),(122,127)),83),96)))),63)),((48,49),((50,136),140)))),(((56,137),(57,58)),((((102,134),(123,139)),118),142))),((((3,4),((55,143),141)),(((((5,(21,22)),((((11,12),((16,18),39)),(24,25)),23)),(8,9)),(51,53)),(((((((((((13,14),32),(33,34)),(45,46)),(42,43)),(19,20)),(((26,44),27),35)),(40,41)),((36,37),38)),(30,31)),((15,17),144)))),(((6,7),(28,29)),(52,54)))),(2,59)),60);
 969: 1 -16701.63477 -16620.47596 (0,((((((1,91),(10,((47,((61,62),(((((((((((64,107),(111,115)),114),(((105,106),(128,129)),(112,113))),110),82),(71,(77,(103,104)))),((((65,66),(70,(((87,88),126),(132,133)))),((75,(85,86)),(108,109))),(97,98))),((((((67,(68,80)),((69,101),(130,131))),84),((92,94),(93,95))),(78,79)),((76,138),((89,90),135)))),(((((72,73),122),74),(83,((116,117),120))),127)),(((81,100),((99,121),(119,(124,125)))),96)))),63))),((48,49),((50,136),140))),(((3,4),((((((5,(21,22)),((((11,12),((16,18),39)),(24,25)),23)),(8,9)),(51,53)),((((((((13,14),32),(33,34)),(45,46)),(((19,20),(((26,44),35),27)),(42,43))),(40,41)),((36,37),38)),(30,31))),(((6,7),(55,143)),(52,54)))),((((((15,17),144),56),141),137),((57,58),((((102,134),(123,139)),118),142))))),(28,29)),(2,59)),60);
 970: 1 -16493.27148 -16602.73028 (0,((((((1,91),((10,((47,((61,62),(((((((64,107),(111,115)),114),(((105,106),(128,129)),(112,113))),110),(((((((65,66),(70,(((87,88),126),(132,133)))),((75,(85,86)),(108,109))),(97,98)),((71,(77,(103,104))),82)),((81,100),((99,121),(119,(124,125))))),((((((67,(68,80)),((69,101),(130,131))),84),((92,94),(93,95))),(78,79)),((76,138),((89,90),135))))),((((((72,73),122),74),(83,((116,117),120))),127),96)))),63)),(((48,49),140),(50,136)))),((6,7),(((((((((((13,14),32),(33,34)),(45,46)),(42,43)),(19,20)),(((26,44),27),35)),(40,41)),((36,37),38)),(30,31)),((15,17),144)))),((((((5,(21,22)),((((11,12),((16,18),39)),(24,25)),23)),(8,9)),(51,53)),(52,54)),(28,29))),(((3,4),((55,143),141)),(((56,137),(57,58)),((((102,134),(123,139)),118),142)))),(2,59)),60);
 971: 1 -16572.42578 -16623.17857 (0,(((((1,91),((10,(((47,96),((61,62),(((((((64,107),(111,115)),114),(((105,106),(128,129)),(112,113))),110),((((((65,66),(70,(((87,88),126),(132,133)))),((75,(85,86)),(108,109))),(((81,100),((99,121),(119,(124,125)))),(97,98))),((71,(77,(103,104))),82)),((((((67,(68,80)),((69,101),(130,131))),84),((92,94),(93,95))),(78,79)),((76,138),((89,90),135))))),(((((72,73),122),74),(83,((116,117),120))),127)))),63)),((48,49),((50,136),140)))),((((3,4),((55,143),141)),(((((((5,(21,22)),(((11,12),((16,18),39)),(24,25))),23),(8,9)),(51,53)),((6,7),(52,54))),(28,29))),(((((((((((13,14),32),(33,34)),(45,46)),(19,20)),(42,43)),(((26,44),27),35)),(40,41)),((36,37),38)),(30,31)),((15,17),144)))),(((56,137),(57,58)),((((102,134),(123,139)),118),142))),(2,59)),60);
 972: 1 -15075.77734 -16613.80759 (0,(((((((1,91),(6,7)),((10,((47,((61,62),(((((((((64,107),(111,115)),114),(((105,106),(128,129)),(112,113))),110),82),(((((((67,(68,80)),((69,101),(130,131))),84),((92,94),(93,95))),(78,79)),((76,138),((89,90),135))),((71,(77,(103,104))),((81,100),((99,121),(119,(124,125))))))),((((65,66),(70,(((87,88),126),(132,133)))),((75,(85,86)),(108,109))),(97,98))),((((((72,73),74),((116,117),120)),(122,127)),83),96)))),63)),((48,49),((50,136),140)))),((((((((((13,14),32),(33,34)),(45,46)),(((19,20),(((26,44),35),27)),(42,43))),(40,41)),((36,37),38)),(30,31)),((15,17),144)),56)),((((3,4),137),((((((5,(21,22)),((((11,12),((16,18),39)),(24,25)),23)),(8,9)),(51,53)),(52,54)),((55,143),141))),((57,58),((((102,134),(123,139)),118),142)))),(28,29)),(2,59)),60);
 973: 1 -16137.95312 -16614.24809 (0,(((((1,91),((10,((47,((61,62),(((((((((64,107),(111,115)),114),(((105,106),(128,129)),(112,113))),110),((81,100),((99,121),(119,(124,125))))),((((((67,(68,80)),((69,(130,131)),101)),84),((92,94),(93,95))),(78,79)),((76,138),((89,90),135)))),(((((65,66),(70,(((87,88),126),(132,133)))),((75,(85,86)),(108,109))),(97,98)),((71,(77,(103,104))),82))),((((((72,73),122),74),(83,((116,117),120))),127),96)))),63)),((48,49),((50,136),140)))),(((6,7),(((((((((((13,14),32),(33,34)),(45,46)),(42,43)),(19,20)),(((26,44),27),35)),(40,41)),((36,37),38)),(30,31)),((15,17),144))),56)),(((((3,4),137),((((((5,(21,22)),((((11,12),((16,18),39)),(24,25)),23)),(8,9)),(51,53)),((28,29),(52,54))),((55,143),141))),((((102,134),(123,139)),118),142)),(57,58))),(2,59)),60);
 974: 1 -16861.55469 -16609.86062 (0,(((((1,91),((10,((47,((61,62),(((((((((64,107),(111,115)),114),(((105,106),(128,129)),(112,113))),110),(((81,100),((99,121),(119,(124,125)))),96)),((((((67,(68,80)),((69,101),(130,131))),84),((92,94),(93,95))),(78,79)),((76,138),((89,90),135)))),(((((65,66),(70,(((87,88),126),(132,133)))),((75,(85,86)),(108,109))),(71,(77,(103,104)))),(82,(97,98)))),(((((72,73),122),74),(83,((116,117),120))),127)))),63)),((48,49),((50,136),140)))),((((3,4),((55,143),141)),(((((5,(21,22)),((((11,12),((16,18),39)),(24,25)),23)),(8,9)),(51,53)),((6,7),((28,29),(52,54))))),(((((((((13,14),32),(33,34)),(45,46)),(((19,20),(((26,44),35),27)),(42,43))),(40,41)),((36,37),38)),(30,31)),((15,17),144)))),(((56,137),(57,58)),((((102,134),(123,139)),118),142))),(2,59)),60);
 975: 1 -17490.07422 -16621.42397 (0,((((((1,91),((10,((47,((61,62),(((((((((((64,107),(111,115)),114),(((105,106),(128,129)),(112,113))),110),82),(71,(77,(103,104)))),((81,100),((99,121),(119,(124,125))))),((((65,66),(70,(((87,88),126),(132,133)))),((75,(85,86)),(108,109))),(97,98))),((((((67,(68,80)),((69,(130,131)),84)),101),((92,94),(93,95))),(78,79)),((76,138),((89,90),135)))),(((((72,73),74),((116,117),120)),(83,(122,127))),96)))),63)),((48,49),((50,136),140)))),((((3,4),((55,143),141)),(((((102,134),(123,139)),118),142),137)),((((((5,(21,22)),((((11,12),((16,18),39)),(24,25)),23)),(8,9)),(51,53)),(52,54)),((6,7),(((((((((((13,14),32),(33,34)),(45,46)),(42,43)),(19,20)),27),((26,44),35)),(40,41)),((36,37),38)),(30,31)))))),(28,29)),((((15,17),144),56),(57,58))),(2,59)),60);
 976: 1 -16934.76562 -16613.77793 (0,(((((1,91),((10,((47,((61,62),(((((((64,107),(111,115)),114),110),(((105,106),(128,129)),(112,113))),((((((72,73),122),74),(83,((116,117),120))),127),96)),((((((65,66),(70,(((87,88),126),(132,133)))),(75,((85,(108,109)),86))),(97,98)),((71,(77,(103,104))),82)),(((((((67,(68,80)),((69,101),(130,131))),84),((92,94),(93,95))),(78,79)),((76,138),((89,90),135))),((81,100),((99,121),(119,(124,125))))))))),63)),((48,49),((50,136),140)))),(((((((((((13,14),32),(33,34)),(45,46)),(42,43)),(19,20)),(((26,44),27),35)),(40,41)),((36,37),38)),(30,31)),((15,17),144))),((((3,4),((55,143),141)),(((56,137),(57,58)),((((102,134),(123,139)),118),142))),((((((5,(21,22)),((((11,12),((16,18),39)),(24,25)),23)),(8,9)),(51,53)),((6,7),(52,54))),(28,29)))),(2,59)),60);
 977: 1 -16563.0625 -16610.13566 (0,(((((1,91),((10,((47,((61,62),(((((((64,107),(111,115)),114),(((105,106),(128,129)),(112,113))),110),((((((((65,66),(70,(((87,88),126),(132,133)))),((75,(85,86)),(108,109))),(97,98)),((71,(77,(103,104))),82)),((81,100),((99,121),(119,(124,125))))),((((((67,(68,80)),((69,(130,131)),84)),101),((92,94),(93,95))),(78,79)),((76,138),((89,90),135)))),(((72,73),74),((83,(122,127)),((116,117),120))))),96))),63)),((48,49),((50,136),140)))),(((56,137),(57,58)),((((102,134),(123,139)),118),142))),((((3,4),((55,143),141)),(((((5,(21,22)),((((11,12),((16,18),39)),(24,25)),23)),(8,9)),(51,53)),(((((((((((13,14),32),(33,34)),(45,46)),(42,43)),(19,20)),(((26,44),27),35)),(40,41)),((36,37),38)),(30,31)),((15,17),144)))),((6,7),((28,29),(52,54))))),(2,59)),60);
 978: 2 -16083.7168 -16607.46886 (0,((((((1,91),((10,(((47,96),((61,62),(((((((((64,107),(111,115)),114),(((105,106),(128,129)),(112,113))),110),((76,138),((89,90),135))),(((((67,(68,80)),((69,(130,131)),101)),84),((92,94),(93,95))),(78,79))),((((((65,66),(70,(((87,88),126),(132,133)))),((75,(85,86)),(108,109))),(97,98)),((71,(77,(103,104))),82)),((81,100),((99,121),(119,(124,125)))))),(((((72,73),122),74),(83,((116,117),120))),127)))),63)),((48,49),((50,136),140)))),(((((((((((13,14),32),(33,34)),(45,46)),(42,43)),(19,20)),(((26,44),27),35)),(40,41)),((36,37),38)),(30,31)),(15,(17,144)))),((3,4),((((((5,(21,22)),((((11,12),((16,18),39)),(24,25)),23)),(8,9)),(51,53)),((55,143),141)),(((6,7),(28,29)),(52,54))))),(((56,137),(57,58)),((((102,134),(123,139)),118),142))),(2,59)),60);
 979: 1 -15694.38574 -16619.94776 (0,((((((1,91),(10,((47,((61,62),(((((((((((64,107),(111,115)),114),(((105,106),(128,129)),(112,113))),110),82),(71,(77,(103,104)))),(((81,100),((99,121),(119,(124,125)))),96)),((((65,66),(70,(((87,88),126),(132,133)))),((75,(85,86)),(108,109))),(97,98))),((((((67,(68,80)),((69,101),(130,131))),84),((92,94),(93,95))),(78,79)),((76,138),((89,90),135)))),((((((72,73),((116,117),120)),74),83),122),127)))),63))),((48,49),((50,136),140))),(28,29)),(((((3,4),137),(((((((5,23),((((11,12),((16,18),39)),(24,25)),(21,22))),(8,9)),(51,53)),((6,7),(((((((((13,14),32),(33,34)),(45,46)),(42,43)),(40,41)),(((19,20),((26,44),27)),35)),((36,37),38)),(30,31)))),(52,54)),((55,143),141))),(((15,17),144),56)),((57,58),((((102,134),(123,139)),118),142)))),(2,59)),60);
 980: 1 -15978.94824 -16618.67421 (0,(((((((1,91),(6,7)),((10,((47,((61,62),(((((((((((64,107),(111,115)),114),(((105,106),(128,129)),(112,113))),110),((81,100),((99,121),(119,(124,125))))),(71,(77,(103,104)))),82),((((((67,(68,80)),((69,101),(130,131))),84),((92,94),(93,95))),(78,79)),((76,138),((89,90),135)))),((((65,66),(70,(((87,88),126),(132,133)))),((75,(85,86)),(108,109))),(97,98))),((((((72,73),122),74),127),(83,((116,117),120))),96)))),63)),((48,49),((50,136),140)))),((((((((((13,14),32),(33,34)),(45,46)),(((19,20),(((26,44),35),27)),(42,43))),(40,41)),((36,37),38)),(30,31)),((15,17),144)),56)),(((3,4),137),((((((5,(21,22)),((((11,12),((16,18),39)),(24,25)),23)),(8,9)),(51,53)),((28,29),(52,54))),((55,143),141)))),((57,58),((((102,134),(123,139)),118),142))),(2,59)),60);
 981: 1 -15913.59375 -16638.49437 (0,((((((((1,91),(6,7)),((10,((47,((61,62),((((((((((64,107),(111,115)),114),(((105,106),(128,129)),(112,113))),110),((71,(77,(103,104))),82)),((((65,66),(70,(((87,88),126),(132,133)))),((75,(85,86)),(108,109))),(97,98))),((((((67,(68,80)),((69,101),(130,131))),84),((92,94),(93,95))),(78,79)),((76,138),((89,90),135)))),(((81,100),((99,121),(119,(124,125)))),96)),(((((72,73),122),(74,83)),((116,117),120)),127)))),63)),((48,49),((50,136),140)))),(((((((((((13,14),32),(33,34)),(45,46)),(42,43)),(40,41)),(((19,20),((26,44),27)),35)),((36,37),38)),(30,31)),((15,17),144)),56)),(((3,4),137),((((((5,23),((((11,12),((16,18),39)),(24,25)),(21,22))),(8,9)),(51,53)),(52,54)),((55,143),141)))),((57,58),((((102,134),(123,139)),118),142))),(28,29)),(2,59)),60);
 982: 1 -17388.58594 -16618.2006 (0,(((((1,91),((10,((47,((61,62),(((((((64,107),(111,115)),114),(((105,106),(128,129)),(112,113))),110),(((((((65,66),(70,(((87,88),126),(132,133)))),((75,(85,86)),(108,109))),(97,98)),((71,(77,(103,104))),82)),((81,100),((99,121),(119,(124,125))))),((((((((67,(68,80)),69),101),(130,131)),84),((92,94),(93,95))),(78,79)),((76,138),((89,90),135))))),(((((72,73),74),(83,(122,127))),((116,117),120)),96)))),63)),((48,49),((50,136),140)))),((((3,4),((55,143),141)),(((((5,(21,22)),(((11,12),((16,18),39)),(24,25))),23),((8,9),(51,53))),(((6,7),(28,29)),(52,54)))),(((((((((((13,14),32),(33,34)),(45,46)),(42,43)),(19,20)),(((26,44),35),27)),((36,37),38)),(40,41)),(30,31)),((15,17),144)))),(((56,137),(57,58)),((((102,134),(123,139)),118),142))),(2,59)),60);
 983: 1 -17184.95898 -16615.48396 (0,((((((1,91),((10,(48,49)),((47,((61,62),(((((((64,107),(111,115)),114),(((105,106),(128,129)),(112,113))),110),(((((((65,66),(70,(((87,88),126),(132,133)))),((75,(85,86)),(108,109))),(97,98)),((71,(77,(103,104))),82)),((81,100),((99,121),(119,(124,125))))),((((((67,(68,80)),((69,101),(130,131))),84),((92,94),(93,95))),(78,79)),((76,138),((89,90),135))))),(((((72,73),(74,122)),127),(83,((116,117),120))),96)))),63))),((50,136),140)),((((3,4),((55,143),141)),(((((5,(21,22)),((((11,12),((16,18),39)),(24,25)),23)),(8,9)),(51,53)),((28,29),(52,54)))),((6,7),(((((((((((13,14),32),(33,34)),(45,46)),(42,43)),(19,20)),(40,41)),(((26,44),27),35)),((36,37),38)),(30,31)),((15,144),17))))),(((56,137),(57,58)),((((102,134),(123,139)),118),142))),(2,59)),60);
 984: 1 -17358.32031 -16611.55583 (0,(((((((1,91),(6,7)),((10,((47,((61,62),((((((((((64,107),(111,115)),114),(((105,106),(128,129)),(112,113))),110),82),(71,(77,(103,104)))),(((((((67,(68,80)),((69,101),(130,131))),84),((92,94),(93,95))),(78,79)),((76,138),((89,90),135))),((81,100),((99,121),(119,(124,125)))))),((((65,66),(70,(((87,88),126),(132,133)))),((75,(85,86)),(108,109))),(97,98))),(((((((72,73),74),((116,117),120)),122),127),83),96)))),63)),((48,49),((50,136),140)))),((((((((((13,14),32),(33,34)),(45,46)),(((19,20),(((26,44),35),27)),(42,43))),(40,41)),((36,37),38)),(30,31)),((15,17),144)),56)),((((3,4),137),((((((5,(21,22)),((((11,12),((16,18),39)),(24,25)),23)),(8,9)),(51,53)),(52,54)),((55,143),141))),((57,58),((((102,134),(123,139)),118),142)))),(28,29)),(2,59)),60);
 985: 2 -17278.26953 -16624.23881 (0,((((((1,91),(10,((47,((61,62),(((((((((((64,107),(111,115)),114),(((105,106),(128,129)),(112,113))),110),82),(71,(77,(103,104)))),((((65,66),(70,(((87,88),126),(132,133)))),((75,(85,86)),(108,109))),(97,98))),((((((67,(68,80)),((69,101),(130,131))),84),((92,94),(93,95))),(78,79)),((76,138),((89,90),135)))),(((((72,73),122),74),(83,((116,117),120))),127)),(((81,100),((99,121),(119,(124,125)))),96)))),63))),((48,49),((50,136),140))),(((3,4),((((((5,(21,22)),((((11,12),((16,18),39)),(24,25)),23)),(8,9)),(51,53)),(((6,7),(55,143)),(52,54))),((((((((13,14),32),(33,34)),(45,46)),(((19,20),(((26,44),35),27)),(42,43))),(40,41)),((36,37),38)),(30,31)))),((((((15,17),144),56),141),((57,58),((((102,134),(123,139)),118),142))),137))),(28,29)),(2,59)),60);
 986: 1 -16916.06641 -16617.02779 (0,((((((1,91),(10,((47,((61,62),(((((((((((64,107),(111,115)),114),(((105,106),(128,129)),(112,113))),110),82),(((((((67,(68,80)),((69,(130,131)),84)),101),((92,94),(93,95))),(78,79)),((76,138),((89,90),135))),((81,100),((99,121),(119,(124,125)))))),(71,(77,(103,104)))),((((65,66),(70,(((87,88),126),(132,133)))),((75,(85,86)),(108,109))),(97,98))),(((((72,73),122),74),(83,((116,117),120))),127)),96))),63))),((48,49),((50,136),140))),(28,29)),(((((3,4),137),(((((((5,(21,22)),((((11,12),((16,18),39)),(24,25)),23)),(8,9)),(51,53)),((6,7),(((((((((13,14),32),(33,34)),(45,46)),(42,43)),(40,41)),(((19,20),((26,44),27)),35)),((36,37),38)),(30,31)))),(52,54)),((55,143),141))),(((15,17),144),56)),((57,58),((((102,134),(123,139)),118),142)))),(2,59)),60);
 987: 1 -16897.70508 -16630.4476 (0,(((((((((((1,91),((10,(((47,96),((61,62),((((((((((64,107),(111,115)),114),(((105,106),(128,129)),(112,113))),110),((81,100),((99,121),(119,(124,125))))),((71,(77,(103,104))),82)),((((((67,(68,80)),((69,101),(130,131))),84),((92,94),(93,95))),(78,79)),((76,138),((89,90),135)))),((((65,66),(70,(((87,88),126),(132,133)))),((75,(85,86)),(108,109))),(97,98))),(((72,73),((74,122),(83,127))),((116,117),120))))),63)),((48,49),((50,136),140)))),(6,7)),(28,29)),(52,54)),((((5,23),((((11,12),((16,18),39)),(24,25)),(21,22))),(8,9)),(51,53))),((55,143),141)),((3,4),137)),((57,58),((((102,134),(123,139)),118),142))),((((((((((13,14),32),(33,34)),(45,46)),(((19,20),(((26,44),35),27)),(42,43))),(40,41)),((36,37),38)),(30,31)),((15,17),144)),56)),(2,59)),60);
 988: 1 -17164.68945 -16619.24138 (0,(((((((((1,91),(10,(((47,96),((61,62),(((((((((64,107),(111,115)),114),(((105,106),(128,129)),(112,113))),110),((81,100),((99,121),(119,(124,125))))),((((((67,(68,80)),((69,101),(130,131))),84),((92,94),(93,95))),(78,79)),((76,138),((89,90),135)))),(((((65,66),(70,(((87,88),126),(132,133)))),((75,(85,86)),(108,109))),(97,98)),((71,(77,(103,104))),82))),(((72,73),74),((83,(122,127)),((116,117),120)))))),63))),((48,49),((50,136),140))),(28,29)),((((((((5,(21,22)),(((11,12),((16,18),39)),(24,25))),23),(8,9)),(51,53)),((6,7),((((((((13,14),32),(33,34)),(45,46)),(((19,20),(((26,44),35),27)),(42,43))),(40,41)),((36,37),38)),(30,31)))),(52,54)),((55,143),141))),(3,4)),((((15,17),144),56),137)),((57,58),((((102,134),(123,139)),118),142))),(2,59)),60);
 989: 1 -16391.33203 -16608.29667 (0,((((((1,91),((10,((47,((61,62),(((((((64,107),(111,115)),114),(((105,106),(128,129)),(112,113))),110),((((((65,66),(70,(((87,88),126),(132,133)))),((75,(85,86)),(108,109))),(97,98)),((71,(77,(103,104))),82)),(((((((67,(68,80)),((69,101),(130,131))),84),((92,94),(93,95))),(78,79)),((76,138),((89,90),135))),((81,100),((99,121),(119,(124,125))))))),(((((72,73),74),((83,127),122)),((116,117),120)),96)))),63)),((48,49),((50,136),140)))),(((3,4),((55,143),141)),(((((((5,(21,22)),(((11,12),((16,18),39)),(24,25))),23),(8,9)),(51,53)),((6,7),((28,29),(52,54)))),((((((((13,14),32),(33,34)),(45,46)),(((19,20),(((26,44),35),27)),(42,43))),(40,41)),((36,37),38)),(30,31))))),(((56,137),(57,58)),((((102,134),(123,139)),118),142))),((15,17),144)),(2,59)),60);
 990: 1 -16197.25586 -16612.31434 (0,(((((((((1,91),(6,7)),(((((((((((13,14),32),(33,34)),(45,46)),(42,43)),(19,20)),(((26,44),27),35)),(40,41)),((36,37),38)),(30,31)),((15,17),144))),(((10,((47,((61,62),(((((((64,107),(111,115)),114),(((105,106),(128,129)),(112,113))),110),(((((((65,66),(70,(((87,88),126),(132,133)))),((75,(85,86)),(108,109))),(97,98)),((71,(77,(103,104))),82)),((81,100),((99,121),(119,(124,125))))),((((((67,(68,80)),((69,101),(130,131))),84),((92,94),(93,95))),(78,79)),((76,138),((89,90),135))))),((((72,73),(74,(83,(122,127)))),((116,117),120)),96)))),63)),((48,49),((50,136),140))),(28,29))),(((((5,(21,22)),((((11,12),((16,18),39)),(24,25)),23)),(8,9)),(51,53)),(52,54))),((55,143),141)),((((102,134),(123,139)),118),142)),((3,4),((56,(57,58)),137))),(2,59)),60);
 991: 1 -16945.76953 -16606.63225 (0,(((((1,91),((10,((47,((61,62),((((((((64,107),(111,115)),114),(((105,106),(128,129)),(112,113))),110),(((((((65,66),(70,(((87,88),126),(132,133)))),((75,(85,86)),(108,109))),(71,(77,(103,104)))),((81,100),((99,121),(119,(124,125))))),(82,(97,98))),((((((67,(68,80)),((69,101),(130,131))),84),((92,94),(93,95))),(78,79)),((76,138),((89,90),135))))),(((((72,73),122),74),(83,((116,117),120))),127)),96))),63)),((48,49),((50,136),140)))),((((3,4),((55,143),141)),(((((5,(21,22)),((((11,12),((16,18),39)),(24,25)),23)),(8,9)),(51,53)),(((6,7),(28,29)),(52,54)))),(((((((((((13,14),32),(33,34)),(45,46)),(42,43)),(19,20)),(((26,44),27),35)),(40,41)),((36,37),38)),(30,31)),((15,17),144)))),(((56,137),(57,58)),((((102,134),(123,139)),118),142))),(2,59)),60);
 992: 2 -17268.90234 -16608.7894 (0,(((((1,91),((10,((47,((61,62),(((((((64,107),(111,115)),114),(((105,106),(128,129)),(112,113))),110),(((((((65,66),(70,(((87,88),126),(132,133)))),((75,(85,86)),(108,109))),(97,98)),((71,(77,(103,104))),82)),((81,100),((99,121),(119,(124,125))))),((((((67,(68,80)),((69,(130,131)),84)),101),((92,94),(93,95))),(78,79)),((76,138),((89,90),135))))),((((((72,73),74),((116,117),120)),(122,127)),83),96)))),63)),((48,49),((50,136),140)))),(((56,137),(57,58)),((((102,134),(123,139)),118),142))),((((3,4),((55,143),141)),(((((5,(21,22)),((((11,12),((16,18),39)),(24,25)),23)),(8,9)),(51,53)),(((((((((((13,14),32),(33,34)),(45,46)),(42,43)),(19,20)),(((26,44),27),35)),(40,41)),((36,37),38)),(30,31)),((15,17),144)))),((6,7),((28,29),(52,54))))),(2,59)),60);
 993: 1 -17518.19531 -16602.63307 (0,(((((1,91),((10,((47,((61,62),(((((((64,107),(111,115)),114),(((105,106),(128,129)),(112,113))),110),((((((((65,66),(70,(((87,88),126),(132,133)))),((75,(85,86)),(108,109))),(97,98)),((71,(77,(103,104))),82)),((81,100),((99,121),(119,(124,125))))),((((((67,(68,80)),((69,(130,131)),101)),84),((92,94),(93,95))),(78,79)),((76,138),((89,90),135)))),((((((72,73),74),((116,117),120)),122),83),127))),96))),63)),((48,49),((50,136),140)))),(((((((((((13,14),32),(33,34)),(45,46)),(42,43)),(19,20)),(((26,44),27),35)),(40,41)),((36,37),38)),(30,31)),((15,17),144))),(((3,4),((((((5,(21,22)),((((11,12),((16,18),39)),(24,25)),23)),(8,9)),(51,53)),((28,29),(52,54))),((6,7),((55,143),141)))),(((56,137),(57,58)),((((102,134),(123,139)),118),142)))),(2,59)),60);
 994: 2 -17556.68359 -16628.86521 (0,(((((1,91),(((10,((47,((61,62),(((((((64,107),(111,115)),114),(((105,106),(128,129)),(112,113))),110),(((((((65,66),(70,(((87,88),126),(132,133)))),((75,(85,86)),(108,109))),(97,98)),((71,(77,(103,104))),82)),((81,100),((99,121),(119,(124,125))))),((((((67,(68,80)),((69,101),(130,131))),84),((92,94),(93,95))),(78,79)),((76,138),((89,90),135))))),(((((72,74),73),((116,117),120)),((83,127),122)),96)))),63)),((48,49),140)),(50,136))),((((3,4),((55,143),141)),(((((5,(21,22)),((((11,12),((16,18),39)),(24,25)),23)),(8,9)),(51,53)),((28,29),(52,54)))),((6,7),(((((((((((13,14),32),(33,34)),(45,46)),(42,43)),(19,20)),(((26,44),27),35)),(40,41)),((36,37),38)),(30,31)),((15,17),144))))),(((56,137),(57,58)),((((102,134),(123,139)),118),142))),(2,59)),60);
 995: 1 -15999.91602 -16647.89581 (0,(((((1,91),((48,49),((50,136),140))),(10,((47,((61,62),(((((((((((64,107),(111,115)),114),(((105,106),(128,129)),(112,113))),110),82),(71,(77,(103,104)))),((81,100),((99,121),(119,(124,125))))),((((((67,(68,80)),((69,(130,131)),84)),101),((92,94),(93,95))),(78,79)),((76,138),((89,90),135)))),((((65,66),(70,(((87,88),126),(132,133)))),((75,(85,86)),(108,109))),(97,98))),(((((((72,73),74),83),122),((116,117),120)),127),96)))),63))),(((((3,4),((55,143),141)),(((57,58),((((102,134),(123,139)),118),142)),137)),(((6,7),(((((((((13,14),32),(33,34)),(45,46)),(42,43)),(40,41)),(((19,20),((26,44),27)),35)),((36,37),38)),(30,31))),(((15,17),144),56))),((((((5,(((11,12),((16,18),39)),(24,25))),(21,22)),23),(8,9)),(51,53)),((28,29),(52,54))))),(2,59)),60);
 996: 1 -17003.45703 -16615.89713 (0,((((((((((1,91),(6,7)),(((((((((((13,14),32),(33,34)),(45,46)),(42,43)),(19,20)),(((26,44),27),35)),(40,41)),((36,37),38)),(30,31)),((15,17),144))),(((10,((47,((61,62),(((((((64,107),(111,115)),114),(((105,106),(128,129)),(112,113))),110),(((((((65,66),(70,(((87,88),126),(132,133)))),((75,(85,86)),(108,109))),(97,98)),((71,(77,(103,104))),82)),((81,100),((99,121),(119,(124,125))))),((((((67,(68,80)),((69,101),(130,131))),84),((92,94),(93,95))),(78,79)),((76,138),((89,90),135))))),(((((72,73),74),(83,(122,127))),((116,117),120)),96)))),63)),((48,49),((50,136),140))),(28,29))),(52,54)),((((5,(21,22)),((((11,12),((16,18),39)),(24,25)),23)),(8,9)),(51,53))),((55,143),141)),((((102,134),(123,139)),118),142)),((3,4),((56,(57,58)),137))),(2,59)),60);
 997: 1 -16614.58203 -16630.4476 (0,(((((((((((1,91),((10,(((47,96),((61,62),((((((((((64,107),(111,115)),114),(((105,106),(128,129)),(112,113))),110),((81,100),((99,121),(119,(124,125))))),((71,(77,(103,104))),82)),((((((67,(68,80)),((69,101),(130,131))),84),((92,94),(93,95))),(78,79)),((76,138),((89,90),135)))),((((65,66),(70,(((87,88),126),(132,133)))),((75,(85,86)),(108,109))),(97,98))),(((72,73),((74,122),(83,127))),((116,117),120))))),63)),((48,49),((50,136),140)))),(6,7)),(28,29)),(52,54)),((((5,23),((((11,12),((16,18),39)),(24,25)),(21,22))),(8,9)),(51,53))),((55,143),141)),((3,4),137)),((57,58),((((102,134),(123,139)),118),142))),((((((((((13,14),32),(33,34)),(45,46)),(((19,20),(((26,44),35),27)),(42,43))),(40,41)),((36,37),38)),(30,31)),((15,17),144)),56)),(2,59)),60);
 998: 1 -16862.55078 -16625.47383 (0,((((((1,91),(10,((47,((61,62),((((((((((((64,107),(111,115)),114),(((105,106),(128,129)),(112,113))),110),(((81,100),((99,121),(119,(124,125)))),82)),((76,138),((89,90),135))),(((((67,(68,80)),((69,(130,131)),84)),101),((92,94),(93,95))),(78,79))),(71,(77,(103,104)))),((((65,66),(70,(((87,88),126),(132,133)))),((75,(85,86)),(108,109))),(97,98))),(((((72,73),122),74),(83,((116,117),120))),127)),96))),63))),((48,49),((50,136),140))),(28,29)),(((((3,4),137),(((((((5,(21,22)),((((11,12),((16,18),39)),(24,25)),23)),(8,9)),(51,53)),((6,7),(((((((((13,14),32),(33,34)),(45,46)),(42,43)),(40,41)),(((19,20),((26,44),27)),35)),((36,37),38)),(30,31)))),(52,54)),((55,143),141))),(((15,17),144),56)),((57,58),((((102,134),(123,139)),118),142)))),(2,59)),60);
 999: 2 -16386.39062 -16600.30541 (0,((((((1,91),(10,((47,((61,62),(((((((64,107),(111,115)),114),(((105,106),(128,129)),(112,113))),110),(((((((65,66),(70,(((87,88),126),(132,133)))),((75,(85,86)),(108,109))),(97,98)),((71,(77,(103,104))),82)),((81,100),((99,121),(119,(124,125))))),((((((67,(68,80)),((69,101),(130,131))),84),((92,94),(93,95))),(78,79)),((76,138),((89,90),135))))),((((72,73),(74,(83,(122,127)))),((116,117),120)),96)))),63))),((48,49),((50,136),140))),(28,29)),(((((3,4),137),(((((((5,(21,22)),((((11,12),((16,18),39)),(24,25)),23)),(8,9)),(51,53)),((6,7),((((((((((13,14),32),(33,34)),(45,46)),(42,43)),(19,20)),(((26,44),27),35)),(40,41)),((36,37),38)),(30,31)))),(52,54)),((55,143),141))),(((15,17),144),56)),((57,58),((((102,134),(123,139)),118),142)))),(2,59)),60);
 boot_splits_size: 3
 logl_cutoff: -16685.94278
UFBootSplit0:
 000: 1 0 2 28 29 57 58 59 60 102 118 123 134 139 142
 001: 1 19 20 26 35 44
 002: 1000 1 91
 003: 1 3 4 5 8 9 11 12 16 18 21 22 23 24 25 28 29 39 51 52 53 54 55 102 118 123 134 137 139 141 142 143
 004: 1 3 4 5 6 7 8 9 11 12 13 14 16 18 19 20 21 22 23 24 25 26 27 30 31 32 33 34 35 36 37 38 39 40 41 42 43 44 45 46 51 52 53 54 55 56 137 141 143
 005: 1000 6 7
 006: 135 1 6 7 91
 007: 1 3 4 56 57 58
 008: 1 13 14 32 33 34 43 45 46
 009: 1 3 4 15 17 55 56 57 58 102 118 123 134 137 139 141 142 143 144
 010: 1 1 10 28 29 48 49 50 91 136 140
 011: 1000 61 62
 012: 1 19 20 26 27 35 40 41 44
 013: 1 6 7 15 17 144
 014: 1000 64 107
 015: 1 65 66 67 68 69 70 71 72 73 74 75 77 78 79 80 81 82 83 84 85 86 87 88 92 93 94 95 97 98 99 100 101 103 104 108 109 116 117 119 120 121 122 124 125 126 127 130 131 132 133
 016: 1 3 4 52 54 55 102 118 123 134 139 141 142 143
 017: 1000 111 115
 018: 1000 64 107 111 115
 019: 1 3 4 102 118 123 134 139 142
 020: 1000 64 107 111 114 115
 021: 1 64 65 66 70 71 75 77 81 85 86 87 88 96 97 98 99 100 103 104 105 106 107 108 109 110 111 112 113 114 115 119 121 124 125 126 128 129 132 133
 022: 1 3 4 57 58 137
 023: 1000 105 106
 024: 1 3 4 5 6 7 8 9 11 12 13 14 15 16 17 18 19 20 21 22 23 24 25 26 27 30 31 32 33 34 35 36 37 38 39 40 41 42 43 44 45 46 51 52 53 54 55 56 57 58 137 141 143 144
 025: 2 65 66 87 88 126 132 133
 026: 998 128 129
 027: 1000 105 106 128 129
 028: 1 8 9 11 12 16 18 23 24 25 39
 029: 1 5 8 9 21 22
 030: 1000 112 113
 031: 999 105 106 112 113 128 129
 032: 975 64 105 106 107 111 112 113 114 115 128 129
 033: 1 87 88 126 132
 034: 1000 64 105 106 107 110 111 112 113 114 115 128 129
 035: 1 3 4 5 6 7 8 9 11 12 16 18 21 22 23 24 25 28 29 39 51 52 53 54 55 56 57 58 137 141 143
 036: 1 64 67 68 69 71 76 77 78 79 80 82 84 89 90 92 93 94 95 101 103 104 105 106 107 110 111 112 113 114 115 128 129 130 131 135 138
 037: 1000 81 100
 038: 1 116 117 120 122
 039: 1 67 68 69 76 80 84 89 90 92 93 94 95 101 130 131 135 138
 040: 995 99 121
 041: 1 0 3 4 5 6 7 8 9 11 12 13 14 15 16 17 18 19 20 21 22 23 24 25 26 27 30 31 32 33 34 35 36 37 38 39 40 41 42 43 44 45 46 51 52 53 54 55 56 57 58 60 102 118 123 134 137 139 141 142 143 144
 042: 1 64 67 68 69 76 78 79 80 81 84 89 90 92 93 94 95 96 99 100 101 105 106 107 110 111 112 113 114 115 119 121 124 125 128 129 130 131 135 138
 043: 1 71 77 81 96 99 100 103 104 119 121 124 125
 044: 1000 124 125
 045: 990 119 124 125
 046: 999 99 119 121 124 125
 047: 999 81 99 100 119 121 124 125
 048: 1 118 123 139
 049: 119 81 96 99 100 119 121 124 125
 050: 19 64 81 96 99 100 105 106 107 110 111 112 113 114 115 119 121 124 125 128 129
 051: 3 117 120
 052: 1 72 73 74 83 116 117 120 127
 053: 1 0 1 2 48 49 50 56 57 58 59 60 91 102 118 123 134 136 137 139 140 142
 054: 2 105 106 110 112 113 128 129
 055: 1000 103 104
 056: 1000 77 103 104
 057: 1000 71 77 103 104
 058: 2 11 12 16 18 23 39
 059: 754 71 77 82 103 104
 060: 20 64 71 77 81 82 96 99 100 103 104 105 106 107 110 111 112 113 114 115 119 121 124 125 128 129
 061: 1 1 6 7 13 14 15 17 19 20 26 27 28 29 30 31 32 33 34 35 36 37 38 40 41 42 43 44 45 46 91 144
 062: 1 61 62 64 96 105 106 107 110 111 112 113 114 115 128 129
 063: 1000 65 66
 064: 2 0 2 3 4 5 8 9 11 12 16 18 21 22 23 24 25 39 51 52 53 54 55 57 58 59 60 102 118 123 134 137 139 141 142 143
 065: 3 61 62 96
 066: 1 5 8 9 11 12 16 18 21 22 23 24 25 28 29 39 51 53
 067: 1000 87 88
 068: 1 5 6 7 8 9 11 12 13 14 16 18 19 20 21 22 23 24 25 26 27 30 31 32 33 34 35 36 37 38 39 40 41 42 43 44 45 46
 069: 978 87 88 126
 070: 1 13 14 32 33 34 45
 071: 2 3 4 5 6 7 8 9 11 12 16 18 21 22 23 24 25 28 29 39 51 52 53 54 55 137 141 143
 072: 995 132 133
 073: 999 87 88 126 132 133
 074: 995 70 87 88 126 132 133
 075: 1000 65 66 70 87 88 126 132 133
 076: 1 13 14 32 33 34 46
 077: 1 65 66 70 71 72 73 74 75 77 83 85 86 87 88 97 98 103 104 108 109 116 117 120 122 126 127 132 133
 078: 2 0 2 3 4 5 6 7 8 9 11 12 13 14 15 16 17 18 19 20 21 22 23 24 25 26 27 30 31 32 33 34 35 36 37 38 39 40 41 42 43 44 45 46 51 52 53 54 55 56 59 60 102 118 123 134 137 139 141 142 143 144
 079: 1000 85 86
 080: 990 75 85 86
 081: 4 5 11 12 16 18 23 24 25 39
 082: 2 1 5 6 7 8 9 11 12 16 18 21 22 23 24 25 28 29 39 51 52 53 54 55 91 141 143
 083: 1000 108 109
 084: 984 75 85 86 108 109
 085: 1000 65 66 70 75 85 86 87 88 108 109 126 132 133
 086: 3 65 66 70
 087: 2 67 68 69 72 73 74 76 78 79 80 83 84 89 90 92 93 94 95 96 101 116 117 120 122 127 130 131 135 138
 088: 1000 97 98
 089: 990 65 66 70 75 85 86 87 88 97 98 108 109 126 132 133
 090: 62 64 65 66 70 71 75 77 81 82 85 86 87 88 96 97 98 99 100 103 104 105 106 107 108 109 110 111 112 113 114 115 119 121 124 125 126 128 129 132 133
 091: 1 0 2 3 4 5 6 7 8 9 11 12 13 14 15 16 17 18 19 20 21 22 23 24 25 26 27 30 31 32 33 34 35 36 37 38 39 40 41 42 43 44 45 46 48 49 50 51 52 53 54 55 56 57 58 59 60 102 118 123 134 136 137 139 140 141 142 143 144
 092: 2 0 2 3 4 5 8 9 11 12 16 18 21 22 23 24 25 39 51 53 55 56 57 58 59 60 102 118 123 134 137 139 141 142 143
 093: 1 15 17 56 57 58 137 141 144
 094: 1000 68 80
 095: 1000 67 68 80
 096: 1 70 87 88 126
 097: 6 72 74
 098: 658 69 101
 099: 2 13 14 32 33 34 42 45 46
 100: 4 83 116 117 120 127
 101: 1000 130 131
 102: 799 69 101 130 131
 103: 802 67 68 69 80 101 130 131
 104: 1 0 2 57 58 59 60
 105: 974 67 68 69 80 84 101 130 131
 106: 2 0 2 3 4 52 54 55 57 58 59 60 102 118 123 134 137 139 141 142 143
 107: 1 5 6 7 8 9 11 12 13 14 15 16 17 18 19 20 21 22 23 24 25 26 27 30 31 32 33 34 35 36 37 38 39 40 41 42 43 44 45 46 51 53 56 144
 108: 1000 92 94
 109: 1 67 68 69 71 76 77 78 79 80 81 82 84 89 90 92 93 94 95 99 100 101 103 104 119 121 124 125 130 131 135 138
 110: 2 69 84 101 130 131
 111: 1000 93 95
 112: 1000 92 93 94 95
 113: 996 67 68 69 80 84 92 93 94 95 101 130 131
 114: 3 3 4 55 137 141 143
 115: 1 81 96 100
 116: 1000 78 79
 117: 999 67 68 69 78 79 80 84 92 93 94 95 101 130 131
 118: 1 65 66 70 71 75 77 82 85 86 87 88 103 104 108 109 126 132 133
 119: 1 0 2 3 4 56 57 58 59 60 102 118 123 134 137 139 141 142
 120: 1000 76 138
 121: 1 1 6 7 13 14 15 17 19 20 26 27 30 31 32 33 34 35 36 37 38 40 41 42 43 44 45 46 55 56 91 141 143 144
 122: 1 81 99 100 121
 123: 1000 89 90
 124: 3 116 120
 125: 1000 89 90 135
 126: 992 76 89 90 135 138
 127: 966 67 68 69 76 78 79 80 84 89 90 92 93 94 95 101 130 131 135 138
 128: 73 64 65 66 67 68 69 70 71 75 76 77 78 79 80 81 82 84 85 86 87 88 89 90 92 93 94 95 96 97 98 99 100 101 103 104 105 106 107 108 109 110 111 112 113 114 115 119 121 124 125 126 128 129 130 131 132 133 135 138
 129: 2 3 4 5 8 9 11 12 16 18 21 22 23 24 25 28 29 39 51 52 53 54 137
 130: 2 0 2 3 4 5 8 9 11 12 16 18 21 22 23 24 25 28 29 39 51 52 53 54 57 58 59 60 102 118 123 134 137 139 142
 131: 993 72 73
 132: 2 13 14 15 17 19 20 26 27 30 31 32 33 34 35 36 37 38 40 41 42 43 44 45 46 55 56 141 143 144
 133: 414 72 73 122
 134: 2 55 56 141 143
 135: 1 19 20 40 41 42 43
 136: 1 119 121 124 125
 137: 9 13 14 19 20 32 33 34 45 46
 138: 994 116 117
 139: 1 0 2 13 14 15 17 19 20 26 27 30 31 32 33 34 35 36 37 38 40 41 42 43 44 45 46 56 57 58 59 60 102 118 123 134 137 139 142 144
 140: 1000 116 117 120
 141: 426 83 116 117 120
 142: 34 74 83 116 117 120
 143: 490 72 73 74 83 116 117 120 122
 144: 3 64 71 77 81 99 100 103 104 105 106 107 110 111 112 113 114 115 119 121 124 125 128 129
 145: 999 72 73 74 83 116 117 120 122 127
 146: 910 64 65 66 67 68 69 70 71 72 73 74 75 76 77 78 79 80 81 82 83 84 85 86 87 88 89 90 92 93 94 95 96 97 98 99 100 101 103 104 105 106 107 108 109 110 111 112 113 114 115 116 117 119 120 121 122 124 125 126 127 128 129 130 131 132 133 135 138
 147: 923 61 62 64 65 66 67 68 69 70 71 72 73 74 75 76 77 78 79 80 81 82 83 84 85 86 87 88 89 90 92 93 94 95 96 97 98 99 100 101 103 104 105 106 107 108 109 110 111 112 113 114 115 116 117 119 120 121 122 124 125 126 127 128 129 130 131 132 133 135 138
 148: 971 47 61 62 64 65 66 67 68 69 70 71 72 73 74 75 76 77 78 79 80 81 82 83 84 85 86 87 88 89 90 92 93 94 95 96 97 98 99 100 101 103 104 105 106 107 108 109 110 111 112 113 114 115 116 117 119 120 121 122 124 125 126 127 128 129 130 131 132 133 135 138
 149: 1 65 66 70 71 72 73 74 75 77 82 83 85 86 87 88 96 97 98 103 104 108 109 116 117 120 122 126 127 132 133
 150: 980 47 61 62 63 64 65 66 67 68 69 70 71 72 73 74 75 76 77 78 79 80 81 82 83 84 85 86 87 88 89 90 92 93 94 95 96 97 98 99 100 101 103 104 105 106 107 108 109 110 111 112 113 114 115 116 117 119 120 121 122 124 125 126 127 128 129 130 131 132 133 135 138
 151: 908 0 1 2 3 4 5 6 7 8 9 11 12 13 14 15 16 17 18 19 20 21 22 23 24 25 26 27 28 29 30 31 32 33 34 35 36 37 38 39 40 41 42 43 44 45 46 48 49 50 51 52 53 54 55 56 57 58 59 60 91 102 118 123 134 136 137 139 140 141 142 143 144
 152: 8 64 67 68 69 71 72 73 74 76 77 78 79 80 81 82 83 84 89 90 92 93 94 95 99 100 101 103 104 105 106 107 110 111 112 113 114 115 116 117 119 120 121 122 124 125 127 128 129 130 131 135 138
 153: 7 67 68 69 71 72 73 74 77 78 79 80 81 83 84 92 93 94 95 99 100 101 103 104 116 117 119 120 121 122 124 125 127 130 131
 154: 1000 48 49
 155: 7 67 68 69 72 73 74 78 79 80 83 84 92 93 94 95 101 116 117 120 122 127 130 131
 156: 7 64 76 82 89 90 105 106 107 110 111 112 113 114 115 128 129 135 138
 157: 1000 50 136
 158: 1 3 4 5 6 7 8 9 11 12 13 14 15 16 17 18 19 20 21 22 23 24 25 26 27 30 31 32 33 34 35 36 37 38 39 40 41 42 43 44 45 46 51 52 53 54 55 137 141 143 144
 159: 977 50 136 140
 160: 971 48 49 50 136 140
 161: 672 0 1 2 3 4 5 6 7 8 9 11 12 13 14 15 16 17 18 19 20 21 22 23 24 25 26 27 28 29 30 31 32 33 34 35 36 37 38 39 40 41 42 43 44 45 46 51 52 53 54 55 56 57 58 59 60 91 102 118 123 134 137 139 141 142 143 144
 162: 110 0 2 3 4 5 8 9 11 12 13 14 15 16 17 18 19 20 21 22 23 24 25 26 27 28 29 30 31 32 33 34 35 36 37 38 39 40 41 42 43 44 45 46 51 52 53 54 55 56 57 58 59 60 102 118 123 134 137 139 141 142 143 144
 163: 4 15 17 56 57 58 102 118 123 134 139 141 142 144
 164: 1 1 6 7 13 14 15 17 19 20 26 27 30 31 32 33 34 35 36 37 38 40 41 42 43 44 45 46 56 91 144
 165: 1000 13 14
 166: 3 11 12 16 18
 167: 999 13 14 32
 168: 5 116 117 120 122 127
 169: 4 67 68 69 71 76 77 78 79 80 81 84 89 90 92 93 94 95 99 100 101 103 104 119 121 124 125 130 131 135 138
 170: 1000 33 34
 171: 907 13 14 32 33 34
 172: 4 0 2 3 4 5 6 7 8 9 11 12 13 14 16 18 19 20 21 22 23 24 25 26 27 28 29 30 31 32 33 34 35 36 37 38 39 40 41 42 43 44 45 46 51 52 53 54 55 56 57 58 59 60 102 118 123 134 137 139 141 142 143
 173: 7 0 3 4 60
 174: 998 45 46
 175: 999 13 14 32 33 34 45 46
 176: 7 0 3 4 5 6 7 8 9 11 12 16 18 21 22 23 24 25 28 29 39 51 52 53 54 55 60 141 143
 177: 7 0 3 4 5 6 7 8 9 11 12 13 14 15 16 17 18 19 20 21 22 23 24 25 26 27 28 29 30 31 32 33 34 35 36 37 38 39 40 41 42 43 44 45 46 51 52 53 54 55 60 141 143 144
 178: 997 42 43
 179: 677 13 14 32 33 34 42 43 45 46
 180: 7 0 3 4 5 6 7 8 9 11 12 13 14 15 16 17 18 19 20 21 22 23 24 25 26 27 28 29 30 31 32 33 34 35 36 37 38 39 40 41 42 43 44 45 46 51 52 53 54 55 56 57 58 60 102 118 123 134 137 139 141 142 143 144
 181: 4 6 7 13 14 19 20 26 27 30 31 32 33 34 35 36 37 38 40 41 42 43 44 45 46 55 143
 182: 1000 40 41
 183: 75 13 14 32 33 34 40 41 42 43 45 46
 184: 5 3 4 141
 185: 4 10 48 49
 186: 1000 19 20
 187: 10 15 17 56 57 58 102 118 123 134 137 139 142 144
 188: 1 1 6 7 15 17 91 144
 189: 980 26 44
 190: 2 67 68 69 78 79 80 92 93 94 95 101 130 131
 191: 714 26 27 44
 192: 79 19 20 26 27 44
 193: 5 0 2 15 17 56 59 60 144
 194: 345 19 20 26 27 35 44
 195: 986 13 14 19 20 26 27 32 33 34 35 40 41 42 43 44 45 46
 196: 2 5 6 7 8 9 11 12 13 14 16 18 19 20 21 22 23 24 25 26 27 30 31 32 33 34 35 36 37 38 39 40 41 42 43 44 45 46 51 53 55 141 143
 197: 4 5 6 7 8 9 11 12 13 14 15 16 17 18 19 20 21 22 23 24 25 26 27 28 29 30 31 32 33 34 35 36 37 38 39 40 41 42 43 44 45 46 51 52 53 54 144
 198: 1000 36 37
 199: 1 3 4 5 6 7 8 9 11 12 13 14 16 18 19 20 21 22 23 24 25 26 27 30 31 32 33 34 35 36 37 38 39 40 41 42 43 44 45 46 51 52 53 54 55 57 58 102 118 123 134 139 141 142 143
 200: 1000 36 37 38
 201: 1000 13 14 19 20 26 27 32 33 34 35 36 37 38 40 41 42 43 44 45 46
 202: 4 65 66 70 75 81 85 86 87 88 97 98 99 100 108 109 119 121 124 125 126 132 133
 203: 1 67 68 69 80 92 93 94 95 101
 204: 1000 30 31
 205: 1000 13 14 19 20 26 27 30 31 32 33 34 35 36 37 38 40 41 42 43 44 45 46
 206: 1 67 68 80 92 93 94 95 101
 207: 3 67 68 80 92 93 94 95
 208: 950 15 17
 209: 11 0 2 3 4 5 6 7 8 9 11 12 13 14 16 18 19 20 21 22 23 24 25 26 27 30 31 32 33 34 35 36 37 38 39 40 41 42 43 44 45 46 51 52 53 54 55 57 58 59 60 102 118 123 134 137 139 141 142 143
 210: 1000 15 17 144
 211: 605 13 14 15 17 19 20 26 27 30 31 32 33 34 35 36 37 38 40 41 42 43 44 45 46 144
 212: 16 1 6 7 28 29 91
 213: 109 13 14 15 17 19 20 26 27 30 31 32 33 34 35 36 37 38 40 41 42 43 44 45 46 56 144
 214: 117 0 2 3 4 5 8 9 11 12 16 18 21 22 23 24 25 28 29 39 51 52 53 54 55 57 58 59 60 102 118 123 134 137 139 141 142 143
 215: 4 1 10 13 14 15 17 19 20 26 27 30 31 32 33 34 35 36 37 38 40 41 42 43 44 45 46 91 144
 216: 1 64 67 68 69 76 78 79 80 82 84 89 90 92 93 94 95 101 105 106 107 110 111 112 113 114 115 128 129 130 131 135 138
 217: 1000 3 4
 218: 1 0 2 15 17 28 29 56 57 58 59 60 102 118 123 134 137 139 141 142 144
 219: 236 3 4 137
 220: 4 67 68 69 80 101
 221: 2 64 65 66 67 68 69 70 71 75 76 77 78 79 80 81 82 84 85 86 87 88 89 90 92 93 94 95 99 100 101 103 104 105 106 107 108 109 110 111 112 113 114 115 119 121 124 125 126 128 129 130 131 132 133 135 138
 222: 58 5 23
 223: 4 10 47
 224: 2 78 79 92 93 94 95
 225: 1000 11 12
 226: 1 5 6 7 8 9 11 12 13 14 15 16 17 18 19 20 21 22 23 24 25 26 27 30 31 32 33 34 35 36 37 38 39 40 41 42 43 44 45 46 51 53 144
 227: 6 56 57 58 102 118 123 134 139 142
 228: 1000 16 18
 229: 9 0 1 2 3 4 5 6 7 8 9 11 12 13 14 15 16 17 18 19 20 21 22 23 24 25 26 27 28 29 30 31 32 33 34 35 36 37 38 39 40 41 42 43 44 45 46 50 51 52 53 54 55 56 57 58 59 60 91 102 118 123 134 136 137 139 140 141 142 143 144
 230: 997 16 18 39
 231: 1000 11 12 16 18 39
 232: 7 64 76 81 82 89 90 99 100 105 106 107 110 111 112 113 114 115 119 121 124 125 128 129 135 138
 233: 1 64 76 81 82 99 100 105 106 107 110 111 112 113 114 115 119 121 124 125 128 129 138
 234: 1000 24 25
 235: 976 11 12 16 18 24 25 39
 236: 3 13 14 32 33 34 40 41 45 46
 237: 12 61 62 64 65 66 67 68 69 70 71 75 76 77 78 79 80 81 82 84 85 86 87 88 89 90 92 93 94 95 97 98 99 100 101 103 104 105 106 107 108 109 110 111 112 113 114 115 119 121 124 125 126 128 129 130 131 132 133 135 138
 238: 1000 21 22
 239: 62 11 12 16 18 21 22 24 25 39
 240: 995 5 11 12 16 18 21 22 23 24 25 39
 241: 1 13 14 19 20 32 33 34 36 37 38 40 41 42 43 45 46
 242: 4 3 4 5 6 7 8 9 11 12 13 14 15 16 17 18 19 20 21 22 23 24 25 26 27 28 29 30 31 32 33 34 35 36 37 38 39 40 41 42 43 44 45 46 51 52 53 54 55 137 141 143 144
 243: 1000 8 9
 244: 947 5 8 9 11 12 16 18 21 22 23 24 25 39
 245: 1 6 7 13 14 15 17 19 20 26 27 28 29 30 31 32 33 34 35 36 37 38 40 41 42 43 44 45 46 52 54 144
 246: 2 13 14 19 20 32 33 34 35 42 43 45 46
 247: 1000 51 53
 248: 999 5 8 9 11 12 16 18 21 22 23 24 25 39 51 53
 249: 2 3 4 5 6 7 8 9 11 12 13 14 16 18 19 20 21 22 23 24 25 26 27 30 31 32 33 34 35 36 37 38 39 40 41 42 43 44 45 46 51 52 53 54 137
 250: 4 5 8 9 11 12 16 18 21 22 23 24 25 39 51 53 55 141 143
 251: 1000 52 54
 252: 161 5 8 9 11 12 16 18 21 22 23 24 25 39 51 52 53 54
 253: 15 0 2 56 57 58 59 60 137
 254: 7 48 49 50 63 136 140
 255: 1000 55 143
 256: 16 10 47 61 62 64 65 66 67 68 69 70 71 72 73 74 75 76 77 78 79 80 81 82 83 84 85 86 87 88 89 90 92 93 94 95 96 97 98 99 100 101 103 104 105 106 107 108 109 110 111 112 113 114 115 116 117 119 120 121 122 124 125 126 127 128 129 130 131 132 133 135 138
 257: 939 55 141 143
 258: 49 5 8 9 11 12 16 18 21 22 23 24 25 39 51 52 53 54 55 141 143
 259: 43 3 4 5 8 9 11 12 16 18 21 22 23 24 25 39 51 52 53 54 55 137 141 143
 260: 6 2 15 17 59 144
 261: 2 72 73 116 117 120 122 127
 262: 1000 57 58
 263: 3 0 56 57 58 60 102 118 123 134 137 139 142
 264: 1 3 4 5 6 7 8 9 11 12 15 16 17 18 21 22 23 24 25 39 51 52 53 54 55 56 57 58 102 118 123 134 137 139 141 142 143 144
 265: 1000 102 134
 266: 4 102 118 134
 267: 3 8 9 23
 268: 1000 123 139
 269: 995 102 123 134 139
 270: 5 35 42 43
 271: 1000 102 118 123 134 139
 272: 1 32 33 34 45 46
 273: 1000 102 118 123 134 139 142
 274: 371 57 58 102 118 123 134 139 142
 275: 42 3 4 5 8 9 11 12 16 18 21 22 23 24 25 39 51 52 53 54 55 57 58 102 118 123 134 137 139 141 142 143
 276: 88 0 2 28 29 59 60
 277: 16 5 11 12 16 18 21 22 39
 278: 4 3 4 52 54 55 102 118 123 134 137 139 141 142 143
 279: 1000 28 29
 280: 983 0 2 59 60
 281: 4 3 4 102 118 123 134 137 139 142
 282: 4 0 2 3 4 5 6 7 8 9 11 12 13 14 16 18 19 20 21 22 23 24 25 26 27 30 31 32 33 34 35 36 37 38 39 40 41 42 43 44 45 46 51 52 53 54 55 59 60 102 118 123 134 137 139 141 142 143
 283: 1000 2 59
 284: 1000 0 60
 285: 7 15 17 28 29 56 57 58 144
 286: 12 83 122
 287: 23 64 107 110 111 114 115
 288: 191 64 81 99 100 105 106 107 110 111 112 113 114 115 119 121 124 125 128 129
 289: 108 64 71 77 81 82 99 100 103 104 105 106 107 110 111 112 113 114 115 119 121 124 125 128 129
 290: 108 64 67 68 69 71 76 77 78 79 80 81 82 84 89 90 92 93 94 95 99 100 101 103 104 105 106 107 110 111 112 113 114 115 119 121 124 125 128 129 130 131 135 138
 291: 787 64 65 66 67 68 69 70 71 75 76 77 78 79 80 81 82 84 85 86 87 88 89 90 92 93 94 95 97 98 99 100 101 103 104 105 106 107 108 109 110 111 112 113 114 115 119 121 124 125 126 128 129 130 131 132 133 135 138
 292: 386 72 73 74 122
 293: 40 72 73 74 122 127
 294: 495 72 73 74 83 96 116 117 120 122 127
 295: 286 26 35 44
 296: 910 26 27 35 44
 297: 263 19 20 26 27 35 42 43 44
 298: 872 13 14 19 20 26 27 32 33 34 35 42 43 44 45 46
 299: 914 5 21 22
 300: 787 11 12 16 18 23 24 25 39
 301: 479 28 29 52 54
 302: 179 5 8 9 11 12 16 18 21 22 23 24 25 28 29 39 51 52 53 54
 303: 72 5 8 9 11 12 16 18 21 22 23 24 25 28 29 39 51 52 53 54 55 141 143
 304: 72 3 4 5 8 9 11 12 16 18 21 22 23 24 25 28 29 39 51 52 53 54 55 137 141 143
 305: 131 0 2 57 58 59 60 102 118 123 134 139 142
 306: 198 64 82 105 106 107 110 111 112 113 114 115 128 129
 307: 48 71 77 81 99 100 103 104 119 121 124 125
 308: 22 65 66 70 71 75 77 81 85 86 87 88 97 98 99 100 103 104 108 109 119 121 124 125 126 132 133
 309: 85 64 65 66 70 71 75 77 81 82 85 86 87 88 97 98 99 100 103 104 105 106 107 108 109 110 111 112 113 114 115 119 121 124 125 126 128 129 132 133
 310: 339 69 130 131
 311: 193 69 84 130 131
 312: 193 67 68 69 80 84 130 131
 313: 505 72 73 74
 314: 299 72 73 74 116 117 120
 315: 310 122 127
 316: 353 83 122 127
 317: 641 13 14 19 20 32 33 34 42 43 45 46
 318: 128 64 71 77 82 103 104 105 106 107 110 111 112 113 114 115 128 129
 319: 97 83 127
 320: 161 72 73 74 83 122 127
 321: 845 0 2 3 4 5 6 7 8 9 11 12 13 14 15 16 17 18 19 20 21 22 23 24 25 26 27 28 29 30 31 32 33 34 35 36 37 38 39 40 41 42 43 44 45 46 51 52 53 54 55 56 57 58 59 60 102 118 123 134 137 139 141 142 143 144
 322: 502 3 4 55 141 143
 323: 36 102 118 123 134 137 139 142
 324: 35 3 4 55 102 118 123 134 137 139 141 142 143
 325: 93 33 34 45 46
 326: 265 6 7 13 14 19 20 26 27 30 31 32 33 34 35 36 37 38 40 41 42 43 44 45 46
 327: 247 5 6 7 8 9 11 12 13 14 16 18 19 20 21 22 23 24 25 26 27 30 31 32 33 34 35 36 37 38 39 40 41 42 43 44 45 46 51 52 53 54
 328: 45 3 4 5 6 7 8 9 11 12 13 14 16 18 19 20 21 22 23 24 25 26 27 30 31 32 33 34 35 36 37 38 39 40 41 42 43 44 45 46 51 52 53 54 55 102 118 123 134 137 139 141 142 143
 329: 31 0 2 15 17 28 29 56 57 58 59 60 144
 330: 28 0 2 15 17 56 57 58 59 60 144
 331: 319 15 17 56 144
 332: 42 15 17 56 57 58 144
 333: 46 64 96 105 106 107 110 111 112 113 114 115 128 129
 334: 696 65 66 70 71 75 77 82 85 86 87 88 97 98 103 104 108 109 126 132 133
 335: 157 0 2 3 4 5 6 7 8 9 11 12 16 18 21 22 23 24 25 28 29 39 51 52 53 54 55 56 57 58 59 60 102 118 123 134 137 139 141 142 143
 336: 352 6 7 28 29 52 54
 337: 358 5 6 7 8 9 11 12 16 18 21 22 23 24 25 28 29 39 51 52 53 54
 338: 80 5 6 7 8 9 11 12 16 18 21 22 23 24 25 28 29 39 51 52 53 54 55 141 143
 339: 300 3 4 5 6 7 8 9 11 12 16 18 21 22 23 24 25 28 29 39 51 52 53 54 55 141 143
 340: 489 56 137
 341: 522 56 57 58 137
 342: 480 56 57 58 102 118 123 134 137 139 142
 343: 118 3 4 5 6 7 8 9 11 12 16 18 21 22 23 24 25 28 29 39 51 52 53 54 55 56 57 58 102 118 123 134 137 139 141 142 143
 344: 4 87 88 126 133
 345: 12 65 66 70 75 85 86 87 88 126 132 133
 346: 4 99 119 124 125
 347: 510 65 66 70 71 75 77 81 82 85 86 87 88 97 98 99 100 103 104 108 109 119 121 124 125 126 132 133
 348: 505 65 66 67 68 69 70 71 75 76 77 78 79 80 81 82 84 85 86 87 88 89 90 92 93 94 95 97 98 99 100 101 103 104 108 109 119 121 124 125 126 130 131 132 133 135 138
 349: 27 74 122
 350: 237 3 4 5 6 7 8 9 11 12 13 14 15 16 17 18 19 20 21 22 23 24 25 26 27 28 29 30 31 32 33 34 35 36 37 38 39 40 41 42 43 44 45 46 51 52 53 54 55 141 143 144
 351: 255 0 2 56 57 58 59 60 102 118 123 134 137 139 142
 352: 58 64 65 66 70 71 75 77 82 85 86 87 88 97 98 103 104 105 106 107 108 109 110 111 112 113 114 115 126 128 129 132 133
 353: 56 64 65 66 67 68 69 70 71 75 76 77 78 79 80 82 84 85 86 87 88 89 90 92 93 94 95 97 98 101 103 104 105 106 107 108 109 110 111 112 113 114 115 126 128 129 130 131 132 133 135 138
 354: 53 64 65 66 67 68 69 70 71 72 73 74 75 76 77 78 79 80 82 83 84 85 86 87 88 89 90 92 93 94 95 97 98 101 103 104 105 106 107 108 109 110 111 112 113 114 115 116 117 120 122 126 127 128 129 130 131 132 133 135 138
 355: 236 0 2 3 4 5 6 7 8 9 11 12 13 14 15 16 17 18 19 20 21 22 23 24 25 26 27 28 29 30 31 32 33 34 35 36 37 38 39 40 41 42 43 44 45 46 48 49 50 51 52 53 54 55 56 57 58 59 60 102 118 123 134 136 137 139 140 141 142 143 144
 356: 35 5 8 9 11 12 13 14 16 18 19 20 21 22 23 24 25 26 27 30 31 32 33 34 35 36 37 38 39 40 41 42 43 44 45 46 51 53
 357: 54 6 7 55 143
 358: 51 6 7 52 54 55 143
 359: 51 5 6 7 8 9 11 12 13 14 16 18 19 20 21 22 23 24 25 26 27 30 31 32 33 34 35 36 37 38 39 40 41 42 43 44 45 46 51 52 53 54 55 143
 360: 40 3 4 5 6 7 8 9 11 12 13 14 16 18 19 20 21 22 23 24 25 26 27 30 31 32 33 34 35 36 37 38 39 40 41 42 43 44 45 46 51 52 53 54 55 143
 361: 51 15 17 56 141 144
 362: 47 15 17 56 137 141 144
 363: 46 15 17 56 57 58 102 118 123 134 137 139 141 142 144
 364: 178 3 4 5 6 7 8 9 11 12 13 14 15 16 17 18 19 20 21 22 23 24 25 26 27 30 31 32 33 34 35 36 37 38 39 40 41 42 43 44 45 46 51 52 53 54 55 56 57 58 102 118 123 134 137 139 141 142 143 144
 365: 27 65 66 70 75 82 85 86 87 88 97 98 108 109 126 132 133
 366: 333 64 65 66 67 68 69 70 71 72 73 74 75 76 77 78 79 80 81 82 83 84 85 86 87 88 89 90 92 93 94 95 97 98 99 100 101 103 104 105 106 107 108 109 110 111 112 113 114 115 116 117 119 120 121 122 124 125 126 127 128 129 130 131 132 133 135 138
 367: 6 36 37 38 40 41
 368: 44 5 6 7 8 9 11 12 13 14 16 18 19 20 21 22 23 24 25 26 27 28 29 30 31 32 33 34 35 36 37 38 39 40 41 42 43 44 45 46 51 52 53 54
 369: 65 3 4 5 6 7 8 9 11 12 13 14 16 18 19 20 21 22 23 24 25 26 27 28 29 30 31 32 33 34 35 36 37 38 39 40 41 42 43 44 45 46 51 52 53 54 55 141 143
 370: 120 0 2 15 17 56 57 58 59 60 102 118 123 134 137 139 142 144
 371: 2 105 106 128
 372: 10 65 66 70 71 75 77 81 82 85 86 87 88 96 97 98 99 100 103 104 108 109 119 121 124 125 126 132 133
 373: 10 99 119 121
 374: 26 67 68 69 80 92 93 94 95 101 130 131
 375: 152 64 67 68 69 76 78 79 80 81 84 89 90 92 93 94 95 99 100 101 105 106 107 110 111 112 113 114 115 119 121 124 125 128 129 130 131 135 138
 376: 22 87 88 132 133
 377: 83 6 7 13 14 15 17 19 20 26 27 30 31 32 33 34 35 36 37 38 40 41 42 43 44 45 46 144
 378: 22 6 7 13 14 15 17 19 20 26 27 30 31 32 33 34 35 36 37 38 40 41 42 43 44 45 46 56 144
 379: 63 72 73 74 116 117 120 122
 380: 67 72 73 74 116 117 120 122 127
 381: 61 0 2 3 4 5 8 9 11 12 16 18 21 22 23 24 25 28 29 39 51 52 53 54 55 56 57 58 59 60 102 118 123 134 137 139 141 142 143
 382: 72 0 2 3 4 55 56 57 58 59 60 102 118 123 134 137 139 141 142 143
 383: 88 3 4 55 56 57 58 102 118 123 134 137 139 141 142 143
 384: 40 6 7 28 29
 385: 13 0 2 56 57 58 59 60 102 118 123 134 139 142
 386: 13 0 2 56 57 58 59 60
 387: 59 56 57 58
 388: 73 1 10 91
 389: 43 1 10 48 49 50 91 136 140
 390: 219 0 2 3 4 5 6 7 8 9 11 12 13 14 15 16 17 18 19 20 21 22 23 24 25 26 27 30 31 32 33 34 35 36 37 38 39 40 41 42 43 44 45 46 51 52 53 54 55 56 57 58 59 60 102 118 123 134 137 139 141 142 143 144
 391: 16 6 7 13 14 19 20 26 27 30 31 32 33 34 35 36 37 38 40 41 42 43 44 45 46 52 54
 392: 133 5 6 7 8 9 11 12 13 14 16 18 19 20 21 22 23 24 25 26 27 30 31 32 33 34 35 36 37 38 39 40 41 42 43 44 45 46 51 52 53 54 55 141 143
 393: 112 3 4 5 6 7 8 9 11 12 13 14 16 18 19 20 21 22 23 24 25 26 27 30 31 32 33 34 35 36 37 38 39 40 41 42 43 44 45 46 51 52 53 54 55 137 141 143
 394: 82 3 4 5 6 7 8 9 11 12 13 14 15 16 17 18 19 20 21 22 23 24 25 26 27 30 31 32 33 34 35 36 37 38 39 40 41 42 43 44 45 46 51 52 53 54 55 56 137 141 143 144
 395: 37 74 83 122 127
 396: 1 67 68 69 80 130 131
 397: 11 3 4 5 8 9 11 12 16 18 21 22 23 24 25 28 29 39 51 52 53 54 55 57 58 102 118 123 134 137 139 141 142 143
 398: 1 64 105 106 107 110 111 114 115 128 129
 399: 3 67 68 69 72 73 74 76 78 79 80 83 84 89 90 92 93 94 95 101 116 117 120 122 127 130 131 135 138
 400: 23 72 73 74 83
 401: 201 5 6 7 8 9 11 12 13 14 16 18 19 20 21 22 23 24 25 26 27 30 31 32 33 34 35 36 37 38 39 40 41 42 43 44 45 46 51 53
 402: 47 3 4 5 6 7 8 9 11 12 13 14 16 18 19 20 21 22 23 24 25 26 27 30 31 32 33 34 35 36 37 38 39 40 41 42 43 44 45 46 51 52 53 54 55 57 58 102 118 123 134 137 139 141 142 143
 403: 6 23 24 25
 404: 42 6 7 52 54
 405: 41 5 6 7 8 9 11 12 16 18 21 22 23 24 25 39 51 52 53 54
 406: 6 3 4 56 57 58 102 118 123 134 137 139 142
 407: 16 64 72 73 74 83 96 105 106 107 110 111 112 113 114 115 116 117 120 122 127 128 129
 408: 5 47 64 65 66 67 68 69 70 71 72 73 74 75 76 77 78 79 80 81 82 83 84 85 86 87 88 89 90 92 93 94 95 96 97 98 99 100 101 103 104 105 106 107 108 109 110 111 112 113 114 115 116 117 119 120 121 122 124 125 126 127 128 129 130 131 132 133 135 138
 409: 13 3 4 5 6 7 8 9 11 12 13 14 16 18 19 20 21 22 23 24 25 26 27 30 31 32 33 34 35 36 37 38 39 40 41 42 43 44 45 46 51 52 53 54
 410: 92 3 4 5 6 7 8 9 11 12 13 14 16 18 19 20 21 22 23 24 25 26 27 30 31 32 33 34 35 36 37 38 39 40 41 42 43 44 45 46 51 52 53 54 55 141 143
 411: 98 15 17 56 137 144
 412: 1 0 2 3 4 5 6 7 8 9 11 12 13 14 15 16 17 18 19 20 21 22 23 24 25 26 27 30 31 32 33 34 35 36 37 38 39 40 41 42 43 44 45 46 51 53 55 56 57 58 59 60 102 118 123 134 137 139 141 142 143 144
 413: 14 0 2 3 4 15 17 55 56 57 58 59 60 102 118 123 134 137 139 141 142 143 144
 414: 13 0 2 3 4 15 17 56 57 58 59 60 102 118 123 134 137 139 142 144
 415: 19 0 2 15 17 56 57 58 59 60 137 144
 416: 35 15 17 56 57 58 137 144
 417: 16 64 71 77 103 104 105 106 107 110 111 112 113 114 115 128 129
 418: 17 64 71 77 81 96 99 100 103 104 105 106 107 110 111 112 113 114 115 119 121 124 125 128 129
 419: 16 3 4 55 102 118 123 134 139 141 142 143
 420: 17 3 4 5 6 7 8 9 11 12 13 14 16 18 19 20 21 22 23 24 25 26 27 30 31 32 33 34 35 36 37 38 39 40 41 42 43 44 45 46 51 52 53 54 55 102 118 123 134 139 141 142 143
 421: 17 0 2 15 17 28 29 56 57 58 59 60 137 144
 422: 17 15 17 28 29 56 57 58 137 144
 423: 155 5 11 12 16 18 21 22 24 25 39
 424: 33 8 9 51 53
 425: 62 65 66 67 68 69 70 71 72 73 74 75 76 77 78 79 80 81 82 83 84 85 86 87 88 89 90 92 93 94 95 97 98 99 100 101 103 104 108 109 116 117 119 120 121 122 124 125 126 127 130 131 132 133 135 138
 426: 56 6 7 55 141 143
 427: 72 47 96
 428: 7 67 68 69 76 78 79 80 84 92 93 94 95 101 130 131 138
 429: 61 83 116 117 120 122 127
 430: 75 61 62 64 65 66 67 68 69 70 71 72 73 74 75 76 77 78 79 80 81 82 83 84 85 86 87 88 89 90 92 93 94 95 97 98 99 100 101 103 104 105 106 107 108 109 110 111 112 113 114 115 116 117 119 120 121 122 124 125 126 127 128 129 130 131 132 133 135 138
 431: 18 1 48 49 50 91 136 140
 432: 40 67 68 69 76 78 79 80 81 84 89 90 92 93 94 95 99 100 101 119 121 124 125 130 131 135 138
 433: 18 0 2 3 4 5 8 9 11 12 13 14 15 16 17 18 19 20 21 22 23 24 25 26 27 30 31 32 33 34 35 36 37 38 39 40 41 42 43 44 45 46 51 52 53 54 55 56 57 58 59 60 102 118 123 134 137 139 141 142 143 144
 434: 9 0 2 3 4 5 8 9 11 12 13 14 15 16 17 18 19 20 21 22 23 24 25 26 27 30 31 32 33 34 35 36 37 38 39 40 41 42 43 44 45 46 51 53 55 56 57 58 59 60 102 118 123 134 137 139 141 142 143 144
 435: 9 0 2 3 4 13 14 15 17 19 20 26 27 30 31 32 33 34 35 36 37 38 40 41 42 43 44 45 46 55 56 57 58 59 60 102 118 123 134 137 139 141 142 143 144
 436: 9 0 2 3 4 13 14 15 17 19 20 26 27 30 31 32 33 34 35 36 37 38 40 41 42 43 44 45 46 56 57 58 59 60 102 118 123 134 137 139 142 144
 437: 9 0 2 13 14 15 17 19 20 26 27 30 31 32 33 34 35 36 37 38 40 41 42 43 44 45 46 56 57 58 59 60 102 118 123 134 139 142 144
 438: 8 0 2 13 14 15 17 19 20 26 27 30 31 32 33 34 35 36 37 38 40 41 42 43 44 45 46 56 59 60 144
 439: 22 1 6 7 13 14 15 17 19 20 26 27 30 31 32 33 34 35 36 37 38 40 41 42 43 44 45 46 91 144
 440: 8 1 5 6 7 8 9 11 12 16 18 21 22 23 24 25 28 29 39 51 52 53 54 91
 441: 10 0 1 2 3 4 5 6 7 8 9 11 12 16 18 21 22 23 24 25 28 29 39 51 52 53 54 55 56 57 58 59 60 91 102 118 123 134 137 139 141 142 143
 442: 4 0 2 3 4 55 56 57 58 59 60 137 141 143
 443: 33 0 2 3 4 56 57 58 59 60 137
 444: 32 3 4 56 57 58 137
 445: 5 65 66 67 68 69 70 71 75 77 78 79 80 81 82 84 85 86 87 88 92 93 94 95 97 98 99 100 101 103 104 108 109 119 121 124 125 126 130 131 132 133
 446: 7 75 108 109
 447: 28 65 66 70 71 75 77 85 86 87 88 97 98 103 104 108 109 126 132 133
 448: 21 72 73 122 127
 449: 5 72 73 83 122 127
 450: 24 72 73 83 116 117 120 122 127
 451: 7 0 1 2 3 4 5 6 7 8 9 10 11 12 13 14 15 16 17 18 19 20 21 22 23 24 25 26 27 28 29 30 31 32 33 34 35 36 37 38 39 40 41 42 43 44 45 46 50 51 52 53 54 55 56 57 58 59 60 91 102 118 123 134 136 137 139 140 141 142 143 144
 452: 34 0 1 2 3 4 5 6 7 8 9 10 11 12 13 14 15 16 17 18 19 20 21 22 23 24 25 26 27 28 29 30 31 32 33 34 35 36 37 38 39 40 41 42 43 44 45 46 51 52 53 54 55 56 57 58 59 60 91 102 118 123 134 137 139 141 142 143 144
 453: 2 74 116 117 120
 454: 22 64 81 82 99 100 105 106 107 110 111 112 113 114 115 119 121 124 125 128 129
 455: 32 64 67 68 69 76 78 79 80 81 82 84 89 90 92 93 94 95 99 100 101 105 106 107 110 111 112 113 114 115 119 121 124 125 128 129 130 131 135 138
 456: 3 10 48 49 50 136 140
 457: 1 11 12 16 18 21 22 23 24 25 39
 458: 3 65 66 67 68 69 70 71 75 76 77 78 79 80 81 82 84 85 86 87 88 89 90 92 93 94 95 96 97 98 99 100 101 103 104 108 109 119 121 124 125 126 130 131 132 133 135 138
 459: 33 5 6 7 8 9 11 12 16 18 21 22 23 24 25 39 51 52 53 54 55 143
 460: 2 0 2 28 29 48 49 50 59 60 136 140
 461: 10 1 10 48 49 91
 462: 75 72 73 74 83 116 117 120
 463: 2 1 10 13 14 15 17 19 20 26 27 30 31 32 33 34 35 36 37 38 40 41 42 43 44 45 46 48 49 50 91 136 140 144
 464: 4 65 66 70 87 88 108 109 126 132 133
 465: 19 5 11 12 16 18 24 25 39
 466: 3 19 20 26 27 35 40 41 42 43 44
 467: 8 13 14 19 20 27 32 33 34 42 43 45 46
 468: 54 0 2 15 17 59 60 144
 469: 57 19 20 42 43
 470: 48 13 14 19 20 32 33 34 40 41 42 43 45 46
 471: 1 3 4 15 17 56 137 144
 472: 50 15 144
 473: 24 47 63
 474: 8 0 2 5 8 9 11 12 16 18 21 22 23 24 25 28 29 39 51 52 53 54 59 60
 475: 6 65 66 70 71 75 77 85 86 87 88 103 104 108 109 126 132 133
 476: 4 3 4 5 6 7 8 9 11 12 16 18 21 22 23 24 25 39 51 52 53 54 55 143
 477: 2 67 68 80 101
 478: 8 64 67 68 69 78 79 80 84 92 93 94 95 101 105 106 107 110 111 112 113 114 115 128 129 130 131
 479: 10 64 67 68 69 76 78 79 80 84 89 90 92 93 94 95 101 105 106 107 110 111 112 113 114 115 128 129 130 131 135 138
 480: 27 74 83
 481: 1 0 2 3 4 5 6 7 8 9 10 11 12 13 14 15 16 17 18 19 20 21 22 23 24 25 26 27 28 29 30 31 32 33 34 35 36 37 38 39 40 41 42 43 44 45 46 48 49 50 51 52 53 54 55 56 57 58 59 60 102 118 123 134 136 137 139 140 141 142 143 144
 482: 2 28 29 48 49 50 136 140
 483: 10 0 1 2 3 4 5 6 7 8 9 11 12 13 14 15 16 17 18 19 20 21 22 23 24 25 26 27 30 31 32 33 34 35 36 37 38 39 40 41 42 43 44 45 46 51 52 53 54 55 56 57 58 59 60 91 102 118 123 134 137 139 141 142 143 144
 484: 26 0 2 3 4 5 8 9 11 12 16 18 21 22 23 24 25 39 51 52 53 54 55 56 57 58 59 60 102 118 123 134 137 139 141 142 143
 485: 31 0 2 3 4 56 57 58 59 60 102 118 123 134 137 139 142
 486: 2 69 84
 487: 13 6 7 28 29 52 54 55 141 143
 488: 13 3 4 6 7 28 29 52 54 55 141 143
 489: 7 0 1 2 3 4 5 6 7 8 9 10 11 12 13 14 15 16 17 18 19 20 21 22 23 24 25 26 27 28 29 30 31 32 33 34 35 36 37 38 39 40 41 42 43 44 45 46 48 49 51 52 53 54 55 56 57 58 59 60 91 102 118 123 134 137 139 141 142 143 144
 490: 3 85 86 108 109
 491: 36 0 2 3 4 5 6 7 8 9 11 12 13 14 15 16 17 18 19 20 21 22 23 24 25 26 27 28 29 30 31 32 33 34 35 36 37 38 39 40 41 42 43 44 45 46 51 52 53 54 55 59 60 141 143 144
 492: 35 5 8 9 11 12 13 14 15 16 17 18 19 20 21 22 23 24 25 26 27 30 31 32 33 34 35 36 37 38 39 40 41 42 43 44 45 46 51 53 144
 493: 33 3 4 5 8 9 11 12 13 14 15 16 17 18 19 20 21 22 23 24 25 26 27 30 31 32 33 34 35 36 37 38 39 40 41 42 43 44 45 46 51 53 55 141 143 144
 494: 2 64 67 68 69 72 73 74 76 78 79 80 83 84 89 90 92 93 94 95 96 101 105 106 107 110 111 112 113 114 115 116 117 120 122 127 128 129 130 131 135 138
 495: 19 71 77 81 82 99 100 103 104 119 121 124 125
 496: 2 15 17 55 56 137 141 143 144
 497: 20 5 11 12 16 18 21 22 23 24 25 39 51 53
 498: 23 48 49 140
 499: 8 65 66 67 68 69 70 75 76 78 79 80 84 85 86 87 88 89 90 92 93 94 95 97 98 101 108 109 126 130 131 132 133 135 138
 500: 1 19 20 42 43 45 46
 501: 20 27 44
 502: 4 57 58 102 118 123 134 137 139 142
 503: 4 3 4 55 57 58 102 118 123 134 137 139 141 142 143
 504: 7 3 4 5 6 7 8 9 11 12 13 14 15 16 17 18 19 20 21 22 23 24 25 26 27 28 29 30 31 32 33 34 35 36 37 38 39 40 41 42 43 44 45 46 51 52 53 54 55 56 57 58 102 118 123 134 137 139 141 142 143 144
 505: 10 3 4 5 8 9 11 12 16 18 21 22 23 24 25 39 51 53 55 141 143
 506: 10 3 4 5 6 7 8 9 11 12 13 14 15 16 17 18 19 20 21 22 23 24 25 26 27 30 31 32 33 34 35 36 37 38 39 40 41 42 43 44 45 46 51 53 55 141 143 144
 507: 5 82 97 98
 508: 4 65 66 67 68 69 70 71 75 76 77 78 79 80 82 84 85 86 87 88 89 90 92 93 94 95 97 98 101 103 104 108 109 126 130 131 132 133 135 138
 509: 19 72 73 116 117 120
 510: 16 0 2 3 4 55 57 58 59 60 102 118 123 134 137 139 141 142 143
 511: 15 0 2 3 4 57 58 59 60 102 118 123 134 137 139 142
 512: 1 74 96
 513: 1 74 83 96 122 127
 514: 1 72 73 74 83 96 122 127
 515: 2 81 82 99 100 119 121 124 125
 516: 7 72 73 74 83 122
 517: 4 57 58 137
 518: 2 3 4 6 7 13 14 15 17 19 20 26 27 30 31 32 33 34 35 36 37 38 40 41 42 43 44 45 46 55 56 57 58 102 118 123 134 137 139 141 142 143 144
 519: 7 13 14 19 20 26 27 32 33 34 35 36 37 38 42 43 44 45 46
 520: 6 0 2 3 4 15 17 28 29 56 57 58 59 60 102 118 123 134 137 139 141 142 144
 521: 5 3 4 57 58 102 118 123 134 139 142
 522: 13 3 4 15 17 56 57 58 102 118 123 134 137 139 141 142 144
 523: 1 73 74
 524: 6 64 65 66 70 71 75 76 77 81 82 85 86 87 88 89 90 96 97 98 99 100 103 104 105 106 107 108 109 110 111 112 113 114 115 119 121 124 125 126 128 129 132 133 135 138
 525: 1 65 66 70 75 76 85 86 87 88 89 90 97 98 108 109 126 132 133 135 138
 526: 4 0 2 3 4 15 17 52 54 55 56 57 58 59 60 102 118 123 134 137 139 141 142 143 144
 527: 1 61 62 63 64 65 66 67 68 69 70 71 72 73 74 75 76 77 78 79 80 81 82 83 84 85 86 87 88 89 90 92 93 94 95 96 97 98 99 100 101 103 104 105 106 107 108 109 110 111 112 113 114 115 116 117 119 120 121 122 124 125 126 127 128 129 130 131 132 133 135 138
 528: 4 65 66 67 68 69 70 75 76 78 79 80 81 84 85 86 87 88 89 90 92 93 94 95 97 98 99 100 101 108 109 119 121 124 125 126 130 131 132 133 135 138
 nsplits: 529
 ntax: 145
UFBootSplit1:
 000: 1 0 2 3 4 5 8 9 11 12 16 18 21 22 23 24 25 39 51 53 55 56 57 58 59 60 102 118 123 134 137 139 141 142 143
 001: 1 0 2 28 29 57 58 59 60 102 118 123 134 139 142
 002: 1000 1 91
 003: 1 3 4 5 8 9 11 12 16 18 21 22 23 24 25 28 29 39 51 52 53 54 55 102 118 123 134 137 139 141 142 143
 004: 1 3 4 5 6 7 8 9 11 12 13 14 16 18 19 20 21 22 23 24 25 26 27 30 31 32 33 34 35 36 37 38 39 40 41 42 43 44 45 46 51 52 53 54 55 56 137 141 143
 005: 1000 6 7
 006: 110 1 6 7 91
 007: 1 3 4 56 57 58
 008: 1 74 83 116 117 120 122 127
 009: 2 67 68 69 80
 010: 1 3 4 15 17 55 56 57 58 102 118 123 134 137 139 141 142 143 144
 011: 1000 61 62
 012: 2 64 71 77 81 99 100 103 104 105 106 107 110 111 112 113 114 115 119 121 124 125 128 129
 013: 1 1 10 28 29 48 49 50 91 136 140
 014: 1000 64 107
 015: 1 105 106 110 112 113 128 129
 016: 1 117 120
 017: 1000 111 115
 018: 1000 64 107 111 115
 019: 1 0 1 2 3 4 5 6 7 8 9 11 12 13 14 15 16 17 18 19 20 21 22 23 24 25 26 27 28 29 30 31 32 33 34 35 36 37 38 39 40 41 42 43 44 45 46 50 51 52 53 54 55 56 57 58 59 60 91 102 118 123 134 136 137 139 141 142 143 144
 020: 1000 64 107 111 114 115
 021: 1 19 20 26 27 35 40 41 44
 022: 1 5 24 25
 023: 1000 105 106
 024: 1 102 123 134
 025: 1 13 14 32 33 34 42 45 46
 026: 1000 128 129
 027: 999 105 106 128 129
 028: 1 65 66 67 68 69 70 71 72 73 74 75 77 78 79 80 81 82 83 84 85 86 87 88 92 93 94 95 97 98 99 100 101 103 104 108 109 116 117 119 120 121 122 124 125 126 127 130 131 132 133
 029: 2 0 2 3 4 55 56 57 58 59 60 137 141 143
 030: 1000 112 113
 031: 998 105 106 112 113 128 129
 032: 960 64 105 106 107 111 112 113 114 115 128 129
 033: 1 3 4 5 6 7 8 9 11 12 13 14 15 16 17 18 19 20 21 22 23 24 25 26 27 30 31 32 33 34 35 36 37 38 39 40 41 42 43 44 45 46 51 52 53 54 55 56 57 58 137 141 143 144
 034: 1000 64 105 106 107 110 111 112 113 114 115 128 129
 035: 1 8 9 11 12 16 18 23 24 25 39
 036: 1 0 1 2 3 4 5 6 7 8 9 11 12 13 14 15 16 17 18 19 20 21 22 23 24 25 26 27 28 29 30 31 32 33 34 35 36 37 38 39 40 41 42 43 44 45 46 50 51 52 53 54 55 56 57 58 59 60 63 91 102 118 123 134 136 137 139 140 141 142 143 144
 037: 1000 81 100
 038: 3 61 62 64 65 66 67 68 69 70 71 75 76 77 78 79 80 81 82 84 85 86 87 88 89 90 92 93 94 95 96 97 98 99 100 101 103 104 105 106 107 108 109 110 111 112 113 114 115 119 121 124 125 126 128 129 130 131 132 133 135 138
 039: 1 64 67 68 69 71 76 77 78 79 80 82 84 89 90 92 93 94 95 101 103 104 105 106 107 110 111 112 113 114 115 128 129 130 131 135 138
 040: 996 99 121
 041: 1 0 2 3 4 5 6 7 8 9 11 12 13 14 15 16 17 18 19 20 21 22 23 24 25 26 27 28 29 30 31 32 33 34 35 36 37 38 39 40 41 42 43 44 45 46 51 52 53 54 55 56 57 58 59 60 137 141 143 144
 042: 1 67 68 69 72 73 74 76 78 79 80 83 84 89 90 92 93 94 95 96 101 116 117 120 122 127 130 131 135 138
 043: 1 67 68 69 76 80 84 89 90 92 93 94 95 101 130 131 135 138
 044: 1000 124 125
 045: 991 119 124 125
 046: 999 99 119 121 124 125
 047: 999 81 99 100 119 121 124 125
 048: 1 0 3 4 5 6 7 8 9 11 12 13 14 15 16 17 18 19 20 21 22 23 24 25 26 27 30 31 32 33 34 35 36 37 38 39 40 41 42 43 44 45 46 51 52 53 54 55 56 57 58 60 102 118 123 134 137 139 141 142 143 144
 049: 94 81 96 99 100 119 121 124 125
 050: 11 64 81 96 99 100 105 106 107 110 111 112 113 114 115 119 121 124 125 128 129
 051: 4 65 66 70 71 75 76 77 81 82 85 86 87 88 89 90 97 98 99 100 103 104 108 109 119 121 124 125 126 132 133 135 138
 052: 1 71 77 81 96 99 100 103 104 119 121 124 125
 053: 1 118 123 139
 054: 1 0 1 2 48 49 50 56 57 58 59 60 91 102 118 123 134 136 137 139 140 142
 055: 1000 103 104
 056: 1000 77 103 104
 057: 999 71 77 103 104
 058: 1 1 6 7 13 14 15 17 19 20 26 27 28 29 30 31 32 33 34 35 36 37 38 40 41 42 43 44 45 46 91 144
 059: 773 71 77 82 103 104
 060: 16 64 71 77 81 82 96 99 100 103 104 105 106 107 110 111 112 113 114 115 119 121 124 125 128 129
 061: 4 61 62 64 96 105 106 107 110 111 112 113 114 115 128 129
 062: 5 61 62 96
 063: 1000 65 66
 064: 2 0 2 3 4 5 8 9 11 12 16 18 21 22 23 24 25 39 51 52 53 54 55 57 58 59 60 102 118 123 134 137 139 141 142 143
 065: 6 67 68 69 71 72 73 74 77 78 79 80 81 83 84 92 93 94 95 99 100 101 103 104 116 117 119 120 121 122 124 125 127 130 131
 066: 6 67 68 69 72 73 74 78 79 80 83 84 92 93 94 95 101 116 117 120 122 127 130 131
 067: 1000 87 88
 068: 6 64 76 82 89 90 105 106 107 110 111 112 113 114 115 128 129 135 138
 069: 983 87 88 126
 070: 1 3 4 6 7 13 14 15 17 19 20 26 27 28 29 30 31 32 33 34 35 36 37 38 40 41 42 43 44 45 46 52 54 55 141 143 144
 071: 2 5 6 7 8 9 11 12 16 18 21 22 23 24 25 28 29 39 51 53
 072: 999 132 133
 073: 998 87 88 126 132 133
 074: 988 70 87 88 126 132 133
 075: 1000 65 66 70 87 88 126 132 133
 076: 1 5 8 9 11 12 16 18 21 22 23 24 25 28 29 39 51 53
 077: 1 5 6 7 8 9 11 12 13 14 16 18 19 20 21 22 23 24 25 26 27 30 31 32 33 34 35 36 37 38 39 40 41 42 43 44 45 46
 078: 2 26 27
 079: 982 85 86
 080: 970 75 85 86
 081: 2 70 132 133
 082: 1 87 88 126 133
 083: 1000 108 109
 084: 979 75 85 86 108 109
 085: 1000 65 66 70 75 85 86 87 88 108 109 126 132 133
 086: 1 6 7 28 29 55 141 143
 087: 3 0 3 4 60
 088: 1000 97 98
 089: 973 65 66 70 75 85 86 87 88 97 98 108 109 126 132 133
 090: 45 64 65 66 70 71 75 77 81 82 85 86 87 88 96 97 98 99 100 103 104 105 106 107 108 109 110 111 112 113 114 115 119 121 124 125 126 128 129 132 133
 091: 3 0 3 4 5 6 7 8 9 11 12 16 18 21 22 23 24 25 28 29 39 51 52 53 54 55 60 141 143
 092: 3 0 3 4 5 6 7 8 9 11 12 13 14 15 16 17 18 19 20 21 22 23 24 25 26 27 28 29 30 31 32 33 34 35 36 37 38 39 40 41 42 43 44 45 46 51 52 53 54 55 60 141 143 144
 093: 1 13 14 32 33
 094: 1000 68 80
 095: 1000 67 68 80
 096: 4 72 73 83 116 117 120 127
 097: 1 10 63
 098: 635 69 101
 099: 1 0 56 57 58 60 137
 100: 1 72 73 83 96 122 127
 101: 1000 130 131
 102: 815 69 101 130 131
 103: 828 67 68 69 80 101 130 131
 104: 1 83 96 127
 105: 964 67 68 69 80 84 101 130 131
 106: 1 83 96
 107: 1 13 14 32 33 34 46
 108: 1000 92 94
 109: 1 65 66 70 71 72 73 74 75 77 83 85 86 87 88 97 98 103 104 108 109 116 117 120 122 126 127 132 133
 110: 1 0 2 3 4 5 6 7 8 9 11 12 13 14 15 16 17 18 19 20 21 22 23 24 25 26 27 30 31 32 33 34 35 36 37 38 39 40 41 42 43 44 45 46 51 52 53 54 55 56 59 60 102 118 123 134 137 139 141 142 143 144
 111: 1000 93 95
 112: 1000 92 93 94 95
 113: 993 67 68 69 80 84 92 93 94 95 101 130 131
 114: 2 1 5 6 7 8 9 11 12 16 18 21 22 23 24 25 28 29 39 51 52 53 54 55 91 141 143
 115: 6 1 5 6 7 8 9 11 12 16 18 21 22 23 24 25 28 29 39 51 52 53 54 91
 116: 1000 78 79
 117: 995 67 68 69 78 79 80 84 92 93 94 95 101 130 131
 118: 5 116 120
 119: 1 0 2 3 4 52 54 55 57 58 59 60 102 118 123 134 137 139 141 142 143
 120: 1000 76 138
 121: 1 0 2 3 4 5 6 7 8 9 11 12 13 14 15 16 17 18 19 20 21 22 23 24 25 26 27 30 31 32 33 34 35 36 37 38 39 40 41 42 43 44 45 46 48 49 50 51 52 53 54 55 56 57 58 59 60 102 118 123 134 136 137 139 140 141 142 143 144
 122: 2 6 7 13 14 19 20 26 27 30 31 32 33 34 35 36 37 38 40 41 42 43 44 45 46 55 143
 123: 1000 89 90
 124: 2 0 1 2 3 4 5 6 7 8 9 10 11 12 13 14 15 16 17 18 19 20 21 22 23 24 25 26 27 28 29 30 31 32 33 34 35 36 37 38 39 40 41 42 43 44 45 46 48 49 51 52 53 54 55 56 57 58 59 60 91 102 118 123 134 137 139 141 142 143 144
 125: 1000 89 90 135
 126: 968 76 89 90 135 138
 127: 937 67 68 69 76 78 79 80 84 89 90 92 93 94 95 101 130 131 135 138
 128: 54 64 65 66 67 68 69 70 71 75 76 77 78 79 80 81 82 84 85 86 87 88 89 90 92 93 94 95 96 97 98 99 100 101 103 104 105 106 107 108 109 110 111 112 113 114 115 119 121 124 125 126 128 129 130 131 132 133 135 138
 129: 4 116 117 120 122 127
 130: 3 67 68 69 71 76 77 78 79 80 81 84 89 90 92 93 94 95 99 100 101 103 104 119 121 124 125 130 131 135 138
 131: 992 72 73
 132: 1 15 17 56 57 58 137 141 144
 133: 462 72 73 122
 134: 7 72 74
 135: 3 65 66 87 88 126 132 133
 136: 5 1 10 13 14 15 17 19 20 26 27 30 31 32 33 34 35 36 37 38 40 41 42 43 44 45 46 91 144
 137: 1 3 4 55 137 141 143
 138: 994 116 117
 139: 1 77 81 99 100 103 104 119 121 124 125
 140: 1000 116 117 120
 141: 481 83 116 117 120
 142: 40 74 83 116 117 120
 143: 464 72 73 74 83 116 117 120 122
 144: 6 1 10 48 49 91
 145: 997 72 73 74 83 116 117 120 122 127
 146: 895 64 65 66 67 68 69 70 71 72 73 74 75 76 77 78 79 80 81 82 83 84 85 86 87 88 89 90 92 93 94 95 96 97 98 99 100 101 103 104 105 106 107 108 109 110 111 112 113 114 115 116 117 119 120 121 122 124 125 126 127 128 129 130 131 132 133 135 138
 147: 917 61 62 64 65 66 67 68 69 70 71 72 73 74 75 76 77 78 79 80 81 82 83 84 85 86 87 88 89 90 92 93 94 95 96 97 98 99 100 101 103 104 105 106 107 108 109 110 111 112 113 114 115 116 117 119 120 121 122 124 125 126 127 128 129 130 131 132 133 135 138
 148: 979 47 61 62 64 65 66 67 68 69 70 71 72 73 74 75 76 77 78 79 80 81 82 83 84 85 86 87 88 89 90 92 93 94 95 96 97 98 99 100 101 103 104 105 106 107 108 109 110 111 112 113 114 115 116 117 119 120 121 122 124 125 126 127 128 129 130 131 132 133 135 138
 149: 1 81 96 100
 150: 986 47 61 62 63 64 65 66 67 68 69 70 71 72 73 74 75 76 77 78 79 80 81 82 83 84 85 86 87 88 89 90 92 93 94 95 96 97 98 99 100 101 103 104 105 106 107 108 109 110 111 112 113 114 115 116 117 119 120 121 122 124 125 126 127 128 129 130 131 132 133 135 138
 151: 864 0 1 2 3 4 5 6 7 8 9 11 12 13 14 15 16 17 18 19 20 21 22 23 24 25 26 27 28 29 30 31 32 33 34 35 36 37 38 39 40 41 42 43 44 45 46 48 49 50 51 52 53 54 55 56 57 58 59 60 91 102 118 123 134 136 137 139 140 141 142 143 144
 152: 1 0 2 3 4 56 57 58 59 60 102 118 123 134 137 139 141 142
 153: 7 0 1 2 3 4 5 6 7 8 9 11 12 16 18 21 22 23 24 25 28 29 39 51 52 53 54 55 56 57 58 59 60 91 102 118 123 134 137 139 141 142 143
 154: 1000 48 49
 155: 1 1 6 7 13 14 15 17 19 20 26 27 30 31 32 33 34 35 36 37 38 40 41 42 43 44 45 46 55 56 91 141 143 144
 156: 5 11 12 16 18 23 39
 157: 1000 50 136
 158: 1 81 99 100 121
 159: 980 50 136 140
 160: 929 48 49 50 136 140
 161: 652 0 1 2 3 4 5 6 7 8 9 11 12 13 14 15 16 17 18 19 20 21 22 23 24 25 26 27 28 29 30 31 32 33 34 35 36 37 38 39 40 41 42 43 44 45 46 51 52 53 54 55 56 57 58 59 60 91 102 118 123 134 137 139 141 142 143 144
 162: 89 0 2 3 4 5 8 9 11 12 13 14 15 16 17 18 19 20 21 22 23 24 25 26 27 28 29 30 31 32 33 34 35 36 37 38 39 40 41 42 43 44 45 46 51 52 53 54 55 56 57 58 59 60 102 118 123 134 137 139 141 142 143 144
 163: 2 3 4 5 8 9 11 12 16 18 21 22 23 24 25 28 29 39 51 52 53 54 137
 164: 2 0 2 3 4 5 8 9 11 12 16 18 21 22 23 24 25 28 29 39 51 52 53 54 57 58 59 60 102 118 123 134 137 139 142
 165: 1000 13 14
 166: 2 13 14 15 17 19 20 26 27 30 31 32 33 34 35 36 37 38 40 41 42 43 44 45 46 55 56 141 143 144
 167: 999 13 14 32
 168: 2 55 56 141 143
 169: 7 64 67 68 69 71 72 73 74 76 77 78 79 80 81 82 83 84 89 90 92 93 94 95 99 100 101 103 104 105 106 107 110 111 112 113 114 115 116 117 119 120 121 122 124 125 127 128 129 130 131 135 138
 170: 999 33 34
 171: 927 13 14 32 33 34
 172: 3 3 4 6 7 55 141 143
 173: 1 19 20 40 41 42 43
 174: 999 45 46
 175: 999 13 14 32 33 34 45 46
 176: 1 119 121 124 125
 177: 6 13 14 19 20 32 33 34 45 46
 178: 999 42 43
 179: 684 13 14 32 33 34 42 43 45 46
 180: 1 72 73 74 83 96 116 117 120 122
 181: 1 74 83 96 116 117 120
 182: 1000 40 41
 183: 70 13 14 32 33 34 40 41 42 43 45 46
 184: 3 0 2 3 4 6 7 28 29 52 54 55 56 57 58 59 60 102 118 123 134 137 139 141 142 143
 185: 1 0 2 3 4 5 6 7 8 9 11 12 16 18 21 22 23 24 25 28 29 39 51 52 53 54 55 59 60 141 143
 186: 1000 19 20
 187: 2 13 14 19 20 26 27 32 33 34 35 36 37 40 41 42 43 44 45 46
 188: 1 3 4 5 6 7 8 9 11 12 13 14 15 16 17 18 19 20 21 22 23 24 25 26 27 30 31 32 33 34 35 36 37 38 39 40 41 42 43 44 45 46 51 52 53 54 55 137 141 143 144
 189: 968 26 44
 190: 4 15 17 56 57 58 102 118 123 134 139 141 142 144
 191: 688 26 27 44
 192: 73 19 20 26 27 44
 193: 4 11 12 16 18
 194: 348 19 20 26 27 35 44
 195: 984 13 14 19 20 26 27 32 33 34 35 40 41 42 43 44 45 46
 196: 2 72 73 116 117 120 122 127
 197: 5 0 2 13 14 15 17 19 20 26 27 30 31 32 33 34 35 36 37 38 40 41 42 43 44 45 46 56 59 60 144
 198: 1000 36 37
 199: 5 0 2 13 14 15 17 19 20 26 27 30 31 32 33 34 35 36 37 38 40 41 42 43 44 45 46 56 57 58 59 60 102 118 123 134 139 142 144
 200: 998 36 37 38
 201: 1000 13 14 19 20 26 27 32 33 34 35 36 37 38 40 41 42 43 44 45 46
 202: 5 0 2 3 4 13 14 15 17 19 20 26 27 30 31 32 33 34 35 36 37 38 40 41 42 43 44 45 46 56 57 58 59 60 102 118 123 134 137 139 142 144
 203: 5 0 2 3 4 13 14 15 17 19 20 26 27 30 31 32 33 34 35 36 37 38 40 41 42 43 44 45 46 55 56 57 58 59 60 102 118 123 134 137 139 141 142 143 144
 204: 1000 30 31
 205: 1000 13 14 19 20 26 27 30 31 32 33 34 35 36 37 38 40 41 42 43 44 45 46
 206: 5 0 2 3 4 5 8 9 11 12 13 14 15 16 17 18 19 20 21 22 23 24 25 26 27 30 31 32 33 34 35 36 37 38 39 40 41 42 43 44 45 46 51 53 55 56 57 58 59 60 102 118 123 134 137 139 141 142 143 144
 207: 2 6 7 15 17 144
 208: 917 15 17
 209: 3 0 2 3 4 5 6 7 8 9 11 12 13 14 16 18 19 20 21 22 23 24 25 26 27 28 29 30 31 32 33 34 35 36 37 38 39 40 41 42 43 44 45 46 51 52 53 54 55 56 57 58 59 60 102 118 123 134 137 139 141 142 143
 210: 1000 15 17 144
 211: 676 13 14 15 17 19 20 26 27 30 31 32 33 34 35 36 37 38 40 41 42 43 44 45 46 144
 212: 1 65 66 70 71 75 77 82 85 86 87 88 103 104 108 109 126 132 133
 213: 88 13 14 15 17 19 20 26 27 30 31 32 33 34 35 36 37 38 40 41 42 43 44 45 46 56 144
 214: 99 0 2 3 4 5 8 9 11 12 16 18 21 22 23 24 25 28 29 39 51 52 53 54 55 57 58 59 60 102 118 123 134 137 139 141 142 143
 215: 1 102 134 139
 216: 8 15 17 56 57 58 102 118 123 134 137 139 142 144
 217: 1000 3 4
 218: 1 1 6 7 15 17 91 144
 219: 199 3 4 137
 220: 6 67 68 69 78 79 80 92 93 94 95 101 130 131
 221: 4 0 2 15 17 56 59 60 144
 222: 47 5 23
 223: 2 5 6 7 8 9 11 12 13 14 16 18 19 20 21 22 23 24 25 26 27 30 31 32 33 34 35 36 37 38 39 40 41 42 43 44 45 46 51 53 55 141 143
 224: 6 13 14 19 20 26 27 32 33 34 35 36 37 38 42 43 44 45 46
 225: 1000 11 12
 226: 1 3 4 5 6 7 8 9 11 12 13 14 16 18 19 20 21 22 23 24 25 26 27 30 31 32 33 34 35 36 37 38 39 40 41 42 43 44 45 46 51 52 53 54 55 57 58 102 118 123 134 139 141 142 143
 227: 2 101 130 131
 228: 1000 16 18
 229: 2 65 66 70 75 81 85 86 87 88 97 98 99 100 108 109 119 121 124 125 126 132 133
 230: 996 16 18 39
 231: 1000 11 12 16 18 39
 232: 8 0 3 4 5 6 7 8 9 11 12 13 14 15 16 17 18 19 20 21 22 23 24 25 26 27 28 29 30 31 32 33 34 35 36 37 38 39 40 41 42 43 44 45 46 51 52 53 54 55 56 57 58 60 102 118 123 134 137 139 141 142 143 144
 233: 1 67 68 69 80 92 93 94 95 101
 234: 1000 24 25
 235: 978 11 12 16 18 24 25 39
 236: 2 67 68 80 92 93 94 95
 237: 7 0 2 3 4 5 6 7 8 9 11 12 13 14 16 18 19 20 21 22 23 24 25 26 27 30 31 32 33 34 35 36 37 38 39 40 41 42 43 44 45 46 51 52 53 54 55 57 58 59 60 102 118 123 134 137 139 141 142 143
 238: 1000 21 22
 239: 56 11 12 16 18 21 22 24 25 39
 240: 996 5 11 12 16 18 21 22 23 24 25 39
 241: 14 1 6 7 28 29 91
 242: 5 67 68 69 80 101
 243: 1000 8 9
 244: 951 5 8 9 11 12 16 18 21 22 23 24 25 39
 245: 1 0 2 50 56 57 58 59 60 102 118 123 134 136 137 139 140 142
 246: 1 64 67 68 69 76 78 79 80 82 84 89 90 92 93 94 95 101 105 106 107 110 111 112 113 114 115 128 129 130 131 135 138
 247: 1000 51 53
 248: 999 5 8 9 11 12 16 18 21 22 23 24 25 39 51 53
 249: 4 23 24 25
 250: 1 0 2 15 17 28 29 56 57 58 59 60 102 118 123 134 137 139 141 142 144
 251: 1000 52 54
 252: 133 5 8 9 11 12 16 18 21 22 23 24 25 39 51 52 53 54
 253: 3 99 119 124 125
 254: 2 64 65 66 67 68 69 70 71 75 76 77 78 79 80 81 82 84 85 86 87 88 89 90 92 93 94 95 99 100 101 103 104 105 106 107 108 109 110 111 112 113 114 115 119 121 124 125 126 128 129 130 131 132 133 135 138
 255: 1000 55 143
 256: 2 10 47
 257: 935 55 141 143
 258: 45 5 8 9 11 12 16 18 21 22 23 24 25 39 51 52 53 54 55 141 143
 259: 40 3 4 5 8 9 11 12 16 18 21 22 23 24 25 39 51 52 53 54 55 137 141 143
 260: 2 78 79 92 93 94 95
 261: 2 72 73 83 122 127
 262: 1000 57 58
 263: 1 67 68 69 76 78 79 80 81 82 84 89 90 92 93 94 95 99 100 101 119 121 124 125 130 131 135 138
 264: 4 81 82 99 100 119 121 124 125
 265: 1000 102 134
 266: 4 56 57 58 102 118 123 134 139 142
 267: 11 5 8 9 11 12 16 18 21 22 23 24 25 39 51 53 55 141 143
 268: 998 123 139
 269: 992 102 123 134 139
 270: 7 64 76 81 82 89 90 99 100 105 106 107 110 111 112 113 114 115 119 121 124 125 128 129 135 138
 271: 1000 102 118 123 134 139
 272: 1 64 76 81 82 99 100 105 106 107 110 111 112 113 114 115 119 121 124 125 128 129 138
 273: 1000 102 118 123 134 139 142
 274: 313 57 58 102 118 123 134 139 142
 275: 39 3 4 5 8 9 11 12 16 18 21 22 23 24 25 39 51 52 53 54 55 57 58 102 118 123 134 137 139 141 142 143
 276: 79 0 2 28 29 59 60
 277: 1 13 14 32 33 34 40 41 45 46
 278: 9 65 66 70
 279: 1000 28 29
 280: 980 0 2 59 60
 281: 11 61 62 64 65 66 67 68 69 70 71 75 76 77 78 79 80 81 82 84 85 86 87 88 89 90 92 93 94 95 97 98 99 100 101 103 104 105 106 107 108 109 110 111 112 113 114 115 119 121 124 125 126 128 129 130 131 132 133 135 138
 282: 1 61 62 65 66 67 68 69 70 71 72 73 74 75 76 77 78 79 80 81 82 83 84 85 86 87 88 89 90 92 93 94 95 97 98 99 100 101 103 104 108 109 116 117 119 120 121 122 124 125 126 127 130 131 132 133 135 138
 283: 1000 2 59
 284: 1000 0 60
 285: 2 72 73 127
 286: 2 3 4 5 6 7 8 9 11 12 13 14 15 16 17 18 19 20 21 22 23 24 25 26 27 28 29 30 31 32 33 34 35 36 37 38 39 40 41 42 43 44 45 46 51 52 53 54 55 137 141 143 144
 287: 39 64 107 110 111 114 115
 288: 159 64 81 99 100 105 106 107 110 111 112 113 114 115 119 121 124 125 128 129
 289: 91 64 71 77 81 82 99 100 103 104 105 106 107 110 111 112 113 114 115 119 121 124 125 128 129
 290: 90 64 67 68 69 71 76 77 78 79 80 81 82 84 89 90 92 93 94 95 99 100 101 103 104 105 106 107 110 111 112 113 114 115 119 121 124 125 128 129 130 131 135 138
 291: 815 64 65 66 67 68 69 70 71 75 76 77 78 79 80 81 82 84 85 86 87 88 89 90 92 93 94 95 97 98 99 100 101 103 104 105 106 107 108 109 110 111 112 113 114 115 119 121 124 125 126 128 129 130 131 132 133 135 138
 292: 394 72 73 74 122
 293: 49 72 73 74 122 127
 294: 507 72 73 74 83 96 116 117 120 122 127
 295: 293 26 35 44
 296: 898 26 27 35 44
 297: 270 19 20 26 27 35 42 43 44
 298: 884 13 14 19 20 26 27 32 33 34 35 42 43 44 45 46
 299: 912 5 21 22
 300: 782 11 12 16 18 23 24 25 39
 301: 472 28 29 52 54
 302: 153 5 8 9 11 12 16 18 21 22 23 24 25 28 29 39 51 52 53 54
 303: 58 5 8 9 11 12 16 18 21 22 23 24 25 28 29 39 51 52 53 54 55 141 143
 304: 57 3 4 5 8 9 11 12 16 18 21 22 23 24 25 28 29 39 51 52 53 54 55 137 141 143
 305: 106 0 2 57 58 59 60 102 118 123 134 139 142
 306: 167 64 82 105 106 107 110 111 112 113 114 115 128 129
 307: 40 71 77 81 99 100 103 104 119 121 124 125
 308: 16 65 66 70 71 75 77 81 85 86 87 88 97 98 99 100 103 104 108 109 119 121 124 125 126 132 133
 309: 68 64 65 66 70 71 75 77 81 82 85 86 87 88 97 98 99 100 103 104 105 106 107 108 109 110 111 112 113 114 115 119 121 124 125 126 128 129 132 133
 310: 359 69 130 131
 311: 162 69 84 130 131
 312: 164 67 68 69 80 84 130 131
 313: 450 72 73 74
 314: 256 72 73 74 116 117 120
 315: 278 122 127
 316: 330 83 122 127
 317: 641 13 14 19 20 32 33 34 42 43 45 46
 318: 109 64 71 77 82 103 104 105 106 107 110 111 112 113 114 115 128 129
 319: 104 83 127
 320: 169 72 73 74 83 122 127
 321: 870 0 2 3 4 5 6 7 8 9 11 12 13 14 15 16 17 18 19 20 21 22 23 24 25 26 27 28 29 30 31 32 33 34 35 36 37 38 39 40 41 42 43 44 45 46 51 52 53 54 55 56 57 58 59 60 102 118 123 134 137 139 141 142 143 144
 322: 528 3 4 55 141 143
 323: 31 102 118 123 134 137 139 142
 324: 30 3 4 55 102 118 123 134 137 139 141 142 143
 325: 73 33 34 45 46
 326: 228 6 7 13 14 19 20 26 27 30 31 32 33 34 35 36 37 38 40 41 42 43 44 45 46
 327: 208 5 6 7 8 9 11 12 13 14 16 18 19 20 21 22 23 24 25 26 27 30 31 32 33 34 35 36 37 38 39 40 41 42 43 44 45 46 51 52 53 54
 328: 38 3 4 5 6 7 8 9 11 12 13 14 16 18 19 20 21 22 23 24 25 26 27 30 31 32 33 34 35 36 37 38 39 40 41 42 43 44 45 46 51 52 53 54 55 102 118 123 134 137 139 141 142 143
 329: 26 0 2 15 17 28 29 56 57 58 59 60 144
 330: 24 0 2 15 17 56 57 58 59 60 144
 331: 267 15 17 56 144
 332: 36 15 17 56 57 58 144
 333: 69 1 10 91
 334: 745 65 66 70 71 75 77 82 85 86 87 88 97 98 103 104 108 109 126 132 133
 335: 585 65 66 70 71 75 77 81 82 85 86 87 88 97 98 99 100 103 104 108 109 119 121 124 125 126 132 133
 336: 564 65 66 67 68 69 70 71 75 76 77 78 79 80 81 82 84 85 86 87 88 89 90 92 93 94 95 97 98 99 100 101 103 104 108 109 119 121 124 125 126 130 131 132 133 135 138
 337: 367 64 65 66 67 68 69 70 71 72 73 74 75 76 77 78 79 80 81 82 83 84 85 86 87 88 89 90 92 93 94 95 97 98 99 100 101 103 104 105 106 107 108 109 110 111 112 113 114 115 116 117 119 120 121 122 124 125 126 127 128 129 130 131 132 133 135 138
 338: 37 0 1 2 3 4 5 6 7 8 9 10 11 12 13 14 15 16 17 18 19 20 21 22 23 24 25 26 27 28 29 30 31 32 33 34 35 36 37 38 39 40 41 42 43 44 45 46 51 52 53 54 55 56 57 58 59 60 91 102 118 123 134 137 139 141 142 143 144
 339: 67 15 144
 340: 174 0 2 3 4 5 6 7 8 9 11 12 16 18 21 22 23 24 25 28 29 39 51 52 53 54 55 56 57 58 59 60 102 118 123 134 137 139 141 142 143
 341: 411 6 7 28 29 52 54
 342: 399 5 6 7 8 9 11 12 16 18 21 22 23 24 25 28 29 39 51 52 53 54
 343: 80 5 6 7 8 9 11 12 16 18 21 22 23 24 25 28 29 39 51 52 53 54 55 141 143
 344: 358 3 4 5 6 7 8 9 11 12 16 18 21 22 23 24 25 28 29 39 51 52 53 54 55 141 143
 345: 576 56 137
 346: 603 56 57 58 137
 347: 554 56 57 58 102 118 123 134 137 139 142
 348: 112 3 4 5 6 7 8 9 11 12 16 18 21 22 23 24 25 28 29 39 51 52 53 54 55 56 57 58 102 118 123 134 137 139 141 142 143
 349: 37 74 122
 350: 26 13 14 19 20 27 32 33 34 42 43 45 46
 351: 20 13 14 19 20 26 27 32 33 34 42 43 44 45 46
 352: 337 3 4 5 6 7 8 9 11 12 13 14 15 16 17 18 19 20 21 22 23 24 25 26 27 28 29 30 31 32 33 34 35 36 37 38 39 40 41 42 43 44 45 46 51 52 53 54 55 141 143 144
 353: 351 0 2 56 57 58 59 60 102 118 123 134 137 139 142
 354: 50 64 65 66 70 71 75 77 82 85 86 87 88 97 98 103 104 105 106 107 108 109 110 111 112 113 114 115 126 128 129 132 133
 355: 48 64 65 66 67 68 69 70 71 75 76 77 78 79 80 82 84 85 86 87 88 89 90 92 93 94 95 97 98 101 103 104 105 106 107 108 109 110 111 112 113 114 115 126 128 129 130 131 132 133 135 138
 356: 45 64 65 66 67 68 69 70 71 72 73 74 75 76 77 78 79 80 82 83 84 85 86 87 88 89 90 92 93 94 95 97 98 101 103 104 105 106 107 108 109 110 111 112 113 114 115 116 117 120 122 126 127 128 129 130 131 132 133 135 138
 357: 216 0 2 3 4 5 6 7 8 9 11 12 13 14 15 16 17 18 19 20 21 22 23 24 25 26 27 28 29 30 31 32 33 34 35 36 37 38 39 40 41 42 43 44 45 46 48 49 50 51 52 53 54 55 56 57 58 59 60 102 118 123 134 136 137 139 140 141 142 143 144
 358: 25 5 8 9 11 12 13 14 16 18 19 20 21 22 23 24 25 26 27 30 31 32 33 34 35 36 37 38 39 40 41 42 43 44 45 46 51 53
 359: 59 6 7 55 143
 360: 43 6 7 52 54 55 143
 361: 41 5 6 7 8 9 11 12 13 14 16 18 19 20 21 22 23 24 25 26 27 30 31 32 33 34 35 36 37 38 39 40 41 42 43 44 45 46 51 52 53 54 55 143
 362: 32 3 4 5 6 7 8 9 11 12 13 14 16 18 19 20 21 22 23 24 25 26 27 30 31 32 33 34 35 36 37 38 39 40 41 42 43 44 45 46 51 52 53 54 55 143
 363: 43 15 17 56 141 144
 364: 39 15 17 56 137 141 144
 365: 38 15 17 56 57 58 102 118 123 134 137 139 141 142 144
 366: 148 3 4 5 6 7 8 9 11 12 13 14 15 16 17 18 19 20 21 22 23 24 25 26 27 30 31 32 33 34 35 36 37 38 39 40 41 42 43 44 45 46 51 52 53 54 55 56 57 58 102 118 123 134 137 139 141 142 143 144
 367: 79 47 96
 368: 24 64 76 89 90 105 106 107 110 111 112 113 114 115 128 129 135 138
 369: 34 64 67 68 69 76 78 79 80 84 89 90 92 93 94 95 101 105 106 107 110 111 112 113 114 115 128 129 130 131 135 138
 370: 88 61 62 64 65 66 67 68 69 70 71 72 73 74 75 76 77 78 79 80 81 82 83 84 85 86 87 88 89 90 92 93 94 95 97 98 99 100 101 103 104 105 106 107 108 109 110 111 112 113 114 115 116 117 119 120 121 122 124 125 126 127 128 129 130 131 132 133 135 138
 371: 134 6 7 28 29
 372: 2 0 2 13 14 15 17 19 20 26 27 30 31 32 33 34 35 36 37 38 40 41 42 43 44 45 46 56 57 58 59 60 102 118 123 134 137 139 142 144
 373: 16 17 144
 374: 16 0 2 3 4 5 6 7 8 9 11 12 16 18 21 22 23 24 25 28 29 39 51 52 53 54 55 56 57 58 59 60 137 141 143
 375: 19 3 4 141
 376: 171 5 11 12 16 18 21 22 24 25 39
 377: 16 6 7 28 29 52 54 55 143
 378: 16 5 6 7 8 9 11 12 16 18 21 22 23 24 25 28 29 39 51 52 53 54 55 143
 379: 26 0 2 56 57 58 59 60 137
 380: 4 67 68 69 76 80 84 92 93 94 95 101 130 131 138
 381: 31 67 68 69 76 78 79 80 84 92 93 94 95 101 130 131 138
 382: 59 65 66 67 68 69 70 71 72 73 74 75 76 77 78 79 80 81 82 83 84 85 86 87 88 89 90 92 93 94 95 97 98 99 100 101 103 104 108 109 116 117 119 120 121 122 124 125 126 127 130 131 132 133 135 138
 383: 26 8 9 51 53
 384: 9 99 119 121
 385: 35 67 68 69 80 92 93 94 95 101 130 131
 386: 130 64 67 68 69 76 78 79 80 81 84 89 90 92 93 94 95 99 100 101 105 106 107 110 111 112 113 114 115 119 121 124 125 128 129 130 131 135 138
 387: 17 87 88 132 133
 388: 13 65 66 70 75 85 86 87 88 126 132 133
 389: 87 6 7 13 14 15 17 19 20 26 27 30 31 32 33 34 35 36 37 38 40 41 42 43 44 45 46 144
 390: 21 6 7 13 14 15 17 19 20 26 27 30 31 32 33 34 35 36 37 38 40 41 42 43 44 45 46 56 144
 391: 49 72 73 74 116 117 120 122
 392: 59 72 73 74 116 117 120 122 127
 393: 44 0 2 3 4 5 8 9 11 12 16 18 21 22 23 24 25 28 29 39 51 52 53 54 55 56 57 58 59 60 102 118 123 134 137 139 141 142 143
 394: 58 0 2 3 4 55 56 57 58 59 60 102 118 123 134 137 139 141 142 143
 395: 88 3 4 55 56 57 58 102 118 123 134 137 139 141 142 143
 396: 42 3 4 5 6 7 8 9 11 12 13 14 16 18 19 20 21 22 23 24 25 26 27 28 29 30 31 32 33 34 35 36 37 38 39 40 41 42 43 44 45 46 51 52 53 54 55 141 143
 397: 8 0 2 56 57 58 59 60 102 118 123 134 139 142
 398: 8 0 2 56 57 58 59 60
 399: 46 56 57 58
 400: 32 1 10 48 49 50 91 136 140
 401: 182 0 2 3 4 5 6 7 8 9 11 12 13 14 15 16 17 18 19 20 21 22 23 24 25 26 27 30 31 32 33 34 35 36 37 38 39 40 41 42 43 44 45 46 51 52 53 54 55 56 57 58 59 60 102 118 123 134 137 139 141 142 143 144
 402: 11 6 7 13 14 19 20 26 27 30 31 32 33 34 35 36 37 38 40 41 42 43 44 45 46 52 54
 403: 117 5 6 7 8 9 11 12 13 14 16 18 19 20 21 22 23 24 25 26 27 30 31 32 33 34 35 36 37 38 39 40 41 42 43 44 45 46 51 52 53 54 55 141 143
 404: 95 3 4 5 6 7 8 9 11 12 13 14 16 18 19 20 21 22 23 24 25 26 27 30 31 32 33 34 35 36 37 38 39 40 41 42 43 44 45 46 51 52 53 54 55 137 141 143
 405: 72 3 4 5 6 7 8 9 11 12 13 14 15 16 17 18 19 20 21 22 23 24 25 26 27 30 31 32 33 34 35 36 37 38 39 40 41 42 43 44 45 46 51 52 53 54 55 56 137 141 143 144
 406: 38 74 83 122 127
 407: 9 67 68 69 80 130 131
 408: 11 3 4 5 8 9 11 12 16 18 21 22 23 24 25 28 29 39 51 52 53 54 55 57 58 102 118 123 134 137 139 141 142 143
 409: 2 64 105 106 107 110 111 114 115 128 129
 410: 1 67 68 69 72 73 74 76 78 79 80 83 84 89 90 92 93 94 95 101 116 117 120 122 127 130 131 135 138
 411: 19 72 73 74 83
 412: 172 5 6 7 8 9 11 12 13 14 16 18 19 20 21 22 23 24 25 26 27 30 31 32 33 34 35 36 37 38 39 40 41 42 43 44 45 46 51 53
 413: 37 3 4 5 6 7 8 9 11 12 13 14 16 18 19 20 21 22 23 24 25 26 27 30 31 32 33 34 35 36 37 38 39 40 41 42 43 44 45 46 51 52 53 54 55 57 58 102 118 123 134 137 139 141 142 143
 414: 4 3 4 56 57 58 102 118 123 134 137 139 142
 415: 18 64 72 73 74 83 96 105 106 107 110 111 112 113 114 115 116 117 120 122 127 128 129
 416: 4 47 64 65 66 67 68 69 70 71 72 73 74 75 76 77 78 79 80 81 82 83 84 85 86 87 88 89 90 92 93 94 95 96 97 98 99 100 101 103 104 105 106 107 108 109 110 111 112 113 114 115 116 117 119 120 121 122 124 125 126 127 128 129 130 131 132 133 135 138
 417: 9 3 4 5 6 7 8 9 11 12 13 14 16 18 19 20 21 22 23 24 25 26 27 30 31 32 33 34 35 36 37 38 39 40 41 42 43 44 45 46 51 52 53 54
 418: 77 3 4 5 6 7 8 9 11 12 13 14 16 18 19 20 21 22 23 24 25 26 27 30 31 32 33 34 35 36 37 38 39 40 41 42 43 44 45 46 51 52 53 54 55 141 143
 419: 83 15 17 56 137 144
 420: 1 0 2 3 4 5 6 7 8 9 11 12 13 14 15 16 17 18 19 20 21 22 23 24 25 26 27 30 31 32 33 34 35 36 37 38 39 40 41 42 43 44 45 46 51 53 55 56 57 58 59 60 102 118 123 134 137 139 141 142 143 144
 421: 11 0 2 3 4 15 17 55 56 57 58 59 60 102 118 123 134 137 139 141 142 143 144
 422: 10 0 2 3 4 15 17 56 57 58 59 60 102 118 123 134 137 139 142 144
 423: 92 0 2 15 17 56 57 58 59 60 102 118 123 134 137 139 142 144
 424: 13 0 2 15 17 56 57 58 59 60 137 144
 425: 28 15 17 56 57 58 137 144
 426: 14 64 71 77 103 104 105 106 107 110 111 112 113 114 115 128 129
 427: 14 64 71 77 81 96 99 100 103 104 105 106 107 110 111 112 113 114 115 119 121 124 125 128 129
 428: 28 65 66 70 75 82 85 86 87 88 97 98 108 109 126 132 133
 429: 13 3 4 55 102 118 123 134 139 141 142 143
 430: 14 3 4 5 6 7 8 9 11 12 13 14 16 18 19 20 21 22 23 24 25 26 27 30 31 32 33 34 35 36 37 38 39 40 41 42 43 44 45 46 51 52 53 54 55 102 118 123 134 139 141 142 143
 431: 14 0 2 15 17 28 29 56 57 58 59 60 137 144
 432: 14 15 17 28 29 56 57 58 137 144
 433: 60 10 48 49
 434: 61 0 1 2 3 4 5 6 7 8 9 11 12 13 14 15 16 17 18 19 20 21 22 23 24 25 26 27 28 29 30 31 32 33 34 35 36 37 38 39 40 41 42 43 44 45 46 50 51 52 53 54 55 56 57 58 59 60 91 102 118 123 134 136 137 139 140 141 142 143 144
 435: 48 0 2 3 4 5 6 7 8 9 11 12 13 14 15 16 17 18 19 20 21 22 23 24 25 26 27 28 29 30 31 32 33 34 35 36 37 38 39 40 41 42 43 44 45 46 50 51 52 53 54 55 56 57 58 59 60 102 118 123 134 136 137 139 140 141 142 143 144
 436: 2 3 4 5 6 7 8 9 11 12 16 18 21 22 23 24 25 28 29 39 51 52 53 54 55 102 118 123 134 139 141 142 143
 437: 48 83 116 117 120 122 127
 438: 14 1 48 49 50 91 136 140
 439: 41 67 68 69 76 78 79 80 81 84 89 90 92 93 94 95 99 100 101 119 121 124 125 130 131 135 138
 440: 66 6 7 55 141 143
 441: 17 1 6 7 13 14 15 17 19 20 26 27 30 31 32 33 34 35 36 37 38 40 41 42 43 44 45 46 91 144
 442: 15 72 73 116 117 120
 443: 7 65 66 67 68 69 70 71 75 77 78 79 80 81 82 84 85 86 87 88 92 93 94 95 97 98 99 100 101 103 104 108 109 119 121 124 125 126 130 131 132 133
 444: 38 83 116 117 120 127
 445: 67 72 73 83 116 117 120 122 127
 446: 10 3 4 5 8 9 11 12 16 18 21 22 23 24 25 39 51 53 55 141 143
 447: 30 72 73 122 127
 448: 3 0 1 2 3 4 5 6 7 8 9 10 11 12 13 14 15 16 17 18 19 20 21 22 23 24 25 26 27 28 29 30 31 32 33 34 35 36 37 38 39 40 41 42 43 44 45 46 50 51 52 53 54 55 56 57 58 59 60 91 102 118 123 134 136 137 139 140 141 142 143 144
 449: 3 74 116 117 120
 450: 20 64 81 82 99 100 105 106 107 110 111 112 113 114 115 119 121 124 125 128 129
 451: 30 64 67 68 69 76 78 79 80 81 82 84 89 90 92 93 94 95 99 100 101 105 106 107 110 111 112 113 114 115 119 121 124 125 128 129 130 131 135 138
 452: 24 65 66 70 71 75 77 85 86 87 88 97 98 103 104 108 109 126 132 133
 453: 2 10 48 49 50 136 140
 454: 63 5 8 9 11 12 13 14 15 16 17 18 19 20 21 22 23 24 25 26 27 30 31 32 33 34 35 36 37 38 39 40 41 42 43 44 45 46 51 53 144
 455: 21 3 4 5 8 9 11 12 13 14 15 16 17 18 19 20 21 22 23 24 25 26 27 30 31 32 33 34 35 36 37 38 39 40 41 42 43 44 45 46 51 53 144
 456: 38 6 7 28 29 52 54 55 141 143
 457: 1 11 12 16 18 21 22 23 24 25 39
 458: 5 65 66 70 71 75 77 81 82 85 86 87 88 96 97 98 99 100 103 104 108 109 119 121 124 125 126 132 133
 459: 3 65 66 67 68 69 70 71 75 76 77 78 79 80 81 82 84 85 86 87 88 89 90 92 93 94 95 96 97 98 99 100 101 103 104 108 109 119 121 124 125 126 130 131 132 133 135 138
 460: 30 5 6 7 8 9 11 12 16 18 21 22 23 24 25 39 51 52 53 54 55 143
 461: 2 0 2 28 29 48 49 50 59 60 136 140
 462: 52 72 73 74 83 116 117 120
 463: 2 1 10 13 14 15 17 19 20 26 27 30 31 32 33 34 35 36 37 38 40 41 42 43 44 45 46 48 49 50 91 136 140 144
 464: 8 65 66 70 87 88 108 109 126 132 133
 465: 24 5 11 12 16 18 24 25 39
 466: 30 6 7 52 54
 467: 30 5 6 7 8 9 11 12 16 18 21 22 23 24 25 39 51 52 53 54
 468: 7 5 11 12 16 18 23 24 25 39
 469: 1 64 65 66 67 68 69 70 71 75 77 78 79 80 81 82 84 85 86 87 88 92 93 94 95 97 98 99 100 101 103 104 105 106 107 108 109 110 111 112 113 114 115 119 121 124 125 126 128 129 130 131 132 133
 470: 30 27 44
 471: 23 3 4 5 8 9 11 12 16 18 21 22 23 24 25 28 29 39 51 52 53 54 55 141 143
 472: 8 3 4 5 6 7 8 9 11 12 13 14 15 16 17 18 19 20 21 22 23 24 25 26 27 28 29 30 31 32 33 34 35 36 37 38 39 40 41 42 43 44 45 46 51 52 53 54 55 56 57 58 102 118 123 134 137 139 141 142 143 144
 473: 44 19 20 42 43
 474: 41 13 14 19 20 32 33 34 40 41 42 43 45 46
 475: 1 3 4 15 17 56 137 144
 476: 4 0 2 5 8 9 11 12 16 18 21 22 23 24 25 28 29 39 51 52 53 54 59 60
 477: 23 65 66 70 71 75 77 85 86 87 88 103 104 108 109 126 132 133
 478: 4 3 4 5 6 7 8 9 11 12 16 18 21 22 23 24 25 39 51 52 53 54 55 143
 479: 2 67 68 80 101
 480: 17 47 63
 481: 9 64 67 68 69 78 79 80 84 92 93 94 95 101 105 106 107 110 111 112 113 114 115 128 129 130 131
 482: 28 74 83
 483: 2 0 2 3 4 5 6 7 8 9 10 11 12 13 14 15 16 17 18 19 20 21 22 23 24 25 26 27 28 29 30 31 32 33 34 35 36 37 38 39 40 41 42 43 44 45 46 48 49 50 51 52 53 54 55 56 57 58 59 60 102 118 123 134 136 137 139 140 141 142 143 144
 484: 2 28 29 48 49 50 136 140
 485: 8 0 1 2 3 4 5 6 7 8 9 11 12 13 14 15 16 17 18 19 20 21 22 23 24 25 26 27 30 31 32 33 34 35 36 37 38 39 40 41 42 43 44 45 46 51 52 53 54 55 56 57 58 59 60 91 102 118 123 134 137 139 141 142 143 144
 486: 14 0 2 3 4 5 8 9 11 12 13 14 15 16 17 18 19 20 21 22 23 24 25 26 27 30 31 32 33 34 35 36 37 38 39 40 41 42 43 44 45 46 51 52 53 54 55 56 57 58 59 60 102 118 123 134 137 139 141 142 143 144
 487: 21 0 2 3 4 5 8 9 11 12 16 18 21 22 23 24 25 39 51 52 53 54 55 56 57 58 59 60 102 118 123 134 137 139 141 142 143
 488: 25 0 2 3 4 56 57 58 59 60 102 118 123 134 137 139 142
 489: 26 0 2 3 4 56 57 58 59 60 137
 490: 25 3 4 56 57 58 137
 491: 1 69 84
 492: 17 3 4 6 7 28 29 52 54 55 141 143
 493: 36 0 2 15 17 59 60 144
 494: 20 85 86 108 109
 495: 1 1 50 91 136 140
 496: 2 64 67 68 69 72 73 74 76 78 79 80 83 84 89 90 92 93 94 95 96 101 105 106 107 110 111 112 113 114 115 116 117 120 122 127 128 129 130 131 135 138
 497: 13 71 77 81 82 99 100 103 104 119 121 124 125
 498: 1 15 17 55 56 137 141 143 144
 499: 23 5 11 12 16 18 21 22 23 24 25 39 51 53
 500: 19 48 49 140
 501: 8 65 66 67 68 69 70 75 76 78 79 80 84 85 86 87 88 89 90 92 93 94 95 97 98 101 108 109 126 130 131 132 133 135 138
 502: 24 64 96 105 106 107 110 111 112 113 114 115 128 129
 503: 1 19 20 42 43 45 46
 504: 4 57 58 102 118 123 134 137 139 142
 505: 4 3 4 55 57 58 102 118 123 134 137 139 141 142 143
 506: 18 85 108 109
 507: 8 3 4 5 6 7 8 9 11 12 13 14 15 16 17 18 19 20 21 22 23 24 25 26 27 30 31 32 33 34 35 36 37 38 39 40 41 42 43 44 45 46 51 53 55 141 143 144
 508: 21 82 97 98
 509: 4 65 66 67 68 69 70 71 75 76 77 78 79 80 82 84 85 86 87 88 89 90 92 93 94 95 97 98 101 103 104 108 109 126 130 131 132 133 135 138
 510: 11 0 2 3 4 55 57 58 59 60 102 118 123 134 137 139 141 142 143
 511: 11 0 2 3 4 57 58 59 60 102 118 123 134 137 139 142
 512: 2 74 96
 513: 1 74 83 96 122 127
 514: 2 72 73 74 83 96 122 127
 515: 5 72 73 74 83 122
 516: 3 57 58 137
 517: 2 3 4 6 7 13 14 15 17 19 20 26 27 30 31 32 33 34 35 36 37 38 40 41 42 43 44 45 46 55 56 57 58 102 118 123 134 137 139 141 142 143 144
 518: 6 0 2 3 4 15 17 28 29 56 57 58 59 60 102 118 123 134 137 139 141 142 144
 519: 5 3 4 57 58 102 118 123 134 139 142
 520: 12 3 4 15 17 56 57 58 102 118 123 134 137 139 141 142 144
 521: 1 73 74
 522: 35 0 2 3 4 5 6 7 8 9 11 12 13 14 15 16 17 18 19 20 21 22 23 24 25 26 27 28 29 30 31 32 33 34 35 36 37 38 39 40 41 42 43 44 45 46 51 52 53 54 55 59 60 141 143 144
 523: 10 36 37 38 40 41
 524: 4 13 14 19 20 32 33 34 36 37 38 40 41 42 43 45 46
 525: 34 3 4 5 8 9 11 12 13 14 15 16 17 18 19 20 21 22 23 24 25 26 27 30 31 32 33 34 35 36 37 38 39 40 41 42 43 44 45 46 51 53 55 141 143 144
 526: 10 75 108 109
 527: 5 64 65 66 70 71 75 76 77 81 82 85 86 87 88 89 90 96 97 98 99 100 103 104 105 106 107 108 109 110 111 112 113 114 115 119 121 124 125 126 128 129 132 133 135 138
 528: 1 65 66 70 75 76 85 86 87 88 89 90 97 98 108 109 126 132 133 135 138
 529: 4 0 2 3 4 15 17 52 54 55 56 57 58 59 60 102 118 123 134 137 139 141 142 143 144
 530: 2 61 62 63 64 65 66 67 68 69 70 71 72 73 74 75 76 77 78 79 80 81 82 83 84 85 86 87 88 89 90 92 93 94 95 96 97 98 99 100 101 103 104 105 106 107 108 109 110 111 112 113 114 115 116 117 119 120 121 122 124 125 126 127 128 129 130 131 132 133 135 138
 531: 4 65 66 67 68 69 70 75 76 78 79 80 81 84 85 86 87 88 89 90 92 93 94 95 97 98 99 100 101 108 109 119 121 124 125 126 130 131 132 133 135 138
 532: 13 83 122
 533: 6 15 17 28 29 56 57 58 144
 534: 4 0 2 3 4 5 6 7 8 9 11 12 13 14 16 18 19 20 21 22 23 24 25 26 27 30 31 32 33 34 35 36 37 38 39 40 41 42 43 44 45 46 51 52 53 54 55 59 60 102 118 123 134 137 139 141 142 143
 535: 4 3 4 102 118 123 134 137 139 142
 536: 4 3 4 52 54 55 102 118 123 134 137 139 141 142 143
 537: 12 5 11 12 16 18 21 22 39
 538: 1 32 33 34 45 46
 539: 5 35 42 43
 540: 3 8 9 23
 541: 7 102 118 134
 542: 1 3 4 5 6 7 8 9 11 12 15 16 17 18 21 22 23 24 25 39 51 52 53 54 55 56 57 58 102 118 123 134 137 139 141 142 143 144
 543: 1 3 4 13 14 15 17 19 20 26 27 30 31 32 33 34 35 36 37 38 40 41 42 43 44 45 46 55 141 143 144
 544: 14 0 56 57 58 60 102 118 123 134 137 139 142
 545: 1 112 113 128 129
 546: 6 92 93 94 95 101
 547: 7 67 68 80 92 93 94 95 101
 548: 27 5 6 7 8 9 11 12 13 14 16 18 19 20 21 22 23 24 25 26 27 28 29 30 31 32 33 34 35 36 37 38 39 40 41 42 43 44 45 46 51 52 53 54
 549: 2 2 15 17 59 144
 550: 9 10 47 61 62 64 65 66 67 68 69 70 71 72 73 74 75 76 77 78 79 80 81 82 83 84 85 86 87 88 89 90 92 93 94 95 96 97 98 99 100 101 103 104 105 106 107 108 109 110 111 112 113 114 115 116 117 119 120 121 122 124 125 126 127 128 129 130 131 132 133 135 138
 551: 4 48 49 50 63 136 140
 552: 2 3 4 5 6 7 8 9 11 12 13 14 16 18 19 20 21 22 23 24 25 26 27 30 31 32 33 34 35 36 37 38 39 40 41 42 43 44 45 46 51 52 53 54 137
 553: 2 13 14 19 20 32 33 34 35 42 43 45 46
 554: 6 5 6 7 8 9 11 12 13 14 15 16 17 18 19 20 21 22 23 24 25 26 27 28 29 30 31 32 33 34 35 36 37 38 39 40 41 42 43 44 45 46 51 52 53 54 144
 nsplits: 555
 ntax: 145
UFBootSplit2:
 000: 1 0 2 3 4 5 8 9 11 12 16 18 21 22 23 24 25 39 51 53 55 56 57 58 59 60 102 118 123 134 137 139 141 142 143
 001: 1 0 2 28 29 57 58 59 60 102 118 123 134 139 142
 002: 1000 1 91
 003: 1 3 4 5 8 9 11 12 16 18 21 22 23 24 25 28 29 39 51 52 53 54 55 102 118 123 134 137 139 141 142 143
 004: 1 81 97 98 99 100 119 121 124 125
 005: 1000 6 7
 006: 105 1 6 7 91
 007: 1 3 4 5 6 7 8 9 11 12 13 14 16 18 19 20 21 22 23 24 25 26 27 30 31 32 33 34 35 36 37 38 39 40 41 42 43 44 45 46 51 52 53 54 55 56 137 141 143
 008: 1 3 4 56 57 58
 009: 1 74 83 116 117 120 122 127
 010: 2 67 68 69 80
 011: 1000 61 62
 012: 1 3 4 15 17 55 56 57 58 102 118 123 134 137 139 141 142 143 144
 013: 2 64 71 77 81 99 100 103 104 105 106 107 110 111 112 113 114 115 119 121 124 125 128 129
 014: 1000 64 107
 015: 1 1 10 28 29 48 49 50 91 136 140
 016: 1 105 106 110 112 113 128 129
 017: 998 111 115
 018: 1000 64 107 111 115
 019: 1 117 120
 020: 1000 64 107 111 114 115
 021: 1 19 20 26 27 35 40 41 44
 022: 1 1 10 13 14 15 17 19 20 26 27 30 31 32 33 34 35 36 37 38 40 41 42 43 44 45 46 48 49 50 91 136 140 144
 023: 1000 105 106
 024: 1 5 24 25
 025: 1 102 123 134
 026: 1000 128 129
 027: 999 105 106 128 129
 028: 2 0 2 3 4 55 56 57 58 59 60 137 141 143
 029: 1 11 12 16 18 21 22 39
 030: 1000 112 113
 031: 998 105 106 112 113 128 129
 032: 966 64 105 106 107 111 112 113 114 115 128 129
 033: 1 5 8 9 11 12 16 18 21 22 23 24 25 39 51
 034: 1000 64 105 106 107 110 111 112 113 114 115 128 129
 035: 1 3 4 5 6 7 8 9 11 12 13 14 15 16 17 18 19 20 21 22 23 24 25 26 27 30 31 32 33 34 35 36 37 38 39 40 41 42 43 44 45 46 51 52 53 54 55 56 57 58 137 141 143 144
 036: 1 8 9 11 12 16 18 23 24 25 39
 037: 1000 81 100
 038: 1 0 1 2 3 4 5 6 7 8 9 11 12 13 14 15 16 17 18 19 20 21 22 23 24 25 26 27 28 29 30 31 32 33 34 35 36 37 38 39 40 41 42 43 44 45 46 50 51 52 53 54 55 56 57 58 59 60 63 91 102 118 123 134 136 137 139 140 141 142 143 144
 039: 2 61 62 64 65 66 67 68 69 70 71 75 76 77 78 79 80 81 82 84 85 86 87 88 89 90 92 93 94 95 96 97 98 99 100 101 103 104 105 106 107 108 109 110 111 112 113 114 115 119 121 124 125 126 128 129 130 131 132 133 135 138
 040: 997 99 121
 041: 1 78 79 92 93 94 95
 042: 1 64 67 68 69 71 76 77 78 79 80 82 84 89 90 92 93 94 95 101 103 104 105 106 107 110 111 112 113 114 115 128 129 130 131 135 138
 043: 1 0 2 3 4 5 6 7 8 9 11 12 13 14 15 16 17 18 19 20 21 22 23 24 25 26 27 28 29 30 31 32 33 34 35 36 37 38 39 40 41 42 43 44 45 46 51 52 53 54 55 56 57 58 59 60 137 141 143 144
 044: 1000 124 125
 045: 993 119 124 125
 046: 998 99 119 121 124 125
 047: 999 81 99 100 119 121 124 125
 048: 1 67 68 69 72 73 74 76 78 79 80 83 84 89 90 92 93 94 95 96 101 116 117 120 122 127 130 131 135 138
 049: 87 81 96 99 100 119 121 124 125
 050: 10 64 81 96 99 100 105 106 107 110 111 112 113 114 115 119 121 124 125 128 129
 051: 1 10 47
 052: 1 67 68 69 76 80 84 89 90 92 93 94 95 101 130 131 135 138
 053: 1 26 27
 054: 1 70 132 133
 055: 1000 103 104
 056: 1000 77 103 104
 057: 1000 71 77 103 104
 058: 3 65 66 70 71 75 76 77 81 82 85 86 87 88 89 90 97 98 99 100 103 104 108 109 119 121 124 125 126 132 133 135 138
 059: 779 71 77 82 103 104
 060: 15 64 71 77 81 82 96 99 100 103 104 105 106 107 110 111 112 113 114 115 119 121 124 125 128 129
 061: 1 71 77 81 96 99 100 103 104 119 121 124 125
 062: 1 118 123 139
 063: 1000 65 66
 064: 4 0 2 13 14 15 17 19 20 26 27 30 31 32 33 34 35 36 37 38 40 41 42 43 44 45 46 56 59 60 144
 065: 4 0 2 13 14 15 17 19 20 26 27 30 31 32 33 34 35 36 37 38 40 41 42 43 44 45 46 56 57 58 59 60 102 118 123 134 139 142 144
 066: 4 0 2 3 4 13 14 15 17 19 20 26 27 30 31 32 33 34 35 36 37 38 40 41 42 43 44 45 46 56 57 58 59 60 102 118 123 134 137 139 142 144
 067: 1000 87 88
 068: 4 0 2 3 4 13 14 15 17 19 20 26 27 30 31 32 33 34 35 36 37 38 40 41 42 43 44 45 46 55 56 57 58 59 60 102 118 123 134 137 139 141 142 143 144
 069: 986 87 88 126
 070: 4 0 2 3 4 5 8 9 11 12 13 14 15 16 17 18 19 20 21 22 23 24 25 26 27 30 31 32 33 34 35 36 37 38 39 40 41 42 43 44 45 46 51 53 55 56 57 58 59 60 102 118 123 134 137 139 141 142 143 144
 071: 1 47 61 62
 072: 1000 132 133
 073: 999 87 88 126 132 133
 074: 982 70 87 88 126 132 133
 075: 1000 65 66 70 87 88 126 132 133
 076: 1 1 6 7 13 14 15 17 19 20 26 27 28 29 30 31 32 33 34 35 36 37 38 40 41 42 43 44 45 46 91 144
 077: 1 3 4 55 56 57 58 137 141 143
 078: 3 61 62 64 96 105 106 107 110 111 112 113 114 115 128 129
 079: 973 85 86
 080: 957 75 85 86
 081: 6 61 62 96
 082: 2 0 2 3 4 5 8 9 11 12 16 18 21 22 23 24 25 39 51 52 53 54 55 57 58 59 60 102 118 123 134 137 139 141 142 143
 083: 1000 108 109
 084: 967 75 85 86 108 109
 085: 1000 65 66 70 75 85 86 87 88 108 109 126 132 133
 086: 2 65 66 67 68 69 70 71 75 76 77 78 79 80 81 82 84 85 86 87 88 89 90 92 93 94 95 96 97 98 99 100 101 103 104 108 109 119 121 124 125 126 130 131 132 133 135 138
 087: 6 67 68 69 71 72 73 74 77 78 79 80 81 83 84 92 93 94 95 99 100 101 103 104 116 117 119 120 121 122 124 125 127 130 131
 088: 1000 97 98
 089: 975 65 66 70 75 85 86 87 88 97 98 108 109 126 132 133
 090: 43 64 65 66 70 71 75 77 81 82 85 86 87 88 96 97 98 99 100 103 104 105 106 107 108 109 110 111 112 113 114 115 119 121 124 125 126 128 129 132 133
 091: 6 67 68 69 72 73 74 78 79 80 83 84 92 93 94 95 101 116 117 120 122 127 130 131
 092: 6 64 76 82 89 90 105 106 107 110 111 112 113 114 115 128 129 135 138
 093: 1 3 4 6 7 13 14 15 17 19 20 26 27 28 29 30 31 32 33 34 35 36 37 38 40 41 42 43 44 45 46 52 54 55 141 143 144
 094: 1000 68 80
 095: 1000 67 68 80
 096: 1 5 6 7 8 9 11 12 16 18 21 22 23 24 25 28 29 39 51 53
 097: 2 64 107 115
 098: 674 69 101
 099: 1 5 6 7 8 9 11 12 13 14 16 18 19 20 21 22 23 24 25 26 27 30 31 32 33 34 35 36 37 38 39 40 41 42 43 44 45 46
 100: 1 65 66 70 85 86 87 88 108 109 126 132 133
 101: 1000 130 131
 102: 838 69 101 130 131
 103: 848 67 68 69 80 101 130 131
 104: 1 6 7 28 29 55 141 143
 105: 966 67 68 69 80 84 101 130 131
 106: 3 0 3 4 60
 107: 3 0 3 4 5 6 7 8 9 11 12 16 18 21 22 23 24 25 28 29 39 51 52 53 54 55 60 141 143
 108: 1000 92 94
 109: 3 0 3 4 5 6 7 8 9 11 12 13 14 15 16 17 18 19 20 21 22 23 24 25 26 27 28 29 30 31 32 33 34 35 36 37 38 39 40 41 42 43 44 45 46 51 52 53 54 55 60 141 143 144
 110: 1 13 14 32 33
 111: 1000 93 95
 112: 1000 92 93 94 95
 113: 994 67 68 69 80 84 92 93 94 95 101 130 131
 114: 1 64 65 66 67 68 69 70 71 75 76 77 78 79 80 81 82 84 85 86 87 88 89 90 92 93 94 95 99 100 101 103 104 105 106 107 108 109 110 111 112 113 114 115 119 121 124 125 126 128 129 130 131 132 133 135 138
 115: 1 0 56 57 58 60 137
 116: 1000 78 79
 117: 995 67 68 69 78 79 80 84 92 93 94 95 101 130 131
 118: 3 0 2 6 7 28 29 52 54 59 60
 119: 2 0 2 6 7 28 29 52 54 56 57 58 59 60 102 118 123 134 137 139 142
 120: 1000 76 138
 121: 1 65 66 70 71 72 73 74 75 77 83 85 86 87 88 97 98 103 104 108 109 116 117 120 122 126 127 132 133
 122: 1 0 2 3 4 5 6 7 8 9 11 12 13 14 15 16 17 18 19 20 21 22 23 24 25 26 27 30 31 32 33 34 35 36 37 38 39 40 41 42 43 44 45 46 51 52 53 54 55 56 59 60 102 118 123 134 137 139 141 142 143 144
 123: 1000 89 90
 124: 2 1 5 6 7 8 9 11 12 16 18 21 22 23 24 25 28 29 39 51 52 53 54 55 91 141 143
 125: 1000 89 90 135
 126: 959 76 89 90 135 138
 127: 930 67 68 69 76 78 79 80 84 89 90 92 93 94 95 101 130 131 135 138
 128: 55 64 65 66 67 68 69 70 71 75 76 77 78 79 80 81 82 84 85 86 87 88 89 90 92 93 94 95 96 97 98 99 100 101 103 104 105 106 107 108 109 110 111 112 113 114 115 119 121 124 125 126 128 129 130 131 132 133 135 138
 129: 6 1 5 6 7 8 9 11 12 16 18 21 22 23 24 25 28 29 39 51 52 53 54 91
 130: 6 116 120
 131: 992 72 73
 132: 1 0 2 3 4 52 54 55 57 58 59 60 102 118 123 134 137 139 141 142 143
 133: 476 72 73 122
 134: 1 0 2 3 4 5 6 7 8 9 11 12 13 14 15 16 17 18 19 20 21 22 23 24 25 26 27 30 31 32 33 34 35 36 37 38 39 40 41 42 43 44 45 46 48 49 50 51 52 53 54 55 56 57 58 59 60 102 118 123 134 136 137 139 140 141 142 143 144
 135: 4 1 10 13 14 15 17 19 20 26 27 30 31 32 33 34 35 36 37 38 40 41 42 43 44 45 46 91 144
 136: 1 6 7 13 14 19 20 26 27 30 31 32 33 34 35 36 37 38 40 41 42 43 44 45 46 55 143
 137: 2 0 1 2 3 4 5 6 7 8 9 10 11 12 13 14 15 16 17 18 19 20 21 22 23 24 25 26 27 28 29 30 31 32 33 34 35 36 37 38 39 40 41 42 43 44 45 46 48 49 51 52 53 54 55 56 57 58 59 60 91 102 118 123 134 137 139 141 142 143 144
 138: 993 116 117
 139: 4 116 117 120 122 127
 140: 1000 116 117 120
 141: 500 83 116 117 120
 142: 36 74 83 116 117 120
 143: 477 72 73 74 83 116 117 120 122
 144: 3 67 68 69 71 76 77 78 79 80 81 84 89 90 92 93 94 95 99 100 101 103 104 119 121 124 125 130 131 135 138
 145: 998 72 73 74 83 116 117 120 122 127
 146: 904 64 65 66 67 68 69 70 71 72 73 74 75 76 77 78 79 80 81 82 83 84 85 86 87 88 89 90 92 93 94 95 96 97 98 99 100 101 103 104 105 106 107 108 109 110 111 112 113 114 115 116 117 119 120 121 122 124 125 126 127 128 129 130 131 132 133 135 138
 147: 920 61 62 64 65 66 67 68 69 70 71 72 73 74 75 76 77 78 79 80 81 82 83 84 85 86 87 88 89 90 92 93 94 95 96 97 98 99 100 101 103 104 105 106 107 108 109 110 111 112 113 114 115 116 117 119 120 121 122 124 125 126 127 128 129 130 131 132 133 135 138
 148: 983 47 61 62 64 65 66 67 68 69 70 71 72 73 74 75 76 77 78 79 80 81 82 83 84 85 86 87 88 89 90 92 93 94 95 96 97 98 99 100 101 103 104 105 106 107 108 109 110 111 112 113 114 115 116 117 119 120 121 122 124 125 126 127 128 129 130 131 132 133 135 138
 149: 1 15 17 56 57 58 137 141 144
 150: 984 47 61 62 63 64 65 66 67 68 69 70 71 72 73 74 75 76 77 78 79 80 81 82 83 84 85 86 87 88 89 90 92 93 94 95 96 97 98 99 100 101 103 104 105 106 107 108 109 110 111 112 113 114 115 116 117 119 120 121 122 124 125 126 127 128 129 130 131 132 133 135 138
 151: 860 0 1 2 3 4 5 6 7 8 9 11 12 13 14 15 16 17 18 19 20 21 22 23 24 25 26 27 28 29 30 31 32 33 34 35 36 37 38 39 40 41 42 43 44 45 46 48 49 50 51 52 53 54 55 56 57 58 59 60 91 102 118 123 134 136 137 139 140 141 142 143 144
 152: 7 72 74
 153: 1 13 14 19 20 26 27 32 33 34 40 41 42 43 44 45 46
 154: 1000 48 49
 155: 1 3 4 55 137 141 143
 156: 5 1 10 48 49 91
 157: 1000 50 136
 158: 1 81 96 100
 159: 956 50 136 140
 160: 919 48 49 50 136 140
 161: 660 0 1 2 3 4 5 6 7 8 9 11 12 13 14 15 16 17 18 19 20 21 22 23 24 25 26 27 28 29 30 31 32 33 34 35 36 37 38 39 40 41 42 43 44 45 46 51 52 53 54 55 56 57 58 59 60 91 102 118 123 134 137 139 141 142 143 144
 162: 84 0 2 3 4 5 8 9 11 12 13 14 15 16 17 18 19 20 21 22 23 24 25 26 27 28 29 30 31 32 33 34 35 36 37 38 39 40 41 42 43 44 45 46 51 52 53 54 55 56 57 58 59 60 102 118 123 134 137 139 141 142 143 144
 163: 1 0 2 3 4 56 57 58 59 60 102 118 123 134 137 139 141 142
 164: 7 0 1 2 3 4 5 6 7 8 9 11 12 16 18 21 22 23 24 25 28 29 39 51 52 53 54 55 56 57 58 59 60 91 102 118 123 134 137 139 141 142 143
 165: 1000 13 14
 166: 1 1 6 7 13 14 15 17 19 20 26 27 30 31 32 33 34 35 36 37 38 40 41 42 43 44 45 46 55 56 91 141 143 144
 167: 999 13 14 32
 168: 4 11 12 16 18 23 39
 169: 2 81 99 100 121
 170: 999 33 34
 171: 937 13 14 32 33 34
 172: 2 3 4 5 8 9 11 12 16 18 21 22 23 24 25 28 29 39 51 52 53 54 137
 173: 2 0 2 3 4 5 8 9 11 12 16 18 21 22 23 24 25 28 29 39 51 52 53 54 57 58 59 60 102 118 123 134 137 139 142
 174: 1000 45 46
 175: 999 13 14 32 33 34 45 46
 176: 2 13 14 15 17 19 20 26 27 30 31 32 33 34 35 36 37 38 40 41 42 43 44 45 46 55 56 141 143 144
 177: 2 55 56 141 143
 178: 1000 42 43
 179: 701 13 14 32 33 34 42 43 45 46
 180: 7 64 67 68 69 71 72 73 74 76 77 78 79 80 81 82 83 84 89 90 92 93 94 95 99 100 101 103 104 105 106 107 110 111 112 113 114 115 116 117 119 120 121 122 124 125 127 128 129 130 131 135 138
 181: 1 19 20 40 41 42 43
 182: 1000 40 41
 183: 69 13 14 32 33 34 40 41 42 43 45 46
 184: 1 119 121 124 125
 185: 6 64 65 66 67 68 69 70 71 72 73 74 75 76 77 78 79 80 82 83 84 85 86 87 88 89 90 92 93 94 95 96 97 98 101 103 104 105 106 107 108 109 110 111 112 113 114 115 116 117 120 122 126 127 128 129 130 131 132 133 135 138
 186: 1000 19 20
 187: 1 72 73 74 83 96 116 117 120 122
 188: 1 74 83 96 116 117 120
 189: 976 26 44
 190: 5 56 57 58 102 118 123 134 139 142
 191: 716 26 27 44
 192: 80 19 20 26 27 44
 193: 2 0 2 3 4 6 7 28 29 52 54 55 56 57 58 59 60 102 118 123 134 137 139 141 142 143
 194: 331 19 20 26 27 35 44
 195: 985 13 14 19 20 26 27 32 33 34 35 40 41 42 43 44 45 46
 196: 5 13 14 19 20 32 33 34 45 46
 197: 1 13 14 19 20 26 27 32 33 34 35 36 37 40 41 42 43 44 45 46
 198: 1000 36 37
 199: 2 0 2 5 6 7 8 9 11 12 16 18 21 22 23 24 25 28 29 39 51 52 53 54 59 60
 200: 999 36 37 38
 201: 1000 13 14 19 20 26 27 32 33 34 35 36 37 38 40 41 42 43 44 45 46
 202: 13 1 6 7 28 29 91
 203: 1 3 4 5 6 7 8 9 11 12 13 14 15 16 17 18 19 20 21 22 23 24 25 26 27 30 31 32 33 34 35 36 37 38 39 40 41 42 43 44 45 46 51 52 53 54 55 137 141 143 144
 204: 1000 30 31
 205: 1000 13 14 19 20 26 27 30 31 32 33 34 35 36 37 38 40 41 42 43 44 45 46
 206: 3 15 17 56 57 58 102 118 123 134 139 141 142 144
 207: 3 11 12 16 18
 208: 944 15 17
 209: 1 5 6 7 8 9 11 12 13 14 16 18 19 20 21 22 23 24 25 26 27 28 29 30 31 32 33 34 35 36 37 38 39 40 41 42 43 44 45 46 51 52 53 54 55 141 143
 210: 1000 15 17 144
 211: 682 13 14 15 17 19 20 26 27 30 31 32 33 34 35 36 37 38 40 41 42 43 44 45 46 144
 212: 1 72 73 116 117 120 122 127
 213: 83 13 14 15 17 19 20 26 27 30 31 32 33 34 35 36 37 38 40 41 42 43 44 45 46 56 144
 214: 93 0 2 3 4 5 8 9 11 12 16 18 21 22 23 24 25 28 29 39 51 52 53 54 55 57 58 59 60 102 118 123 134 137 139 141 142 143
 215: 2 5 6 7 8 9 11 12 13 14 15 16 17 18 19 20 21 22 23 24 25 26 27 28 29 30 31 32 33 34 35 36 37 38 39 40 41 42 43 44 45 46 51 52 53 54 144
 216: 2 6 7 15 17 144
 217: 1000 3 4
 218: 2 10 63
 219: 188 3 4 137
 220: 2 65 66 70 71 75 77 82 85 86 87 88 103 104 108 109 126 132 133
 221: 1 10 48 49 140
 222: 51 5 23
 223: 9 0 3 4 5 6 7 8 9 11 12 13 14 15 16 17 18 19 20 21 22 23 24 25 26 27 28 29 30 31 32 33 34 35 36 37 38 39 40 41 42 43 44 45 46 51 52 53 54 55 56 57 58 60 102 118 123 134 137 139 141 142 143 144
 224: 7 15 17 56 57 58 102 118 123 134 137 139 142 144
 225: 1000 11 12
 226: 1 5 6 7 8 9 11 12 16 18 21 22 23 24 25 39 51 53
 227: 1 1 6 7 15 17 91 144
 228: 1000 16 18
 229: 6 67 68 69 78 79 80 92 93 94 95 101 130 131
 230: 997 16 18 39
 231: 1000 11 12 16 18 39
 232: 3 72 73 83 116 117 120 127
 233: 4 0 2 15 17 56 59 60 144
 234: 1000 24 25
 235: 977 11 12 16 18 24 25 39
 236: 2 5 6 7 8 9 11 12 13 14 16 18 19 20 21 22 23 24 25 26 27 30 31 32 33 34 35 36 37 38 39 40 41 42 43 44 45 46 51 53 55 141 143
 237: 6 13 14 19 20 26 27 32 33 34 35 36 37 38 42 43 44 45 46
 238: 1000 21 22
 239: 60 11 12 16 18 21 22 24 25 39
 240: 996 5 11 12 16 18 21 22 23 24 25 39
 241: 1 3 4 5 6 7 8 9 11 12 13 14 16 18 19 20 21 22 23 24 25 26 27 30 31 32 33 34 35 36 37 38 39 40 41 42 43 44 45 46 51 52 53 54 55 57 58 102 118 123 134 139 141 142 143
 242: 2 101 130 131
 243: 1000 8 9
 244: 955 5 8 9 11 12 16 18 21 22 23 24 25 39
 245: 7 64 67 68 69 78 79 80 84 92 93 94 95 101 105 106 107 110 111 112 113 114 115 128 129 130 131
 246: 1 67 68 69 80 92 93 94 95 101
 247: 999 51 53
 248: 999 5 8 9 11 12 16 18 21 22 23 24 25 39 51 53
 249: 2 67 68 80 92 93 94 95
 250: 7 0 2 3 4 5 6 7 8 9 11 12 13 14 16 18 19 20 21 22 23 24 25 26 27 30 31 32 33 34 35 36 37 38 39 40 41 42 43 44 45 46 51 52 53 54 55 57 58 59 60 102 118 123 134 137 139 141 142 143
 251: 1000 52 54
 252: 145 5 8 9 11 12 16 18 21 22 23 24 25 39 51 52 53 54
 253: 3 3 4 57 58 102 118 123 134 139 142
 254: 4 0 2 3 4 15 17 28 29 56 57 58 59 60 102 118 123 134 137 139 141 142 144
 255: 1000 55 143
 256: 6 67 68 69 80 101
 257: 934 55 141 143
 258: 43 5 8 9 11 12 16 18 21 22 23 24 25 39 51 52 53 54 55 141 143
 259: 39 3 4 5 8 9 11 12 16 18 21 22 23 24 25 39 51 52 53 54 55 137 141 143
 260: 1 0 2 50 56 57 58 59 60 102 118 123 134 136 137 139 140 142
 261: 1 64 67 68 69 76 78 79 80 82 84 89 90 92 93 94 95 101 105 106 107 110 111 112 113 114 115 128 129 130 131 135 138
 262: 1000 57 58
 263: 3 65 66 70 71 75 77 81 82 85 86 87 88 96 97 98 99 100 103 104 108 109 119 121 124 125 126 132 133
 264: 5 23 24 25
 265: 1000 102 134
 266: 1 0 2 15 17 28 29 56 57 58 59 60 102 118 123 134 137 139 141 142 144
 267: 2 99 119 124 125
 268: 999 123 139
 269: 995 102 123 134 139
 270: 1 64 67 68 69 76 78 79 80 81 84 89 90 92 93 94 95 96 99 100 101 105 106 107 110 111 112 113 114 115 119 121 124 125 128 129 130 131 135 138
 271: 1000 102 118 123 134 139
 272: 1 67 68 69 76 78 79 80 81 84 89 90 92 93 94 95 96 99 100 101 119 121 124 125 130 131 135 138
 273: 1000 102 118 123 134 139 142
 274: 290 57 58 102 118 123 134 139 142
 275: 38 3 4 5 8 9 11 12 16 18 21 22 23 24 25 39 51 52 53 54 55 57 58 102 118 123 134 137 139 141 142 143
 276: 74 0 2 28 29 59 60
 277: 1 67 68 69 76 78 79 80 81 82 84 89 90 92 93 94 95 99 100 101 119 121 124 125 130 131 135 138
 278: 3 81 82 99 100 119 121 124 125
 279: 1000 28 29
 280: 979 0 2 59 60
 281: 3 0 2 3 4 5 6 7 8 9 11 12 13 14 15 16 17 18 19 20 21 22 23 24 25 26 27 28 29 30 31 32 33 34 35 36 37 38 39 40 41 42 43 44 45 46 50 51 52 53 54 55 56 57 58 59 60 102 118 123 134 136 137 139 141 142 143 144
 282: 14 5 8 9 11 12 16 18 21 22 23 24 25 39 51 53 55 141 143
 283: 1000 2 59
 284: 1000 0 60
 285: 7 65 66 70 75 85 87 88 108 109 126 132 133
 286: 7 65 66 70 75 87 88 108 109 126 132 133
 287: 33 64 107 110 111 114 115
 288: 154 64 81 99 100 105 106 107 110 111 112 113 114 115 119 121 124 125 128 129
 289: 97 64 71 77 81 82 99 100 103 104 105 106 107 110 111 112 113 114 115 119 121 124 125 128 129
 290: 95 64 67 68 69 71 76 77 78 79 80 81 82 84 89 90 92 93 94 95 99 100 101 103 104 105 106 107 110 111 112 113 114 115 119 121 124 125 128 129 130 131 135 138
 291: 804 64 65 66 67 68 69 70 71 75 76 77 78 79 80 81 82 84 85 86 87 88 89 90 92 93 94 95 97 98 99 100 101 103 104 105 106 107 108 109 110 111 112 113 114 115 119 121 124 125 126 128 129 130 131 132 133 135 138
 292: 420 72 73 74 122
 293: 43 72 73 74 122 127
 294: 516 72 73 74 83 96 116 117 120 122 127
 295: 269 26 35 44
 296: 897 26 27 35 44
 297: 251 19 20 26 27 35 42 43 44
 298: 883 13 14 19 20 26 27 32 33 34 35 42 43 44 45 46
 299: 898 5 21 22
 300: 786 11 12 16 18 23 24 25 39
 301: 445 28 29 52 54
 302: 147 5 8 9 11 12 16 18 21 22 23 24 25 28 29 39 51 52 53 54
 303: 55 5 8 9 11 12 16 18 21 22 23 24 25 28 29 39 51 52 53 54 55 141 143
 304: 52 3 4 5 8 9 11 12 16 18 21 22 23 24 25 28 29 39 51 52 53 54 55 137 141 143
 305: 97 0 2 57 58 59 60 102 118 123 134 139 142
 306: 158 64 82 105 106 107 110 111 112 113 114 115 128 129
 307: 41 71 77 81 99 100 103 104 119 121 124 125
 308: 15 65 66 70 71 75 77 81 85 86 87 88 97 98 99 100 103 104 108 109 119 121 124 125 126 132 133
 309: 63 64 65 66 70 71 75 77 81 82 85 86 87 88 97 98 99 100 103 104 105 106 107 108 109 110 111 112 113 114 115 119 121 124 125 126 128 129 132 133
 310: 320 69 130 131
 311: 140 69 84 130 131
 312: 142 67 68 69 80 84 130 131
 313: 432 72 73 74
 314: 242 72 73 74 116 117 120
 315: 279 122 127
 316: 336 83 122 127
 317: 648 13 14 19 20 32 33 34 42 43 45 46
 318: 104 64 71 77 82 103 104 105 106 107 110 111 112 113 114 115 128 129
 319: 105 83 127
 320: 155 72 73 74 83 122 127
 321: 874 0 2 3 4 5 6 7 8 9 11 12 13 14 15 16 17 18 19 20 21 22 23 24 25 26 27 28 29 30 31 32 33 34 35 36 37 38 39 40 41 42 43 44 45 46 51 52 53 54 55 56 57 58 59 60 102 118 123 134 137 139 141 142 143 144
 322: 551 3 4 55 141 143
 323: 31 102 118 123 134 137 139 142
 324: 30 3 4 55 102 118 123 134 137 139 141 142 143
 325: 63 33 34 45 46
 326: 213 6 7 13 14 19 20 26 27 30 31 32 33 34 35 36 37 38 40 41 42 43 44 45 46
 327: 197 5 6 7 8 9 11 12 13 14 16 18 19 20 21 22 23 24 25 26 27 30 31 32 33 34 35 36 37 38 39 40 41 42 43 44 45 46 51 52 53 54
 328: 38 3 4 5 6 7 8 9 11 12 13 14 16 18 19 20 21 22 23 24 25 26 27 30 31 32 33 34 35 36 37 38 39 40 41 42 43 44 45 46 51 52 53 54 55 102 118 123 134 137 139 141 142 143
 329: 26 0 2 15 17 28 29 56 57 58 59 60 144
 330: 24 0 2 15 17 56 57 58 59 60 144
 331: 250 15 17 56 144
 332: 36 15 17 56 57 58 144
 333: 3 10 15 17 144
 334: 3 1 10 15 17 91 144
 335: 76 47 96
 336: 744 65 66 70 71 75 77 82 85 86 87 88 97 98 103 104 108 109 126 132 133
 337: 589 65 66 70 71 75 77 81 82 85 86 87 88 97 98 99 100 103 104 108 109 119 121 124 125 126 132 133
 338: 560 65 66 67 68 69 70 71 75 76 77 78 79 80 81 82 84 85 86 87 88 89 90 92 93 94 95 97 98 99 100 101 103 104 108 109 119 121 124 125 126 130 131 132 133 135 138
 339: 343 64 65 66 67 68 69 70 71 72 73 74 75 76 77 78 79 80 81 82 83 84 85 86 87 88 89 90 92 93 94 95 97 98 99 100 101 103 104 105 106 107 108 109 110 111 112 113 114 115 116 117 119 120 121 122 124 125 126 127 128 129 130 131 132 133 135 138
 340: 80 61 62 64 65 66 67 68 69 70 71 72 73 74 75 76 77 78 79 80 81 82 83 84 85 86 87 88 89 90 92 93 94 95 97 98 99 100 101 103 104 105 106 107 108 109 110 111 112 113 114 115 116 117 119 120 121 122 124 125 126 127 128 129 130 131 132 133 135 138
 341: 37 0 1 2 3 4 5 6 7 8 9 10 11 12 13 14 15 16 17 18 19 20 21 22 23 24 25 26 27 28 29 30 31 32 33 34 35 36 37 38 39 40 41 42 43 44 45 46 51 52 53 54 55 56 57 58 59 60 91 102 118 123 134 137 139 141 142 143 144
 342: 6 0 2 3 4 5 6 7 8 9 11 12 13 14 16 18 19 20 21 22 23 24 25 26 27 28 29 30 31 32 33 34 35 36 37 38 39 40 41 42 43 44 45 46 51 52 53 54 55 56 57 58 59 60 102 118 123 134 137 139 141 142 143
 343: 441 6 7 28 29 52 54
 344: 418 5 6 7 8 9 11 12 16 18 21 22 23 24 25 28 29 39 51 52 53 54
 345: 37 5 6 7 8 9 11 12 13 14 16 18 19 20 21 22 23 24 25 26 27 28 29 30 31 32 33 34 35 36 37 38 39 40 41 42 43 44 45 46 51 52 53 54
 346: 56 3 4 5 6 7 8 9 11 12 13 14 16 18 19 20 21 22 23 24 25 26 27 28 29 30 31 32 33 34 35 36 37 38 39 40 41 42 43 44 45 46 51 52 53 54 55 141 143
 347: 380 0 2 56 57 58 59 60 102 118 123 134 137 139 142
 348: 4 57 58 137
 349: 626 56 57 58 137
 350: 581 56 57 58 102 118 123 134 137 139 142
 351: 64 10 48 49
 352: 127 64 67 68 69 76 78 79 80 81 84 89 90 92 93 94 95 99 100 101 105 106 107 110 111 112 113 114 115 119 121 124 125 128 129 130 131 135 138
 353: 36 74 122
 354: 66 0 1 2 3 4 5 6 7 8 9 11 12 13 14 15 16 17 18 19 20 21 22 23 24 25 26 27 28 29 30 31 32 33 34 35 36 37 38 39 40 41 42 43 44 45 46 50 51 52 53 54 55 56 57 58 59 60 91 102 118 123 134 136 137 139 140 141 142 143 144
 355: 44 0 2 3 4 5 6 7 8 9 11 12 13 14 15 16 17 18 19 20 21 22 23 24 25 26 27 28 29 30 31 32 33 34 35 36 37 38 39 40 41 42 43 44 45 46 50 51 52 53 54 55 56 57 58 59 60 102 118 123 134 136 137 139 140 141 142 143 144
 356: 167 6 7 28 29
 357: 381 3 4 5 6 7 8 9 11 12 16 18 21 22 23 24 25 28 29 39 51 52 53 54 55 141 143
 358: 353 3 4 5 6 7 8 9 11 12 13 14 15 16 17 18 19 20 21 22 23 24 25 26 27 28 29 30 31 32 33 34 35 36 37 38 39 40 41 42 43 44 45 46 51 52 53 54 55 141 143 144
 359: 598 56 137
 360: 45 64 65 66 70 71 75 77 82 85 86 87 88 97 98 103 104 105 106 107 108 109 110 111 112 113 114 115 126 128 129 132 133
 361: 43 64 65 66 67 68 69 70 71 75 76 77 78 79 80 82 84 85 86 87 88 89 90 92 93 94 95 97 98 101 103 104 105 106 107 108 109 110 111 112 113 114 115 126 128 129 130 131 132 133 135 138
 362: 40 64 65 66 67 68 69 70 71 72 73 74 75 76 77 78 79 80 82 83 84 85 86 87 88 89 90 92 93 94 95 97 98 101 103 104 105 106 107 108 109 110 111 112 113 114 115 116 117 120 122 126 127 128 129 130 131 132 133 135 138
 363: 216 0 2 3 4 5 6 7 8 9 11 12 13 14 15 16 17 18 19 20 21 22 23 24 25 26 27 28 29 30 31 32 33 34 35 36 37 38 39 40 41 42 43 44 45 46 48 49 50 51 52 53 54 55 56 57 58 59 60 102 118 123 134 136 137 139 140 141 142 143 144
 364: 24 5 8 9 11 12 13 14 16 18 19 20 21 22 23 24 25 26 27 30 31 32 33 34 35 36 37 38 39 40 41 42 43 44 45 46 51 53
 365: 59 6 7 55 143
 366: 38 6 7 52 54 55 143
 367: 35 5 6 7 8 9 11 12 13 14 16 18 19 20 21 22 23 24 25 26 27 30 31 32 33 34 35 36 37 38 39 40 41 42 43 44 45 46 51 52 53 54 55 143
 368: 29 3 4 5 6 7 8 9 11 12 13 14 16 18 19 20 21 22 23 24 25 26 27 30 31 32 33 34 35 36 37 38 39 40 41 42 43 44 45 46 51 52 53 54 55 143
 369: 38 15 17 56 141 144
 370: 35 15 17 56 137 141 144
 371: 35 15 17 56 57 58 102 118 123 134 137 139 141 142 144
 372: 137 3 4 5 6 7 8 9 11 12 13 14 15 16 17 18 19 20 21 22 23 24 25 26 27 30 31 32 33 34 35 36 37 38 39 40 41 42 43 44 45 46 51 52 53 54 55 56 57 58 102 118 123 134 137 139 141 142 143 144
 373: 28 64 76 89 90 105 106 107 110 111 112 113 114 115 128 129 135 138
 374: 52 64 67 68 69 76 78 79 80 84 89 90 92 93 94 95 101 105 106 107 110 111 112 113 114 115 128 129 130 131 135 138
 375: 77 5 6 7 8 9 11 12 16 18 21 22 23 24 25 28 29 39 51 52 53 54 55 141 143
 376: 4 0 2 13 14 15 17 19 20 26 27 30 31 32 33 34 35 36 37 38 40 41 42 43 44 45 46 56 57 58 59 60 102 118 123 134 137 139 142 144
 377: 10 17 144
 378: 148 0 2 3 4 5 6 7 8 9 11 12 16 18 21 22 23 24 25 28 29 39 51 52 53 54 55 56 57 58 59 60 102 118 123 134 137 139 141 142 143
 379: 11 0 2 3 4 5 6 7 8 9 11 12 16 18 21 22 23 24 25 28 29 39 51 52 53 54 55 56 57 58 59 60 137 141 143
 380: 25 3 4 141
 381: 163 5 11 12 16 18 21 22 24 25 39
 382: 21 6 7 28 29 52 54 55 143
 383: 21 5 6 7 8 9 11 12 16 18 21 22 23 24 25 28 29 39 51 52 53 54 55 143
 384: 23 0 2 56 57 58 59 60 137
 385: 4 67 68 69 76 80 84 92 93 94 95 101 130 131 138
 386: 40 67 68 69 76 78 79 80 84 92 93 94 95 101 130 131 138
 387: 74 65 66 67 68 69 70 71 72 73 74 75 76 77 78 79 80 81 82 83 84 85 86 87 88 89 90 92 93 94 95 97 98 99 100 101 103 104 108 109 116 117 119 120 121 122 124 125 126 127 130 131 132 133 135 138
 388: 22 8 9 51 53
 389: 7 99 119 121
 390: 33 67 68 69 80 92 93 94 95 101 130 131
 391: 14 87 88 132 133
 392: 13 65 66 70 75 85 86 87 88 126 132 133
 393: 91 6 7 13 14 15 17 19 20 26 27 30 31 32 33 34 35 36 37 38 40 41 42 43 44 45 46 144
 394: 19 6 7 13 14 15 17 19 20 26 27 30 31 32 33 34 35 36 37 38 40 41 42 43 44 45 46 56 144
 395: 38 72 73 74 116 117 120 122
 396: 54 72 73 74 116 117 120 122 127
 397: 57 0 2 3 4 5 8 9 11 12 16 18 21 22 23 24 25 28 29 39 51 52 53 54 55 56 57 58 59 60 102 118 123 134 137 139 141 142 143
 398: 62 0 2 3 4 55 56 57 58 59 60 102 118 123 134 137 139 141 142 143
 399: 87 3 4 55 56 57 58 102 118 123 134 137 139 141 142 143
 400: 9 0 2 56 57 58 59 60 102 118 123 134 139 142
 401: 7 0 2 56 57 58 59 60
 402: 47 56 57 58
 403: 60 1 10 91
 404: 29 1 10 48 49 50 91 136 140
 405: 169 0 2 3 4 5 6 7 8 9 11 12 13 14 15 16 17 18 19 20 21 22 23 24 25 26 27 30 31 32 33 34 35 36 37 38 39 40 41 42 43 44 45 46 51 52 53 54 55 56 57 58 59 60 102 118 123 134 137 139 141 142 143 144
 406: 11 6 7 13 14 19 20 26 27 30 31 32 33 34 35 36 37 38 40 41 42 43 44 45 46 52 54
 407: 111 5 6 7 8 9 11 12 13 14 16 18 19 20 21 22 23 24 25 26 27 30 31 32 33 34 35 36 37 38 39 40 41 42 43 44 45 46 51 52 53 54 55 141 143
 408: 89 3 4 5 6 7 8 9 11 12 13 14 16 18 19 20 21 22 23 24 25 26 27 30 31 32 33 34 35 36 37 38 39 40 41 42 43 44 45 46 51 52 53 54 55 137 141 143
 409: 67 3 4 5 6 7 8 9 11 12 13 14 15 16 17 18 19 20 21 22 23 24 25 26 27 30 31 32 33 34 35 36 37 38 39 40 41 42 43 44 45 46 51 52 53 54 55 56 137 141 143 144
 410: 38 74 83 122 127
 411: 7 67 68 69 80 130 131
 412: 11 3 4 5 8 9 11 12 16 18 21 22 23 24 25 28 29 39 51 52 53 54 55 57 58 102 118 123 134 137 139 141 142 143
 413: 2 64 105 106 107 110 111 114 115 128 129
 414: 3 67 68 69 72 73 74 76 78 79 80 83 84 89 90 92 93 94 95 101 116 117 120 122 127 130 131 135 138
 415: 86 3 4 5 6 7 8 9 11 12 16 18 21 22 23 24 25 28 29 39 51 52 53 54 55 56 57 58 102 118 123 134 137 139 141 142 143
 416: 18 72 73 74 83
 417: 162 5 6 7 8 9 11 12 13 14 16 18 19 20 21 22 23 24 25 26 27 30 31 32 33 34 35 36 37 38 39 40 41 42 43 44 45 46 51 53
 418: 35 3 4 5 6 7 8 9 11 12 13 14 16 18 19 20 21 22 23 24 25 26 27 30 31 32 33 34 35 36 37 38 39 40 41 42 43 44 45 46 51 52 53 54 55 57 58 102 118 123 134 137 139 141 142 143
 419: 8 13 14 32 33 34 35 42 43 45 46
 420: 2 3 4 56 57 58 102 118 123 134 137 139 142
 421: 14 65 66 70
 422: 1 0 2 3 4 5 6 7 8 9 11 12 13 14 15 16 17 18 19 20 21 22 23 24 25 26 27 30 31 32 33 34 35 36 37 38 39 40 41 42 43 44 45 46 51 53 55 56 57 58 59 60 102 118 123 134 137 139 141 142 143 144
 423: 11 0 2 3 4 15 17 55 56 57 58 59 60 102 118 123 134 137 139 141 142 143 144
 424: 10 0 2 3 4 15 17 56 57 58 59 60 102 118 123 134 137 139 142 144
 425: 100 0 2 15 17 56 57 58 59 60 102 118 123 134 137 139 142 144
 426: 11 0 2 15 17 56 57 58 59 60 137 144
 427: 77 15 17 56 137 144
 428: 28 15 17 56 57 58 137 144
 429: 14 64 71 77 103 104 105 106 107 110 111 112 113 114 115 128 129
 430: 14 64 71 77 81 96 99 100 103 104 105 106 107 110 111 112 113 114 115 119 121 124 125 128 129
 431: 36 65 66 70 75 82 85 86 87 88 97 98 108 109 126 132 133
 432: 13 3 4 55 102 118 123 134 139 141 142 143
 433: 14 3 4 5 6 7 8 9 11 12 13 14 16 18 19 20 21 22 23 24 25 26 27 30 31 32 33 34 35 36 37 38 39 40 41 42 43 44 45 46 51 52 53 54 55 102 118 123 134 139 141 142 143
 434: 14 0 2 15 17 28 29 56 57 58 59 60 137 144
 435: 14 15 17 28 29 56 57 58 137 144
 436: 3 3 4 5 6 7 8 9 11 12 16 18 21 22 23 24 25 28 29 39 51 52 53 54 55 102 118 123 134 139 141 142 143
 437: 62 83 116 117 120 122 127
 438: 69 3 4 5 6 7 8 9 11 12 13 14 16 18 19 20 21 22 23 24 25 26 27 30 31 32 33 34 35 36 37 38 39 40 41 42 43 44 45 46 51 52 53 54 55 141 143
 439: 15 1 48 49 50 91 136 140
 440: 37 72 73 122 127
 441: 67 72 73 83 116 117 120 122 127
 442: 40 67 68 69 76 78 79 80 81 84 89 90 92 93 94 95 99 100 101 119 121 124 125 130 131 135 138
 443: 55 6 7 55 141 143
 444: 44 64 96 105 106 107 110 111 112 113 114 115 128 129
 445: 1 27 35
 446: 5 65 66 67 68 69 70 71 75 77 78 79 80 81 82 84 85 86 87 88 92 93 94 95 97 98 99 100 101 103 104 108 109 119 121 124 125 126 130 131 132 133
 447: 3 47 64 65 66 67 68 69 70 71 72 73 74 75 76 77 78 79 80 81 82 83 84 85 86 87 88 89 90 92 93 94 95 96 97 98 99 100 101 103 104 105 106 107 108 109 110 111 112 113 114 115 116 117 119 120 121 122 124 125 126 127 128 129 130 131 132 133 135 138
 448: 41 0 2 15 17 59 60 144
 449: 27 83 116 117 120 127
 450: 12 3 4 5 8 9 11 12 16 18 21 22 23 24 25 39 51 53 55 141 143
 451: 3 0 1 2 3 4 5 6 7 8 9 10 11 12 13 14 15 16 17 18 19 20 21 22 23 24 25 26 27 28 29 30 31 32 33 34 35 36 37 38 39 40 41 42 43 44 45 46 50 51 52 53 54 55 56 57 58 59 60 91 102 118 123 134 136 137 139 140 141 142 143 144
 452: 3 74 116 117 120
 453: 18 64 81 82 99 100 105 106 107 110 111 112 113 114 115 119 121 124 125 128 129
 454: 27 64 67 68 69 76 78 79 80 81 82 84 89 90 92 93 94 95 99 100 101 105 106 107 110 111 112 113 114 115 119 121 124 125 128 129 130 131 135 138
 455: 22 65 66 70 71 75 77 85 86 87 88 97 98 103 104 108 109 126 132 133
 456: 3 10 48 49 50 136 140
 457: 57 5 8 9 11 12 13 14 15 16 17 18 19 20 21 22 23 24 25 26 27 30 31 32 33 34 35 36 37 38 39 40 41 42 43 44 45 46 51 53 144
 458: 19 3 4 5 8 9 11 12 13 14 15 16 17 18 19 20 21 22 23 24 25 26 27 30 31 32 33 34 35 36 37 38 39 40 41 42 43 44 45 46 51 53 144
 459: 32 6 7 28 29 52 54 55 141 143
 460: 2 11 12 16 18 21 22 23 24 25 39
 461: 20 65 66 70 87 88 108 109 126 132 133
 462: 10 10 47 61 62 64 65 66 67 68 69 70 71 72 73 74 75 76 77 78 79 80 81 82 83 84 85 86 87 88 89 90 92 93 94 95 96 97 98 99 100 101 103 104 105 106 107 108 109 110 111 112 113 114 115 116 117 119 120 121 122 124 125 126 127 128 129 130 131 132 133 135 138
 463: 26 5 6 7 8 9 11 12 16 18 21 22 23 24 25 39 51 52 53 54 55 143
 464: 2 0 2 28 29 48 49 50 59 60 136 140
 465: 43 72 73 74 83 116 117 120
 466: 12 5 11 12 16 18 21 22 39
 467: 34 5 11 12 16 18 24 25 39
 468: 28 6 7 52 54
 469: 26 5 6 7 8 9 11 12 16 18 21 22 23 24 25 39 51 52 53 54
 470: 6 5 11 12 16 18 23 24 25 39
 471: 18 1 6 7 13 14 15 17 19 20 26 27 30 31 32 33 34 35 36 37 38 40 41 42 43 44 45 46 91 144
 472: 8 3 4 5 8 9 11 12 16 18 21 22 23 24 25 28 29 39 51 52 53 54 55 56 57 58 102 118 123 134 137 139 141 142 143
 473: 20 13 14 19 20 27 32 33 34 42 43 45 46
 474: 15 13 14 19 20 26 27 32 33 34 42 43 44 45 46
 475: 1 64 65 66 67 68 69 70 71 75 77 78 79 80 81 82 84 85 86 87 88 92 93 94 95 97 98 99 100 101 103 104 105 106 107 108 109 110 111 112 113 114 115 119 121 124 125 126 128 129 130 131 132 133
 476: 23 27 44
 477: 40 48 49 140
 478: 15 3 4 5 6 7 8 9 11 12 13 14 15 16 17 18 19 20 21 22 23 24 25 26 27 28 29 30 31 32 33 34 35 36 37 38 39 40 41 42 43 44 45 46 51 52 53 54 55 56 57 58 102 118 123 134 137 139 141 142 143 144
 479: 49 19 20 42 43
 480: 43 13 14 19 20 32 33 34 40 41 42 43 45 46
 481: 1 3 4 15 17 56 137 144
 482: 4 0 2 5 8 9 11 12 16 18 21 22 23 24 25 28 29 39 51 52 53 54 59 60
 483: 20 65 66 70 71 75 77 85 86 87 88 103 104 108 109 126 132 133
 484: 4 3 4 5 6 7 8 9 11 12 16 18 21 22 23 24 25 39 51 52 53 54 55 143
 485: 2 67 68 80 101
 486: 14 47 63
 487: 46 15 144
 488: 26 74 83
 489: 3 0 2 3 4 5 6 7 8 9 10 11 12 13 14 15 16 17 18 19 20 21 22 23 24 25 26 27 28 29 30 31 32 33 34 35 36 37 38 39 40 41 42 43 44 45 46 48 49 50 51 52 53 54 55 56 57 58 59 60 102 118 123 134 136 137 139 140 141 142 143 144
 490: 2 28 29 48 49 50 136 140
 491: 8 0 1 2 3 4 5 6 7 8 9 11 12 13 14 15 16 17 18 19 20 21 22 23 24 25 26 27 30 31 32 33 34 35 36 37 38 39 40 41 42 43 44 45 46 51 52 53 54 55 56 57 58 59 60 91 102 118 123 134 137 139 141 142 143 144
 492: 12 0 2 3 4 5 8 9 11 12 13 14 15 16 17 18 19 20 21 22 23 24 25 26 27 30 31 32 33 34 35 36 37 38 39 40 41 42 43 44 45 46 51 52 53 54 55 56 57 58 59 60 102 118 123 134 137 139 141 142 143 144
 493: 20 0 2 3 4 5 8 9 11 12 16 18 21 22 23 24 25 39 51 52 53 54 55 56 57 58 59 60 102 118 123 134 137 139 141 142 143
 494: 24 0 2 3 4 56 57 58 59 60 102 118 123 134 137 139 142
 495: 25 0 2 3 4 56 57 58 59 60 137
 496: 24 3 4 56 57 58 137
 497: 1 69 84
 498: 14 3 4 6 7 28 29 52 54 55 141 143
 499: 35 0 2 3 4 5 6 7 8 9 11 12 13 14 15 16 17 18 19 20 21 22 23 24 25 26 27 28 29 30 31 32 33 34 35 36 37 38 39 40 41 42 43 44 45 46 51 52 53 54 55 59 60 141 143 144
 500: 7 0 2 3 4 5 6 7 8 9 11 12 16 18 21 22 23 24 25 28 29 39 51 52 53 54 55 59 60 141 143
 501: 4 3 4 6 7 55 141 143
 502: 22 85 86 108 109
 503: 1 3 4 5 8 9 11 12 13 14 16 18 19 20 21 22 23 24 25 26 27 30 31 32 33 34 35 36 37 38 39 40 41 42 43 44 45 46 51 53 55 141 143
 504: 22 64 72 73 74 83 96 105 106 107 110 111 112 113 114 115 116 117 120 122 127 128 129
 505: 1 64 67 68 69 72 73 74 76 78 79 80 83 84 89 90 92 93 94 95 96 101 105 106 107 110 111 112 113 114 115 116 117 120 122 127 128 129 130 131 135 138
 506: 12 71 77 81 82 99 100 103 104 119 121 124 125
 507: 8 3 4 5 6 7 8 9 11 12 13 14 16 18 19 20 21 22 23 24 25 26 27 30 31 32 33 34 35 36 37 38 39 40 41 42 43 44 45 46 51 52 53 54
 508: 1 15 17 55 56 137 141 143 144
 509: 8 65 66 67 68 69 70 75 76 78 79 80 84 85 86 87 88 89 90 92 93 94 95 97 98 101 108 109 126 130 131 132 133 135 138
 510: 1 19 20 42 43 45 46
 511: 13 75 108 109
 512: 4 57 58 102 118 123 134 137 139 142
 513: 4 3 4 55 57 58 102 118 123 134 137 139 141 142 143
 514: 23 5 11 12 16 18 21 22 23 24 25 39 51 53
 515: 4 65 66 70 75 81 85 86 87 88 97 98 99 100 108 109 119 121 124 125 126 132 133
 516: 20 85 108 109
 517: 5 3 4 5 6 7 8 9 11 12 13 14 15 16 17 18 19 20 21 22 23 24 25 26 27 30 31 32 33 34 35 36 37 38 39 40 41 42 43 44 45 46 51 53 55 141 143 144
 518: 19 3 4 5 8 9 11 12 16 18 21 22 23 24 25 28 29 39 51 52 53 54 55 141 143
 519: 18 82 97 98
 520: 10 65 66 67 68 69 70 71 75 76 77 78 79 80 82 84 85 86 87 88 89 90 92 93 94 95 97 98 101 103 104 108 109 126 130 131 132 133 135 138
 521: 13 72 73 116 117 120
 522: 11 0 2 3 4 55 57 58 59 60 102 118 123 134 137 139 141 142 143
 523: 11 0 2 3 4 57 58 59 60 102 118 123 134 137 139 142
 524: 2 74 96
 525: 1 74 83 96 122 127
 526: 1 72 73 74 83 96 122 127
 527: 5 72 73 74 83 122
 528: 2 3 4 6 7 13 14 15 17 19 20 26 27 30 31 32 33 34 35 36 37 38 40 41 42 43 44 45 46 55 56 57 58 102 118 123 134 137 139 141 142 143 144
 529: 9 64 89 90 105 106 107 110 111 112 113 114 115 128 129 135
 530: 4 72 73 83 122 127
 531: 1 73 74
 532: 9 36 37 38 40 41
 533: 4 13 14 19 20 32 33 34 36 37 38 40 41 42 43 45 46
 534: 32 3 4 5 8 9 11 12 13 14 15 16 17 18 19 20 21 22 23 24 25 26 27 30 31 32 33 34 35 36 37 38 39 40 41 42 43 44 45 46 51 53 55 141 143 144
 535: 4 64 65 66 70 71 75 76 77 81 82 85 86 87 88 89 90 96 97 98 99 100 103 104 105 106 107 108 109 110 111 112 113 114 115 119 121 124 125 126 128 129 132 133 135 138
 536: 1 65 66 70 75 76 85 86 87 88 89 90 97 98 108 109 126 132 133 135 138
 537: 4 0 2 3 4 15 17 52 54 55 56 57 58 59 60 102 118 123 134 137 139 141 142 143 144
 538: 2 61 62 63 64 65 66 67 68 69 70 71 72 73 74 75 76 77 78 79 80 81 82 83 84 85 86 87 88 89 90 92 93 94 95 96 97 98 99 100 101 103 104 105 106 107 108 109 110 111 112 113 114 115 116 117 119 120 121 122 124 125 126 127 128 129 130 131 132 133 135 138
 539: 4 65 66 67 68 69 70 75 76 78 79 80 81 84 85 86 87 88 89 90 92 93 94 95 97 98 99 100 101 108 109 119 121 124 125 126 130 131 132 133 135 138
 540: 14 83 122
 541: 6 15 17 28 29 56 57 58 144
 542: 4 0 2 3 4 5 6 7 8 9 11 12 13 14 16 18 19 20 21 22 23 24 25 26 27 30 31 32 33 34 35 36 37 38 39 40 41 42 43 44 45 46 51 52 53 54 55 59 60 102 118 123 134 137 139 141 142 143
 543: 4 3 4 102 118 123 134 137 139 142
 544: 4 3 4 52 54 55 102 118 123 134 137 139 141 142 143
 545: 1 32 33 34 45 46
 546: 5 35 42 43
 547: 3 8 9 23
 548: 4 102 118 134
 549: 10 3 4 15 17 56 57 58 102 118 123 134 137 139 141 142 144
 550: 1 3 4 5 6 7 8 9 11 12 15 16 17 18 21 22 23 24 25 39 51 52 53 54 55 56 57 58 102 118 123 134 137 139 141 142 143 144
 551: 1 3 4 13 14 15 17 19 20 26 27 30 31 32 33 34 35 36 37 38 40 41 42 43 44 45 46 55 141 143 144
 552: 16 0 56 57 58 60 102 118 123 134 137 139 142
 553: 1 112 113 128 129
 554: 6 92 93 94 95 101
 555: 7 67 68 80 92 93 94 95 101
 556: 6 3 4 13 14 19 20 26 27 30 31 32 33 34 35 36 37 38 40 41 42 43 44 45 46
 557: 2 2 15 17 59 144
 558: 4 48 49 50 63 136 140
 559: 2 3 4 5 6 7 8 9 11 12 13 14 16 18 19 20 21 22 23 24 25 26 27 30 31 32 33 34 35 36 37 38 39 40 41 42 43 44 45 46 51 52 53 54 137
 560: 2 69 84 101 130 131
 561: 4 65 66 87 88 126 132 133
 562: 1 13 14 19 20 32 33 34 35 42 43 45 46
 563: 3 3 4 5 8 9 11 12 16 18 21 22 23 24 25 39 51 52 53 54 55 56 57 58 102 118 123 134 137 139 141 142 143
 564: 1 3 4 5 6 7 8 9 11 12 13 14 15 16 17 18 19 20 21 22 23 24 25 26 27 28 29 30 31 32 33 34 35 36 37 38 39 40 41 42 43 44 45 46 51 52 53 54 55 137 141 143 144
 565: 1 72 73 127
 566: 1 61 62 65 66 67 68 69 70 71 72 73 74 75 76 77 78 79 80 81 82 83 84 85 86 87 88 89 90 92 93 94 95 97 98 99 100 101 103 104 108 109 116 117 119 120 121 122 124 125 126 127 130 131 132 133 135 138
 567: 9 61 62 64 65 66 67 68 69 70 71 75 76 77 78 79 80 81 82 84 85 86 87 88 89 90 92 93 94 95 97 98 99 100 101 103 104 105 106 107 108 109 110 111 112 113 114 115 119 121 124 125 126 128 129 130 131 132 133 135 138
 568: 1 13 14 32 33 34 40 41 45 46
 569: 1 64 76 81 82 99 100 105 106 107 110 111 112 113 114 115 119 121 124 125 128 129 138
```
