## Supplementary Data 7 for "Structural and evolutionary analyses support reclassification of glycopeptide antibiotics as xyclopeptides": Epimerization_domains_5_mafft_iqtree.ckp (part 2 of 2)

```
 570: 6 64 76 81 82 89 90 99 100 105 106 107 110 111 112 113 114 115 119 121 124 125 128 129 135 138
 571: 9 0 1 2 3 4 5 6 7 8 9 11 12 13 14 15 16 17 18 19 20 21 22 23 24 25 26 27 28 29 30 31 32 33 34 35 36 37 38 39 40 41 42 43 44 45 46 50 51 52 53 54 55 56 57 58 59 60 91 102 118 123 134 136 137 139 141 142 143 144
 nsplits: 572
 ntax: 145
boot_consense_logl: -16596.09968
contree: (0:0.0000000000,(((((((1:0.0000000000,171:0.0000000000):2.33709053e-06,91:0.0000023371)100:0.1893414231,((10:0.1911211375,((47:0.3070630364,(((61:0.0000000000,153:0.0000000000):2.33709053e-06,62:0.0000023371)100:0.6029171321,(((((((64:0.0100108320,107:0.0133313735)100:0.01327606986,(111:0.0032824413,115:0.0132012936)100:0.02017114129)100:0.0137838493,114:0.0258809623)100:0.07160506343,(((105:0.0000023371,106:0.0000023371)100:0.04163746897,(128:0.0000023371,129:0.0000023371)100:0.01606750812)100:0.02708842484,(112:0.0000023371,113:0.0000023371)100:0.06358113243)100:0.07854865816)97:0.04258926011,110:0.1324697073)100:0.3618074873,(((((((65:0.0000023371,66:0.0000023371)100:0.01785750372,(70:0.0122372975,(((((((((87:0.0000000000,168:0.0000000000):0,155:0.0000000000):0,154:0.0000000000):0,150:0.0000000000):0,148:0.0000000000):0,145:0.0000000000):2.33709053e-06,88:0.0000023371)100:0.01252420032,126:0.0124955212)99:0.003865080696,((132:0.0000000000,159:0.0000000000):2.33709053e-06,133:0.0000023371)100:0.003388326602)100:0.01670217999)98:0.01643681403)100:0.04608379765,((75:0.0195761423,(85:0.0257694888,86:0.0234034820)98:0.006551753928)96:0.03481948925,(108:0.0000023371,109:0.0000023371)100:0.06573640792)95:0.03625960651)100:0.219487011,(97:0.0000023371,98:0.0000023371)100:0.2483588339)96:0.09210736002,((71:0.1931175858,(77:0.1020292762,(103:0.0000023371,104:0.0000023371)100:0.08515647589)100:0.1125993656)100:0.1190733159,82:0.2893890570)77:0.01938648691)74:0.022699463,(((((81:0.0000000000,166:0.0000000000):0,162:0.0000000000):0,152:0.0000000000):2.33709053e-06,100:0.0000023371)100:0.02281903116,((99:0.0224639911,121:0.0604761202)99:0.01958742735,(119:0.0032500486,(124:0.0000023371,125:0.0000023371)100:0.003265025046)99:0.01244231132)100:0.02101641609)100:0.2380757199)58:0.02627145432,((((((67:0.0043768127,(68:0.0000023371,80:0.0000023371)100:0.005731721155)100:0.1592494183,((69:0.0785668414,101:0.1368556458)67:0.02740314698,(130:0.0000023371,131:0.0000023371)100:0.07577337284)84:0.03154076223)85:0.03606826123,84:0.1599276670)96:0.03148993184,((92:0.0000023371,94:0.0000023371)100:0.1427086094,(93:0.0000023371,95:0.0000023371)100:0.09190342673)100:0.1918689539)99:0.08291022167,(78:0.0000023371,79:0.0000023371)100:0.1901198357)100:0.1037486613,((76:0.0525266976,138:0.0983336035)100:0.3441017132,((89:0.0000023371,90:0.0000023371)100:0.1003270247,135:0.1312865233)100:0.2694320258)96:0.04840462362)93:0.02429864726)55:0.04355752409)78:0.06256446073,(((((((72:0.0000000000,178:0.0000000000):2.33709053e-06,73:0.0000023371)99:0.01777063485,122:0.0146990597)48:0.006455061137,74:0.0274188344)41:0.001780758435,(83:0.0431208503,((116:0.0000023371,117:0.0000023371)99:0.006474332214,120:0.0031460508)100:0.04206308696)51:0.005424300043)47:0.0004299522767,127:0.0491395488)100:0.2893163561,96:0.9539403690)52:0.06180222939)92:0.1324006906)93:0.1212489929)98:0.04699383164,63:0.1522777726)99:0.03291723559)86:0.0323063086,(((((48:0.0000000000,174:0.0000000000):0,164:0.0000000000):0,161:0.0000000000):2.33709053e-06,49:0.0000023371)100:0.153127658,((50:0.0000023371,136:0.0000023371)100:0.08998902576,140:0.0936821540)97:0.01854570178)92:0.04037527816)67:0.01363601763)88:0.0303927264,((((3:0.0000023371,4:0.0000023371)100:0.1435992995,((55:0.0470903213,143:0.0754368345)100:0.1154484089,141:0.0660934831)94:0.03882586539)54:0.02063877812,(((((5:0.0681737371,(21:0.0177414211,22:0.0309526184)100:0.08379807016)90:0.02380484765,((((((11:0.0000000000,176:0.0000000000):0,147:0.0000000000):2.33709053e-06,12:0.0000023371)100:0.02165281571,((((16:0.0000000000,151:0.0000000000):0,146:0.0000000000):2.33709053e-06,18:0.0000023371)100:0.01541436794,39:0.0139249862)100:0.006773656163)100:0.05757507833,((((24:0.0000000000,172:0.0000000000):0,163:0.0000000000):0,158:0.0000000000):2.33709053e-06,25:0.0000023371)100:0.04222006968)98:0.0220691196,23:0.1146038980)79:0.02454146522)100:0.05641676349,((((8:0.0000000000,173:0.0000000000):0,167:0.0000000000):0,165:0.0000000000):2.33709053e-06,9:0.0000023371)100:0.08605168817)96:0.01778104482,(51:0.0000023371,53:0.0000023371)100:0.04780464575)100:0.07689568278,((6:0.0000023371,7:0.0000023371)100:0.1859093366,((28:0.0000023371,29:0.0000023371)100:0.1771752088,(52:0.0000023371,54:0.0000023371)100:0.07065738851)46:0.009814747179)43:0.01340568824)41:0.02236450345)38:0.01274702293,(((((((((((((13:0.0000000000,175:0.0000000000):0,156:0.0000000000):2.33709053e-06,14:0.0000023371)100:0.01087837605,32:0.0000023371)100:0.02370136615,((33:0.0000000000,160:0.0000000000):2.33709053e-06,34:0.0000023371)100:0.01303023887)94:0.008009939369,(45:0.0000023371,46:0.0000023371)100:0.008730501791)100:0.07290588082,(42:0.0000023371,43:0.0000023371)100:0.01830690101)71:0.02384540784,((((19:0.0000000000,177:0.0000000000):0,169:0.0000000000):0,149:0.0000000000):2.33709053e-06,20:0.0000023371)100:0.02815798908)65:0.02372163551,(((26:0.0036403905,44:0.0071889608)97:0.003661053968,27:0.0500389074)71:0.007910837617,35:0.0141256789)89:0.006212838728)89:0.02838719154,(40:0.0000023371,41:0.0000023371)100:0.02975075947)99:0.02220723311,((36:0.0000023371,37:0.0000023371)100:0.003605812439,38:0.0036085750)100:0.03693024457)100:0.07584886017,(30:0.0000023371,31:0.0000023371)100:0.0518162424)100:0.06371775292,(((15:0.0000000000,170:0.0000000000):2.33709053e-06,17:0.0000023371)95:2.261020717e-06,144:0.0099839931)100:0.1570007566)70:0.0514589927)36:0.006247042806)39:0.01092442512,(((56:0.1679258025,137:0.1324983560)61:0.0152536917,(57:0.0000023371,58:0.0000023371)100:0.1442817621)64:0.01028145391,((((102:0.0169214046,134:0.0166190391)100:0.03846548774,(123:0.0032779340,139:0.0000023371)100:0.009776159252)100:0.003173683749,118:0.0273652514)100:0.03162474265,142:0.0191880620)100:0.06162735234)60:0.019838339)98:0.05450685177,(2:0.0000023371,59:0.0000023371)100:0.08251719968)100:0.07320906022,60:0.0000023371):2.33709053e-06,157:0.0000000000);
contree_rfdist: 4
finished: true
finishedCandidateSet: true
finishedModelFinal: true
finishedModelInit: true
initTree: (0:0.0000010000,((((((((((((1:0.0000010000,91:0.0000010000):0.1234969126,((48:0.0000010000,49:0.0000010000):0.08320300282,((50:0.0000010000,136:0.0000010000):0.07359776883,140:0.0610651974):0.03103653104):0.03985615823):0.0138605194,(10:0.1029646159,((47:0.1412289395,((61:0.0000010000,62:0.0000010000):0.2838998879,(((((((((((64:0.0082680592,107:0.0110561536):0.01105615362,(111:0.0027401211,115:0.0110561536):0.01668129939):0.01105615362,114:0.0195186381):0.04883580284,(((105:0.0000010000,106:0.0000010000):0.03103653104,(128:0.0000010000,129:0.0000010000):0.0138605194):0.02813147764,(112:0.0000010000,113:0.0000010000):0.04883580284):0.06729288574):0.04582454025,110:0.0864449325):0.1862745098,((((65:0.0000010000,66:0.0000010000):0.0138605194,(70:0.0110561536,(((87:0.0000010000,88:0.0000010000):0.01105615362,(132:0.0000010000,133:0.0000010000):0.00549609488):0.002740121142,126:0.0082680592):0.0138605194):0.0138605194):0.04582454025,((75:0.0138605194,(85:0.0223726818,86:0.0195186381):0.008268059182):0.02813147764,(108:0.0000010000,109:0.0000010000):0.04283137962):0.02813147764):0.1269970655,(97:0.0000010000,98:0.0000010000):0.148486864):0.07998129093):0.06416948112,(((71:0.1131316382,(77:0.0735977688,(103:0.0000010000,104:0.0000010000):0.06729288574):0.09299021156):0.09961868446,82:0.1632962588):0.03985615823,((81:0.0000010000,100:0.0000010000):0.01668129939,((99:0.0195186381,121:0.0458245402):0.01668129939,(119:0.0027401211,(124:0.0000010000,125:0.0000010000):0.002740121142):0.008268059182):0.02237268178):0.148486864):0.04283137962):0.03689871527,((76:0.0458245402,138:0.0704355885):0.1521521522,((89:0.0000010000,90:0.0000010000):0.06729288574,135:0.0897072710):0.1340662947):0.06106519743):0.05186533212,((((67:0.0027401211,(68:0.0000010000,80:0.0000010000):0.00549609488):0.08644493254,(((69:0.0488358028,101:0.0996186845):0.02813147764,(130:0.0000010000,131:0.0000010000):0.04582454025):0.02813147764,84:0.1165644172):0.04582454025):0.05186533212,((92:0.0000010000,94:0.0000010000):0.09961868446,(93:0.0000010000,95:0.0000010000):0.06729288574):0.09299021156):0.06729288574,(78:0.0000010000,79:0.0000010000):0.1234969126):0.07043558851):0.08320300282,((((72:0.0000010000,73:0.0000010000):0.01105615362,(74:0.0166812994,83:0.0398561582):0.002740121142):0.00549609488,(122:0.0166812994,127:0.0398561582):0.00549609488):0.01668129939,((116:0.0000010000,117:0.0000010000):0.00549609488,120:0.0027401211):0.0195186381):0.1670612107):0.07998129093,96:0.4110012361):0.06106519743):0.1200194363):0.08644493254,63:0.0897072710):0.03395889187):0.03985615823):0.02524357839,(((((((((13:0.0000010000,14:0.0000010000):0.008268059182,32:0.0000010000):0.0138605194,((33:0.0000010000,34:0.0000010000):0.008268059182,(45:0.0000010000,46:0.0000010000):0.01105615362):0.00549609488):0.04883580284,(42:0.0000010000,43:0.0000010000):0.0195186381):0.01668129939,(((19:0.0000010000,20:0.0000010000):0.03103653104,((26:0.0054960949,44:0.0027401211):0.002740121142,27:0.0339588919):0.002740121142):0.008268059182,35:0.0082680592):0.0138605194):0.01668129939,(40:0.0000010000,41:0.0000010000):0.01668129939):0.02237268178,((36:0.0000010000,37:0.0000010000):0.002740121142,38:0.0027401211):0.02237268178):0.05186533212,(30:0.0000010000,31:0.0000010000):0.03689871527):0.06416948112,((15:0.0000010000,17:0.0000010000):0.00549609488,144:0.0027401211):0.08644493254):0.04582454025):0.02524357839,(6:0.0000010000,7:0.0000010000):0.1097208855):0.02813147764,(28:0.0000010000,29:0.0000010000):0.1063319476):0.0195186381,((((((5:0.0518653321,(21:0.0138605194,22:0.0252435784):0.04883580284):0.02813147764,((11:0.0000010000,12:0.0000010000):0.0138605194,((16:0.0000010000,18:0.0000010000):0.008268059182,39:0.0138605194):0.00549609488):0.03395889187):0.0195186381,(24:0.0000010000,25:0.0000010000):0.03689871527):0.03103653104,23:0.0610651974):0.04283137962,((8:0.0000010000,9:0.0000010000):0.05797985963,(51:0.0000010000,53:0.0000010000):0.05186533212):0.0138605194):0.05186533212,(52:0.0000010000,54:0.0000010000):0.07043558851):0.01668129939):0.02813147764,((55:0.0428313796,143:0.0398561582):0.07359776883,141:0.0428313796):0.02813147764):0.02237268178,(3:0.0000010000,4:0.0000010000):0.1063319476):0.02524357839,((((102:0.0138605194,134:0.0138605194):0.03103653104,(123:0.0027401211,139:0.0000010000):0.008268059182):0.002740121142,118:0.0223726818):0.02237268178,142:0.0195186381):0.03985615823):0.0195186381,((56:0.1269970655,137:0.0767796083):0.03103653104,(57:0.0000010000,58:0.0000010000):0.08644493254):0.0195186381):0.03395889187,(2:0.0000010000,59:0.0000010000):0.07677960833):0.04883580284,60:0.0000010000);
iqtree:
 command:  -nt AUTO -s /media/hdd_2tb/GPA_reclassification_clean/A_dataset_creation/5_basic_phylogenetics/2_trimmed_complete_basic_phylogeny/2_OGs_with_domains_phylogeny/1_mafft_MSAs/Epimerization_domains_5_mafftMSA.faa -m JTT+F+I+G4 -pre /media/hdd_2tb/GPA_reclassification_clean/A_dataset_creation/5_basic_phylogenetics/2_trimmed_complete_basic_phylogeny/2_OGs_with_domains_phylogeny/4_mafft_iqtree_ML_trees/Epimerization_domains_5_mafft_iqtree -redo -bb 1000
 seed: 591322
 start_time: 1707967353
 version: 2.2.5
```
