## Supplementary Data 7 for "Structural and evolutionary analyses support reclassification of glycopeptide antibiotics as xyclopeptides": Epimerization_domains_5_mafft_iqtree.contree

```
(A40:0.0000000000,(((((((A47:0.0000000000,StToN1:0.0000000000):0.0000023371,StTo:0.0000023371)100:0.1893414231,((AmBr_2:0.1911211375,((ApRc:0.3070630364,(((NnsA5_2:0.0000000000,kis:0.0000000000):0.0000023371,NnsA5_3:0.0000023371)100:0.6029171321,(((((((StAc:0.0100108320,StsC25:0.0133313735)100:0.0132760699,(StsC8:0.0032824413,StsCY:0.0132012936)100:0.0201711413)100:0.0137838493,StsCT:0.0258809623)100:0.0716050634,(((StsC09_1:0.0000023371,StsC09_2:0.0000023371)100:0.0416374690,(StsW38_1:0.0000023371,StsW38_2:0.0000023371)100:0.0160675081)100:0.0270884248,(StsCM_1:0.0000023371,StsCM_2:0.0000023371)100:0.0635811324)100:0.0785486582)97:0.0425892601,StsC3:0.1324697073)100:0.3618074873,(((((((StAfJ3_1:0.0000023371,StAfJ3_2:0.0000023371)100:0.0178575037,(StAua_2:0.0122372975,(((((((((StRi1:0.0000000000,StRir_1:0.0000000000):0.0000000000,StRi_6:0.0000000000):0.0000000000,StRi_1:0.0000000000):0.0000000000,StRi_5:0.0000000000):0.0000000000,StRi_3:0.0000000000):0.0000000000,StRir_20:0.0000000000):0.0000023371,StRiR_1:0.0000023371)100:0.0125242003,StsW25_2:0.0124955212)99:0.0038650807,((StsW83_1:0.0000000000,rim:0.0000000000):0.0000023371,StsW83_2:0.0000023371)100:0.0033883266)100:0.0167021800)98:0.0164368140)100:0.0460837976,((StCr:0.0195761423,(StMo_1:0.0257694888,StPo:0.0234034820)98:0.0065517539)96:0.0348194893,(StsC2_1:0.0000023371,StsC2_2:0.0000023371)100:0.0657364079)95:0.0362596065)100:0.2194870110,(StVrN_B:0.0000023371,StVr_1_A:0.0000023371)100:0.2483588339)96:0.0921073600,((StAvMA_2:0.1931175858,(StDu:0.1020292762,(StsBA_1:0.0000023371,StsBA_2:0.0000023371)100:0.0851564759)100:0.1125993656)100:0.1190733159,StFu:0.2893890570)77:0.0193864869)74:0.0226994630,(((((StFr_4:0.0000000000,StX_2:0.0000000000):0.0000000000,StX_4:0.0000000000):0.0000000000,StX_3:0.0000000000):0.0000023371,StX_1:0.0000023371)100:0.0228190312,((StX:0.0224639911,StsS0:0.0604761202)99:0.0195874273,(StsMU:0.0032500486,(StsW0_1:0.0000023371,StsW0_2:0.0000023371)100:0.0032650250)99:0.0124423113)100:0.0210164161)100:0.2380757199)58:0.0262714543,((((((StAfa_2:0.0043768127,(StAfa_6:0.0000023371,StFr_3:0.0000023371)100:0.0057317212)100:0.1592494183,((StAn_2:0.0785668414,Sts1:0.1368556458)67:0.0274031470,(StsW52_1:0.0000023371,StsW52_2:0.0000023371)100:0.0757733728)84:0.0315407622)85:0.0360682612,StLtNB:0.1599276670)96:0.0314899318,((StVe_1:0.0000023371,StVe_4:0.0000023371)100:0.1427086094,(StVe_3:0.0000023371,StVe_5:0.0000023371)100:0.0919034267)100:0.1918689539)99:0.0829102217,(StFo_1:0.0000023371,StFo_2:0.0000023371)100:0.1901198357)100:0.1037486613,((StDa_1:0.0525266976,US5:0.0983336035)100:0.3441017132,((StSe_1:0.0000023371,StSe_2:0.0000023371)100:0.1003270247,StsY_B:0.1312865233)100:0.2694320258)96:0.0484046236)93:0.0242986473)55:0.0435575241)78:0.0625644607,(((((((StCar_1:0.0000000000,StCar_4:0.0000000000):0.0000023371,StCar_2:0.0000023371)99:0.0177706348,StsTu:0.0146990597)48:0.0064550611,StCar_3:0.0274188344)41:0.0017807584,(StLaN18:0.0431208503,((StsK_1:0.0000023371,StsK_3:0.0000023371)99:0.0064743322,StsPA_1:0.0031460508)100:0.0420630870)51:0.0054243000)47:0.0004299523,StsW2_2:0.0491395488)100:0.2893163561,StVrN_A:0.9539403690)52:0.0618022294)92:0.1324006906)93:0.1212489929)98:0.0469938316,NnsW4_1:0.1522777726)99:0.0329172356)86:0.0323063086,(((((ApTi:0.0000000000,tei_2:0.0000000000):0.0000000000,tei_1:0.0000000000):0.0000000000,ApTi_5:0.0000000000):0.0000023371,ApTi_4:0.0000023371)100:0.1531276580,((ApsA3_2:0.0000023371,UK6:0.0000023371)100:0.0899890258,Uc37:0.0936821540)97:0.0185457018)92:0.0403752782)67:0.0136360176)88:0.0303927264,((((AkAan_1:0.0000023371,AkAan_2:0.0000023371)100:0.1435992995,((KbPh:0.0470903213,UsB:0.0754368345)100:0.1154484089,Uc878:0.0660934831)94:0.0388258654)54:0.0206387781,(((((AmAaD2_3:0.0681737371,(AmOrD0:0.0177414211,AmOr_2:0.0309526184)100:0.0837980702)90:0.0238048477,((((((AmDeD9_1:0.0000000000,AmDeD9_3:0.0000000000):0.0000000000,dec_2:0.0000000000):0.0000023371,AmDeD9_2:0.0000023371)100:0.0216528157,((((AmKe_2:0.0000000000,AmOrH:0.0000000000):0.0000000000,van:0.0000000000):0.0000023371,AmKe_4:0.0000023371)100:0.0154143679,AmsW69_1:0.0139249862)100:0.0067736562)100:0.0575750783,((((AmRgN0:0.0000000000,AmRg_5:0.0000000000):0.0000000000,AmRg_6:0.0000000000):0.0000000000,dec_1:0.0000000000):0.0000023371,AmRg_4:0.0000023371)100:0.0422200697)98:0.0220691196,AmOv:0.1146038980)79:0.0245414652)100:0.0564167635,((((AmBlD4:0.0000000000,AmBlFH:0.0000000000):0.0000000000,AmBlD59_2:0.0000000000):0.0000000000,bal:0.0000000000):0.0000023371,AmBlD59_1:0.0000023371)100:0.0860516882)96:0.0177810448,(KbArN5:0.0000023371,KbAr_2:0.0000023371)100:0.0478046458)100:0.0768956828,((AmAzD3_3:0.0000023371,AmAzD3_5:0.0000023371)100:0.1859093366,((AmVs_1:0.0000023371,AmVs_2:0.0000023371)100:0.1771752088,(KbAr_1:0.0000023371,KbAr_3:0.0000023371)100:0.0706573885)46:0.0098147472)43:0.0134056882)41:0.0223645034)38:0.0127470229,(((((((((((((AmJaD4:0.0000000000,AmJa_2:0.0000000000):0.0000000000,risA:0.0000000000):0.0000023371,AmJa_1:0.0000023371)100:0.0108783761,AmsC0_2:0.0000023371)100:0.0237013662,((AmsMJ_2:0.0000000000,AmsMJ_4:0.0000000000):0.0000023371,AmsMJ_3:0.0000023371)100:0.0130302389)94:0.0080099394,(AmsW9_1:0.0000023371,AmsW9_2:0.0000023371)100:0.0087305018)100:0.0729058808,(AmsW8_1:0.0000023371,AmsW8_2:0.0000023371)100:0.0183069010)71:0.0238454078,((((AmLrN2_1:0.0000000000,ris:0.0000000000):0.0000000000,AmLr_1:0.0000000000):0.0000000000,AmLr_2:0.0000000000):0.0000023371,AmLrN2_2:0.0000023371)100:0.0281579891)65:0.0237216355,(((AmRo_1:0.0036403905,AmsW97:0.0071889608)97:0.0036610540,AmRo_2:0.0500389074)71:0.0079108376,AmsTN:0.0141256789)89:0.0062128387)89:0.0283871915,(AmsW6_1:0.0000023371,AmsW6_2:0.0000023371)100:0.0297507595)99:0.0222072331,((AmsW1_1:0.0000023371,AmsW1_2:0.0000023371)100:0.0036058124,AmsW5_2:0.0036085750)100:0.0369302446)100:0.0758488602,(AmsBJ_3:0.0000023371,AmsBJ_4:0.0000023371)100:0.0518162424)100:0.0637177529,(((AmKeF:0.0000000000,AmKen_2:0.0000000000):0.0000023371,AmKe_3:0.0000023371)95:0.0000022610,ker:0.0099839931)100:0.1570007566)70:0.0514589927)36:0.0062470428)39:0.0109244251,(((Kus:0.1679258025,UME:0.1324983560)61:0.0152536917,(NcTr_1:0.0000023371,NcTr_2:0.0000023371)100:0.1442817621)64:0.0102814539,((((StsAN:0.0169214046,StsY_A:0.0166190391)100:0.0384654877,(StsW00:0.0032779340,US8:0.0000023371)100:0.0097761593)100:0.0031736837,StsMC:0.0273652514)100:0.0316247426,Ue26:0.0191880620)100:0.0616273523)60:0.0198383390)98:0.0545068518,(A50:0.0000023371,NnCxD5_1:0.0000023371)100:0.0825171997)100:0.0732090602,NnGe:0.0000023371):0.0000023371,NnGeA9:0.0000000000);
```
