## Supplementary Data 7 for "Structural and evolutionary analyses support reclassification of glycopeptide antibiotics as xyclopeptides": Epimerization_domains_5_mafft_iqtree.iqtree

```
IQ-TREE 2.2.5 COVID-edition built Sep 15 2023

Input file name: /media/hdd_2tb/GPA_reclassification_clean/A_dataset_creation/5_basic_phylogenetics/2_trimmed_complete_basic_phylogeny/2_OGs_with_domains_phylogeny/1_mafft_MSAs/Epimerization_domains_5_mafftMSA.faa
Type of analysis: tree reconstruction + ultrafast bootstrap (1000 replicates)
Random seed number: 591322

REFERENCES
----------

To cite IQ-TREE please use:

Bui Quang Minh, Heiko A. Schmidt, Olga Chernomor, Dominik Schrempf,
Michael D. Woodhams, Arndt von Haeseler, and Robert Lanfear (2020)
IQ-TREE 2: New models and efficient methods for phylogenetic inference
in the genomic era. Mol. Biol. Evol., in press.
https://doi.org/10.1093/molbev/msaa015

Since you used ultrafast bootstrap (UFBoot) please also cite: 

Diep Thi Hoang, Olga Chernomor, Arndt von Haeseler, Bui Quang Minh,
and Le Sy Vinh (2018) UFBoot2: Improving the ultrafast bootstrap
approximation. Mol. Biol. Evol., 35:518–522.
https://doi.org/10.1093/molbev/msx281

SEQUENCE ALIGNMENT
------------------

Input data: 179 sequences with 366 amino-acid sites
Number of constant sites: 82 (= 22.4044% of all sites)
Number of invariant (constant or ambiguous constant) sites: 82 (= 22.4044% of all sites)
Number of parsimony informative sites: 273
Number of distinct site patterns: 323

SUBSTITUTION PROCESS
--------------------

Model of substitution: JTT+F+I+G4

State frequencies: (empirical counts from alignment)

  pi(A) = 0.1585
  pi(R) = 0.0947
  pi(N) = 0.0023
  pi(D) = 0.0780
  pi(C) = 0.0069
  pi(Q) = 0.0188
  pi(E) = 0.0572
  pi(G) = 0.0914
  pi(H) = 0.0285
  pi(I) = 0.0168
  pi(L) = 0.1111
  pi(K) = 0.0047
  pi(M) = 0.0108
  pi(F) = 0.0124
  pi(P) = 0.0568
  pi(S) = 0.0347
  pi(T) = 0.0665
  pi(W) = 0.0285
  pi(Y) = 0.0008
  pi(V) = 0.1207

Model of rate heterogeneity: Invar+Gamma with 4 categories
Proportion of invariable sites: 0.0861
Gamma shape alpha: 1.3679

 Category  Relative_rate  Proportion
  0         0              0.0861
  1         0.2234         0.2285
  2         0.6182         0.2285
  3         1.1398         0.2285
  4         2.3955         0.2285
Relative rates are computed as MEAN of the portion of the Gamma distribution falling in the category.

MAXIMUM LIKELIHOOD TREE
-----------------------

Log-likelihood of the tree: -16595.8967 (s.e. 714.9344)
Unconstrained log-likelihood (without tree): -2079.0285
Number of free parameters (#branches + #model parameters): 308
Akaike information criterion (AIC) score: 33807.7934
Corrected Akaike information criterion (AICc) score: 37147.1618
Bayesian information criterion (BIC) score: 35009.8044

Total tree length (sum of branch lengths): 13.4274
Sum of internal branch lengths: 5.5980 (41.6910% of tree length)

WARNING: 2 near-zero internal branches (<0.0027) should be treated with caution
         Such branches are denoted by '**' in the figure below

NOTE: Tree is UNROOTED although outgroup taxon 'A40' is drawn at root
Numbers in parentheses are  ultrafast bootstrap support (%)

+**A40
|
|                  +**A47
|           +------| (100)
|           |      +**StTo
|        +--| (88)
|        |  |     +------AmBr_2
|        |  |  +--| (86)
|        |  |  |  |     +----------ApRc
|        |  |  |  |  +--| (98)
|        |  |  |  |  |  |                          +**NnsA5_2
|        |  |  |  |  |  |   +----------------------| (100)
|        |  |  |  |  |  |   |                      +**NnsA5_3
|        |  |  |  |  |  +---| (93)
|        |  |  |  |  |      |                                +--StAc
|        |  |  |  |  |      |                             +--| (100)
|        |  |  |  |  |      |                             |  +--StsC25
|        |  |  |  |  |      |                          +--| (100)
|        |  |  |  |  |      |                          |  |  +--StsC8
|        |  |  |  |  |      |                          |  +--| (100)
|        |  |  |  |  |      |                          |     +--StsCY
|        |  |  |  |  |      |                       +--| (100)
|        |  |  |  |  |      |                       |  +--StsCT
|        |  |  |  |  |      |                    +--| (97)
|        |  |  |  |  |      |                    |  |        +**StsC09_1
|        |  |  |  |  |      |                    |  |     +--| (100)
|        |  |  |  |  |      |                    |  |     |  +**StsC09_2
|        |  |  |  |  |      |                    |  |  +--| (100)
|        |  |  |  |  |      |                    |  |  |  |  +**StsW38_1
|        |  |  |  |  |      |                    |  |  |  +--| (100)
|        |  |  |  |  |      |                    |  |  |     +**StsW38_2
|        |  |  |  |  |      |                    |  +--| (100)
|        |  |  |  |  |      |                    |     |  +**StsCM_1
|        |  |  |  |  |      |                    |     +--| (100)
|        |  |  |  |  |      |                    |        +**StsCM_2
|        |  |  |  |  |      |       +------------| (100)
|        |  |  |  |  |      |       |            +----StsC3
|        |  |  |  |  |      |    +--| (78)
|        |  |  |  |  |      |    |  |                         +**StAfJ3_1
|        |  |  |  |  |      |    |  |                      +--| (100)
|        |  |  |  |  |      |    |  |                      |  +**StAfJ3_2
|        |  |  |  |  |      |    |  |                   +--| (100)
|        |  |  |  |  |      |    |  |                   |  |  +--StAua_2
|        |  |  |  |  |      |    |  |                   |  +--| (98)
|        |  |  |  |  |      |    |  |                   |     |        +**StRi1
|        |  |  |  |  |      |    |  |                   |     |     +--| (100)
|        |  |  |  |  |      |    |  |                   |     |     |  +**StRiR_1
|        |  |  |  |  |      |    |  |                   |     |  +--| (99)
|        |  |  |  |  |      |    |  |                   |     |  |  +--StsW25_2
|        |  |  |  |  |      |    |  |                   |     +--| (100)
|        |  |  |  |  |      |    |  |                   |        |  +**StsW83_1
|        |  |  |  |  |      |    |  |                   |        +--| (100)
|        |  |  |  |  |      |    |  |                   |           +**StsW83_2
|        |  |  |  |  |      |    |  |           +-------| (100)
|        |  |  |  |  |      |    |  |           |       |     +--StCr
|        |  |  |  |  |      |    |  |           |       |  +--| (96)
|        |  |  |  |  |      |    |  |           |       |  |  |  +--StMo_1
|        |  |  |  |  |      |    |  |           |       |  |  +--| (98)
|        |  |  |  |  |      |    |  |           |       |  |     +--StPo
|        |  |  |  |  |      |    |  |           |       +--| (95)
|        |  |  |  |  |      |    |  |           |          |  +**StsC2_1
|        |  |  |  |  |      |    |  |           |          +--| (100)
|        |  |  |  |  |      |    |  |           |             +**StsC2_2
|        |  |  |  |  |      |    |  |        +--| (96)
|        |  |  |  |  |      |    |  |        |  |        +**StVrN_B
|        |  |  |  |  |      |    |  |        |  +--------| (100)
|        |  |  |  |  |      |    |  |        |           +**StVr_1_A
|        |  |  |  |  |      |    |  |     +--| (74)
|        |  |  |  |  |      |    |  |     |  |      +------StAvMA_2
|        |  |  |  |  |      |    |  |     |  |  +---| (100)
|        |  |  |  |  |      |    |  |     |  |  |   |   +--StDu
|        |  |  |  |  |      |    |  |     |  |  |   +---| (100)
|        |  |  |  |  |      |    |  |     |  |  |       |  +**StsBA_1
|        |  |  |  |  |      |    |  |     |  |  |       +--| (100)
|        |  |  |  |  |      |    |  |     |  |  |          +**StsBA_2
|        |  |  |  |  |      |    |  |     |  +--| (77)
|        |  |  |  |  |      |    |  |     |     +----------StFu
|        |  |  |  |  |      |    |  |  +--| (58)
|        |  |  |  |  |      |    |  |  |  |           +**StFr_4
|        |  |  |  |  |      |    |  |  |  |        +--| (100)
|        |  |  |  |  |      |    |  |  |  |        |  +**StX_1
|        |  |  |  |  |      |    |  |  |  +--------| (100)
|        |  |  |  |  |      |    |  |  |           |     +--StX
|        |  |  |  |  |      |    |  |  |           |  +--| (99)
|        |  |  |  |  |      |    |  |  |           |  |  +--StsS0
|        |  |  |  |  |      |    |  |  |           +--| (100)
|        |  |  |  |  |      |    |  |  |              |  +--StsMU
|        |  |  |  |  |      |    |  |  |              +--| (99)
|        |  |  |  |  |      |    |  |  |                 |  +**StsW0_1
|        |  |  |  |  |      |    |  |  |                 +--| (100)
|        |  |  |  |  |      |    |  |  |                    +**StsW0_2
|        |  |  |  |  |      |    |  +--| (55)
|        |  |  |  |  |      |    |     |                    +--StAfa_2
|        |  |  |  |  |      |    |     |              +-----| (100)
|        |  |  |  |  |      |    |     |              |     |  +**StAfa_6
|        |  |  |  |  |      |    |     |              |     +--| (100)
|        |  |  |  |  |      |    |     |              |        +**StFr_3
|        |  |  |  |  |      |    |     |           +--| (85)
|        |  |  |  |  |      |    |     |           |  |     +--StAn_2
|        |  |  |  |  |      |    |     |           |  |  +--| (67)
|        |  |  |  |  |      |    |     |           |  |  |  +----Sts1
|        |  |  |  |  |      |    |     |           |  +--| (84)
|        |  |  |  |  |      |    |     |           |     |  +**StsW52_1
|        |  |  |  |  |      |    |     |           |     +--| (100)
|        |  |  |  |  |      |    |     |           |        +**StsW52_2
|        |  |  |  |  |      |    |     |        +--| (96)
|        |  |  |  |  |      |    |     |        |  +-----StLtNB
|        |  |  |  |  |      |    |     |     +--| (99)
|        |  |  |  |  |      |    |     |     |  |           +**StVe_1
|        |  |  |  |  |      |    |     |     |  |      +----| (100)
|        |  |  |  |  |      |    |     |     |  |      |    +**StVe_4
|        |  |  |  |  |      |    |     |     |  +------| (100)
|        |  |  |  |  |      |    |     |     |         |  +**StVe_3
|        |  |  |  |  |      |    |     |     |         +--| (100)
|        |  |  |  |  |      |    |     |     |            +**StVe_5
|        |  |  |  |  |      |    |     |  +--| (100)
|        |  |  |  |  |      |    |     |  |  |      +**StFo_1
|        |  |  |  |  |      |    |     |  |  +------| (100)
|        |  |  |  |  |      |    |     |  |         +**StFo_2
|        |  |  |  |  |      |    |     +--| (93)
|        |  |  |  |  |      |    |        |               +--StDa_1
|        |  |  |  |  |      |    |        |  +------------| (100)
|        |  |  |  |  |      |    |        |  |            +--US5
|        |  |  |  |  |      |    |        +--| (96)
|        |  |  |  |  |      |    |           |            +**StSe_1
|        |  |  |  |  |      |    |           |         +--| (100)
|        |  |  |  |  |      |    |           |         |  +**StSe_2
|        |  |  |  |  |      |    |           +---------| (100)
|        |  |  |  |  |      |    |                     +----StsY_B
|        |  |  |  |  |      +----| (92)
|        |  |  |  |  |           |                     +**StCar_1
|        |  |  |  |  |           |                  +--| (99)
|        |  |  |  |  |           |                  |  +**StCar_2
|        |  |  |  |  |           |               +--| (48)
|        |  |  |  |  |           |               |  +--StsTu
|        |  |  |  |  |           |            +--| (9)
|        |  |  |  |  |           |            |  |     +--StLaN18
|        |  |  |  |  |           |            |  |  +--| (51)
|        |  |  |  |  |           |            |  |  |  |     +**StsK_1
|        |  |  |  |  |           |            |  |  |  |  +--| (99)
|        |  |  |  |  |           |            |  |  |  |  |  +**StsK_3
|        |  |  |  |  |           |            |  |  |  +--| (100)
|        |  |  |  |  |           |            |  |  |     +--StsPA_1
|        |  |  |  |  |           |            |  +**| (4)
|        |  |  |  |  |           |            |     +--StsW2_2
|        |  |  |  |  |           |  +---------| (100)
|        |  |  |  |  |           |  |         +--StCar_3
|        |  |  |  |  |           +--| (52)
|        |  |  |  |  |              +-----------------------------------StVrN_A
|        |  |  |  +--| (99)
|        |  |  |     +----NnsW4_1
|        |  +--| (67)
|        |     |       +**ApTi
|        |     |  +----| (100)
|        |     |  |    +**ApTi_4
|        |     +--| (92)
|        |        |     +**ApsA3_2
|        |        |  +--| (100)
|        |        |  |  +**UK6
|        |        +--| (97)
|        |           +--Uc37
|     +--| (39)
|     |  |             +**AkAan_1
|     |  |        +----| (100)
|     |  |        |    +**AkAan_2
|     |  |     +--| (54)
|     |  |     |  |      +--KbPh
|     |  |     |  |  +---| (100)
|     |  |     |  |  |   +--UsB
|     |  |     |  +--| (94)
|     |  |     |     +--Uc878
|     |  |  +--| (38)
|     |  |  |  |              +--AmAaD2_3
|     |  |  |  |           +--| (90)
|     |  |  |  |           |  |  +--AmOrD0
|     |  |  |  |           |  +--| (100)
|     |  |  |  |           |     +--AmOr_2
|     |  |  |  |        +--| (100)
|     |  |  |  |        |  |           +**AmDeD9_1
|     |  |  |  |        |  |        +--| (100)
|     |  |  |  |        |  |        |  +**AmDeD9_2
|     |  |  |  |        |  |     +--| (100)
|     |  |  |  |        |  |     |  |     +**AmKe_2
|     |  |  |  |        |  |     |  |  +--| (100)
|     |  |  |  |        |  |     |  |  |  +**AmKe_4
|     |  |  |  |        |  |     |  +--| (100)
|     |  |  |  |        |  |     |     +--AmsW69_1
|     |  |  |  |        |  |  +--| (98)
|     |  |  |  |        |  |  |  |  +**AmRgN0
|     |  |  |  |        |  |  |  +--| (100)
|     |  |  |  |        |  |  |     +**AmRg_4
|     |  |  |  |        |  +--| (79)
|     |  |  |  |        |     +---AmOv
|     |  |  |  |     +--| (96)
|     |  |  |  |     |  |  +**AmBlD4
|     |  |  |  |     |  +--| (100)
|     |  |  |  |     |     +**AmBlD59_1
|     |  |  |  |  +--| (100)
|     |  |  |  |  |  |  +**KbArN5
|     |  |  |  |  |  +--| (100)
|     |  |  |  |  |     +**KbAr_2
|     |  |  |  +--| (41)
|     |  |  |     |         +**AmAzD3_3
|     |  |  |     |  +------| (100)
|     |  |  |     |  |      +**AmAzD3_5
|     |  |  |     +--| (43)
|     |  |  |        |        +**AmVs_1
|     |  |  |        |  +-----| (100)
|     |  |  |        |  |     +**AmVs_2
|     |  |  |        +--| (46)
|     |  |  |           |  +**KbAr_1
|     |  |  |           +--| (100)
|     |  |  |              +**KbAr_3
|     |  +--| (36)
|     |     |                                +**AmJaD4
|     |     |                             +--| (100)
|     |     |                             |  +**AmJa_1
|     |     |                          +--| (100)
|     |     |                          |  +**AmsC0_2
|     |     |                       +--| (94)
|     |     |                       |  |  +**AmsMJ_2
|     |     |                       |  +--| (100)
|     |     |                       |     +**AmsMJ_3
|     |     |                    +--| (100)
|     |     |                    |  |  +**AmsW9_1
|     |     |                    |  +--| (100)
|     |     |                    |     +**AmsW9_2
|     |     |                 +--| (71)
|     |     |                 |  |  +**AmsW8_1
|     |     |                 |  +--| (100)
|     |     |                 |     +**AmsW8_2
|     |     |              +--| (65)
|     |     |              |  |  +**AmLrN2_1
|     |     |              |  +--| (100)
|     |     |              |     +**AmLrN2_2
|     |     |           +--| (89)
|     |     |           |  |        +--AmRo_1
|     |     |           |  |     +--| (97)
|     |     |           |  |     |  +--AmsW97
|     |     |           |  |  +--| (71)
|     |     |           |  |  |  +--AmRo_2
|     |     |           |  +--| (89)
|     |     |           |     +--AmsTN
|     |     |        +--| (99)
|     |     |        |  |  +**AmsW6_1
|     |     |        |  +--| (100)
|     |     |        |     +**AmsW6_2
|     |     |     +--| (100)
|     |     |     |  |     +**AmsW1_1
|     |     |     |  |  +--| (100)
|     |     |     |  |  |  +**AmsW1_2
|     |     |     |  +--| (100)
|     |     |     |     +--AmsW5_2
|     |     |  +--| (100)
|     |     |  |  |  +**AmsBJ_3
|     |     |  |  +--| (100)
|     |     |  |     +**AmsBJ_4
|     |     +--| (70)
|     |        |        +**AmKeF
|     |        |     +**| (95)
|     |        |     |  +**AmKe_3
|     |        +-----| (100)
|     |              +--ker
|  +--| (98)
|  |  |        +-----Kus
|  |  |     +--| (61)
|  |  |     |  +----UME
|  |  |  +--| (64)
|  |  |  |  |    +**NcTr_1
|  |  |  |  +----| (100)
|  |  |  |       +**NcTr_2
|  |  +--| (60)
|  |     |           +--StsAN
|  |     |        +--| (100)
|  |     |        |  +--StsY_A
|  |     |     +--| (100)
|  |     |     |  |  +--StsW00
|  |     |     |  +--| (100)
|  |     |     |     +**US8
|  |     |  +--| (100)
|  |     |  |  +--StsMC
|  |     +--| (100)
|  |        +--Ue26
+--| (100)
|  |  +**A50
|  +--| (100)
|     +**NnCxD5_1
|
+**NnGe

Tree in newick format:

(A40:0.0000022358,(((((A47:0.0000027160,StTo:0.0000022454)100:0.1902763789,((AmBr_2:0.1920451114,((ApRc:0.3082532025,((NnsA5_2:0.0000011410,NnsA5_3:0.0000011410)100:0.6055708325,(((((((StAc:0.0100605032,StsC25:0.0133975740)100:0.0133341017,(StsC8:0.0032985816,StsCY:0.0132661651)100:0.0202725723)100:0.0138560120,StsCT:0.0260048369)100:0.0719595259,(((StsC09_1:0.0000022662,StsC09_2:0.0000023773)100:0.0418391783,(StsW38_1:0.0000011410,StsW38_2:0.0000011410)100:0.0161461658)100:0.0272262430,(StsCM_1:0.0000011410,StsCM_2:0.0000011410)100:0.0638809286)100:0.0789188279)97:0.0427825360,StsC3:0.1331207976)100:0.3640672715,(((((((StAfJ3_1:0.0000011410,StAfJ3_2:0.0000011410)100:0.0179582483,(StAua_2:0.0123065330,(((StRi1:0.0000011410,StRiR_1:0.0000011410)100:0.0125944040,StsW25_2:0.0125672843)99:0.0038863581,(StsW83_1:0.0000025110,StsW83_2:0.0000021190)100:0.0034075874)100:0.0167953728)98:0.0165312438)100:0.0463094359,((StCr:0.0196736873,(StMo_1:0.0259176693,StPo:0.0235346528)98:0.0065943431)96:0.0350283461,(StsC2_1:0.0000011410,StsC2_2:0.0000011410)100:0.0661029625)95:0.0364529971)100:0.2208243286,(StVrN_B:0.0000011410,StVr_1_A:0.0000011410)100:0.2498286979)96:0.0926750684,((StAvMA_2:0.1942441962,(StDu:0.1026122386,(StsBA_1:0.0000011410,StsBA_2:0.0000011410)100:0.0855800040)100:0.1132088099)100:0.1197084898,StFu:0.2911672226)77:0.0194550361)74:0.0227970143,((StFr_4:0.0000011410,StX_1:0.0000011410)100:0.0229114900,((StX:0.0225779892,StsS0:0.0608188117)99:0.0196881302,(StsMU:0.0032676777,(StsW0_1:0.0000011410,StsW0_2:0.0000011410)100:0.0032827884)99:0.0125161001)100:0.0211469588)100:0.2394680561)58:0.0265892194,((((((StAfa_2:0.0044040243,(StAfa_6:0.0000011410,StFr_3:0.0000011410)100:0.0057553707)100:0.1601722682,((StAn_2:0.0789917961,Sts1:0.1375936376)67:0.0274718143,(StsW52_1:0.0000011410,StsW52_2:0.0000011410)100:0.0762216949)84:0.0316316422)85:0.0362864789,StLtNB:0.1607821140)96:0.0316242778,((StVe_1:0.0000011410,StVe_4:0.0000011410)100:0.1433861456,(StVe_3:0.0000011410,StVe_5:0.0000011410)100:0.0924105305)100:0.1928191375)99:0.0833353882,(StFo_1:0.0000011410,StFo_2:0.0000011410)100:0.1912121474)100:0.1042979904,((StDa_1:0.0526569025,US5:0.0989698072)100:0.3463090633,((StSe_1:0.0000011410,StSe_2:0.0000022589)100:0.1008690557,StsY_B:0.1319910168)100:0.2710183384)96:0.0485380735)93:0.0243216638)55:0.0434065906)78:0.0624742844,(((((StCar_1:0.0000011410,StCar_2:0.0000011410)99:0.0164492318,StsTu:0.0161406547)48:0.0064806014,((StLaN18:0.0433184050,((StsK_1:0.0000011410,StsK_3:0.0000011410)99:0.0065057312,StsPA_1:0.0031595393)100:0.0422549741)51:0.0054500963,StsW2_2:0.0498244418)4:0.0000020418)9:0.0047167537,StCar_3:0.0247047879)100:0.2873375783,StVrN_A:0.9577705058)52:0.0650023878)92:0.1329459038)93:0.1219773810)98:0.0474749053,NnsW4_1:0.1530261241)99:0.0330554905)86:0.0324136527,((ApTi:0.0000011410,ApTi_4:0.0000011410)100:0.1538907325,((ApsA3_2:0.0000011410,UK6:0.0000011410)100:0.0904088369,Uc37:0.0941233381)97:0.0186050690)92:0.0405531995)67:0.0136891080)88:0.0305030461,((((AkAan_1:0.0000029147,AkAan_2:0.0000021307)100:0.1442248518,((KbPh:0.0472905660,UsB:0.0757805576)100:0.1159576303,Uc878:0.0663952709)94:0.0389616457)54:0.0207202408,(((((AmAaD2_3:0.0684445789,(AmOrD0:0.0178108513,AmOr_2:0.0310808287)100:0.0841580368)90:0.0238957690,((((AmDeD9_1:0.0000020952,AmDeD9_2:0.0000020602)100:0.0217432186,((AmKe_2:0.0000011410,AmKe_4:0.0000011410)100:0.0154799830,AmsW69_1:0.0139808042)100:0.0068047895)100:0.0578121265,(AmRgN0:0.0000011410,AmRg_4:0.0000011410)100:0.0423876751)98:0.0221654857,AmOv:0.1150811903)79:0.0246142681)100:0.0566683684,(AmBlD4:0.0000011410,AmBlD59_1:0.0000011410)100:0.0864332498)96:0.0178300265,(KbArN5:0.0000011410,KbAr_2:0.0000011410)100:0.0480090602)100:0.0772390441,((AmAzD3_3:0.0000026240,AmAzD3_5:0.0000021551)100:0.1867339305,((AmVs_1:0.0000022327,AmVs_2:0.0000021894)100:0.1779662719,(KbAr_1:0.0000011410,KbAr_3:0.0000011410)100:0.0709670338)46:0.0098382403)43:0.0134669693)41:0.0224266949)38:0.0128048491,(((((((((((AmJaD4:0.0000011410,AmJa_1:0.0000011410)100:0.0109229115,AmsC0_2:0.0000024567)100:0.0238004916,(AmsMJ_2:0.0000011410,AmsMJ_3:0.0000011410)100:0.0130796093)94:0.0080435872,(AmsW9_1:0.0000011410,AmsW9_2:0.0000011410)100:0.0087626817)100:0.0732167504,(AmsW8_1:0.0000028041,AmsW8_2:0.0000028746)100:0.0183785928)71:0.0239455884,(AmLrN2_1:0.0000011410,AmLrN2_2:0.0000011410)100:0.0282697460)65:0.0238193043,(((AmRo_1:0.0036554909,AmsW97:0.0072188953)97:0.0036756808,AmRo_2:0.0502535998)71:0.0079460940,AmsTN:0.0141800382)89:0.0062359345)89:0.0285066186,(AmsW6_1:0.0000011410,AmsW6_2:0.0000011410)100:0.0298744985)99:0.0222974628,((AmsW1_1:0.0000011410,AmsW1_2:0.0000011410)100:0.0036205739,AmsW5_2:0.0036235170)100:0.0370744909)100:0.0761539854,(AmsBJ_3:0.0000011410,AmsBJ_4:0.0000011410)100:0.0520262989)100:0.0639878206,((AmKeF:0.0000011410,AmKe_3:0.0000011410)95:0.0000024548,ker:0.0100243337)100:0.1576703953)70:0.0516181986)36:0.0062619300)39:0.0109503622,(((Kus:0.1687111053,UME:0.1331624115)61:0.0152633386,(NcTr_1:0.0000011410,NcTr_2:0.0000011410)100:0.1449808985)64:0.0103166033,((((StsAN:0.0169953336,StsY_A:0.0166939446)100:0.0386356587,(StsW00:0.0032924152,US8:0.0000011410)100:0.0098197642)100:0.0031879270,StsMC:0.0274858269)100:0.0317672364,Ue26:0.0192675065)100:0.0619014457)60:0.0199377881)98:0.0547744729,(A50:0.0000028953,NnCxD5_1:0.0000024880)100:0.0828766325)100:0.0735785726,NnGe:0.0000021177);

CONSENSUS TREE
--------------

Consensus tree is constructed from 1000 bootstrap trees
Log-likelihood of consensus tree: -16596.099675
Robinson-Foulds distance between ML tree and consensus tree: 4

Branches with support >0.000000% are kept (extended consensus)
Branch lengths are optimized by maximum likelihood on original alignment
Numbers in parentheses are bootstrap supports (%)

+**A40
|
|                        +**A47
|                     +--|
|                     |  +**StToN1
|              +------| (100)
|              |      +--StTo
|           +--| (88)
|           |  |     +------AmBr_2
|           |  |  +--| (86)
|           |  |  |  |     +----------ApRc
|           |  |  |  |  +--| (98)
|           |  |  |  |  |  |                             +**NnsA5_2
|           |  |  |  |  |  |                          +--|
|           |  |  |  |  |  |                          |  +**kis
|           |  |  |  |  |  |   +----------------------| (100)
|           |  |  |  |  |  |   |                      +--NnsA5_3
|           |  |  |  |  |  +---| (93)
|           |  |  |  |  |      |                                +--StAc
|           |  |  |  |  |      |                             +--| (100)
|           |  |  |  |  |      |                             |  +--StsC25
|           |  |  |  |  |      |                          +--| (100)
|           |  |  |  |  |      |                          |  |  +--StsC8
|           |  |  |  |  |      |                          |  +--| (100)
|           |  |  |  |  |      |                          |     +--StsCY
|           |  |  |  |  |      |                       +--| (100)
|           |  |  |  |  |      |                       |  +--StsCT
|           |  |  |  |  |      |                    +--| (97)
|           |  |  |  |  |      |                    |  |        +--StsC09_1
|           |  |  |  |  |      |                    |  |     +--| (100)
|           |  |  |  |  |      |                    |  |     |  +--StsC09_2
|           |  |  |  |  |      |                    |  |  +--| (100)
|           |  |  |  |  |      |                    |  |  |  |  +--StsW38_1
|           |  |  |  |  |      |                    |  |  |  +--| (100)
|           |  |  |  |  |      |                    |  |  |     +--StsW38_2
|           |  |  |  |  |      |                    |  +--| (100)
|           |  |  |  |  |      |                    |     |  +--StsCM_1
|           |  |  |  |  |      |                    |     +--| (100)
|           |  |  |  |  |      |                    |        +--StsCM_2
|           |  |  |  |  |      |       +------------| (100)
|           |  |  |  |  |      |       |            +----StsC3
|           |  |  |  |  |      |    +--| (78)
|           |  |  |  |  |      |    |  |                         +--StAfJ3_1
|           |  |  |  |  |      |    |  |                      +--| (100)
|           |  |  |  |  |      |    |  |                      |  +--StAfJ3_2
|           |  |  |  |  |      |    |  |                   +--| (100)
|           |  |  |  |  |      |    |  |                   |  |  +--StAua_2
|           |  |  |  |  |      |    |  |                   |  +--| (98)
|           |  |  |  |  |      |    |  |                   |     |                          +**StRi1
|           |  |  |  |  |      |    |  |                   |     |                       +**|
|           |  |  |  |  |      |    |  |                   |     |                       |  +**StRir_1
|           |  |  |  |  |      |    |  |                   |     |                    +**|
|           |  |  |  |  |      |    |  |                   |     |                    |  +**StRi_6
|           |  |  |  |  |      |    |  |                   |     |                 +**|
|           |  |  |  |  |      |    |  |                   |     |                 |  +**StRi_1
|           |  |  |  |  |      |    |  |                   |     |              +**|
|           |  |  |  |  |      |    |  |                   |     |              |  +**StRi_5
|           |  |  |  |  |      |    |  |                   |     |           +**|
|           |  |  |  |  |      |    |  |                   |     |           |  +**StRi_3
|           |  |  |  |  |      |    |  |                   |     |        +--|
|           |  |  |  |  |      |    |  |                   |     |        |  +**StRir_20
|           |  |  |  |  |      |    |  |                   |     |     +--| (100)
|           |  |  |  |  |      |    |  |                   |     |     |  +--StRiR_1
|           |  |  |  |  |      |    |  |                   |     |  +--| (99)
|           |  |  |  |  |      |    |  |                   |     |  |  +--StsW25_2
|           |  |  |  |  |      |    |  |                   |     +--| (100)
|           |  |  |  |  |      |    |  |                   |        |     +**StsW83_1
|           |  |  |  |  |      |    |  |                   |        |  +--|
|           |  |  |  |  |      |    |  |                   |        |  |  +**rim
|           |  |  |  |  |      |    |  |                   |        +--| (100)
|           |  |  |  |  |      |    |  |                   |           +--StsW83_2
|           |  |  |  |  |      |    |  |           +-------| (100)
|           |  |  |  |  |      |    |  |           |       |     +--StCr
|           |  |  |  |  |      |    |  |           |       |  +--| (96)
|           |  |  |  |  |      |    |  |           |       |  |  |  +--StMo_1
|           |  |  |  |  |      |    |  |           |       |  |  +--| (98)
|           |  |  |  |  |      |    |  |           |       |  |     +--StPo
|           |  |  |  |  |      |    |  |           |       +--| (95)
|           |  |  |  |  |      |    |  |           |          |  +--StsC2_1
|           |  |  |  |  |      |    |  |           |          +--| (100)
|           |  |  |  |  |      |    |  |           |             +--StsC2_2
|           |  |  |  |  |      |    |  |        +--| (96)
|           |  |  |  |  |      |    |  |        |  |        +--StVrN_B
|           |  |  |  |  |      |    |  |        |  +--------| (100)
|           |  |  |  |  |      |    |  |        |           +--StVr_1_A
|           |  |  |  |  |      |    |  |     +--| (74)
|           |  |  |  |  |      |    |  |     |  |      +------StAvMA_2
|           |  |  |  |  |      |    |  |     |  |  +---| (100)
|           |  |  |  |  |      |    |  |     |  |  |   |   +--StDu
|           |  |  |  |  |      |    |  |     |  |  |   +---| (100)
|           |  |  |  |  |      |    |  |     |  |  |       |  +--StsBA_1
|           |  |  |  |  |      |    |  |     |  |  |       +--| (100)
|           |  |  |  |  |      |    |  |     |  |  |          +--StsBA_2
|           |  |  |  |  |      |    |  |     |  +--| (77)
|           |  |  |  |  |      |    |  |     |     +----------StFu
|           |  |  |  |  |      |    |  |  +--| (58)
|           |  |  |  |  |      |    |  |  |  |                    +**StFr_4
|           |  |  |  |  |      |    |  |  |  |                 +**|
|           |  |  |  |  |      |    |  |  |  |                 |  +**StX_2
|           |  |  |  |  |      |    |  |  |  |              +**|
|           |  |  |  |  |      |    |  |  |  |              |  +**StX_4
|           |  |  |  |  |      |    |  |  |  |           +--|
|           |  |  |  |  |      |    |  |  |  |           |  +**StX_3
|           |  |  |  |  |      |    |  |  |  |        +--| (100)
|           |  |  |  |  |      |    |  |  |  |        |  +--StX_1
|           |  |  |  |  |      |    |  |  |  +--------| (100)
|           |  |  |  |  |      |    |  |  |           |     +--StX
|           |  |  |  |  |      |    |  |  |           |  +--| (99)
|           |  |  |  |  |      |    |  |  |           |  |  +--StsS0
|           |  |  |  |  |      |    |  |  |           +--| (100)
|           |  |  |  |  |      |    |  |  |              |  +--StsMU
|           |  |  |  |  |      |    |  |  |              +--| (99)
|           |  |  |  |  |      |    |  |  |                 |  +--StsW0_1
|           |  |  |  |  |      |    |  |  |                 +--| (100)
|           |  |  |  |  |      |    |  |  |                    +--StsW0_2
|           |  |  |  |  |      |    |  +--| (55)
|           |  |  |  |  |      |    |     |                    +--StAfa_2
|           |  |  |  |  |      |    |     |              +-----| (100)
|           |  |  |  |  |      |    |     |              |     |  +--StAfa_6
|           |  |  |  |  |      |    |     |              |     +--| (100)
|           |  |  |  |  |      |    |     |              |        +--StFr_3
|           |  |  |  |  |      |    |     |           +--| (85)
|           |  |  |  |  |      |    |     |           |  |     +--StAn_2
|           |  |  |  |  |      |    |     |           |  |  +--| (67)
|           |  |  |  |  |      |    |     |           |  |  |  +----Sts1
|           |  |  |  |  |      |    |     |           |  +--| (84)
|           |  |  |  |  |      |    |     |           |     |  +--StsW52_1
|           |  |  |  |  |      |    |     |           |     +--| (100)
|           |  |  |  |  |      |    |     |           |        +--StsW52_2
|           |  |  |  |  |      |    |     |        +--| (96)
|           |  |  |  |  |      |    |     |        |  +-----StLtNB
|           |  |  |  |  |      |    |     |     +--| (99)
|           |  |  |  |  |      |    |     |     |  |           +--StVe_1
|           |  |  |  |  |      |    |     |     |  |      +----| (100)
|           |  |  |  |  |      |    |     |     |  |      |    +--StVe_4
|           |  |  |  |  |      |    |     |     |  +------| (100)
|           |  |  |  |  |      |    |     |     |         |  +--StVe_3
|           |  |  |  |  |      |    |     |     |         +--| (100)
|           |  |  |  |  |      |    |     |     |            +--StVe_5
|           |  |  |  |  |      |    |     |  +--| (100)
|           |  |  |  |  |      |    |     |  |  |      +--StFo_1
|           |  |  |  |  |      |    |     |  |  +------| (100)
|           |  |  |  |  |      |    |     |  |         +--StFo_2
|           |  |  |  |  |      |    |     +--| (93)
|           |  |  |  |  |      |    |        |               +--StDa_1
|           |  |  |  |  |      |    |        |  +------------| (100)
|           |  |  |  |  |      |    |        |  |            +--US5
|           |  |  |  |  |      |    |        +--| (96)
|           |  |  |  |  |      |    |           |            +--StSe_1
|           |  |  |  |  |      |    |           |         +--| (100)
|           |  |  |  |  |      |    |           |         |  +--StSe_2
|           |  |  |  |  |      |    |           +---------| (100)
|           |  |  |  |  |      |    |                     +----StsY_B
|           |  |  |  |  |      +----| (92)
|           |  |  |  |  |           |                            +**StCar_1
|           |  |  |  |  |           |                         +--|
|           |  |  |  |  |           |                         |  +**StCar_4
|           |  |  |  |  |           |                      +--| (99)
|           |  |  |  |  |           |                      |  +--StCar_2
|           |  |  |  |  |           |                   +--| (48)
|           |  |  |  |  |           |                   |  +--StsTu
|           |  |  |  |  |           |                +--| (41)
|           |  |  |  |  |           |                |  +--StCar_3
|           |  |  |  |  |           |             +--| (47)
|           |  |  |  |  |           |             |  |  +--StLaN18
|           |  |  |  |  |           |             |  +--| (51)
|           |  |  |  |  |           |             |     |     +--StsK_1
|           |  |  |  |  |           |             |     |  +--| (99)
|           |  |  |  |  |           |             |     |  |  +--StsK_3
|           |  |  |  |  |           |             |     +--| (100)
|           |  |  |  |  |           |             |        +--StsPA_1
|           |  |  |  |  |           |  +----------| (100)
|           |  |  |  |  |           |  |          +--StsW2_2
|           |  |  |  |  |           +--| (52)
|           |  |  |  |  |              +-----------------------------------StVrN_A
|           |  |  |  +--| (99)
|           |  |  |     +----NnsW4_1
|           |  +--| (67)
|           |     |                +**ApTi
|           |     |             +**|
|           |     |             |  +**tei_2
|           |     |          +**|
|           |     |          |  +**tei_1
|           |     |       +--|
|           |     |       |  +**ApTi_5
|           |     |  +----| (100)
|           |     |  |    +--ApTi_4
|           |     +--| (92)
|           |        |     +--ApsA3_2
|           |        |  +--| (100)
|           |        |  |  +--UK6
|           |        +--| (97)
|           |           +--Uc37
|        +--| (39)
|        |  |             +--AkAan_1
|        |  |        +----| (100)
|        |  |        |    +--AkAan_2
|        |  |     +--| (54)
|        |  |     |  |      +--KbPh
|        |  |     |  |  +---| (100)
|        |  |     |  |  |   +--UsB
|        |  |     |  +--| (94)
|        |  |     |     +--Uc878
|        |  |  +--| (38)
|        |  |  |  |              +--AmAaD2_3
|        |  |  |  |           +--| (90)
|        |  |  |  |           |  |  +--AmOrD0
|        |  |  |  |           |  +--| (100)
|        |  |  |  |           |     +--AmOr_2
|        |  |  |  |        +--| (100)
|        |  |  |  |        |  |                 +**AmDeD9_1
|        |  |  |  |        |  |              +**|
|        |  |  |  |        |  |              |  +**AmDeD9_3
|        |  |  |  |        |  |           +--|
|        |  |  |  |        |  |           |  +**dec_2
|        |  |  |  |        |  |        +--| (100)
|        |  |  |  |        |  |        |  +--AmDeD9_2
|        |  |  |  |        |  |     +--| (100)
|        |  |  |  |        |  |     |  |           +**AmKe_2
|        |  |  |  |        |  |     |  |        +**|
|        |  |  |  |        |  |     |  |        |  +**AmOrH
|        |  |  |  |        |  |     |  |     +--|
|        |  |  |  |        |  |     |  |     |  +**van
|        |  |  |  |        |  |     |  |  +--| (100)
|        |  |  |  |        |  |     |  |  |  +--AmKe_4
|        |  |  |  |        |  |     |  +--| (100)
|        |  |  |  |        |  |     |     +--AmsW69_1
|        |  |  |  |        |  |  +--| (98)
|        |  |  |  |        |  |  |  |           +**AmRgN0
|        |  |  |  |        |  |  |  |        +**|
|        |  |  |  |        |  |  |  |        |  +**AmRg_5
|        |  |  |  |        |  |  |  |     +**|
|        |  |  |  |        |  |  |  |     |  +**AmRg_6
|        |  |  |  |        |  |  |  |  +--|
|        |  |  |  |        |  |  |  |  |  +**dec_1
|        |  |  |  |        |  |  |  +--| (100)
|        |  |  |  |        |  |  |     +--AmRg_4
|        |  |  |  |        |  +--| (79)
|        |  |  |  |        |     +---AmOv
|        |  |  |  |     +--| (96)
|        |  |  |  |     |  |           +**AmBlD4
|        |  |  |  |     |  |        +**|
|        |  |  |  |     |  |        |  +**AmBlFH
|        |  |  |  |     |  |     +**|
|        |  |  |  |     |  |     |  +**AmBlD59_2
|        |  |  |  |     |  |  +--|
|        |  |  |  |     |  |  |  +**bal
|        |  |  |  |     |  +--| (100)
|        |  |  |  |     |     +--AmBlD59_1
|        |  |  |  |  +--| (100)
|        |  |  |  |  |  |  +--KbArN5
|        |  |  |  |  |  +--| (100)
|        |  |  |  |  |     +--KbAr_2
|        |  |  |  +--| (41)
|        |  |  |     |         +--AmAzD3_3
|        |  |  |     |  +------| (100)
|        |  |  |     |  |      +--AmAzD3_5
|        |  |  |     +--| (43)
|        |  |  |        |        +--AmVs_1
|        |  |  |        |  +-----| (100)
|        |  |  |        |  |     +--AmVs_2
|        |  |  |        +--| (46)
|        |  |  |           |  +--KbAr_1
|        |  |  |           +--| (100)
|        |  |  |              +--KbAr_3
|        |  +--| (36)
|        |     |                                      +**AmJaD4
|        |     |                                   +**|
|        |     |                                   |  +**AmJa_2
|        |     |                                +--|
|        |     |                                |  +**risA
|        |     |                             +--| (100)
|        |     |                             |  +--AmJa_1
|        |     |                          +--| (100)
|        |     |                          |  +--AmsC0_2
|        |     |                       +--| (94)
|        |     |                       |  |     +**AmsMJ_2
|        |     |                       |  |  +--|
|        |     |                       |  |  |  +**AmsMJ_4
|        |     |                       |  +--| (100)
|        |     |                       |     +--AmsMJ_3
|        |     |                    +--| (100)
|        |     |                    |  |  +--AmsW9_1
|        |     |                    |  +--| (100)
|        |     |                    |     +--AmsW9_2
|        |     |                 +--| (71)
|        |     |                 |  |  +--AmsW8_1
|        |     |                 |  +--| (100)
|        |     |                 |     +--AmsW8_2
|        |     |              +--| (65)
|        |     |              |  |           +**AmLrN2_1
|        |     |              |  |        +**|
|        |     |              |  |        |  +**ris
|        |     |              |  |     +**|
|        |     |              |  |     |  +**AmLr_1
|        |     |              |  |  +--|
|        |     |              |  |  |  +**AmLr_2
|        |     |              |  +--| (100)
|        |     |              |     +--AmLrN2_2
|        |     |           +--| (89)
|        |     |           |  |        +--AmRo_1
|        |     |           |  |     +--| (97)
|        |     |           |  |     |  +--AmsW97
|        |     |           |  |  +--| (71)
|        |     |           |  |  |  +--AmRo_2
|        |     |           |  +--| (89)
|        |     |           |     +--AmsTN
|        |     |        +--| (99)
|        |     |        |  |  +--AmsW6_1
|        |     |        |  +--| (100)
|        |     |        |     +--AmsW6_2
|        |     |     +--| (100)
|        |     |     |  |     +--AmsW1_1
|        |     |     |  |  +--| (100)
|        |     |     |  |  |  +--AmsW1_2
|        |     |     |  +--| (100)
|        |     |     |     +--AmsW5_2
|        |     |  +--| (100)
|        |     |  |  |  +--AmsBJ_3
|        |     |  |  +--| (100)
|        |     |  |     +--AmsBJ_4
|        |     +--| (70)
|        |        |           +**AmKeF
|        |        |        +--|
|        |        |        |  +**AmKen_2
|        |        |     +--| (95)
|        |        |     |  +--AmKe_3
|        |        +-----| (100)
|        |              +--ker
|     +--| (98)
|     |  |        +-----Kus
|     |  |     +--| (61)
|     |  |     |  +----UME
|     |  |  +--| (64)
|     |  |  |  |    +--NcTr_1
|     |  |  |  +----| (100)
|     |  |  |       +--NcTr_2
|     |  +--| (60)
|     |     |           +--StsAN
|     |     |        +--| (100)
|     |     |        |  +--StsY_A
|     |     |     +--| (100)
|     |     |     |  |  +--StsW00
|     |     |     |  +--| (100)
|     |     |     |     +--US8
|     |     |  +--| (100)
|     |     |  |  +--StsMC
|     |     +--| (100)
|     |        +--Ue26
|  +--| (100)
|  |  |  +--A50
|  |  +--| (100)
|  |     +--NnCxD5_1
+--|
|  +--NnGe
|
+**NnGeA9


Consensus tree in newick format: 

(A40:0.0000000000,(((((((A47:0.0000000000,StToN1:0.0000000000):0.0000023371,StTo:0.0000023371)100:0.1893414231,((AmBr_2:0.1911211375,((ApRc:0.3070630364,(((NnsA5_2:0.0000000000,kis:0.0000000000):0.0000023371,NnsA5_3:0.0000023371)100:0.6029171321,(((((((StAc:0.0100108320,StsC25:0.0133313735)100:0.0132760699,(StsC8:0.0032824413,StsCY:0.0132012936)100:0.0201711413)100:0.0137838493,StsCT:0.0258809623)100:0.0716050634,(((StsC09_1:0.0000023371,StsC09_2:0.0000023371)100:0.0416374690,(StsW38_1:0.0000023371,StsW38_2:0.0000023371)100:0.0160675081)100:0.0270884248,(StsCM_1:0.0000023371,StsCM_2:0.0000023371)100:0.0635811324)100:0.0785486582)97:0.0425892601,StsC3:0.1324697073)100:0.3618074873,(((((((StAfJ3_1:0.0000023371,StAfJ3_2:0.0000023371)100:0.0178575037,(StAua_2:0.0122372975,(((((((((StRi1:0.0000000000,StRir_1:0.0000000000):0.0000000000,StRi_6:0.0000000000):0.0000000000,StRi_1:0.0000000000):0.0000000000,StRi_5:0.0000000000):0.0000000000,StRi_3:0.0000000000):0.0000000000,StRir_20:0.0000000000):0.0000023371,StRiR_1:0.0000023371)100:0.0125242003,StsW25_2:0.0124955212)99:0.0038650807,((StsW83_1:0.0000000000,rim:0.0000000000):0.0000023371,StsW83_2:0.0000023371)100:0.0033883266)100:0.0167021800)98:0.0164368140)100:0.0460837976,((StCr:0.0195761423,(StMo_1:0.0257694888,StPo:0.0234034820)98:0.0065517539)96:0.0348194893,(StsC2_1:0.0000023371,StsC2_2:0.0000023371)100:0.0657364079)95:0.0362596065)100:0.2194870110,(StVrN_B:0.0000023371,StVr_1_A:0.0000023371)100:0.2483588339)96:0.0921073600,((StAvMA_2:0.1931175858,(StDu:0.1020292762,(StsBA_1:0.0000023371,StsBA_2:0.0000023371)100:0.0851564759)100:0.1125993656)100:0.1190733159,StFu:0.2893890570)77:0.0193864869)74:0.0226994630,(((((StFr_4:0.0000000000,StX_2:0.0000000000):0.0000000000,StX_4:0.0000000000):0.0000000000,StX_3:0.0000000000):0.0000023371,StX_1:0.0000023371)100:0.0228190312,((StX:0.0224639911,StsS0:0.0604761202)99:0.0195874273,(StsMU:0.0032500486,(StsW0_1:0.0000023371,StsW0_2:0.0000023371)100:0.0032650250)99:0.0124423113)100:0.0210164161)100:0.2380757199)58:0.0262714543,((((((StAfa_2:0.0043768127,(StAfa_6:0.0000023371,StFr_3:0.0000023371)100:0.0057317212)100:0.1592494183,((StAn_2:0.0785668414,Sts1:0.1368556458)67:0.0274031470,(StsW52_1:0.0000023371,StsW52_2:0.0000023371)100:0.0757733728)84:0.0315407622)85:0.0360682612,StLtNB:0.1599276670)96:0.0314899318,((StVe_1:0.0000023371,StVe_4:0.0000023371)100:0.1427086094,(StVe_3:0.0000023371,StVe_5:0.0000023371)100:0.0919034267)100:0.1918689539)99:0.0829102217,(StFo_1:0.0000023371,StFo_2:0.0000023371)100:0.1901198357)100:0.1037486613,((StDa_1:0.0525266976,US5:0.0983336035)100:0.3441017132,((StSe_1:0.0000023371,StSe_2:0.0000023371)100:0.1003270247,StsY_B:0.1312865233)100:0.2694320258)96:0.0484046236)93:0.0242986473)55:0.0435575241)78:0.0625644607,(((((((StCar_1:0.0000000000,StCar_4:0.0000000000):0.0000023371,StCar_2:0.0000023371)99:0.0177706348,StsTu:0.0146990597)48:0.0064550611,StCar_3:0.0274188344)41:0.0017807584,(StLaN18:0.0431208503,((StsK_1:0.0000023371,StsK_3:0.0000023371)99:0.0064743322,StsPA_1:0.0031460508)100:0.0420630870)51:0.0054243000)47:0.0004299523,StsW2_2:0.0491395488)100:0.2893163561,StVrN_A:0.9539403690)52:0.0618022294)92:0.1324006906)93:0.1212489929)98:0.0469938316,NnsW4_1:0.1522777726)99:0.0329172356)86:0.0323063086,(((((ApTi:0.0000000000,tei_2:0.0000000000):0.0000000000,tei_1:0.0000000000):0.0000000000,ApTi_5:0.0000000000):0.0000023371,ApTi_4:0.0000023371)100:0.1531276580,((ApsA3_2:0.0000023371,UK6:0.0000023371)100:0.0899890258,Uc37:0.0936821540)97:0.0185457018)92:0.0403752782)67:0.0136360176)88:0.0303927264,((((AkAan_1:0.0000023371,AkAan_2:0.0000023371)100:0.1435992995,((KbPh:0.0470903213,UsB:0.0754368345)100:0.1154484089,Uc878:0.0660934831)94:0.0388258654)54:0.0206387781,(((((AmAaD2_3:0.0681737371,(AmOrD0:0.0177414211,AmOr_2:0.0309526184)100:0.0837980702)90:0.0238048477,((((((AmDeD9_1:0.0000000000,AmDeD9_3:0.0000000000):0.0000000000,dec_2:0.0000000000):0.0000023371,AmDeD9_2:0.0000023371)100:0.0216528157,((((AmKe_2:0.0000000000,AmOrH:0.0000000000):0.0000000000,van:0.0000000000):0.0000023371,AmKe_4:0.0000023371)100:0.0154143679,AmsW69_1:0.0139249862)100:0.0067736562)100:0.0575750783,((((AmRgN0:0.0000000000,AmRg_5:0.0000000000):0.0000000000,AmRg_6:0.0000000000):0.0000000000,dec_1:0.0000000000):0.0000023371,AmRg_4:0.0000023371)100:0.0422200697)98:0.0220691196,AmOv:0.1146038980)79:0.0245414652)100:0.0564167635,((((AmBlD4:0.0000000000,AmBlFH:0.0000000000):0.0000000000,AmBlD59_2:0.0000000000):0.0000000000,bal:0.0000000000):0.0000023371,AmBlD59_1:0.0000023371)100:0.0860516882)96:0.0177810448,(KbArN5:0.0000023371,KbAr_2:0.0000023371)100:0.0478046458)100:0.0768956828,((AmAzD3_3:0.0000023371,AmAzD3_5:0.0000023371)100:0.1859093366,((AmVs_1:0.0000023371,AmVs_2:0.0000023371)100:0.1771752088,(KbAr_1:0.0000023371,KbAr_3:0.0000023371)100:0.0706573885)46:0.0098147472)43:0.0134056882)41:0.0223645034)38:0.0127470229,(((((((((((((AmJaD4:0.0000000000,AmJa_2:0.0000000000):0.0000000000,risA:0.0000000000):0.0000023371,AmJa_1:0.0000023371)100:0.0108783761,AmsC0_2:0.0000023371)100:0.0237013662,((AmsMJ_2:0.0000000000,AmsMJ_4:0.0000000000):0.0000023371,AmsMJ_3:0.0000023371)100:0.0130302389)94:0.0080099394,(AmsW9_1:0.0000023371,AmsW9_2:0.0000023371)100:0.0087305018)100:0.0729058808,(AmsW8_1:0.0000023371,AmsW8_2:0.0000023371)100:0.0183069010)71:0.0238454078,((((AmLrN2_1:0.0000000000,ris:0.0000000000):0.0000000000,AmLr_1:0.0000000000):0.0000000000,AmLr_2:0.0000000000):0.0000023371,AmLrN2_2:0.0000023371)100:0.0281579891)65:0.0237216355,(((AmRo_1:0.0036403905,AmsW97:0.0071889608)97:0.0036610540,AmRo_2:0.0500389074)71:0.0079108376,AmsTN:0.0141256789)89:0.0062128387)89:0.0283871915,(AmsW6_1:0.0000023371,AmsW6_2:0.0000023371)100:0.0297507595)99:0.0222072331,((AmsW1_1:0.0000023371,AmsW1_2:0.0000023371)100:0.0036058124,AmsW5_2:0.0036085750)100:0.0369302446)100:0.0758488602,(AmsBJ_3:0.0000023371,AmsBJ_4:0.0000023371)100:0.0518162424)100:0.0637177529,(((AmKeF:0.0000000000,AmKen_2:0.0000000000):0.0000023371,AmKe_3:0.0000023371)95:0.0000022610,ker:0.0099839931)100:0.1570007566)70:0.0514589927)36:0.0062470428)39:0.0109244251,(((Kus:0.1679258025,UME:0.1324983560)61:0.0152536917,(NcTr_1:0.0000023371,NcTr_2:0.0000023371)100:0.1442817621)64:0.0102814539,((((StsAN:0.0169214046,StsY_A:0.0166190391)100:0.0384654877,(StsW00:0.0032779340,US8:0.0000023371)100:0.0097761593)100:0.0031736837,StsMC:0.0273652514)100:0.0316247426,Ue26:0.0191880620)100:0.0616273523)60:0.0198383390)98:0.0545068518,(A50:0.0000023371,NnCxD5_1:0.0000023371)100:0.0825171997)100:0.0732090602,NnGe:0.0000023371):0.0000023371,NnGeA9:0.0000000000);

ALISIM COMMAND
--------------
To simulate an alignment of the same length as the original alignment, using the tree and model parameters estimated from this analysis, you can use the following command:

--alisim simulated_MSA -t /media/hdd_2tb/GPA_reclassification_clean/A_dataset_creation/5_basic_phylogenetics/2_trimmed_complete_basic_phylogeny/2_OGs_with_domains_phylogeny/4_mafft_iqtree_ML_trees/Epimerization_domains_5_mafft_iqtree.treefile -m "JTT+F+I{0.0861068}+G4{1.36789}" --length 366

To mimic the alignment used to produce this analysis, i.e. simulate an alignment of the same length as the original alignment, using the tree and model parameters estimated from this analysis *and* copying the same gap positions as the original alignment, you can use the following command:

iqtree -s /media/hdd_2tb/GPA_reclassification_clean/A_dataset_creation/5_basic_phylogenetics/2_trimmed_complete_basic_phylogeny/2_OGs_with_domains_phylogeny/1_mafft_MSAs/Epimerization_domains_5_mafftMSA.faa --alisim mimicked_MSA

To simulate any number of alignments in either of the two commandlines above, use the --num-alignments options, for example mimic 100 alignments you would use the command line:

iqtree -s /media/hdd_2tb/GPA_reclassification_clean/A_dataset_creation/5_basic_phylogenetics/2_trimmed_complete_basic_phylogeny/2_OGs_with_domains_phylogeny/1_mafft_MSAs/Epimerization_domains_5_mafftMSA.faa --alisim mimicked_MSA --num-alignments 100

For more information on using AliSim, please visit: www.iqtree.org/doc/AliSim

TIME STAMP
----------

Date and time: Thu Feb 15 04:32:15 2024
Total CPU time used: 1648.102826 seconds (0h:27m:28s)
Total wall-clock time used: 582.143761 seconds (0h:9m:42s)
```
