## Supplementary Data 7 for "Structural and evolutionary analyses support reclassification of glycopeptide antibiotics as xyclopeptides": Epimerization_domains_5_mafft_iqtree.log

```
IQ-TREE multicore version 2.2.5 COVID-edition for Linux 64-bit built Sep 15 2023
Developed by Bui Quang Minh, James Barbetti, Nguyen Lam Tung,
Olga Chernomor, Heiko Schmidt, Dominik Schrempf, Michael Woodhams, Ly Trong Nhan.

Host:    athina-desktop (AVX2, FMA3, 62 GB RAM)
Command: /home/athina/anaconda3/envs/iqtree2/bin/iqtree2 -nt AUTO -s /media/hdd_2tb/GPA_reclassification_clean/A_dataset_creation/5_basic_phylogenetics/2_trimmed_complete_basic_phylogeny/2_OGs_with_domains_phylogeny/1_mafft_MSAs/Epimerization_domains_5_mafftMSA.faa -m JTT+F+I+G4 -pre /media/hdd_2tb/GPA_reclassification_clean/A_dataset_creation/5_basic_phylogenetics/2_trimmed_complete_basic_phylogeny/2_OGs_with_domains_phylogeny/4_mafft_iqtree_ML_trees/Epimerization_domains_5_mafft_iqtree -redo -bb 1000
Seed:    591322 (Using SPRNG - Scalable Parallel Random Number Generator)
Time:    Thu Feb 15 04:22:33 2024
Kernel:  AVX+FMA - auto-detect threads (32 CPU cores detected)

Reading alignment file /media/hdd_2tb/GPA_reclassification_clean/A_dataset_creation/5_basic_phylogenetics/2_trimmed_complete_basic_phylogeny/2_OGs_with_domains_phylogeny/1_mafft_MSAs/Epimerization_domains_5_mafftMSA.faa ... Fasta format detected
Reading fasta file: done in 0.00260128 secs using 99.91% CPU
Alignment most likely contains protein sequences
Constructing alignment: done in 0.001769 secs using 2341% CPU
Alignment has 179 sequences with 366 columns, 323 distinct patterns
273 parsimony-informative, 11 singleton sites, 82 constant sites
           Gap/Ambiguity  Composition  p-value
Analyzing sequences: done in 6.57742e-05 secs using 4.269e+04% CPU
   1  A40         17.21%    passed     96.15%
   2  A47         17.21%    passed     71.59%
   3  A50         17.21%    passed     99.57%
   4  AkAan_1     17.49%    passed     47.95%
   5  AkAan_2     17.49%    passed     47.95%
   6  AmAaD2_3    21.04%    passed     99.28%
   7  AmAzD3_3    16.94%    passed     87.02%
   8  AmAzD3_5    16.94%    passed     87.02%
   9  AmBlD4      17.21%    passed     99.36%
  10  AmBlD59_1   17.21%    passed     99.36%
  11  AmBlD59_2   17.21%    passed     99.36%
  12  AmBlFH      17.21%    passed     99.36%
  13  AmBr_2      20.49%    passed     99.89%
  14  AmDeD9_1    20.49%    passed     99.61%
  15  AmDeD9_2    20.49%    passed     99.61%
  16  AmDeD9_3    20.49%    passed     99.61%
  17  AmJaD4      20.49%    passed     97.99%
  18  AmJa_1      20.49%    passed     97.99%
  19  AmJa_2      20.49%    passed     97.99%
  20  AmKeF       16.94%    passed     94.76%
  21  AmKe_2      21.04%    passed     99.90%
  22  AmKe_3      16.94%    passed     94.76%
  23  AmKe_4      21.04%    passed     99.90%
  24  AmKen_2     16.94%    passed     94.76%
  25  AmLrN2_1    20.49%    passed     98.47%
  26  AmLrN2_2    20.49%    passed     98.47%
  27  AmLr_1      20.49%    passed     98.47%
  28  AmLr_2      20.49%    passed     98.47%
  29  AmOrD0      18.58%    passed     99.48%
  30  AmOrH       21.04%    passed     99.90%
  31  AmOr_2      18.31%    passed     99.31%
  32  AmOv        17.21%    passed     99.88%
  33  AmRgN0      18.31%    passed     99.70%
  34  AmRg_4      18.31%    passed     99.70%
  35  AmRg_5      18.31%    passed     99.70%
  36  AmRg_6      18.31%    passed     99.70%
  37  AmRo_1      20.49%    passed     98.39%
  38  AmRo_2      20.49%    passed     99.62%
  39  AmVs_1      17.21%    passed     99.96%
  40  AmVs_2      17.21%    passed     99.96%
  41  AmsBJ_3     17.49%    passed    100.00%
  42  AmsBJ_4     17.49%    passed    100.00%
  43  AmsC0_2     20.49%    passed     89.45%
  44  AmsMJ_2     20.77%    passed     96.49%
  45  AmsMJ_3     20.77%    passed     96.49%
  46  AmsMJ_4     20.77%    passed     96.49%
  47  AmsTN       20.49%    passed     99.72%
  48  AmsW1_1     19.95%    passed    100.00%
  49  AmsW1_2     19.95%    passed    100.00%
  50  AmsW5_2     19.95%    passed    100.00%
  51  AmsW69_1    21.04%    passed     99.86%
  52  AmsW6_1     20.49%    passed     99.99%
  53  AmsW6_2     20.49%    passed     99.99%
  54  AmsW8_1     20.49%    passed     93.59%
  55  AmsW8_2     20.49%    passed     93.59%
  56  AmsW97      20.49%    passed     99.38%
  57  AmsW9_1     20.77%    passed     98.83%
  58  AmsW9_2     20.77%    passed     98.83%
  59  ApRc        20.22%    passed     66.44%
  60  ApTi        17.21%    passed     95.57%
  61  ApTi_4      17.21%    passed     95.57%
  62  ApTi_5      17.21%    passed     95.57%
  63  ApsA3_2     17.21%    passed     99.84%
  64  KbArN5      17.21%    passed     84.94%
  65  KbAr_1      17.21%    passed     83.66%
  66  KbAr_2      17.21%    passed     84.94%
  67  KbAr_3      17.21%    passed     83.66%
  68  KbPh        22.68%    failed      2.24%
  69  Kus         18.03%    passed     90.86%
  70  NcTr_1      16.94%    passed     61.84%
  71  NcTr_2      16.94%    passed     61.84%
  72  NnCxD5_1    17.21%    passed     99.57%
  73  NnGe        17.21%    passed     96.15%
  74  NnGeA9      17.21%    passed     96.15%
  75  NnsA5_2     17.21%    passed     99.61%
  76  NnsA5_3     17.21%    passed     99.61%
  77  NnsW4_1     17.21%    passed     99.73%
  78  StAc        16.12%    passed     84.48%
  79  StAfJ3_1    15.30%    passed     78.00%
  80  StAfJ3_2    15.30%    passed     78.00%
  81  StAfa_2     17.21%    passed     80.19%
  82  StAfa_6     17.21%    passed     76.31%
  83  StAn_2      17.76%    passed     99.77%
  84  StAua_2     14.75%    passed     55.04%
  85  StAvMA_2    14.75%    passed     98.99%
  86  StCar_1     15.57%    passed     85.61%
  87  StCar_2     15.57%    passed     85.61%
  88  StCar_3     15.57%    passed     50.24%
  89  StCar_4     15.57%    passed     85.61%
  90  StCr        15.03%    passed     56.63%
  91  StDa_1      16.12%    passed     65.20%
  92  StDu        15.03%    passed     97.45%
  93  StFo_1      15.85%    passed     98.60%
  94  StFo_2      15.85%    passed     98.60%
  95  StFr_3      17.21%    passed     76.31%
  96  StFr_4      16.12%    passed     75.45%
  97  StFu        16.12%    passed     93.79%
  98  StLaN18     15.57%    passed     79.06%
  99  StLtNB      17.49%    passed     94.13%
 100  StMo_1      15.30%    passed     43.11%
 101  StPo        15.30%    passed     90.31%
 102  StRi1       14.75%    passed     68.00%
 103  StRiR_1     14.75%    passed     68.00%
 104  StRi_1      14.75%    passed     68.00%
 105  StRi_3      14.75%    passed     68.00%
 106  StRi_5      14.75%    passed     68.00%
 107  StRi_6      14.75%    passed     68.00%
 108  StRir_1     14.75%    passed     68.00%
 109  StRir_20    14.75%    passed     68.00%
 110  StSe_1      18.58%    passed     82.29%
 111  StSe_2      18.58%    passed     82.29%
 112  StTo        17.21%    passed     71.59%
 113  StToN1      17.21%    passed     71.59%
 114  StVe_1      18.31%    passed     86.24%
 115  StVe_3      16.67%    passed     90.60%
 116  StVe_4      18.31%    passed     86.24%
 117  StVe_5      16.67%    passed     90.60%
 118  StVrN_A      8.74%    failed      0.01%
 119  StVrN_B     12.57%    passed     17.34%
 120  StVr_1_A    12.57%    passed     17.34%
 121  StX         16.12%    passed     71.46%
 122  StX_1       16.12%    passed     75.45%
 123  StX_2       16.12%    passed     75.45%
 124  StX_3       16.12%    passed     75.45%
 125  StX_4       16.12%    passed     75.45%
 126  Sts1        17.49%    passed     99.39%
 127  StsAN       16.94%    passed     98.81%
 128  StsBA_1     16.12%    passed     97.73%
 129  StsBA_2     16.12%    passed     97.73%
 130  StsC09_1    15.85%    passed     10.63%
 131  StsC09_2    15.85%    passed     10.63%
 132  StsC25      16.12%    passed     90.46%
 133  StsC2_1     15.30%    passed     72.21%
 134  StsC2_2     15.30%    passed     72.21%
 135  StsC3       15.85%    passed      9.62%
 136  StsC8       16.12%    passed     95.09%
 137  StsCM_1     15.85%    passed     47.12%
 138  StsCM_2     15.85%    passed     47.12%
 139  StsCT       16.12%    passed     69.64%
 140  StsCY       16.12%    passed     90.41%
 141  StsK_1      16.12%    passed     66.33%
 142  StsK_3      16.12%    passed     66.33%
 143  StsMC       16.94%    passed     95.86%
 144  StsMU       16.12%    passed     73.05%
 145  StsPA_1     16.12%    passed     72.64%
 146  StsS0       16.12%    passed     78.49%
 147  StsTu       15.57%    passed     84.61%
 148  StsW00      16.94%    passed     89.69%
 149  StsW0_1     16.12%    passed     72.08%
 150  StsW0_2     16.12%    passed     72.08%
 151  StsW25_2    14.75%    passed     69.08%
 152  StsW2_2     15.57%    passed     92.62%
 153  StsW38_1    16.12%    passed     30.97%
 154  StsW38_2    16.12%    passed     30.97%
 155  StsW52_1    17.76%    passed     99.78%
 156  StsW52_2    17.76%    passed     99.78%
 157  StsW83_1    14.75%    passed     60.75%
 158  StsW83_2    14.75%    passed     60.75%
 159  StsY_A      16.94%    passed     98.41%
 160  StsY_B      18.85%    passed     72.71%
 161  UK6         17.21%    passed     99.84%
 162  UME         16.94%    passed     87.65%
 163  US5         16.12%    passed     52.75%
 164  US8         16.94%    passed     92.01%
 165  Uc37        17.21%    passed     76.96%
 166  Uc878       17.21%    passed     99.92%
 167  Ue26        17.49%    passed     98.55%
 168  UsB         23.22%    failed      0.10%
 169  bal         17.21%    passed     99.36%
 170  dec_1       18.31%    passed     99.70%
 171  dec_2       20.49%    passed     99.61%
 172  ker         16.94%    passed     93.81%
 173  kis         17.21%    passed     99.61%
 174  rim         14.75%    passed     60.75%
 175  ris         20.49%    passed     98.47%
 176  risA        20.49%    passed     97.99%
 177  tei_1       17.21%    passed     95.57%
 178  tei_2       17.21%    passed     95.57%
 179  van         21.04%    passed     99.90%
****  TOTAL       17.42%  3 sequences failed composition chi2 test (p-value<5%; df=19)
NOTE: NnGe is identical to A40 but kept for subsequent analysis
NOTE: StTo is identical to A47 but kept for subsequent analysis
NOTE: NnCxD5_1 is identical to A50 but kept for subsequent analysis
NOTE: AkAan_2 is identical to AkAan_1 but kept for subsequent analysis
NOTE: AmAzD3_5 is identical to AmAzD3_3 but kept for subsequent analysis
NOTE: AmBlD59_1 is identical to AmBlD4 but kept for subsequent analysis
NOTE: AmDeD9_2 is identical to AmDeD9_1 but kept for subsequent analysis
NOTE: AmJa_1 is identical to AmJaD4 but kept for subsequent analysis
NOTE: AmKe_3 is identical to AmKeF but kept for subsequent analysis
NOTE: AmKe_4 is identical to AmKe_2 but kept for subsequent analysis
NOTE: AmLrN2_2 is identical to AmLrN2_1 but kept for subsequent analysis
NOTE: AmRg_4 is identical to AmRgN0 but kept for subsequent analysis
NOTE: AmVs_2 is identical to AmVs_1 but kept for subsequent analysis
NOTE: AmsBJ_4 is identical to AmsBJ_3 but kept for subsequent analysis
NOTE: AmsMJ_3 is identical to AmsMJ_2 but kept for subsequent analysis
NOTE: AmsW1_2 is identical to AmsW1_1 but kept for subsequent analysis
NOTE: AmsW6_2 is identical to AmsW6_1 but kept for subsequent analysis
NOTE: AmsW8_2 is identical to AmsW8_1 but kept for subsequent analysis
NOTE: AmsW9_2 is identical to AmsW9_1 but kept for subsequent analysis
NOTE: ApTi_4 is identical to ApTi but kept for subsequent analysis
NOTE: UK6 is identical to ApsA3_2 but kept for subsequent analysis
NOTE: KbAr_2 is identical to KbArN5 but kept for subsequent analysis
NOTE: KbAr_3 is identical to KbAr_1 but kept for subsequent analysis
NOTE: NcTr_2 is identical to NcTr_1 but kept for subsequent analysis
NOTE: NnsA5_3 is identical to NnsA5_2 but kept for subsequent analysis
NOTE: StAfJ3_2 is identical to StAfJ3_1 but kept for subsequent analysis
NOTE: StFr_3 is identical to StAfa_6 but kept for subsequent analysis
NOTE: StCar_2 is identical to StCar_1 but kept for subsequent analysis
NOTE: StFo_2 is identical to StFo_1 but kept for subsequent analysis
NOTE: StX_1 is identical to StFr_4 but kept for subsequent analysis
NOTE: StRiR_1 is identical to StRi1 but kept for subsequent analysis
NOTE: StSe_2 is identical to StSe_1 but kept for subsequent analysis
NOTE: StVe_4 is identical to StVe_1 but kept for subsequent analysis
NOTE: StVe_5 is identical to StVe_3 but kept for subsequent analysis
NOTE: StVr_1_A is identical to StVrN_B but kept for subsequent analysis
NOTE: StsBA_2 is identical to StsBA_1 but kept for subsequent analysis
NOTE: StsC09_2 is identical to StsC09_1 but kept for subsequent analysis
NOTE: StsC2_2 is identical to StsC2_1 but kept for subsequent analysis
NOTE: StsCM_2 is identical to StsCM_1 but kept for subsequent analysis
NOTE: StsK_3 is identical to StsK_1 but kept for subsequent analysis
NOTE: StsW0_2 is identical to StsW0_1 but kept for subsequent analysis
NOTE: StsW38_2 is identical to StsW38_1 but kept for subsequent analysis
NOTE: StsW52_2 is identical to StsW52_1 but kept for subsequent analysis
NOTE: StsW83_2 is identical to StsW83_1 but kept for subsequent analysis
Checking for duplicate sequences: done in 0.00107255 secs using 961.2% CPU
Identifying sites to remove: done in 0.00101408 secs using 3320% CPU
NOTE: 34 identical sequences (see below) will be ignored for subsequent analysis
NOTE: NnGeA9 (identical to A40) is ignored but added at the end
NOTE: StToN1 (identical to A47) is ignored but added at the end
NOTE: AmBlD59_2 (identical to AmBlD4) is ignored but added at the end
NOTE: AmBlFH (identical to AmBlD4) is ignored but added at the end
NOTE: bal (identical to AmBlD4) is ignored but added at the end
NOTE: AmDeD9_3 (identical to AmDeD9_1) is ignored but added at the end
NOTE: dec_2 (identical to AmDeD9_1) is ignored but added at the end
NOTE: AmJa_2 (identical to AmJaD4) is ignored but added at the end
NOTE: risA (identical to AmJaD4) is ignored but added at the end
NOTE: AmKen_2 (identical to AmKeF) is ignored but added at the end
NOTE: AmOrH (identical to AmKe_2) is ignored but added at the end
NOTE: van (identical to AmKe_2) is ignored but added at the end
NOTE: AmLr_1 (identical to AmLrN2_1) is ignored but added at the end
NOTE: AmLr_2 (identical to AmLrN2_1) is ignored but added at the end
NOTE: ris (identical to AmLrN2_1) is ignored but added at the end
NOTE: AmRg_5 (identical to AmRgN0) is ignored but added at the end
NOTE: AmRg_6 (identical to AmRgN0) is ignored but added at the end
NOTE: dec_1 (identical to AmRgN0) is ignored but added at the end
NOTE: AmsMJ_4 (identical to AmsMJ_2) is ignored but added at the end
NOTE: ApTi_5 (identical to ApTi) is ignored but added at the end
NOTE: tei_1 (identical to ApTi) is ignored but added at the end
NOTE: tei_2 (identical to ApTi) is ignored but added at the end
NOTE: kis (identical to NnsA5_2) is ignored but added at the end
NOTE: StCar_4 (identical to StCar_1) is ignored but added at the end
NOTE: StX_2 (identical to StFr_4) is ignored but added at the end
NOTE: StX_3 (identical to StFr_4) is ignored but added at the end
NOTE: StX_4 (identical to StFr_4) is ignored but added at the end
NOTE: StRi_1 (identical to StRi1) is ignored but added at the end
NOTE: StRi_3 (identical to StRi1) is ignored but added at the end
NOTE: StRi_5 (identical to StRi1) is ignored but added at the end
NOTE: StRi_6 (identical to StRi1) is ignored but added at the end
NOTE: StRir_1 (identical to StRi1) is ignored but added at the end
NOTE: StRir_20 (identical to StRi1) is ignored but added at the end
NOTE: rim (identical to StsW83_1) is ignored but added at the end
Alignment was printed to /media/hdd_2tb/GPA_reclassification_clean/A_dataset_creation/5_basic_phylogenetics/2_trimmed_complete_basic_phylogeny/2_OGs_with_domains_phylogeny/4_mafft_iqtree_ML_trees/Epimerization_domains_5_mafft_iqtree.uniqueseq.phy

For your convenience alignment with unique sequences printed to /media/hdd_2tb/GPA_reclassification_clean/A_dataset_creation/5_basic_phylogenetics/2_trimmed_complete_basic_phylogeny/2_OGs_with_domains_phylogeny/4_mafft_iqtree_ML_trees/Epimerization_domains_5_mafft_iqtree.uniqueseq.phy

Create initial parsimony tree by phylogenetic likelihood library (PLL)... 0.036 seconds
Generating 1000 samples for ultrafast bootstrap (seed: 591322)...

NOTE: 32 MB RAM (0 GB) is required!
Measuring multi-threading efficiency up to 32 CPU cores
Increase to 10 rounds for branch lengths
21 trees examined
Threads: 1 / Time: 33.149 sec / Speedup: 1.000 / Efficiency: 100% / LogL: -42699
Threads: 2 / Time: 23.159 sec / Speedup: 1.431 / Efficiency: 72% / LogL: -42699
Threads: 3 / Time: 19.920 sec / Speedup: 1.664 / Efficiency: 55% / LogL: -42699
Threads: 4 / Time: 17.062 sec / Speedup: 1.943 / Efficiency: 49% / LogL: -42699
Determining AUTO threadcount: done in 93.2946 secs using 221.3% CPU
BEST NUMBER OF THREADS: 3

Estimate model parameters (epsilon = 0.100)
Thoroughly optimizing +I+G parameters from 10 start values...
Init pinv, alpha: 0.000, 1.000 / Estimate: 0.000, 0.943 / LogL: -16665.347
Init pinv, alpha: 0.025, 1.000 / Estimate: 0.082, 1.318 / LogL: -16652.861
Init pinv, alpha: 0.050, 1.000 / Estimate: 0.082, 1.315 / LogL: -16652.873
Init pinv, alpha: 0.075, 1.000 / Estimate: 0.082, 1.315 / LogL: -16652.880
Init pinv, alpha: 0.100, 1.000 / Estimate: 0.083, 1.322 / LogL: -16652.853
Init pinv, alpha: 0.124, 1.000 / Estimate: 0.084, 1.328 / LogL: -16652.842
Init pinv, alpha: 0.149, 1.000 / Estimate: 0.084, 1.329 / LogL: -16652.844
Init pinv, alpha: 0.174, 1.000 / Estimate: 0.085, 1.331 / LogL: -16652.841
Init pinv, alpha: 0.199, 1.000 / Estimate: 0.085, 1.333 / LogL: -16652.840
Init pinv, alpha: 0.224, 1.000 / Estimate: 0.086, 1.335 / LogL: -16652.841
Optimal pinv,alpha: 0.085, 1.333 / LogL: -16652.840

Parameters optimization took 21.107 sec
Wrote distance file to... 
Computing ML distances based on estimated model parameters...
Calculating distance matrix: done in 0.608427 secs using 300% CPU
Computing ML distances took 0.608612 sec (of wall-clock time) 1.825200 sec (of CPU time)
Setting up auxiliary I and S matrices: done in 0.0006987 secs using 232.3% CPU
Constructing RapidNJ tree: done in 0.0346612 secs using 119.6% CPU
Computing RapidNJ tree took 0.035480 sec (of wall-clock time) 0.043076 sec (of CPU time)
Log-likelihood of RapidNJ tree: -16684.261
--------------------------------------------------------------------
|             INITIALIZING CANDIDATE TREE SET                      |
--------------------------------------------------------------------
Generating 98 parsimony trees... 3.655 second
Computing log-likelihood of 98 initial trees ... 10.129 seconds
Current best score: -16652.840

Do NNI search on 20 best initial trees
Optimizing NNI: done in 2.07657 secs using 299.1% CPU
Estimate model parameters (epsilon = 0.100)
BETTER TREE FOUND at iteration 1: -16602.698
Optimizing NNI: done in 1.33235 secs using 299.5% CPU
Optimizing NNI: done in 1.45037 secs using 297.4% CPU
Optimizing NNI: done in 1.71716 secs using 299.3% CPU
Optimizing NNI: done in 1.61829 secs using 298.6% CPU
Optimizing NNI: done in 1.89596 secs using 299.3% CPU
Estimate model parameters (epsilon = 0.100)
BETTER TREE FOUND at iteration 6: -16598.486
Optimizing NNI: done in 1.25117 secs using 298.9% CPU
Optimizing NNI: done in 1.34729 secs using 299.6% CPU
Optimizing NNI: done in 1.28949 secs using 298.5% CPU
Optimizing NNI: done in 1.24688 secs using 299.1% CPU
Iteration 10 / LogL: -16623.254 / Time: 0h:2m:25s
Optimizing NNI: done in 1.49905 secs using 297.6% CPU
Optimizing NNI: done in 1.22087 secs using 297.8% CPU
Optimizing NNI: done in 1.47713 secs using 297.9% CPU
Optimizing NNI: done in 1.60751 secs using 298.8% CPU
Optimizing NNI: done in 1.6688 secs using 298.7% CPU
Optimizing NNI: done in 1.16579 secs using 298.3% CPU
Optimizing NNI: done in 1.45227 secs using 297.9% CPU
Optimizing NNI: done in 1.32487 secs using 298.3% CPU
Optimizing NNI: done in 1.3752 secs using 298.3% CPU
Optimizing NNI: done in 1.68151 secs using 298.9% CPU
Iteration 20 / LogL: -16626.274 / Time: 0h:2m:40s
Finish initializing candidate tree set (20)
Current best tree score: -16598.486 / CPU time: 44.588
Number of iterations: 20
--------------------------------------------------------------------
|               OPTIMIZING CANDIDATE TREE SET                      |
--------------------------------------------------------------------
Optimizing NNI: done in 2.07286 secs using 298.4% CPU
Optimizing NNI: done in 3.21457 secs using 298.1% CPU
Optimizing NNI: done in 2.52438 secs using 298.5% CPU
Estimate model parameters (epsilon = 0.100)
BETTER TREE FOUND at iteration 23: -16596.094
Optimizing NNI: done in 2.92124 secs using 298.9% CPU
Optimizing NNI: done in 2.7164 secs using 298.3% CPU
Optimizing NNI: done in 2.76328 secs using 298.5% CPU
Optimizing NNI: done in 2.82802 secs using 298.6% CPU
Estimate model parameters (epsilon = 0.100)
BETTER TREE FOUND at iteration 27: -16596.077
Optimizing NNI: done in 2.32021 secs using 299% CPU
Optimizing NNI: done in 1.9857 secs using 297.7% CPU
Optimizing NNI: done in 2.52953 secs using 298.7% CPU
Iteration 30 / LogL: -16597.025 / Time: 0h:3m:7s (0h:10m:26s left)
Optimizing NNI: done in 2.24244 secs using 298.4% CPU
Optimizing NNI: done in 2.65697 secs using 297.5% CPU
Optimizing NNI: done in 2.57735 secs using 297.5% CPU
Optimizing NNI: done in 2.2936 secs using 298.2% CPU
Optimizing NNI: done in 2.80929 secs using 298.2% CPU
Optimizing NNI: done in 2.34472 secs using 298.6% CPU
Optimizing NNI: done in 2.46269 secs using 298.8% CPU
Optimizing NNI: done in 2.35835 secs using 298.3% CPU
Optimizing NNI: done in 2.55608 secs using 297.9% CPU
Optimizing NNI: done in 1.82781 secs using 298.1% CPU
Iteration 40 / LogL: -16596.124 / Time: 0h:3m:31s (0h:7m:52s left)
Optimizing NNI: done in 2.282 secs using 298.3% CPU
Optimizing NNI: done in 2.55815 secs using 299.1% CPU
Optimizing NNI: done in 2.71555 secs using 298% CPU
Optimizing NNI: done in 2.71612 secs using 298.9% CPU
Optimizing NNI: done in 2.18639 secs using 299.1% CPU
Optimizing NNI: done in 3.0979 secs using 299% CPU
Optimizing NNI: done in 2.28617 secs using 298% CPU
Optimizing NNI: done in 2.49091 secs using 299.3% CPU
Optimizing NNI: done in 2.72938 secs using 298.3% CPU
Optimizing NNI: done in 2.85938 secs using 298.8% CPU
Iteration 50 / LogL: -16596.914 / Time: 0h:3m:57s (0h:6m:13s left)
Log-likelihood cutoff on original alignment: -16685.943
Optimizing NNI: done in 2.19211 secs using 298.8% CPU
Optimizing NNI: done in 3.00343 secs using 298.4% CPU
Optimizing NNI: done in 2.67445 secs using 298.3% CPU
Optimizing NNI: done in 2.46026 secs using 299.5% CPU
Optimizing NNI: done in 1.87655 secs using 298% CPU
Optimizing NNI: done in 3.42759 secs using 298.8% CPU
Optimizing NNI: done in 2.75425 secs using 298.7% CPU
Optimizing NNI: done in 2.76774 secs using 298.6% CPU
Optimizing NNI: done in 2.38851 secs using 299.3% CPU
Optimizing NNI: done in 3.15184 secs using 298.8% CPU
Iteration 60 / LogL: -16599.691 / Time: 0h:4m:25s (0h:5m:1s left)
Optimizing NNI: done in 3.00358 secs using 298.8% CPU
Optimizing NNI: done in 2.76515 secs using 299.2% CPU
Optimizing NNI: done in 2.34717 secs using 299.5% CPU
Optimizing NNI: done in 3.13126 secs using 299.1% CPU
Optimizing NNI: done in 2.51497 secs using 298.8% CPU
Optimizing NNI: done in 2.57991 secs using 298% CPU
Optimizing NNI: done in 2.27888 secs using 297.8% CPU
Optimizing NNI: done in 2.02737 secs using 298.5% CPU
Optimizing NNI: done in 2.57567 secs using 298.4% CPU
Optimizing NNI: done in 2.70946 secs using 298.2% CPU
Iteration 70 / LogL: -16613.761 / Time: 0h:4m:51s (0h:4m:0s left)
Optimizing NNI: done in 2.33 secs using 297.6% CPU
Optimizing NNI: done in 3.00471 secs using 298.3% CPU
Optimizing NNI: done in 2.71754 secs using 298% CPU
Optimizing NNI: done in 2.17157 secs using 298.4% CPU
Optimizing NNI: done in 2.61122 secs using 298.2% CPU
Optimizing NNI: done in 2.33493 secs using 298.5% CPU
Optimizing NNI: done in 2.65505 secs using 299% CPU
Optimizing NNI: done in 3.17739 secs using 298.9% CPU
Estimate model parameters (epsilon = 0.100)
BETTER TREE FOUND at iteration 78: -16595.909
Optimizing NNI: done in 3.25108 secs using 298.3% CPU
Optimizing NNI: done in 2.96942 secs using 297.6% CPU
Iteration 80 / LogL: -16606.204 / Time: 0h:5m:19s (0h:6m:36s left)
Optimizing NNI: done in 2.59331 secs using 298.8% CPU
Optimizing NNI: done in 3.12698 secs using 298.7% CPU
Optimizing NNI: done in 2.71063 secs using 298.6% CPU
Optimizing NNI: done in 2.62632 secs using 298.2% CPU
Optimizing NNI: done in 3.03324 secs using 298.4% CPU
Optimizing NNI: done in 2.17791 secs using 299.1% CPU
Optimizing NNI: done in 3.50537 secs using 299.1% CPU
Optimizing NNI: done in 2.83277 secs using 298.3% CPU
Optimizing NNI: done in 2.31514 secs using 299% CPU
Optimizing NNI: done in 2.27349 secs using 299% CPU
Iteration 90 / LogL: -16617.174 / Time: 0h:5m:46s (0h:5m:42s left)
Optimizing NNI: done in 3.10883 secs using 298.3% CPU
Optimizing NNI: done in 3.02812 secs using 298.9% CPU
Optimizing NNI: done in 2.65932 secs using 298.7% CPU
Optimizing NNI: done in 2.87317 secs using 299% CPU
Optimizing NNI: done in 2.51858 secs using 299.3% CPU
Optimizing NNI: done in 2.90657 secs using 298.3% CPU
Optimizing NNI: done in 2.9045 secs using 298.9% CPU
Optimizing NNI: done in 2.78476 secs using 298.9% CPU
Optimizing NNI: done in 2.54548 secs using 298.7% CPU
Optimizing NNI: done in 2.36767 secs using 298.8% CPU
Iteration 100 / LogL: -16600.216 / Time: 0h:6m:14s (0h:4m:55s left)
Log-likelihood cutoff on original alignment: -16685.943
NOTE: Bootstrap correlation coefficient of split occurrence frequencies: 0.999
Optimizing NNI: done in 3.11943 secs using 298.7% CPU
Optimizing NNI: done in 2.86854 secs using 298.7% CPU
Optimizing NNI: done in 3.35666 secs using 299.2% CPU
Optimizing NNI: done in 2.45658 secs using 298.5% CPU
Optimizing NNI: done in 2.25235 secs using 298.1% CPU
Optimizing NNI: done in 3.11068 secs using 299.1% CPU
Optimizing NNI: done in 2.35422 secs using 299.4% CPU
Optimizing NNI: done in 2.15363 secs using 298.3% CPU
Optimizing NNI: done in 2.36381 secs using 299.5% CPU
Optimizing NNI: done in 2.72357 secs using 298.6% CPU
Iteration 110 / LogL: -16598.757 / Time: 0h:6m:42s (0h:5m:32s left)
Optimizing NNI: done in 2.73382 secs using 298.7% CPU
Optimizing NNI: done in 2.4328 secs using 298.1% CPU
Optimizing NNI: done in 2.10168 secs using 298.6% CPU
Optimizing NNI: done in 1.88791 secs using 299.2% CPU
Optimizing NNI: done in 3.02368 secs using 298.4% CPU
Optimizing NNI: done in 2.46092 secs using 298.7% CPU
Optimizing NNI: done in 2.44851 secs using 297.9% CPU
Optimizing NNI: done in 2.13643 secs using 298.7% CPU
Optimizing NNI: done in 2.46535 secs using 298.4% CPU
Optimizing NNI: done in 2.74575 secs using 299.1% CPU
Iteration 120 / LogL: -16595.969 / Time: 0h:7m:6s (0h:4m:47s left)
Optimizing NNI: done in 2.72357 secs using 299.1% CPU
Optimizing NNI: done in 2.45021 secs using 298.8% CPU
Optimizing NNI: done in 2.37304 secs using 299.6% CPU
Optimizing NNI: done in 2.14171 secs using 298.9% CPU
Optimizing NNI: done in 3.01189 secs using 298.6% CPU
Optimizing NNI: done in 2.40677 secs using 298.7% CPU
Optimizing NNI: done in 3.16611 secs using 299% CPU
Optimizing NNI: done in 2.40446 secs using 299% CPU
Optimizing NNI: done in 2.31523 secs using 298.9% CPU
Optimizing NNI: done in 2.49583 secs using 299.5% CPU
Iteration 130 / LogL: -16595.957 / Time: 0h:7m:32s (0h:4m:5s left)
Optimizing NNI: done in 2.73325 secs using 298.8% CPU
Optimizing NNI: done in 2.89982 secs using 298.1% CPU
Optimizing NNI: done in 2.81156 secs using 299.2% CPU
Optimizing NNI: done in 2.54235 secs using 299% CPU
Optimizing NNI: done in 2.80431 secs using 298.5% CPU
Optimizing NNI: done in 2.62519 secs using 299.4% CPU
Optimizing NNI: done in 2.14342 secs using 298.8% CPU
Optimizing NNI: done in 2.42166 secs using 299% CPU
Optimizing NNI: done in 2.73593 secs using 298.3% CPU
Optimizing NNI: done in 2.42604 secs using 299.4% CPU
Iteration 140 / LogL: -16603.063 / Time: 0h:7m:59s (0h:3m:26s left)
Optimizing NNI: done in 2.70263 secs using 298.9% CPU
Optimizing NNI: done in 2.49575 secs using 299.1% CPU
Optimizing NNI: done in 2.72283 secs using 297.8% CPU
Optimizing NNI: done in 2.44419 secs using 299% CPU
Optimizing NNI: done in 3.45721 secs using 298.5% CPU
Optimizing NNI: done in 2.40154 secs using 298.6% CPU
Optimizing NNI: done in 2.97261 secs using 298.4% CPU
Optimizing NNI: done in 2.37521 secs using 299.2% CPU
Optimizing NNI: done in 2.57469 secs using 298.2% CPU
Optimizing NNI: done in 2.43617 secs using 299.2% CPU
Iteration 150 / LogL: -16595.993 / Time: 0h:8m:26s (0h:2m:49s left)
Log-likelihood cutoff on original alignment: -16685.943
Optimizing NNI: done in 2.02 secs using 298.9% CPU
Optimizing NNI: done in 2.13371 secs using 298.5% CPU
Optimizing NNI: done in 2.89947 secs using 298.1% CPU
Optimizing NNI: done in 2.24409 secs using 297.6% CPU
Optimizing NNI: done in 2.19251 secs using 298.7% CPU
Optimizing NNI: done in 2.63305 secs using 298.3% CPU
Optimizing NNI: done in 2.70201 secs using 298.1% CPU
Optimizing NNI: done in 2.42205 secs using 298.4% CPU
Optimizing NNI: done in 2.79162 secs using 298.6% CPU
Optimizing NNI: done in 2.63584 secs using 297.9% CPU
Iteration 160 / LogL: -16595.941 / Time: 0h:8m:51s (0h:2m:13s left)
Optimizing NNI: done in 2.79984 secs using 298.4% CPU
Optimizing NNI: done in 2.49434 secs using 298.7% CPU
Optimizing NNI: done in 2.44775 secs using 298.6% CPU
Optimizing NNI: done in 2.37528 secs using 298.4% CPU
Optimizing NNI: done in 2.45344 secs using 298.5% CPU
Optimizing NNI: done in 2.33968 secs using 298.9% CPU
Optimizing NNI: done in 2.37424 secs using 298.6% CPU
Optimizing NNI: done in 3.29585 secs using 298.4% CPU
Optimizing NNI: done in 2.71855 secs using 299.7% CPU
Optimizing NNI: done in 2.21135 secs using 298.7% CPU
Iteration 170 / LogL: -16598.927 / Time: 0h:9m:17s (0h:1m:38s left)
Optimizing NNI: done in 2.46053 secs using 298.4% CPU
Optimizing NNI: done in 2.52513 secs using 299.1% CPU
Optimizing NNI: done in 2.46792 secs using 298.5% CPU
Optimizing NNI: done in 2.49648 secs using 298.7% CPU
Optimizing NNI: done in 2.46988 secs using 299.2% CPU
Optimizing NNI: done in 2.62989 secs using 298.2% CPU
Optimizing NNI: done in 2.36203 secs using 298.1% CPU
Optimizing NNI: done in 2.41466 secs using 299% CPU
Optimizing NNI: done in 3.13298 secs using 299.1% CPU
TREE SEARCH COMPLETED AFTER 179 ITERATIONS / Time: 0h:9m:40s

--------------------------------------------------------------------
|                    FINALIZING TREE SEARCH                        |
--------------------------------------------------------------------
Performs final model parameters optimization
Estimate model parameters (epsilon = 0.010)
1. Initial log-likelihood: -16595.909
Optimal log-likelihood: -16595.897
Proportion of invariable sites: 0.086
Gamma shape alpha: 1.368
Parameters optimization took 1 rounds (0.335 sec)
BEST SCORE FOUND : -16595.897
Creating bootstrap support values...
Split supports printed to NEXUS file /media/hdd_2tb/GPA_reclassification_clean/A_dataset_creation/5_basic_phylogenetics/2_trimmed_complete_basic_phylogeny/2_OGs_with_domains_phylogeny/4_mafft_iqtree_ML_trees/Epimerization_domains_5_mafft_iqtree.splits.nex
Total tree length: 13.427

Total number of iterations: 179
CPU time used for tree search: 1374.343 sec (0h:22m:54s)
Wall-clock time used for tree search: 464.674 sec (0h:7m:44s)
Total CPU time used: 1648.103 sec (0h:27m:28s)
Total wall-clock time used: 581.242 sec (0h:9m:41s)

Computing bootstrap consensus tree...
Reading input file /media/hdd_2tb/GPA_reclassification_clean/A_dataset_creation/5_basic_phylogenetics/2_trimmed_complete_basic_phylogeny/2_OGs_with_domains_phylogeny/4_mafft_iqtree_ML_trees/Epimerization_domains_5_mafft_iqtree.splits.nex...
145 taxa and 738 splits.
Consensus tree written to /media/hdd_2tb/GPA_reclassification_clean/A_dataset_creation/5_basic_phylogenetics/2_trimmed_complete_basic_phylogeny/2_OGs_with_domains_phylogeny/4_mafft_iqtree_ML_trees/Epimerization_domains_5_mafft_iqtree.contree
Reading input trees file /media/hdd_2tb/GPA_reclassification_clean/A_dataset_creation/5_basic_phylogenetics/2_trimmed_complete_basic_phylogeny/2_OGs_with_domains_phylogeny/4_mafft_iqtree_ML_trees/Epimerization_domains_5_mafft_iqtree.contree
Log-likelihood of consensus tree: -16596.100

Analysis results written to: 
  IQ-TREE report:                /media/hdd_2tb/GPA_reclassification_clean/A_dataset_creation/5_basic_phylogenetics/2_trimmed_complete_basic_phylogeny/2_OGs_with_domains_phylogeny/4_mafft_iqtree_ML_trees/Epimerization_domains_5_mafft_iqtree.iqtree
  Maximum-likelihood tree:       /media/hdd_2tb/GPA_reclassification_clean/A_dataset_creation/5_basic_phylogenetics/2_trimmed_complete_basic_phylogeny/2_OGs_with_domains_phylogeny/4_mafft_iqtree_ML_trees/Epimerization_domains_5_mafft_iqtree.treefile
  Likelihood distances:          /media/hdd_2tb/GPA_reclassification_clean/A_dataset_creation/5_basic_phylogenetics/2_trimmed_complete_basic_phylogeny/2_OGs_with_domains_phylogeny/4_mafft_iqtree_ML_trees/Epimerization_domains_5_mafft_iqtree.mldist

Ultrafast bootstrap approximation results written to:
  Split support values:          /media/hdd_2tb/GPA_reclassification_clean/A_dataset_creation/5_basic_phylogenetics/2_trimmed_complete_basic_phylogeny/2_OGs_with_domains_phylogeny/4_mafft_iqtree_ML_trees/Epimerization_domains_5_mafft_iqtree.splits.nex
  Consensus tree:                /media/hdd_2tb/GPA_reclassification_clean/A_dataset_creation/5_basic_phylogenetics/2_trimmed_complete_basic_phylogeny/2_OGs_with_domains_phylogeny/4_mafft_iqtree_ML_trees/Epimerization_domains_5_mafft_iqtree.contree
  Screen log file:               /media/hdd_2tb/GPA_reclassification_clean/A_dataset_creation/5_basic_phylogenetics/2_trimmed_complete_basic_phylogeny/2_OGs_with_domains_phylogeny/4_mafft_iqtree_ML_trees/Epimerization_domains_5_mafft_iqtree.log

Date and Time: Thu Feb 15 04:32:15 2024
```
