## Supplementary Data 7 for "Structural and evolutionary analyses support reclassification of glycopeptide antibiotics as xyclopeptides": Epimerization_domains_5_mafft_iqtree.mldist

```
145
A40        0.0000000 0.3002502 0.1505267 0.2432377 0.2432377 0.2974319 0.3131588 0.3131588 0.2716649 0.2716649 0.3400526 0.3398796 0.3398796 0.3875415 0.3875415 0.2915562 0.3357449 0.2915562 0.3357449 0.3685070 0.3685070 0.3641142 0.3697682 0.3318646 0.3488669 0.3488669 0.3304522 0.3462708 0.2668860 0.2668860 0.2736408 0.2736408 0.3760984 0.3731030 0.3731030 0.3282471 0.3194651 0.3194651 0.3187022 0.3342166 0.3411612 0.3411612 0.3588656 0.3588656 0.3297592 0.3747570 0.3747570 0.5405570 0.2824352 0.2824352 0.2570672 0.2193225 0.2145769 0.2193225 0.2145769 0.2611843 0.2730935 0.2473555 0.2473555 0.1505267 0.0000010 0.8795076 0.8795076 0.2914803 0.9757644 0.8053547 0.8053547 0.7770347 0.7910627 0.7605370 0.8338459 0.8209753 0.7467577 0.7467577 0.7206588 0.8326599 0.8734453 0.8588426 0.7410697 0.7410697 0.7910627 0.7402349 0.7479668 0.7823615 0.7896370 0.8176540 0.8176682 0.8197974 0.8197974 0.8808737 0.8808737 0.3002502 1.0021563 0.9305506 1.0021563 0.9305506 1.2773073 0.7846161 0.7846161 0.7832782 0.7402349 0.8158262 0.2826992 0.8534323 0.8534323 0.9806273 0.9806273 0.9734576 0.8306509 0.8306509 0.9701472 0.9474250 0.9364383 0.9364383 0.9063926 0.9211268 0.7516991 0.7516991 0.2340943 0.7422337 0.7616474 0.7802486 0.7352116 0.2302722 0.7580143 0.7580143 0.8407492 0.7573014 0.9900636 0.9900636 0.7465165 0.7465165 0.8174438 0.8174438 0.2761480 0.9139935 0.2570672 0.2074578 0.9390335 0.2295287 0.2440346 0.2096385 0.1918400 0.2914812 0.2820008 
A47        0.3002502 0.0000000 0.2943014 0.3835552 0.3835552 0.4205462 0.3237072 0.3237072 0.3885267 0.3885267 0.3420131 0.4435457 0.4435457 0.4453406 0.4453406 0.3586507 0.4361635 0.3586507 0.4361635 0.4645133 0.4645133 0.4524729 0.4726403 0.3998589 0.4686010 0.4686010 0.4186551 0.4433914 0.3500324 0.3500324 0.3719255 0.3719255 0.4422753 0.4388896 0.4388896 0.4119705 0.4058949 0.4058949 0.4047916 0.4416618 0.4184837 0.4184837 0.4492843 0.4492843 0.4178102 0.4317919 0.4317919 0.5323636 0.3366477 0.3366477 0.3181692 0.3846110 0.3160704 0.3846110 0.3160704 0.3846065 0.3825006 0.3576252 0.3576252 0.2943014 0.3002502 0.9146243 0.9146243 0.3551756 0.9905425 0.8240890 0.8240890 0.7758592 0.7899511 0.7923148 0.8537609 0.7850147 0.7871192 0.7871192 0.7557153 0.8469931 0.8533367 0.7965054 0.7658297 0.7658297 0.7899511 0.6886954 0.7371122 0.8023125 0.7766861 0.8318694 0.8196991 0.8638415 0.8638415 0.8938723 0.8938723 0.0000010 0.9943802 0.8986661 0.9943802 0.8986661 1.2927587 0.7525556 0.7525556 0.7146572 0.6886954 0.8400343 0.3748515 0.8142031 0.8142031 0.9856659 0.9856659 0.9864260 0.8326557 0.8326557 0.9625836 0.9700948 0.9083171 0.9083171 0.9351754 0.9416071 0.7781561 0.7781561 0.3379249 0.6787702 0.7863385 0.7098064 0.7560626 0.3301778 0.6790646 0.6790646 0.8728104 0.7775075 0.9585716 0.9585716 0.7704950 0.7704950 0.8504543 0.8504543 0.3728638 0.9198580 0.3181692 0.3216645 0.8965972 0.3292241 0.2834906 0.3071516 0.2851452 0.4000032 0.3485922 
A50        0.1505267 0.2943014 0.0000000 0.2887558 0.2887558 0.3269533 0.3206793 0.3206793 0.2859726 0.2859726 0.3363886 0.3264188 0.3264188 0.3410633 0.3410633 0.2637670 0.3112778 0.2637670 0.3112778 0.3589314 0.3589314 0.3570515 0.3512787 0.3106447 0.3207917 0.3207917 0.3069631 0.3486228 0.2619053 0.2619053 0.2676062 0.2676062 0.3401489 0.3358898 0.3358898 0.3050550 0.2960112 0.2960112 0.2904393 0.3147342 0.3050756 0.3050756 0.3557490 0.3557490 0.3096918 0.3282014 0.3282014 0.5357460 0.2774449 0.2774449 0.2346132 0.2499479 0.2446991 0.2499479 0.2446991 0.3122385 0.2929535 0.2726351 0.2726351 0.0000010 0.1505267 0.8210047 0.8210047 0.3251477 0.9040256 0.7884836 0.7884836 0.7183835 0.7317181 0.7450123 0.8092275 0.7859104 0.6950339 0.6950339 0.6668150 0.8276384 0.8339223 0.7594755 0.7312502 0.7312502 0.7317181 0.6964634 0.7340841 0.7018224 0.7501625 0.8173480 0.8249984 0.7883995 0.7883995 0.8575540 0.8575540 0.2943014 0.9680005 0.8428552 0.9680005 0.8428552 1.1756459 0.7462754 0.7462754 0.7208296 0.6964634 0.7746382 0.2981619 0.8300278 0.8300278 0.9468737 0.9468737 0.8929000 0.8205218 0.8205218 0.9735723 0.8754384 0.9197450 0.9197450 0.8453281 0.8487747 0.6878812 0.6878812 0.2774575 0.6858008 0.7007261 0.6849340 0.6782646 0.2600124 0.6860882 0.6860882 0.7921399 0.6923973 0.9558635 0.9558635 0.7161423 0.7161423 0.7932457 0.7932457 0.3039574 0.9179065 0.2346132 0.2590438 0.8756201 0.2620751 0.2242292 0.2542877 0.2237780 0.3290547 0.2544601 
AkAan_1    0.2432377 0.3835552 0.2887558 0.0000000 0.0000010 0.3826473 0.3547257 0.3547257 0.3109413 0.3109413 0.3589847 0.4256545 0.4256545 0.3969649 0.3969649 0.3277765 0.4239114 0.3277765 0.4239114 0.3555589 0.3555589 0.4442113 0.4556816 0.3904555 0.4170749 0.4170749 0.3420452 0.3798746 0.3289219 0.3289219 0.3023388 0.3023388 0.3908878 0.3754065 0.3754065 0.3357888 0.3503658 0.3503658 0.3494923 0.4377643 0.3629580 0.3629580 0.3709256 0.3709256 0.3413410 0.3755981 0.3755981 0.5505486 0.3916014 0.3916014 0.2905882 0.3082062 0.2500467 0.3082062 0.2500467 0.3200158 0.3203112 0.3059060 0.3059060 0.2887558 0.2432377 0.8828017 0.8828017 0.3604925 0.9790483 0.8462471 0.8462471 0.8213862 0.8269208 0.8115356 0.8728324 0.8159542 0.7996131 0.7996131 0.7806074 0.8450810 0.8873525 0.8322324 0.8012133 0.8012133 0.8269208 0.7133341 0.7717633 0.8354908 0.8139119 0.8230882 0.8229955 0.8638039 0.8638039 0.8931485 0.8931485 0.3835552 1.0362417 0.9372440 1.0362417 0.9372440 1.2497402 0.7779050 0.7779050 0.7575396 0.7133341 0.8393213 0.3232953 0.8742500 0.8742500 0.9547254 0.9547254 0.9722112 0.8471142 0.8471142 0.9885571 0.9494145 0.9431309 0.9431309 0.9065870 0.9232519 0.8371043 0.8371043 0.2853985 0.7376004 0.8284306 0.7408840 0.8104634 0.2697604 0.7421038 0.7421038 0.8854534 0.8082278 0.9615277 0.9615277 0.8842586 0.8842586 0.8390853 0.8390853 0.3169132 0.9403336 0.2905882 0.2636034 0.9329278 0.2719111 0.3241950 0.2291573 0.2569392 0.3286498 0.3305140 
AkAan_2    0.2432377 0.3835552 0.2887558 0.0000010 0.0000000 0.3826473 0.3547257 0.3547257 0.3109413 0.3109413 0.3589847 0.4256545 0.4256545 0.3969649 0.3969649 0.3277765 0.4239114 0.3277765 0.4239114 0.3555589 0.3555589 0.4442113 0.4556816 0.3904555 0.4170749 0.4170749 0.3420452 0.3798746 0.3289219 0.3289219 0.3023388 0.3023388 0.3908878 0.3754065 0.3754065 0.3357888 0.3503658 0.3503658 0.3494923 0.4377643 0.3629580 0.3629580 0.3709256 0.3709256 0.3413410 0.3755981 0.3755981 0.5505486 0.3916014 0.3916014 0.2905882 0.3082062 0.2500467 0.3082062 0.2500467 0.3200158 0.3203112 0.3059060 0.3059060 0.2887558 0.2432377 0.8828017 0.8828017 0.3604925 0.9790483 0.8462471 0.8462471 0.8213862 0.8269208 0.8115356 0.8728324 0.8159542 0.7996131 0.7996131 0.7806074 0.8450810 0.8873525 0.8322324 0.8012133 0.8012133 0.8269208 0.7133341 0.7717633 0.8354908 0.8139119 0.8230882 0.8229955 0.8638039 0.8638039 0.8931485 0.8931485 0.3835552 1.0362417 0.9372440 1.0362417 0.9372440 1.2497402 0.7779050 0.7779050 0.7575396 0.7133341 0.8393213 0.3232953 0.8742500 0.8742500 0.9547254 0.9547254 0.9722112 0.8471142 0.8471142 0.9885571 0.9494145 0.9431309 0.9431309 0.9065870 0.9232519 0.8371043 0.8371043 0.2853985 0.7376004 0.8284306 0.7408840 0.8104634 0.2697604 0.7421038 0.7421038 0.8854534 0.8082278 0.9615277 0.9615277 0.8842586 0.8842586 0.8390853 0.8390853 0.3169132 0.9403336 0.2905882 0.2636034 0.9329278 0.2719111 0.3241950 0.2291573 0.2569392 0.3286498 0.3305140 
AmAaD2_3   0.2974319 0.4205462 0.3269533 0.3826473 0.3826473 0.0000000 0.3520374 0.3520374 0.1860523 0.1860523 0.3509986 0.1601802 0.1601802 0.3911773 0.3911773 0.3696636 0.1415320 0.3696636 0.1415320 0.4036378 0.4036378 0.1559490 0.1671636 0.1771957 0.1377780 0.1377780 0.3618476 0.3619189 0.3591607 0.3591607 0.3233860 0.3233860 0.3901227 0.3758986 0.3758986 0.3584183 0.3259683 0.3259683 0.3271327 0.1568537 0.3500037 0.3500037 0.3920492 0.3920492 0.3610505 0.3917255 0.3917255 0.6118894 0.4005161 0.4005161 0.3715558 0.1859649 0.3159886 0.1859649 0.3159886 0.3258361 0.3393809 0.3455647 0.3455647 0.3269533 0.2974319 0.9679704 0.9679704 0.4224770 0.9478180 0.8168290 0.8168290 0.7699206 0.7850112 0.7600132 0.8565004 0.8257290 0.7696582 0.7696582 0.7340406 0.8309181 0.8395278 0.8348677 0.7557130 0.7557130 0.7850112 0.7474208 0.8668795 0.8137828 0.8101463 0.8290785 0.8164971 0.8612013 0.8612013 0.9434979 0.9434979 0.4205462 0.9641691 0.8607822 0.9641691 0.8607822 1.2165595 0.8104555 0.8104555 0.7854307 0.7474208 0.7903022 0.3847814 0.8213144 0.8213144 0.9558147 0.9558147 0.9580461 0.8573826 0.8573826 0.9856071 0.9431863 0.9415252 0.9415252 0.9266616 0.9324576 0.7778700 0.7778700 0.3393498 0.7563647 0.7905306 0.7722101 0.7675570 0.3526651 0.7566317 0.7566317 0.8575806 0.7770414 0.9518260 0.9518260 0.7698215 0.7698215 0.8478636 0.8478636 0.3871809 0.9425502 0.3715558 0.3367295 0.8859091 0.3493604 0.3437366 0.2920277 0.3265533 0.3309210 0.3638034 
AmAzD3_3   0.3131588 0.3237072 0.3206793 0.3547257 0.3547257 0.3520374 0.0000000 0.0000010 0.3177856 0.3177856 0.3246483 0.3464697 0.3464697 0.3256655 0.3256655 0.3264669 0.3341065 0.3264669 0.3341065 0.3246744 0.3246744 0.3606396 0.3919302 0.3415788 0.3349250 0.3349250 0.2948709 0.3179168 0.3333904 0.3333904 0.3049205 0.3049205 0.3227484 0.3220116 0.3220116 0.2864408 0.2887934 0.2887934 0.2881382 0.3330722 0.2856086 0.2856086 0.3130873 0.3130873 0.2942605 0.3109948 0.3109948 0.5134777 0.3573113 0.3573113 0.3262042 0.3231815 0.2559677 0.3231815 0.2559677 0.2813867 0.3609736 0.3444252 0.3444252 0.3206793 0.3131588 0.9206715 0.9206715 0.3703928 1.0013167 0.7969001 0.7969001 0.8113018 0.8218852 0.7370737 0.8153659 0.7975296 0.7458285 0.7458285 0.7276426 0.7848764 0.8822915 0.8518778 0.7182061 0.7182061 0.8218852 0.7289448 0.7195976 0.7786301 0.7415107 0.7930258 0.8008689 0.8113507 0.8113507 0.8238578 0.8238578 0.3237072 1.0076220 0.9342884 1.0076220 0.9342884 1.1753576 0.7824690 0.7824690 0.7387017 0.7289448 0.7732574 0.3339794 0.8807595 0.8807595 0.9502942 0.9502942 0.9757142 0.8386232 0.8386232 0.9712939 0.9793266 0.9363057 0.9363057 0.9584532 0.9587289 0.7799719 0.7799719 0.3211643 0.7374865 0.7755474 0.7743148 0.7558636 0.3240999 0.7419056 0.7419056 0.8380340 0.7610159 0.9249035 0.9249035 0.7779407 0.7779407 0.8077712 0.8077712 0.3304993 0.8334690 0.3262042 0.3229317 0.9785903 0.3241996 0.3240640 0.2869847 0.3129905 0.3309146 0.3228390 
AmAzD3_5   0.3131588 0.3237072 0.3206793 0.3547257 0.3547257 0.3520374 0.0000010 0.0000000 0.3177856 0.3177856 0.3246483 0.3464697 0.3464697 0.3256655 0.3256655 0.3264669 0.3341065 0.3264669 0.3341065 0.3246744 0.3246744 0.3606396 0.3919302 0.3415788 0.3349250 0.3349250 0.2948709 0.3179168 0.3333904 0.3333904 0.3049205 0.3049205 0.3227484 0.3220116 0.3220116 0.2864408 0.2887934 0.2887934 0.2881382 0.3330722 0.2856086 0.2856086 0.3130873 0.3130873 0.2942605 0.3109948 0.3109948 0.5134777 0.3573113 0.3573113 0.3262042 0.3231815 0.2559677 0.3231815 0.2559677 0.2813867 0.3609736 0.3444252 0.3444252 0.3206793 0.3131588 0.9206715 0.9206715 0.3703928 1.0013167 0.7969001 0.7969001 0.8113018 0.8218852 0.7370737 0.8153659 0.7975296 0.7458285 0.7458285 0.7276426 0.7848764 0.8822915 0.8518778 0.7182061 0.7182061 0.8218852 0.7289448 0.7195976 0.7786301 0.7415107 0.7930258 0.8008689 0.8113507 0.8113507 0.8238578 0.8238578 0.3237072 1.0076220 0.9342884 1.0076220 0.9342884 1.1753576 0.7824690 0.7824690 0.7387017 0.7289448 0.7732574 0.3339794 0.8807595 0.8807595 0.9502942 0.9502942 0.9757142 0.8386232 0.8386232 0.9712939 0.9793266 0.9363057 0.9363057 0.9584532 0.9587289 0.7799719 0.7799719 0.3211643 0.7374865 0.7755474 0.7743148 0.7558636 0.3240999 0.7419056 0.7419056 0.8380340 0.7610159 0.9249035 0.9249035 0.7779407 0.7779407 0.8077712 0.8077712 0.3304993 0.8334690 0.3262042 0.3229317 0.9785903 0.3241996 0.3240640 0.2869847 0.3129905 0.3309146 0.3228390 
AmBlD4     0.2716649 0.3885267 0.2859726 0.3109413 0.3109413 0.1860523 0.3177856 0.3177856 0.0000000 0.0000010 0.3433983 0.2307117 0.2307117 0.3420751 0.3420751 0.3136534 0.2205016 0.3136534 0.2205016 0.3362934 0.3362934 0.2261961 0.2384421 0.2077055 0.2099494 0.2099494 0.3127284 0.3425674 0.2813220 0.2813220 0.2864400 0.2864400 0.3411831 0.3453850 0.3453850 0.3103538 0.2848621 0.2848621 0.2861905 0.2391407 0.2882720 0.2882720 0.3247183 0.3247183 0.3120747 0.3311203 0.3311203 0.5325279 0.3558734 0.3558734 0.3017502 0.1464302 0.2376271 0.1464302 0.2376271 0.3308698 0.3044022 0.3185925 0.3185925 0.2859726 0.2716649 0.9795274 0.9795274 0.3579439 1.0324157 0.7949308 0.7949308 0.8522427 0.8493412 0.8136764 0.8217267 0.8007618 0.7880256 0.7880256 0.7487245 0.8174239 0.9116192 0.8882686 0.7743314 0.7743314 0.8493412 0.7498872 0.8520014 0.8170737 0.8264950 0.8183190 0.8195598 0.8038971 0.8038971 0.9391061 0.9391061 0.3885267 1.0414986 0.9566224 1.0414986 0.9566224 1.2354341 0.8078207 0.8078207 0.7803849 0.7498872 0.8320728 0.3349356 0.8895530 0.8895530 1.0156390 1.0156390 1.0272903 0.8607139 0.8607139 1.0498531 1.0125102 0.9950123 0.9950123 0.9875522 0.9832448 0.8309065 0.8309065 0.2972835 0.7501874 0.8222522 0.8064126 0.7974294 0.3053841 0.7504437 0.7504437 0.8226024 0.7932551 1.0035360 1.0035360 0.8445124 0.8445124 0.7847117 0.7847117 0.3387165 0.9750099 0.3017502 0.3040648 0.9551496 0.3077605 0.2800134 0.2591475 0.2938766 0.3693926 0.3084254 
AmBlD59_1  0.2716649 0.3885267 0.2859726 0.3109413 0.3109413 0.1860523 0.3177856 0.3177856 0.0000010 0.0000000 0.3433983 0.2307117 0.2307117 0.3420751 0.3420751 0.3136534 0.2205016 0.3136534 0.2205016 0.3362934 0.3362934 0.2261961 0.2384421 0.2077055 0.2099494 0.2099494 0.3127284 0.3425674 0.2813220 0.2813220 0.2864400 0.2864400 0.3411831 0.3453850 0.3453850 0.3103538 0.2848621 0.2848621 0.2861905 0.2391407 0.2882720 0.2882720 0.3247183 0.3247183 0.3120747 0.3311203 0.3311203 0.5325279 0.3558734 0.3558734 0.3017502 0.1464302 0.2376271 0.1464302 0.2376271 0.3308698 0.3044022 0.3185925 0.3185925 0.2859726 0.2716649 0.9795274 0.9795274 0.3579439 1.0324157 0.7949308 0.7949308 0.8522427 0.8493412 0.8136764 0.8217267 0.8007618 0.7880256 0.7880256 0.7487245 0.8174239 0.9116192 0.8882686 0.7743314 0.7743314 0.8493412 0.7498872 0.8520014 0.8170737 0.8264950 0.8183190 0.8195598 0.8038971 0.8038971 0.9391061 0.9391061 0.3885267 1.0414986 0.9566224 1.0414986 0.9566224 1.2354341 0.8078207 0.8078207 0.7803849 0.7498872 0.8320728 0.3349356 0.8895530 0.8895530 1.0156390 1.0156390 1.0272903 0.8607139 0.8607139 1.0498531 1.0125102 0.9950123 0.9950123 0.9875522 0.9832448 0.8309065 0.8309065 0.2972835 0.7501874 0.8222522 0.8064126 0.7974294 0.3053841 0.7504437 0.7504437 0.8226024 0.7932551 1.0035360 1.0035360 0.8445124 0.8445124 0.7847117 0.7847117 0.3387165 0.9750099 0.3017502 0.3040648 0.9551496 0.3077605 0.2800134 0.2591475 0.2938766 0.3693926 0.3084254 
AmBr_2     0.3400526 0.3420131 0.3363886 0.3589847 0.3589847 0.3509986 0.3246483 0.3246483 0.3433983 0.3433983 0.0000000 0.4036568 0.4036568 0.3540794 0.3540794 0.3632880 0.3800813 0.3632880 0.3800813 0.3392997 0.3392997 0.3840014 0.3976873 0.3837136 0.4044537 0.4044537 0.3205362 0.3525951 0.3301554 0.3301554 0.3495449 0.3495449 0.3510150 0.3486793 0.3486793 0.3225912 0.3199323 0.3199323 0.3160675 0.3904624 0.3071700 0.3071700 0.3488988 0.3488988 0.3198412 0.3407789 0.3407789 0.4945912 0.3119004 0.3119004 0.3197110 0.3481062 0.3378728 0.3481062 0.3378728 0.3998266 0.3737914 0.3524184 0.3524184 0.3363886 0.3400526 0.8234725 0.8234725 0.3425213 0.8927201 0.7778779 0.7778779 0.8562108 0.8715471 0.8183975 0.7861433 0.8299815 0.7683003 0.7683003 0.7722533 0.8161709 0.9483088 0.8042552 0.7720468 0.7720468 0.8715471 0.7380427 0.8015967 0.7966325 0.7797645 0.7820145 0.7994532 0.7883647 0.7883647 0.9323631 0.9323631 0.3420131 1.0618415 0.9379188 1.0618415 0.9379188 1.1933138 0.7682967 0.7682967 0.7883716 0.7380427 0.8339660 0.3246471 0.8396992 0.8396992 0.8767825 0.8767825 0.8878279 0.7816606 0.7816606 0.8614315 0.8693633 0.8296966 0.8296966 0.8357973 0.8418453 0.8001327 0.8001327 0.3360047 0.7951252 0.7794246 0.8161738 0.7791272 0.3158442 0.7953545 0.7953545 0.8014956 0.7889835 0.8655000 0.8655000 0.8319702 0.8319702 0.7811596 0.7811596 0.3254423 0.8738694 0.3197110 0.3515064 0.9791381 0.3130014 0.3037672 0.3127182 0.3169661 0.4409694 0.3614173 
AmDeD9_1   0.3398796 0.4435457 0.3264188 0.4256545 0.4256545 0.1601802 0.3464697 0.3464697 0.2307117 0.2307117 0.4036568 0.0000000 0.0000010 0.3833749 0.3833749 0.3640983 0.0358984 0.3640983 0.0358984 0.4139585 0.4139585 0.1637111 0.1841725 0.1907881 0.1151445 0.1151445 0.3693155 0.4089333 0.3741662 0.3741662 0.3363208 0.3363208 0.3718176 0.3676267 0.3676267 0.3661006 0.3172119 0.3172119 0.3183873 0.0395040 0.3576824 0.3576824 0.3675784 0.3675784 0.3676419 0.3817259 0.3817259 0.6428547 0.4146139 0.4146139 0.3939083 0.1999720 0.3368771 0.1999720 0.3368771 0.3482140 0.3857836 0.3623161 0.3623161 0.3264188 0.3398796 0.9729608 0.9729608 0.4639027 1.0151725 0.8781396 0.8781396 0.7796440 0.7905653 0.8118397 0.9114888 0.8373708 0.7459543 0.7459543 0.7143055 0.8560901 0.8897826 0.9051542 0.8190652 0.8190652 0.7905653 0.7930580 0.8795197 0.7908378 0.8879086 0.8513355 0.8573814 0.9009518 0.9009518 0.9946248 0.9946248 0.4435457 0.9853270 0.8931994 0.9853270 0.8931994 1.2962966 0.8201458 0.8201458 0.8041973 0.7930580 0.8338309 0.3822132 0.8383864 0.8383864 1.0771195 1.0771195 1.0279282 0.9066662 0.9066662 1.0868033 1.0170531 1.0465510 1.0465510 0.9820773 0.9971453 0.7783285 0.7783285 0.3689741 0.7770488 0.7869113 0.7975191 0.7358018 0.3800226 0.7772956 0.7772956 0.9175131 0.7565681 1.0571810 1.0571810 0.8655592 0.8655592 0.8984727 0.8984727 0.3770068 1.0141045 0.3939083 0.3539193 0.9457769 0.3788981 0.3770667 0.2784345 0.3512478 0.3437327 0.3583442 
AmDeD9_2   0.3398796 0.4435457 0.3264188 0.4256545 0.4256545 0.1601802 0.3464697 0.3464697 0.2307117 0.2307117 0.4036568 0.0000010 0.0000000 0.3833749 0.3833749 0.3640983 0.0358984 0.3640983 0.0358984 0.4139585 0.4139585 0.1637111 0.1841725 0.1907881 0.1151445 0.1151445 0.3693155 0.4089333 0.3741662 0.3741662 0.3363208 0.3363208 0.3718176 0.3676267 0.3676267 0.3661006 0.3172119 0.3172119 0.3183873 0.0395040 0.3576824 0.3576824 0.3675784 0.3675784 0.3676419 0.3817259 0.3817259 0.6428547 0.4146139 0.4146139 0.3939083 0.1999720 0.3368771 0.1999720 0.3368771 0.3482140 0.3857836 0.3623161 0.3623161 0.3264188 0.3398796 0.9729608 0.9729608 0.4639027 1.0151725 0.8781396 0.8781396 0.7796440 0.7905653 0.8118397 0.9114888 0.8373708 0.7459543 0.7459543 0.7143055 0.8560901 0.8897826 0.9051542 0.8190652 0.8190652 0.7905653 0.7930580 0.8795197 0.7908378 0.8879086 0.8513355 0.8573814 0.9009518 0.9009518 0.9946248 0.9946248 0.4435457 0.9853270 0.8931994 0.9853270 0.8931994 1.2962966 0.8201458 0.8201458 0.8041973 0.7930580 0.8338309 0.3822132 0.8383864 0.8383864 1.0771195 1.0771195 1.0279282 0.9066662 0.9066662 1.0868033 1.0170531 1.0465510 1.0465510 0.9820773 0.9971453 0.7783285 0.7783285 0.3689741 0.7770488 0.7869113 0.7975191 0.7358018 0.3800226 0.7772956 0.7772956 0.9175131 0.7565681 1.0571810 1.0571810 0.8655592 0.8655592 0.8984727 0.8984727 0.3770068 1.0141045 0.3939083 0.3539193 0.9457769 0.3788981 0.3770667 0.2784345 0.3512478 0.3437327 0.3583442 
AmJaD4     0.3875415 0.4453406 0.3410633 0.3969649 0.3969649 0.3911773 0.3256655 0.3256655 0.3420751 0.3420751 0.3540794 0.3833749 0.3833749 0.0000000 0.0000010 0.3607152 0.3618945 0.3607152 0.3618945 0.1199896 0.1199896 0.4302919 0.4436163 0.4113310 0.3924967 0.3924967 0.1287754 0.1543395 0.4581500 0.4581500 0.2136891 0.2136891 0.0104150 0.0463185 0.0463185 0.1250530 0.1454528 0.1454528 0.1452119 0.3795673 0.1207071 0.1207071 0.1190207 0.1190207 0.1326045 0.0428638 0.0428638 0.6432733 0.4584694 0.4584694 0.3943884 0.3623692 0.3545471 0.3623692 0.3545471 0.3695198 0.3934254 0.4569886 0.4569886 0.3410633 0.3875415 0.8847529 0.8847529 0.4869595 1.0817727 0.8375130 0.8375130 0.8358086 0.8509327 0.8686128 0.8472872 0.8453618 0.7609908 0.7609908 0.7480124 0.8010149 1.0002451 0.8960271 0.9003607 0.9003607 0.8509327 0.7430134 0.8297113 0.7984581 0.8439955 0.8231211 0.8416492 0.8343053 0.8343053 0.9611250 0.9611250 0.4453406 1.1870128 1.0053082 1.1870128 1.0053082 1.3298295 0.8377257 0.8377257 0.7687993 0.7430134 0.8762923 0.4382188 0.9191619 0.9191619 0.9964033 0.9964033 1.0661688 0.8626456 0.8626456 1.0237625 1.0454953 0.9808891 0.9808891 0.9980959 1.0255236 0.8052673 0.8052673 0.4297573 0.7786524 0.7965745 0.8064219 0.7862646 0.4075972 0.7788933 0.7788933 0.8511438 0.7983208 0.9806801 0.9806801 0.8960876 0.8960876 0.8276564 0.8276564 0.4409150 0.9971854 0.3943884 0.3833962 1.1268609 0.4105643 0.4282261 0.3342450 0.3994520 0.4036242 0.3684160 
AmJa_1     0.3875415 0.4453406 0.3410633 0.3969649 0.3969649 0.3911773 0.3256655 0.3256655 0.3420751 0.3420751 0.3540794 0.3833749 0.3833749 0.0000010 0.0000000 0.3607152 0.3618945 0.3607152 0.3618945 0.1199896 0.1199896 0.4302919 0.4436163 0.4113310 0.3924967 0.3924967 0.1287754 0.1543395 0.4581500 0.4581500 0.2136891 0.2136891 0.0104150 0.0463185 0.0463185 0.1250530 0.1454528 0.1454528 0.1452119 0.3795673 0.1207071 0.1207071 0.1190207 0.1190207 0.1326045 0.0428638 0.0428638 0.6432733 0.4584694 0.4584694 0.3943884 0.3623692 0.3545471 0.3623692 0.3545471 0.3695198 0.3934254 0.4569886 0.4569886 0.3410633 0.3875415 0.8847529 0.8847529 0.4869595 1.0817727 0.8375130 0.8375130 0.8358086 0.8509327 0.8686128 0.8472872 0.8453618 0.7609908 0.7609908 0.7480124 0.8010149 1.0002451 0.8960271 0.9003607 0.9003607 0.8509327 0.7430134 0.8297113 0.7984581 0.8439955 0.8231211 0.8416492 0.8343053 0.8343053 0.9611250 0.9611250 0.4453406 1.1870128 1.0053082 1.1870128 1.0053082 1.3298295 0.8377257 0.8377257 0.7687993 0.7430134 0.8762923 0.4382188 0.9191619 0.9191619 0.9964033 0.9964033 1.0661688 0.8626456 0.8626456 1.0237625 1.0454953 0.9808891 0.9808891 0.9980959 1.0255236 0.8052673 0.8052673 0.4297573 0.7786524 0.7965745 0.8064219 0.7862646 0.4075972 0.7788933 0.7788933 0.8511438 0.7983208 0.9806801 0.9806801 0.8960876 0.8960876 0.8276564 0.8276564 0.4409150 0.9971854 0.3943884 0.3833962 1.1268609 0.4105643 0.4282261 0.3342450 0.3994520 0.4036242 0.3684160 
AmKeF      0.2915562 0.3586507 0.2637670 0.3277765 0.3277765 0.3696636 0.3264669 0.3264669 0.3136534 0.3136534 0.3632880 0.3640983 0.3640983 0.3607152 0.3607152 0.0000000 0.3725191 0.0000010 0.3725191 0.3521480 0.3521480 0.3790512 0.3780180 0.3662839 0.3405923 0.3405923 0.3107938 0.3479721 0.3289628 0.3289628 0.2547951 0.2547951 0.3547391 0.3530677 0.3530677 0.2995858 0.3059257 0.3059257 0.3052067 0.3741524 0.3059901 0.3059901 0.3441418 0.3441418 0.3059562 0.3378521 0.3378521 0.5026582 0.3315813 0.3315813 0.3052286 0.3284879 0.3093428 0.3284879 0.3093428 0.3818015 0.3080658 0.2994523 0.2994523 0.2637670 0.2915562 0.8741734 0.8741734 0.3407734 0.9980542 0.8379989 0.8379989 0.7371378 0.7470844 0.7505795 0.8606398 0.7952698 0.7337990 0.7337990 0.7103921 0.8354174 0.8884254 0.8352470 0.7420554 0.7420554 0.7470844 0.7522100 0.7874517 0.7747805 0.7828184 0.8418390 0.8546100 0.8638271 0.8638271 0.8518244 0.8518244 0.3586507 0.9717980 0.8948014 0.9717980 0.8948014 1.2922040 0.8080403 0.8080403 0.7369800 0.7522100 0.7897414 0.3249898 0.8918036 0.8918036 0.9759541 0.9759541 0.9860880 0.8681561 0.8681561 0.9966699 0.9676051 0.9546259 0.9546259 0.9529185 0.9485781 0.7536383 0.7536383 0.3121668 0.7563611 0.7492541 0.7416331 0.7368906 0.3070495 0.7566080 0.7566080 0.8539118 0.7321733 0.9974990 0.9974990 0.7713377 0.7713377 0.8590061 0.8590061 0.3368670 0.9243083 0.3052286 0.2784893 0.9686977 0.3093709 0.3116311 0.2698874 0.2735683 0.4173555 0.0097984 
AmKe_2     0.3357449 0.4361635 0.3112778 0.4239114 0.4239114 0.1415320 0.3341065 0.3341065 0.2205016 0.2205016 0.3800813 0.0358984 0.0358984 0.3618945 0.3618945 0.3725191 0.0000000 0.3725191 0.0000010 0.3943658 0.3943658 0.1498987 0.1745700 0.1929880 0.1032587 0.1032587 0.3499310 0.3892636 0.3654097 0.3654097 0.3267306 0.3267306 0.3502699 0.3428790 0.3428790 0.3514654 0.3089599 0.3089599 0.3102184 0.0284776 0.3329223 0.3329223 0.3583159 0.3583159 0.3447783 0.3568683 0.3568683 0.6151675 0.3859160 0.3859160 0.3711119 0.1869789 0.3281311 0.1869789 0.3281311 0.3445278 0.3711042 0.3599662 0.3599662 0.3112778 0.3357449 0.9687786 0.9687786 0.4492551 1.0288307 0.8868904 0.8868904 0.7859481 0.7970416 0.7871697 0.9138969 0.8284385 0.7413031 0.7413031 0.7093297 0.8642196 0.8678421 0.8784761 0.8074022 0.8074022 0.7970416 0.7814617 0.8577982 0.7747422 0.8690507 0.8615405 0.8655367 0.9007072 0.9007072 0.9910614 0.9910614 0.4361635 0.9976958 0.9055989 0.9976958 0.9055989 1.2692069 0.8114037 0.8114037 0.8065294 0.7814617 0.8257618 0.3743350 0.8153727 0.8153727 1.0781492 1.0781492 1.0265068 0.9160746 0.9160746 1.0763675 1.0307546 1.0524007 1.0524007 0.9849413 1.0104817 0.7645112 0.7645112 0.3560855 0.7777707 0.7731218 0.8071525 0.7310333 0.3645807 0.7780205 0.7780205 0.9200703 0.7520760 1.0601369 1.0601369 0.8448867 0.8448867 0.9005739 0.9005739 0.3691051 1.0087606 0.3711119 0.3528635 0.9275724 0.3659507 0.3605630 0.2820375 0.3488681 0.3474603 0.3666202 
AmKe_3     0.2915562 0.3586507 0.2637670 0.3277765 0.3277765 0.3696636 0.3264669 0.3264669 0.3136534 0.3136534 0.3632880 0.3640983 0.3640983 0.3607152 0.3607152 0.0000010 0.3725191 0.0000000 0.3725191 0.3521480 0.3521480 0.3790512 0.3780180 0.3662839 0.3405923 0.3405923 0.3107938 0.3479721 0.3289628 0.3289628 0.2547951 0.2547951 0.3547391 0.3530677 0.3530677 0.2995858 0.3059257 0.3059257 0.3052067 0.3741524 0.3059901 0.3059901 0.3441418 0.3441418 0.3059562 0.3378521 0.3378521 0.5026582 0.3315813 0.3315813 0.3052286 0.3284879 0.3093428 0.3284879 0.3093428 0.3818015 0.3080658 0.2994523 0.2994523 0.2637670 0.2915562 0.8741734 0.8741734 0.3407734 0.9980542 0.8379989 0.8379989 0.7371378 0.7470844 0.7505795 0.8606398 0.7952698 0.7337990 0.7337990 0.7103921 0.8354174 0.8884254 0.8352470 0.7420554 0.7420554 0.7470844 0.7522100 0.7874517 0.7747805 0.7828184 0.8418390 0.8546100 0.8638271 0.8638271 0.8518244 0.8518244 0.3586507 0.9717980 0.8948014 0.9717980 0.8948014 1.2922040 0.8080403 0.8080403 0.7369800 0.7522100 0.7897414 0.3249898 0.8918036 0.8918036 0.9759541 0.9759541 0.9860880 0.8681561 0.8681561 0.9966699 0.9676051 0.9546259 0.9546259 0.9529185 0.9485781 0.7536383 0.7536383 0.3121668 0.7563611 0.7492541 0.7416331 0.7368906 0.3070495 0.7566080 0.7566080 0.8539118 0.7321733 0.9974990 0.9974990 0.7713377 0.7713377 0.8590061 0.8590061 0.3368670 0.9243083 0.3052286 0.2784893 0.9686977 0.3093709 0.3116311 0.2698874 0.2735683 0.4173555 0.0097984 
AmKe_4     0.3357449 0.4361635 0.3112778 0.4239114 0.4239114 0.1415320 0.3341065 0.3341065 0.2205016 0.2205016 0.3800813 0.0358984 0.0358984 0.3618945 0.3618945 0.3725191 0.0000010 0.3725191 0.0000000 0.3943658 0.3943658 0.1498987 0.1745700 0.1929880 0.1032587 0.1032587 0.3499310 0.3892636 0.3654097 0.3654097 0.3267306 0.3267306 0.3502699 0.3428790 0.3428790 0.3514654 0.3089599 0.3089599 0.3102184 0.0284776 0.3329223 0.3329223 0.3583159 0.3583159 0.3447783 0.3568683 0.3568683 0.6151675 0.3859160 0.3859160 0.3711119 0.1869789 0.3281311 0.1869789 0.3281311 0.3445278 0.3711042 0.3599662 0.3599662 0.3112778 0.3357449 0.9687786 0.9687786 0.4492551 1.0288307 0.8868904 0.8868904 0.7859481 0.7970416 0.7871697 0.9138969 0.8284385 0.7413031 0.7413031 0.7093297 0.8642196 0.8678421 0.8784761 0.8074022 0.8074022 0.7970416 0.7814617 0.8577982 0.7747422 0.8690507 0.8615405 0.8655367 0.9007072 0.9007072 0.9910614 0.9910614 0.4361635 0.9976958 0.9055989 0.9976958 0.9055989 1.2692069 0.8114037 0.8114037 0.8065294 0.7814617 0.8257618 0.3743350 0.8153727 0.8153727 1.0781492 1.0781492 1.0265068 0.9160746 0.9160746 1.0763675 1.0307546 1.0524007 1.0524007 0.9849413 1.0104817 0.7645112 0.7645112 0.3560855 0.7777707 0.7731218 0.8071525 0.7310333 0.3645807 0.7780205 0.7780205 0.9200703 0.7520760 1.0601369 1.0601369 0.8448867 0.8448867 0.9005739 0.9005739 0.3691051 1.0087606 0.3711119 0.3528635 0.9275724 0.3659507 0.3605630 0.2820375 0.3488681 0.3474603 0.3666202 
AmLrN2_1   0.3685070 0.4645133 0.3589314 0.3555589 0.3555589 0.4036378 0.3246744 0.3246744 0.3362934 0.3362934 0.3392997 0.4139585 0.4139585 0.1199896 0.1199896 0.3521480 0.3943658 0.3521480 0.3943658 0.0000000 0.0000010 0.4386416 0.4473899 0.3974137 0.3795084 0.3795084 0.0559755 0.0907486 0.4458275 0.4458275 0.1921138 0.1921138 0.1204328 0.1204856 0.1204856 0.0639863 0.1262890 0.1262890 0.1260932 0.3969099 0.0905157 0.0905157 0.0658807 0.0658807 0.0521474 0.1078797 0.1078797 0.5739675 0.4459334 0.4459334 0.3794820 0.3617987 0.3411989 0.3617987 0.3411989 0.3663861 0.3780621 0.4456241 0.4456241 0.3589314 0.3685070 0.8946453 0.8946453 0.4452829 1.0655696 0.8263512 0.8263512 0.8110673 0.8164117 0.8298295 0.8570474 0.8316058 0.7179748 0.7179748 0.7001518 0.7878355 0.9723010 0.8818542 0.7951885 0.7951885 0.8164117 0.7700539 0.7970479 0.7397595 0.7876996 0.7956322 0.8079215 0.8467017 0.8467017 0.9049349 0.9049349 0.4645133 1.0948178 0.9219485 1.0948178 0.9219485 1.3164132 0.8195567 0.8195567 0.7874547 0.7700539 0.8719775 0.4199118 0.8673235 0.8673235 0.9879938 0.9879938 1.0552937 0.8421491 0.8421491 1.0495787 1.0452849 0.9336358 0.9336358 1.0029277 1.0145629 0.7627454 0.7627454 0.4213932 0.7969554 0.7542615 0.7916415 0.7322731 0.3941187 0.8016229 0.8016229 0.8638304 0.7426446 0.9679563 0.9679563 0.8443392 0.8443392 0.8357237 0.8357237 0.4136993 0.9197924 0.3794820 0.3914076 1.0863470 0.3970334 0.4093710 0.3090356 0.3775321 0.4131947 0.3575894 
AmLrN2_2   0.3685070 0.4645133 0.3589314 0.3555589 0.3555589 0.4036378 0.3246744 0.3246744 0.3362934 0.3362934 0.3392997 0.4139585 0.4139585 0.1199896 0.1199896 0.3521480 0.3943658 0.3521480 0.3943658 0.0000010 0.0000000 0.4386416 0.4473899 0.3974137 0.3795084 0.3795084 0.0559755 0.0907486 0.4458275 0.4458275 0.1921138 0.1921138 0.1204328 0.1204856 0.1204856 0.0639863 0.1262890 0.1262890 0.1260932 0.3969099 0.0905157 0.0905157 0.0658807 0.0658807 0.0521474 0.1078797 0.1078797 0.5739675 0.4459334 0.4459334 0.3794820 0.3617987 0.3411989 0.3617987 0.3411989 0.3663861 0.3780621 0.4456241 0.4456241 0.3589314 0.3685070 0.8946453 0.8946453 0.4452829 1.0655696 0.8263512 0.8263512 0.8110673 0.8164117 0.8298295 0.8570474 0.8316058 0.7179748 0.7179748 0.7001518 0.7878355 0.9723010 0.8818542 0.7951885 0.7951885 0.8164117 0.7700539 0.7970479 0.7397595 0.7876996 0.7956322 0.8079215 0.8467017 0.8467017 0.9049349 0.9049349 0.4645133 1.0948178 0.9219485 1.0948178 0.9219485 1.3164132 0.8195567 0.8195567 0.7874547 0.7700539 0.8719775 0.4199118 0.8673235 0.8673235 0.9879938 0.9879938 1.0552937 0.8421491 0.8421491 1.0495787 1.0452849 0.9336358 0.9336358 1.0029277 1.0145629 0.7627454 0.7627454 0.4213932 0.7969554 0.7542615 0.7916415 0.7322731 0.3941187 0.8016229 0.8016229 0.8638304 0.7426446 0.9679563 0.9679563 0.8443392 0.8443392 0.8357237 0.8357237 0.4136993 0.9197924 0.3794820 0.3914076 1.0863470 0.3970334 0.4093710 0.3090356 0.3775321 0.4131947 0.3575894 
AmOrD0     0.3641142 0.4524729 0.3570515 0.4442113 0.4442113 0.1559490 0.3606396 0.3606396 0.2261961 0.2261961 0.3840014 0.1637111 0.1637111 0.4302919 0.4302919 0.3790512 0.1498987 0.3790512 0.1498987 0.4386416 0.4386416 0.0000000 0.0485002 0.2184026 0.1765632 0.1765632 0.4047273 0.4291988 0.3553806 0.3553806 0.3557795 0.3557795 0.4185354 0.4042913 0.4042913 0.4037822 0.3864886 0.3864886 0.3872244 0.1601346 0.4005999 0.4005999 0.4229853 0.4229853 0.4086609 0.4255423 0.4255423 0.5903710 0.4228875 0.4228875 0.3855111 0.2126503 0.3228429 0.2126503 0.3228429 0.3836572 0.3760449 0.3550139 0.3550139 0.3570515 0.3641142 1.0415853 1.0415853 0.4430874 0.9943142 0.8780291 0.8780291 0.8404332 0.8515708 0.8121070 0.9098858 0.8165583 0.8059795 0.8059795 0.7781859 0.8848069 0.8580348 0.8350822 0.7944975 0.7944975 0.8515708 0.7593372 0.8320077 0.8314665 0.8944498 0.8766816 0.8832691 0.9085068 0.9085068 0.9889368 0.9889368 0.4524729 0.9429176 0.8965495 0.9429176 0.8965495 1.2376601 0.8596503 0.8596503 0.7991573 0.7593372 0.8286139 0.3967905 0.8551213 0.8551213 0.9846104 0.9846104 0.9888920 0.9295720 0.9295720 1.0305837 0.9729137 0.9560794 0.9560794 0.9492455 0.9621083 0.8475563 0.8475563 0.3895347 0.7608051 0.8426376 0.8248301 0.8155334 0.3947200 0.7610590 0.7610590 0.9271406 0.8010017 0.9651523 0.9651523 0.8544946 0.8544946 0.8998873 0.8998873 0.3907375 1.0140133 0.3855111 0.3804103 0.8958717 0.3914502 0.3643770 0.3390190 0.3463001 0.3934313 0.3758150 
AmOr_2     0.3697682 0.4726403 0.3512787 0.4556816 0.4556816 0.1671636 0.3919302 0.3919302 0.2384421 0.2384421 0.3976873 0.1841725 0.1841725 0.4436163 0.4436163 0.3780180 0.1745700 0.3780180 0.1745700 0.4473899 0.4473899 0.0485002 0.0000000 0.2071976 0.1683455 0.1683455 0.4130105 0.4516344 0.3662441 0.3662441 0.3676915 0.3676915 0.4317460 0.4173151 0.4173151 0.4121462 0.3880391 0.3880391 0.3887686 0.1731370 0.4082664 0.4082664 0.4316575 0.4316575 0.4169558 0.4388888 0.4388888 0.6049487 0.4266472 0.4266472 0.3945104 0.2136895 0.3363076 0.2136895 0.3363076 0.4075168 0.3987518 0.3810484 0.3810484 0.3512787 0.3697682 1.0226654 1.0226654 0.4433434 0.9828950 0.9112718 0.9112718 0.8174454 0.8304344 0.7808750 0.9292222 0.8205585 0.7616107 0.7616107 0.7350939 0.8902467 0.8818107 0.8256444 0.7856455 0.7856455 0.8304344 0.7275835 0.8020080 0.7847769 0.8263840 0.8832308 0.8891882 0.9203269 0.9203269 0.9779944 0.9779944 0.4726403 0.9517793 0.9101560 0.9517793 0.9101560 1.1936781 0.8484057 0.8484057 0.7744803 0.7275835 0.8125572 0.4110887 0.8453854 0.8453854 0.9890377 0.9890377 0.9775593 0.9498530 0.9498530 1.0501119 0.9594885 0.9250848 0.9250848 0.9497128 0.9487808 0.8068584 0.8068584 0.4140610 0.7367330 0.8021754 0.7769139 0.7707537 0.4193187 0.7370033 0.7370033 0.9208592 0.7570879 0.9695998 0.9695998 0.8250034 0.8250034 0.9175825 0.9175825 0.4058407 0.9904729 0.3945104 0.3867874 0.9065119 0.4159002 0.3811606 0.3558121 0.3709825 0.4112306 0.3747855 
AmOv       0.3318646 0.3998589 0.3106447 0.3904555 0.3904555 0.1771957 0.3415788 0.3415788 0.2077055 0.2077055 0.3837136 0.1907881 0.1907881 0.4113310 0.4113310 0.3662839 0.1929880 0.3662839 0.1929880 0.3974137 0.3974137 0.2184026 0.2071976 0.0000000 0.1523663 0.1523663 0.3620027 0.3900608 0.3427509 0.3427509 0.3471360 0.3471360 0.3997337 0.3817533 0.3817533 0.3575476 0.3223331 0.3223331 0.3234522 0.1927381 0.3422462 0.3422462 0.3686349 0.3686349 0.3612481 0.3906446 0.3906446 0.5977875 0.4079113 0.4079113 0.3636474 0.2145988 0.2860287 0.2145988 0.2860287 0.3132143 0.3635789 0.3576264 0.3576264 0.3106447 0.3318646 0.9934370 0.9934370 0.4547087 1.1062937 0.8740212 0.8740212 0.8466025 0.8618021 0.7999237 0.8969264 0.8956822 0.7610068 0.7610068 0.7657737 0.9027796 0.9144097 0.8751631 0.7898287 0.7898287 0.8618021 0.8474376 0.8626709 0.8233336 0.9055797 0.9039126 0.9116233 0.8975960 0.8975960 1.0501437 1.0501437 0.3998589 1.0595634 0.9878519 1.0595634 0.9878519 1.2611343 0.8348308 0.8348308 0.9015216 0.8474376 0.8276009 0.3774780 0.8605684 0.8605684 1.0828907 1.0828907 1.0859148 0.9390019 0.9390019 1.1098906 1.0839352 1.0663517 1.0663517 1.0377612 1.0530080 0.8180049 0.8180049 0.3740723 0.8572864 0.8276759 0.8814221 0.7533579 0.3718381 0.8574611 0.8574611 0.9059784 0.8017768 1.0742010 1.0742010 0.8644615 0.8644615 0.8910197 0.8910197 0.3820813 1.0361262 0.3636474 0.3669748 0.9665755 0.3713530 0.3562418 0.2981623 0.3444116 0.3358721 0.3607277 
AmRgN0     0.3488669 0.4686010 0.3207917 0.4170749 0.4170749 0.1377780 0.3349250 0.3349250 0.2099494 0.2099494 0.4044537 0.1151445 0.1151445 0.3924967 0.3924967 0.3405923 0.1032587 0.3405923 0.1032587 0.3795084 0.3795084 0.1765632 0.1683455 0.1523663 0.0000000 0.0000010 0.3473313 0.3830293 0.3313844 0.3313844 0.3294529 0.3294529 0.3810086 0.3672342 0.3672342 0.3438618 0.3204086 0.3204086 0.3215483 0.0992505 0.3365035 0.3365035 0.3687767 0.3687767 0.3465916 0.3848201 0.3848201 0.6173052 0.3984903 0.3984903 0.3439010 0.1956604 0.3140580 0.1956604 0.3140580 0.3496226 0.3577359 0.3787406 0.3787406 0.3207917 0.3488669 1.0233873 1.0233873 0.4244750 1.0414803 0.9060308 0.9060308 0.8169525 0.8279266 0.8176349 0.9230273 0.8546162 0.7653998 0.7653998 0.7384093 0.8818668 0.9069125 0.8724750 0.7903552 0.7903552 0.8279266 0.7538164 0.8158121 0.8006163 0.8766607 0.8767369 0.8888442 0.9159273 0.9159273 1.0446005 1.0446005 0.4686010 0.9804889 0.9235997 0.9804889 0.9235997 1.1699472 0.8149968 0.8149968 0.7919266 0.7538164 0.8503609 0.3957929 0.8764780 0.8764780 1.0188113 1.0188113 1.0264127 0.9519814 0.9519814 1.0655501 1.0286726 0.9614351 0.9614351 0.9845244 1.0008051 0.8149537 0.8149537 0.3849707 0.7553677 0.8101632 0.7970371 0.7750688 0.3732776 0.7556250 0.7556250 0.9143006 0.7711930 0.9824456 0.9824456 0.8786543 0.8786543 0.9123780 0.9123780 0.3968722 1.0597163 0.3439010 0.3692115 0.9489432 0.3746067 0.3295077 0.3025182 0.3579317 0.3670233 0.3351027 
AmRg_4     0.3488669 0.4686010 0.3207917 0.4170749 0.4170749 0.1377780 0.3349250 0.3349250 0.2099494 0.2099494 0.4044537 0.1151445 0.1151445 0.3924967 0.3924967 0.3405923 0.1032587 0.3405923 0.1032587 0.3795084 0.3795084 0.1765632 0.1683455 0.1523663 0.0000010 0.0000000 0.3473313 0.3830293 0.3313844 0.3313844 0.3294529 0.3294529 0.3810086 0.3672342 0.3672342 0.3438618 0.3204086 0.3204086 0.3215483 0.0992505 0.3365035 0.3365035 0.3687767 0.3687767 0.3465916 0.3848201 0.3848201 0.6173052 0.3984903 0.3984903 0.3439010 0.1956604 0.3140580 0.1956604 0.3140580 0.3496226 0.3577359 0.3787406 0.3787406 0.3207917 0.3488669 1.0233873 1.0233873 0.4244750 1.0414803 0.9060308 0.9060308 0.8169525 0.8279266 0.8176349 0.9230273 0.8546162 0.7653998 0.7653998 0.7384093 0.8818668 0.9069125 0.8724750 0.7903552 0.7903552 0.8279266 0.7538164 0.8158121 0.8006163 0.8766607 0.8767369 0.8888442 0.9159273 0.9159273 1.0446005 1.0446005 0.4686010 0.9804889 0.9235997 0.9804889 0.9235997 1.1699472 0.8149968 0.8149968 0.7919266 0.7538164 0.8503609 0.3957929 0.8764780 0.8764780 1.0188113 1.0188113 1.0264127 0.9519814 0.9519814 1.0655501 1.0286726 0.9614351 0.9614351 0.9845244 1.0008051 0.8149537 0.8149537 0.3849707 0.7553677 0.8101632 0.7970371 0.7750688 0.3732776 0.7556250 0.7556250 0.9143006 0.7711930 0.9824456 0.9824456 0.8786543 0.8786543 0.9123780 0.9123780 0.3968722 1.0597163 0.3439010 0.3692115 0.9489432 0.3746067 0.3295077 0.3025182 0.3579317 0.3670233 0.3351027 
AmRo_1     0.3304522 0.4186551 0.3069631 0.3420452 0.3420452 0.3618476 0.2948709 0.2948709 0.3127284 0.3127284 0.3205362 0.3693155 0.3693155 0.1287754 0.1287754 0.3107938 0.3499310 0.3107938 0.3499310 0.0559755 0.0559755 0.4047273 0.4130105 0.3620027 0.3473313 0.3473313 0.0000000 0.0554205 0.4127782 0.4127782 0.1610301 0.1610301 0.1284275 0.1359057 0.1359057 0.0281536 0.1015302 0.1015302 0.1013891 0.3603359 0.0674112 0.0674112 0.0831986 0.0831986 0.0103355 0.1289300 0.1289300 0.5336355 0.3976457 0.3976457 0.3411193 0.3236095 0.2987947 0.3236095 0.2987947 0.3204821 0.3864855 0.4007692 0.4007692 0.3069631 0.3304522 0.8670531 0.8670531 0.4230367 1.0692211 0.7924532 0.7924532 0.7704486 0.7756830 0.7834642 0.8226507 0.8106212 0.6995694 0.6995694 0.6867726 0.7666340 0.9052520 0.8277764 0.7465659 0.7465659 0.7756830 0.7510161 0.7805607 0.7229577 0.7735501 0.7670637 0.7742081 0.8262705 0.8262705 0.8699227 0.8699227 0.4186551 1.0602550 0.9095411 1.0602550 0.9095411 1.2585119 0.8039650 0.8039650 0.7659000 0.7510161 0.8125374 0.3744856 0.8398451 0.8398451 0.9936067 0.9936067 1.0589040 0.8032269 0.8032269 0.9811903 1.0388572 0.9384986 0.9384986 0.9966813 1.0082554 0.7379817 0.7379817 0.3755458 0.7699219 0.7297337 0.7798024 0.7087276 0.3483740 0.7745271 0.7745271 0.8429447 0.7183455 0.9742421 0.9742421 0.8029197 0.8029197 0.8153813 0.8153813 0.3737548 0.8535181 0.3411193 0.3513213 0.9878385 0.3510103 0.3789723 0.3016932 0.3379471 0.3759740 0.3162059 
AmRo_2     0.3462708 0.4433914 0.3486228 0.3798746 0.3798746 0.3619189 0.3179168 0.3179168 0.3425674 0.3425674 0.3525951 0.4089333 0.4089333 0.1543395 0.1543395 0.3479721 0.3892636 0.3479721 0.3892636 0.0907486 0.0907486 0.4291988 0.4516344 0.3900608 0.3830293 0.3830293 0.0554205 0.0000000 0.4409320 0.4409320 0.1868337 0.1868337 0.1499269 0.1584674 0.1584674 0.0713059 0.1404641 0.1404641 0.1402355 0.3981705 0.1244184 0.1244184 0.1239948 0.1239948 0.0516319 0.1514521 0.1514521 0.5745189 0.4274673 0.4274673 0.3658650 0.3615552 0.3180945 0.3615552 0.3180945 0.3658370 0.3998933 0.4362843 0.4362843 0.3486228 0.3462708 0.8649294 0.8649294 0.4431993 1.0926219 0.8512462 0.8512462 0.7885514 0.8031665 0.7750078 0.8896367 0.8568684 0.7362104 0.7362104 0.7107142 0.8152011 0.9257280 0.8806934 0.7619126 0.7619126 0.8031665 0.7769365 0.7920123 0.7520964 0.7724380 0.8159700 0.8204217 0.8915557 0.8915557 0.8856823 0.8856823 0.4433914 1.0810855 0.9084046 1.0810855 0.9084046 1.2253862 0.8115145 0.8115145 0.7724481 0.7769365 0.8345170 0.4114163 0.8886498 0.8886498 1.0257004 1.0257004 1.0820075 0.8539135 0.8539135 1.0109774 1.0803615 0.9745175 0.9745175 1.0157161 1.0487831 0.7767269 0.7767269 0.4107317 0.7822740 0.7681631 0.7845946 0.7457584 0.3867132 0.7869108 0.7869108 0.9081218 0.7511807 1.0114818 1.0114818 0.7755745 0.7755745 0.8802113 0.8802113 0.4102225 0.8699409 0.3658650 0.3908221 0.9952562 0.3895352 0.4080033 0.3299960 0.3771296 0.4023531 0.3536718 
AmVs_1     0.2668860 0.3500324 0.2619053 0.3289219 0.3289219 0.3591607 0.3333904 0.3333904 0.2813220 0.2813220 0.3301554 0.3741662 0.3741662 0.4581500 0.4581500 0.3289628 0.3654097 0.3289628 0.3654097 0.4458275 0.4458275 0.3553806 0.3662441 0.3427509 0.3313844 0.3313844 0.4127782 0.4409320 0.0000000 0.0000010 0.3529384 0.3529384 0.4624724 0.4640565 0.4640565 0.4001680 0.4057214 0.4057214 0.4129040 0.3736240 0.4150318 0.4150318 0.4311467 0.4311467 0.4119299 0.4481116 0.4481116 0.4892415 0.3450188 0.3450188 0.2810753 0.2958552 0.2485344 0.2958552 0.2485344 0.3315473 0.3574189 0.3066190 0.3066190 0.2619053 0.2668860 0.9182716 0.9182716 0.3599085 0.9626439 0.7657962 0.7657962 0.7974745 0.8119035 0.7753863 0.7939768 0.8008836 0.7927911 0.7927911 0.7678844 0.8516967 0.8992684 0.7741331 0.7505332 0.7505332 0.8119035 0.7014574 0.7790634 0.8094705 0.7979586 0.8366931 0.8341836 0.7805151 0.7805151 0.9299629 0.9299629 0.3500324 0.9834394 0.9439545 0.9834394 0.9439545 1.2358817 0.7909622 0.7909622 0.7003641 0.7014574 0.8240062 0.3449365 0.8236179 0.8236179 0.9257357 0.9257357 0.9373704 0.8445623 0.8445623 0.9474557 0.9431070 0.8934086 0.8934086 0.9092180 0.9147382 0.8050163 0.8050163 0.3334034 0.6855375 0.8051166 0.7360599 0.7917349 0.3180447 0.6858326 0.6858326 0.7872350 0.7971019 0.9044915 0.9044915 0.8058622 0.8058622 0.7702656 0.7702656 0.3459937 0.9469939 0.2810753 0.2985798 0.9285863 0.3181473 0.2750769 0.2806750 0.3002210 0.3759517 0.3209202 
AmVs_2     0.2668860 0.3500324 0.2619053 0.3289219 0.3289219 0.3591607 0.3333904 0.3333904 0.2813220 0.2813220 0.3301554 0.3741662 0.3741662 0.4581500 0.4581500 0.3289628 0.3654097 0.3289628 0.3654097 0.4458275 0.4458275 0.3553806 0.3662441 0.3427509 0.3313844 0.3313844 0.4127782 0.4409320 0.0000010 0.0000000 0.3529384 0.3529384 0.4624724 0.4640565 0.4640565 0.4001680 0.4057214 0.4057214 0.4129040 0.3736240 0.4150318 0.4150318 0.4311467 0.4311467 0.4119299 0.4481116 0.4481116 0.4892415 0.3450188 0.3450188 0.2810753 0.2958552 0.2485344 0.2958552 0.2485344 0.3315473 0.3574189 0.3066190 0.3066190 0.2619053 0.2668860 0.9182716 0.9182716 0.3599085 0.9626439 0.7657962 0.7657962 0.7974745 0.8119035 0.7753863 0.7939768 0.8008836 0.7927911 0.7927911 0.7678844 0.8516967 0.8992684 0.7741331 0.7505332 0.7505332 0.8119035 0.7014574 0.7790634 0.8094705 0.7979586 0.8366931 0.8341836 0.7805151 0.7805151 0.9299629 0.9299629 0.3500324 0.9834394 0.9439545 0.9834394 0.9439545 1.2358817 0.7909622 0.7909622 0.7003641 0.7014574 0.8240062 0.3449365 0.8236179 0.8236179 0.9257357 0.9257357 0.9373704 0.8445623 0.8445623 0.9474557 0.9431070 0.8934086 0.8934086 0.9092180 0.9147382 0.8050163 0.8050163 0.3334034 0.6855375 0.8051166 0.7360599 0.7917349 0.3180447 0.6858326 0.6858326 0.7872350 0.7971019 0.9044915 0.9044915 0.8058622 0.8058622 0.7702656 0.7702656 0.3459937 0.9469939 0.2810753 0.2985798 0.9285863 0.3181473 0.2750769 0.2806750 0.3002210 0.3759517 0.3209202 
AmsBJ_3    0.2736408 0.3719255 0.2676062 0.3023388 0.3023388 0.3233860 0.3049205 0.3049205 0.2864400 0.2864400 0.3495449 0.3363208 0.3363208 0.2136891 0.2136891 0.2547951 0.3267306 0.2547951 0.3267306 0.1921138 0.1921138 0.3557795 0.3676915 0.3471360 0.3294529 0.3294529 0.1610301 0.1868337 0.3529384 0.3529384 0.0000000 0.0000010 0.2040818 0.2020778 0.2020778 0.1542621 0.1598810 0.1598810 0.1512999 0.3403954 0.1696672 0.1696672 0.1886708 0.1886708 0.1655445 0.2037794 0.2037794 0.4944311 0.3646784 0.3646784 0.2973888 0.2747836 0.2573645 0.2747836 0.2573645 0.3591105 0.3110533 0.3344406 0.3344406 0.2676062 0.2736408 0.8909832 0.8909832 0.3674827 0.9706096 0.8054641 0.8054641 0.7704359 0.7843264 0.7418175 0.8333952 0.7769519 0.7871820 0.7871820 0.7687582 0.7807948 0.9664021 0.8291597 0.7449528 0.7449528 0.7843264 0.7558381 0.7309305 0.8153136 0.7411798 0.7800827 0.7888202 0.8359665 0.8359665 0.8684343 0.8684343 0.3719255 1.0455501 0.9250490 1.0455501 0.9250490 1.2836394 0.7943726 0.7943726 0.7701037 0.7558381 0.8151462 0.3462348 0.8360542 0.8360542 0.9213590 0.9213590 0.9557891 0.8271808 0.8271808 0.9593124 0.9529949 0.9066368 0.9066368 0.9040752 0.9439732 0.8118831 0.8118831 0.3150059 0.7697716 0.8033603 0.7922907 0.7968714 0.3010442 0.7700103 0.7700103 0.8464545 0.7899268 0.9225139 0.9225139 0.7763084 0.7763084 0.8237303 0.8237303 0.3524378 0.8932572 0.2973888 0.2755934 1.0288954 0.3033527 0.2756182 0.2305321 0.2849705 0.3855951 0.2598537 
AmsBJ_4    0.2736408 0.3719255 0.2676062 0.3023388 0.3023388 0.3233860 0.3049205 0.3049205 0.2864400 0.2864400 0.3495449 0.3363208 0.3363208 0.2136891 0.2136891 0.2547951 0.3267306 0.2547951 0.3267306 0.1921138 0.1921138 0.3557795 0.3676915 0.3471360 0.3294529 0.3294529 0.1610301 0.1868337 0.3529384 0.3529384 0.0000010 0.0000000 0.2040818 0.2020778 0.2020778 0.1542621 0.1598810 0.1598810 0.1512999 0.3403954 0.1696672 0.1696672 0.1886708 0.1886708 0.1655445 0.2037794 0.2037794 0.4944311 0.3646784 0.3646784 0.2973888 0.2747836 0.2573645 0.2747836 0.2573645 0.3591105 0.3110533 0.3344406 0.3344406 0.2676062 0.2736408 0.8909832 0.8909832 0.3674827 0.9706096 0.8054641 0.8054641 0.7704359 0.7843264 0.7418175 0.8333952 0.7769519 0.7871820 0.7871820 0.7687582 0.7807948 0.9664021 0.8291597 0.7449528 0.7449528 0.7843264 0.7558381 0.7309305 0.8153136 0.7411798 0.7800827 0.7888202 0.8359665 0.8359665 0.8684343 0.8684343 0.3719255 1.0455501 0.9250490 1.0455501 0.9250490 1.2836394 0.7943726 0.7943726 0.7701037 0.7558381 0.8151462 0.3462348 0.8360542 0.8360542 0.9213590 0.9213590 0.9557891 0.8271808 0.8271808 0.9593124 0.9529949 0.9066368 0.9066368 0.9040752 0.9439732 0.8118831 0.8118831 0.3150059 0.7697716 0.8033603 0.7922907 0.7968714 0.3010442 0.7700103 0.7700103 0.8464545 0.7899268 0.9225139 0.9225139 0.7763084 0.7763084 0.8237303 0.8237303 0.3524378 0.8932572 0.2973888 0.2755934 1.0288954 0.3033527 0.2756182 0.2305321 0.2849705 0.3855951 0.2598537 
AmsC0_2    0.3760984 0.4422753 0.3401489 0.3908878 0.3908878 0.3901227 0.3227484 0.3227484 0.3411831 0.3411831 0.3510150 0.3718176 0.3718176 0.0104150 0.0104150 0.3547391 0.3502699 0.3547391 0.3502699 0.1204328 0.1204328 0.4185354 0.4317460 0.3997337 0.3810086 0.3810086 0.1284275 0.1499269 0.4624724 0.4624724 0.2040818 0.2040818 0.0000000 0.0354093 0.0354093 0.1247135 0.1409821 0.1409821 0.1407516 0.3678487 0.1203713 0.1203713 0.1068539 0.1068539 0.1322475 0.0391731 0.0391731 0.6396917 0.4553954 0.4553954 0.3881839 0.3513706 0.3437375 0.3513706 0.3437375 0.3632633 0.3802406 0.4505206 0.4505206 0.3401489 0.3760984 0.8964444 0.8964444 0.4744637 1.0741470 0.8357369 0.8357369 0.8392600 0.8544191 0.8873409 0.8455130 0.8384562 0.7573005 0.7573005 0.7443533 0.7992834 0.9959330 0.8964996 0.8933851 0.8933851 0.8544191 0.7414250 0.8279540 0.7984610 0.8495703 0.8213610 0.8398764 0.8325584 0.8325584 0.9628407 0.9628407 0.4422753 1.1819268 1.0007040 1.1819268 1.0007040 1.3301995 0.8359819 0.8359819 0.7650547 0.7414250 0.8901948 0.4264469 0.9231524 0.9231524 0.9891466 0.9891466 1.0586221 0.8608441 0.8608441 1.0307094 1.0380447 0.9736867 0.9736867 0.9907903 1.0181156 0.8014238 0.8014238 0.4178406 0.7738525 0.7927493 0.8015502 0.7825099 0.3959206 0.7740975 0.7740975 0.8493615 0.7961827 0.9734525 0.9734525 0.9152404 0.9152404 0.8259057 0.8259057 0.4290847 0.9989934 0.3881839 0.3796690 1.1201577 0.3988463 0.4271375 0.3233562 0.3880022 0.3972376 0.3623814 
AmsMJ_2    0.3731030 0.4388896 0.3358898 0.3754065 0.3754065 0.3758986 0.3220116 0.3220116 0.3453850 0.3453850 0.3486793 0.3676267 0.3676267 0.0463185 0.0463185 0.3530677 0.3428790 0.3530677 0.3428790 0.1204856 0.1204856 0.4042913 0.4173151 0.3817533 0.3672342 0.3672342 0.1359057 0.1584674 0.4640565 0.4640565 0.2020778 0.2020778 0.0354093 0.0000000 0.0000010 0.1288944 0.1357582 0.1357582 0.1355404 0.3538611 0.1192342 0.1192342 0.1040192 0.1040192 0.1317984 0.0246983 0.0246983 0.6285390 0.4549133 0.4549133 0.3763293 0.3443700 0.3512475 0.3443700 0.3512475 0.3602166 0.3521206 0.4460535 0.4460535 0.3358898 0.3731030 0.8915971 0.8915971 0.4714287 1.0733337 0.8607772 0.8607772 0.8087527 0.8237567 0.8575814 0.8721981 0.8334951 0.7491704 0.7491704 0.7427134 0.8118183 0.9628881 0.9194041 0.8669065 0.8669065 0.8237567 0.7461268 0.8202277 0.7901609 0.8445211 0.8294255 0.8450080 0.8522614 0.8522614 0.9379923 0.9379923 0.4388896 1.1315316 0.9817114 1.1315316 0.9817114 1.2885983 0.8422017 0.8422017 0.7553048 0.7461268 0.8959405 0.4236138 0.9324683 0.9324683 0.9754173 0.9754173 1.0577824 0.8702570 0.8702570 1.0317688 1.0371700 0.9678050 0.9678050 0.9898284 1.0172016 0.7929855 0.7929855 0.4151550 0.7696991 0.7843449 0.7965063 0.7742534 0.3930634 0.7699480 0.7699480 0.8762085 0.7831338 0.9634446 0.9634446 0.8981800 0.8981800 0.8520538 0.8520538 0.4261473 0.9861100 0.3763293 0.3755961 1.0839572 0.3959749 0.4146476 0.3163781 0.3802611 0.3942559 0.3606903 
AmsMJ_3    0.3731030 0.4388896 0.3358898 0.3754065 0.3754065 0.3758986 0.3220116 0.3220116 0.3453850 0.3453850 0.3486793 0.3676267 0.3676267 0.0463185 0.0463185 0.3530677 0.3428790 0.3530677 0.3428790 0.1204856 0.1204856 0.4042913 0.4173151 0.3817533 0.3672342 0.3672342 0.1359057 0.1584674 0.4640565 0.4640565 0.2020778 0.2020778 0.0354093 0.0000010 0.0000000 0.1288944 0.1357582 0.1357582 0.1355404 0.3538611 0.1192342 0.1192342 0.1040192 0.1040192 0.1317984 0.0246983 0.0246983 0.6285390 0.4549133 0.4549133 0.3763293 0.3443700 0.3512475 0.3443700 0.3512475 0.3602166 0.3521206 0.4460535 0.4460535 0.3358898 0.3731030 0.8915971 0.8915971 0.4714287 1.0733337 0.8607772 0.8607772 0.8087527 0.8237567 0.8575814 0.8721981 0.8334951 0.7491704 0.7491704 0.7427134 0.8118183 0.9628881 0.9194041 0.8669065 0.8669065 0.8237567 0.7461268 0.8202277 0.7901609 0.8445211 0.8294255 0.8450080 0.8522614 0.8522614 0.9379923 0.9379923 0.4388896 1.1315316 0.9817114 1.1315316 0.9817114 1.2885983 0.8422017 0.8422017 0.7553048 0.7461268 0.8959405 0.4236138 0.9324683 0.9324683 0.9754173 0.9754173 1.0577824 0.8702570 0.8702570 1.0317688 1.0371700 0.9678050 0.9678050 0.9898284 1.0172016 0.7929855 0.7929855 0.4151550 0.7696991 0.7843449 0.7965063 0.7742534 0.3930634 0.7699480 0.7699480 0.8762085 0.7831338 0.9634446 0.9634446 0.8981800 0.8981800 0.8520538 0.8520538 0.4261473 0.9861100 0.3763293 0.3755961 1.0839572 0.3959749 0.4146476 0.3163781 0.3802611 0.3942559 0.3606903 
AmsTN      0.3282471 0.4119705 0.3050550 0.3357888 0.3357888 0.3584183 0.2864408 0.2864408 0.3103538 0.3103538 0.3225912 0.3661006 0.3661006 0.1250530 0.1250530 0.2995858 0.3514654 0.2995858 0.3514654 0.0639863 0.0639863 0.4037822 0.4121462 0.3575476 0.3438618 0.3438618 0.0281536 0.0713059 0.4001680 0.4001680 0.1542621 0.1542621 0.1247135 0.1288944 0.1288944 0.0000000 0.0948726 0.0948726 0.0947421 0.3620227 0.0717116 0.0717116 0.0559063 0.0559063 0.0316683 0.1218522 0.1218522 0.5366146 0.4028315 0.4028315 0.3410695 0.3331914 0.2920468 0.3331914 0.2920468 0.3137930 0.3820386 0.3993773 0.3993773 0.3050550 0.3282471 0.8710768 0.8710768 0.4160532 1.0511952 0.7949196 0.7949196 0.7707515 0.7760311 0.7755228 0.8200965 0.8169351 0.7119398 0.7119398 0.6989181 0.7572685 0.9397299 0.8330320 0.7476064 0.7476064 0.7760311 0.7461509 0.7828152 0.7328441 0.7642866 0.7675915 0.7768777 0.8331890 0.8331890 0.8854213 0.8854213 0.4119705 1.0742685 0.9315246 1.0742685 0.9315246 1.2671220 0.8038213 0.8038213 0.7610484 0.7461509 0.8229122 0.3744055 0.8603854 0.8603854 0.9858353 0.9858353 1.0410309 0.8007326 0.8007326 0.9816907 1.0311723 0.9386581 0.9386581 0.9890519 1.0005989 0.7385382 0.7385382 0.3754762 0.7650194 0.7302550 0.7653485 0.7212593 0.3480117 0.7696330 0.7696330 0.8453591 0.7309231 0.9664623 0.9664623 0.7973925 0.7973925 0.8178052 0.8178052 0.3736672 0.8824592 0.3410695 0.3461013 1.0257726 0.3506757 0.3789405 0.2951989 0.3374765 0.3640299 0.3049956 
AmsW1_1    0.3194651 0.4058949 0.2960112 0.3503658 0.3503658 0.3259683 0.2887934 0.2887934 0.2848621 0.2848621 0.3199323 0.3172119 0.3172119 0.1454528 0.1454528 0.3059257 0.3089599 0.3059257 0.3089599 0.1262890 0.1262890 0.3864886 0.3880391 0.3223331 0.3204086 0.3204086 0.1015302 0.1404641 0.4057214 0.4057214 0.1598810 0.1598810 0.1409821 0.1357582 0.1357582 0.0948726 0.0000000 0.0000010 0.0069334 0.3192965 0.0787047 0.0787047 0.1225113 0.1225113 0.0975948 0.1285979 0.1285979 0.4955171 0.3992152 0.3992152 0.3472456 0.3157159 0.3083433 0.3157159 0.3083433 0.3276913 0.3514304 0.4051623 0.4051623 0.2960112 0.3194651 0.8505344 0.8505344 0.4147322 1.0495670 0.8627660 0.8627660 0.8059864 0.8112762 0.8098351 0.8770085 0.8281160 0.7470960 0.7470960 0.7336676 0.7944016 0.9614047 0.8847510 0.7800313 0.7800313 0.8112762 0.7374840 0.7759915 0.7755536 0.7905869 0.8161267 0.8447419 0.8622734 0.8622734 0.9254869 0.9254869 0.4058949 1.1236553 0.9602186 1.1236553 0.9602186 1.2580653 0.7929038 0.7929038 0.7751335 0.7374840 0.8202464 0.3551609 0.8634613 0.8634613 0.9804313 0.9804313 1.0331979 0.8457861 0.8457861 0.9739886 1.0136753 0.9504657 0.9504657 0.9846405 0.9835637 0.7734557 0.7734557 0.3564913 0.7885058 0.7780199 0.8007162 0.7371262 0.3222048 0.7887383 0.7887383 0.8840397 0.7626380 0.9612232 0.9612232 0.8471663 0.8471663 0.8554089 0.8554089 0.3582465 0.9475259 0.3472456 0.3458847 1.0701404 0.3247281 0.3603242 0.2785665 0.3452074 0.3578235 0.3113707 
AmsW1_2    0.3194651 0.4058949 0.2960112 0.3503658 0.3503658 0.3259683 0.2887934 0.2887934 0.2848621 0.2848621 0.3199323 0.3172119 0.3172119 0.1454528 0.1454528 0.3059257 0.3089599 0.3059257 0.3089599 0.1262890 0.1262890 0.3864886 0.3880391 0.3223331 0.3204086 0.3204086 0.1015302 0.1404641 0.4057214 0.4057214 0.1598810 0.1598810 0.1409821 0.1357582 0.1357582 0.0948726 0.0000010 0.0000000 0.0069334 0.3192965 0.0787047 0.0787047 0.1225113 0.1225113 0.0975948 0.1285979 0.1285979 0.4955171 0.3992152 0.3992152 0.3472456 0.3157159 0.3083433 0.3157159 0.3083433 0.3276913 0.3514304 0.4051623 0.4051623 0.2960112 0.3194651 0.8505344 0.8505344 0.4147322 1.0495670 0.8627660 0.8627660 0.8059864 0.8112762 0.8098351 0.8770085 0.8281160 0.7470960 0.7470960 0.7336676 0.7944016 0.9614047 0.8847510 0.7800313 0.7800313 0.8112762 0.7374840 0.7759915 0.7755536 0.7905869 0.8161267 0.8447419 0.8622734 0.8622734 0.9254869 0.9254869 0.4058949 1.1236553 0.9602186 1.1236553 0.9602186 1.2580653 0.7929038 0.7929038 0.7751335 0.7374840 0.8202464 0.3551609 0.8634613 0.8634613 0.9804313 0.9804313 1.0331979 0.8457861 0.8457861 0.9739886 1.0136753 0.9504657 0.9504657 0.9846405 0.9835637 0.7734557 0.7734557 0.3564913 0.7885058 0.7780199 0.8007162 0.7371262 0.3222048 0.7887383 0.7887383 0.8840397 0.7626380 0.9612232 0.9612232 0.8471663 0.8471663 0.8554089 0.8554089 0.3582465 0.9475259 0.3472456 0.3458847 1.0701404 0.3247281 0.3603242 0.2785665 0.3452074 0.3578235 0.3113707 
AmsW5_2    0.3187022 0.4047916 0.2904393 0.3494923 0.3494923 0.3271327 0.2881382 0.2881382 0.2861905 0.2861905 0.3160675 0.3183873 0.3183873 0.1452119 0.1452119 0.3052067 0.3102184 0.3052067 0.3102184 0.1260932 0.1260932 0.3872244 0.3887686 0.3234522 0.3215483 0.3215483 0.1013891 0.1402355 0.4129040 0.4129040 0.1512999 0.1512999 0.1407516 0.1355404 0.1355404 0.0947421 0.0069334 0.0069334 0.0000000 0.3204811 0.0786027 0.0786027 0.1223230 0.1223230 0.0974609 0.1283941 0.1283941 0.5040045 0.3947020 0.3947020 0.3372078 0.3168530 0.3076327 0.3168530 0.3076327 0.3345627 0.3523971 0.4040671 0.4040671 0.2904393 0.3187022 0.8402629 0.8402629 0.4083316 1.0412339 0.8560634 0.8560634 0.7939744 0.7992459 0.7979131 0.8702457 0.8162264 0.7377972 0.7377972 0.7244965 0.7834920 0.9476325 0.8780154 0.7809432 0.7809432 0.7992459 0.7348286 0.7642647 0.7660359 0.7790420 0.8049427 0.8332709 0.8556370 0.8556370 0.9134059 0.9134059 0.4047916 1.1136410 0.9518110 1.1136410 0.9518110 1.2512449 0.7937583 0.7937583 0.7723199 0.7348286 0.8209916 0.3668198 0.8569339 0.8569339 0.9727997 0.9727997 1.0250297 0.8389520 0.8389520 0.9665159 1.0057323 0.9430969 0.9430969 0.9769692 0.9758667 0.7638092 0.7638092 0.3555740 0.7856237 0.7683194 0.7977540 0.7279000 0.3334813 0.7858580 0.7858580 0.8771623 0.7532655 0.9537284 0.9537284 0.8348496 0.8348496 0.8488343 0.8488343 0.3699725 0.9414174 0.3372078 0.3359102 1.0620780 0.3360591 0.3557866 0.2799621 0.3443468 0.3650290 0.3106332 
AmsW69_1   0.3342166 0.4416618 0.3147342 0.4377643 0.4377643 0.1568537 0.3330722 0.3330722 0.2391407 0.2391407 0.3904624 0.0395040 0.0395040 0.3795673 0.3795673 0.3741524 0.0284776 0.3741524 0.0284776 0.3969099 0.3969099 0.1601346 0.1731370 0.1927381 0.0992505 0.0992505 0.3603359 0.3981705 0.3736240 0.3736240 0.3403954 0.3403954 0.3678487 0.3538611 0.3538611 0.3620227 0.3192965 0.3192965 0.3204811 0.0000000 0.3434066 0.3434066 0.3761896 0.3761896 0.3551819 0.3745838 0.3745838 0.6391350 0.3993337 0.3993337 0.3854289 0.2029835 0.3361053 0.2029835 0.3361053 0.3518548 0.3896297 0.3690459 0.3690459 0.3147342 0.3342166 0.9833767 0.9833767 0.4646754 1.0392727 0.9060421 0.9060421 0.8030146 0.8141180 0.7897165 0.9287508 0.8418633 0.7553016 0.7553016 0.7278200 0.8789573 0.8891329 0.9022234 0.8269294 0.8269294 0.8141180 0.7864430 0.8781765 0.7877296 0.8886637 0.8762884 0.8802630 0.9154500 0.9154500 1.0100911 1.0100911 0.4416618 1.0061631 0.9131592 1.0061631 0.9131592 1.3203986 0.8217937 0.8217937 0.8067910 0.7864430 0.8448860 0.3796683 0.8385083 0.8385083 1.0815588 1.0815588 1.0369352 0.9351640 0.9351640 1.0817258 1.0412016 1.0557578 1.0557578 1.0193669 1.0209512 0.7826293 0.7826293 0.3653445 0.7827495 0.7912867 0.8074123 0.7450047 0.3739189 0.7829936 0.7829936 0.9349846 0.7650448 1.0636761 1.0636761 0.8554349 0.8554349 0.9153785 0.9153785 0.3718379 1.0330646 0.3854289 0.3530328 0.9313054 0.3752950 0.3813222 0.2856053 0.3579943 0.3516023 0.3682866 
AmsW6_1    0.3411612 0.4184837 0.3050756 0.3629580 0.3629580 0.3500037 0.2856086 0.2856086 0.2882720 0.2882720 0.3071700 0.3576824 0.3576824 0.1207071 0.1207071 0.3059901 0.3329223 0.3059901 0.3329223 0.0905157 0.0905157 0.4005999 0.4082664 0.3422462 0.3365035 0.3365035 0.0674112 0.1244184 0.4150318 0.4150318 0.1696672 0.1696672 0.1203713 0.1192342 0.1192342 0.0717116 0.0787047 0.0787047 0.0786027 0.3434066 0.0000000 0.0000010 0.0859400 0.0859400 0.0711192 0.1031744 0.1031744 0.5579778 0.4229781 0.4229781 0.3357481 0.3352610 0.3261958 0.3352610 0.3261958 0.3240748 0.3756125 0.4200606 0.4200606 0.3050756 0.3411612 0.8661451 0.8661451 0.4143393 1.0493992 0.8331885 0.8331885 0.8315537 0.8368562 0.8354600 0.8412089 0.8519441 0.7286512 0.7286512 0.7153752 0.8042617 0.9478558 0.8679868 0.7821010 0.7821010 0.8368562 0.7451905 0.8063042 0.7568849 0.7702441 0.8263865 0.8388299 0.8310358 0.8310358 0.9210656 0.9210656 0.4184837 1.1579809 0.9644862 1.1579809 0.9644862 1.3313021 0.8106478 0.8106478 0.7792071 0.7451905 0.8549019 0.3775662 0.8815113 0.8815113 0.9695985 0.9695985 1.0392886 0.8365538 0.8365538 0.9758207 1.0196144 0.9547040 0.9547040 0.9849275 0.9893378 0.7631835 0.7631835 0.3839216 0.7885382 0.7547143 0.8245880 0.7378508 0.3574670 0.7887717 0.7887717 0.8477823 0.7483943 0.9516719 0.9516719 0.8759204 0.8759204 0.8201477 0.8201477 0.3768113 0.9334473 0.3357481 0.3614799 1.0717836 0.3601837 0.3783040 0.3009230 0.3500653 0.3772570 0.3114300 
AmsW6_2    0.3411612 0.4184837 0.3050756 0.3629580 0.3629580 0.3500037 0.2856086 0.2856086 0.2882720 0.2882720 0.3071700 0.3576824 0.3576824 0.1207071 0.1207071 0.3059901 0.3329223 0.3059901 0.3329223 0.0905157 0.0905157 0.4005999 0.4082664 0.3422462 0.3365035 0.3365035 0.0674112 0.1244184 0.4150318 0.4150318 0.1696672 0.1696672 0.1203713 0.1192342 0.1192342 0.0717116 0.0787047 0.0787047 0.0786027 0.3434066 0.0000010 0.0000000 0.0859400 0.0859400 0.0711192 0.1031744 0.1031744 0.5579778 0.4229781 0.4229781 0.3357481 0.3352610 0.3261958 0.3352610 0.3261958 0.3240748 0.3756125 0.4200606 0.4200606 0.3050756 0.3411612 0.8661451 0.8661451 0.4143393 1.0493992 0.8331885 0.8331885 0.8315537 0.8368562 0.8354600 0.8412089 0.8519441 0.7286512 0.7286512 0.7153752 0.8042617 0.9478558 0.8679868 0.7821010 0.7821010 0.8368562 0.7451905 0.8063042 0.7568849 0.7702441 0.8263865 0.8388299 0.8310358 0.8310358 0.9210656 0.9210656 0.4184837 1.1579809 0.9644862 1.1579809 0.9644862 1.3313021 0.8106478 0.8106478 0.7792071 0.7451905 0.8549019 0.3775662 0.8815113 0.8815113 0.9695985 0.9695985 1.0392886 0.8365538 0.8365538 0.9758207 1.0196144 0.9547040 0.9547040 0.9849275 0.9893378 0.7631835 0.7631835 0.3839216 0.7885382 0.7547143 0.8245880 0.7378508 0.3574670 0.7887717 0.7887717 0.8477823 0.7483943 0.9516719 0.9516719 0.8759204 0.8759204 0.8201477 0.8201477 0.3768113 0.9334473 0.3357481 0.3614799 1.0717836 0.3601837 0.3783040 0.3009230 0.3500653 0.3772570 0.3114300 
AmsW8_1    0.3588656 0.4492843 0.3557490 0.3709256 0.3709256 0.3920492 0.3130873 0.3130873 0.3247183 0.3247183 0.3488988 0.3675784 0.3675784 0.1190207 0.1190207 0.3441418 0.3583159 0.3441418 0.3583159 0.0658807 0.0658807 0.4229853 0.4316575 0.3686349 0.3687767 0.3687767 0.0831986 0.1239948 0.4311467 0.4311467 0.1886708 0.1886708 0.1068539 0.1040192 0.1040192 0.0559063 0.1225113 0.1225113 0.1223230 0.3761896 0.0859400 0.0859400 0.0000000 0.0000010 0.0869440 0.0950135 0.0950135 0.5741047 0.4529017 0.4529017 0.3737156 0.3610598 0.3372923 0.3610598 0.3372923 0.3534010 0.3704999 0.4434995 0.4434995 0.3557490 0.3588656 0.9215625 0.9215625 0.4281974 1.0663633 0.8113383 0.8113383 0.8447356 0.8501569 0.8528235 0.8367344 0.8300640 0.7040356 0.7040356 0.6820116 0.7818714 1.0199859 0.8718468 0.8455902 0.8455902 0.8501569 0.7563488 0.8121069 0.7214360 0.8137445 0.8135062 0.8180748 0.8361088 0.8361088 0.9289507 0.9289507 0.4492843 1.1286693 0.9539408 1.1286693 0.9539408 1.2633618 0.7998514 0.7998514 0.7834378 0.7563488 0.8896377 0.4181751 0.8799363 0.8799363 0.9947129 0.9947129 1.0586788 0.8340474 0.8340474 1.0475769 1.0459878 0.9527429 0.9527429 1.0034664 1.0259503 0.7373540 0.7373540 0.4191895 0.7797344 0.7270870 0.8227780 0.7198931 0.3955371 0.7844055 0.7844055 0.8483149 0.7177367 0.9765210 0.9765210 0.8769114 0.8769114 0.8207155 0.8207155 0.4111970 0.9342297 0.3737156 0.3825211 1.1325529 0.3943645 0.4070404 0.3081311 0.3777465 0.3965900 0.3499431 
AmsW8_2    0.3588656 0.4492843 0.3557490 0.3709256 0.3709256 0.3920492 0.3130873 0.3130873 0.3247183 0.3247183 0.3488988 0.3675784 0.3675784 0.1190207 0.1190207 0.3441418 0.3583159 0.3441418 0.3583159 0.0658807 0.0658807 0.4229853 0.4316575 0.3686349 0.3687767 0.3687767 0.0831986 0.1239948 0.4311467 0.4311467 0.1886708 0.1886708 0.1068539 0.1040192 0.1040192 0.0559063 0.1225113 0.1225113 0.1223230 0.3761896 0.0859400 0.0859400 0.0000010 0.0000000 0.0869440 0.0950135 0.0950135 0.5741047 0.4529017 0.4529017 0.3737156 0.3610598 0.3372923 0.3610598 0.3372923 0.3534010 0.3704999 0.4434995 0.4434995 0.3557490 0.3588656 0.9215625 0.9215625 0.4281974 1.0663633 0.8113383 0.8113383 0.8447356 0.8501569 0.8528235 0.8367344 0.8300640 0.7040356 0.7040356 0.6820116 0.7818714 1.0199859 0.8718468 0.8455902 0.8455902 0.8501569 0.7563488 0.8121069 0.7214360 0.8137445 0.8135062 0.8180748 0.8361088 0.8361088 0.9289507 0.9289507 0.4492843 1.1286693 0.9539408 1.1286693 0.9539408 1.2633618 0.7998514 0.7998514 0.7834378 0.7563488 0.8896377 0.4181751 0.8799363 0.8799363 0.9947129 0.9947129 1.0586788 0.8340474 0.8340474 1.0475769 1.0459878 0.9527429 0.9527429 1.0034664 1.0259503 0.7373540 0.7373540 0.4191895 0.7797344 0.7270870 0.8227780 0.7198931 0.3955371 0.7844055 0.7844055 0.8483149 0.7177367 0.9765210 0.9765210 0.8769114 0.8769114 0.8207155 0.8207155 0.4111970 0.9342297 0.3737156 0.3825211 1.1325529 0.3943645 0.4070404 0.3081311 0.3777465 0.3965900 0.3499431 
AmsW97     0.3297592 0.4178102 0.3096918 0.3413410 0.3413410 0.3610505 0.2942605 0.2942605 0.3120747 0.3120747 0.3198412 0.3676419 0.3676419 0.1326045 0.1326045 0.3059562 0.3447783 0.3059562 0.3447783 0.0521474 0.0521474 0.4086609 0.4169558 0.3612481 0.3465916 0.3465916 0.0103355 0.0516319 0.4119299 0.4119299 0.1655445 0.1655445 0.1322475 0.1317984 0.1317984 0.0316683 0.0975948 0.0975948 0.0974609 0.3551819 0.0711192 0.0711192 0.0869440 0.0869440 0.0000000 0.1248149 0.1248149 0.5298737 0.3970721 0.3970721 0.3404139 0.3274640 0.2981780 0.3274640 0.2981780 0.3250814 0.3811891 0.4046304 0.4046304 0.3096918 0.3297592 0.8522628 0.8522628 0.4224289 1.0765789 0.8057766 0.8057766 0.7708154 0.7760520 0.7895270 0.8361107 0.8166930 0.6928816 0.6928816 0.6801451 0.7669995 0.9118165 0.8368635 0.7451607 0.7451607 0.7760520 0.7496049 0.7852703 0.7212074 0.7780976 0.7665391 0.7745806 0.8397357 0.8397357 0.8573509 0.8573509 0.4178102 1.0676635 0.9163338 1.0676635 0.9163338 1.2669694 0.8100443 0.8100443 0.7533745 0.7496049 0.8185917 0.3720389 0.8490038 0.8490038 0.9862646 0.9862646 1.0661885 0.8045357 0.8045357 0.9816860 1.0460101 0.9313931 0.9313931 1.0036591 1.0152920 0.7310306 0.7310306 0.3730664 0.7684855 0.7228148 0.7726762 0.7019963 0.3460414 0.7730895 0.7730895 0.8567048 0.7116341 0.9669512 0.9669512 0.8075506 0.8075506 0.8287925 0.8287925 0.3713207 0.8599332 0.3404139 0.3506052 0.9948632 0.3486605 0.3782040 0.3016394 0.3356828 0.3754048 0.3113475 
AmsW9_1    0.3747570 0.4317919 0.3282014 0.3755981 0.3755981 0.3917255 0.3109948 0.3109948 0.3311203 0.3311203 0.3407789 0.3817259 0.3817259 0.0428638 0.0428638 0.3378521 0.3568683 0.3378521 0.3568683 0.1078797 0.1078797 0.4255423 0.4388888 0.3906446 0.3848201 0.3848201 0.1289300 0.1514521 0.4481116 0.4481116 0.2037794 0.2037794 0.0391731 0.0246983 0.0246983 0.1218522 0.1285979 0.1285979 0.1283941 0.3745838 0.1031744 0.1031744 0.0950135 0.0950135 0.1248149 0.0000000 0.0000010 0.6104609 0.4477143 0.4477143 0.3728170 0.3503764 0.3527944 0.3503764 0.3527944 0.3563866 0.3774360 0.4447629 0.4447629 0.3282014 0.3747570 0.8887321 0.8887321 0.4582830 1.0677163 0.8393470 0.8393470 0.8085322 0.8235721 0.8640363 0.8506767 0.8535203 0.7571779 0.7571779 0.7441639 0.7980753 0.9719610 0.9205273 0.8675935 0.8675935 0.8235721 0.7513788 0.8047311 0.7985553 0.8200172 0.8155674 0.8310888 0.8311562 0.8311562 0.9415397 0.9415397 0.4317919 1.1425920 0.9925121 1.1425920 0.9925121 1.3212033 0.8435819 0.8435819 0.7595605 0.7513788 0.8715107 0.4240346 0.9359606 0.9359606 0.9729518 0.9729518 1.0522897 0.8561293 0.8561293 1.0302567 1.0318354 0.9632141 0.9632141 0.9847981 1.0119829 0.7954403 0.7954403 0.4169183 0.7751257 0.7867576 0.8169266 0.7825202 0.3947737 0.7753717 0.7753717 0.8545676 0.7962644 0.9610396 0.9610396 0.9050197 0.9050197 0.8309080 0.8309080 0.4227920 0.9889789 0.3728170 0.3786427 1.0967351 0.3976937 0.4123157 0.3178775 0.3819238 0.3903861 0.3453181 
AmsW9_2    0.3747570 0.4317919 0.3282014 0.3755981 0.3755981 0.3917255 0.3109948 0.3109948 0.3311203 0.3311203 0.3407789 0.3817259 0.3817259 0.0428638 0.0428638 0.3378521 0.3568683 0.3378521 0.3568683 0.1078797 0.1078797 0.4255423 0.4388888 0.3906446 0.3848201 0.3848201 0.1289300 0.1514521 0.4481116 0.4481116 0.2037794 0.2037794 0.0391731 0.0246983 0.0246983 0.1218522 0.1285979 0.1285979 0.1283941 0.3745838 0.1031744 0.1031744 0.0950135 0.0950135 0.1248149 0.0000010 0.0000000 0.6104609 0.4477143 0.4477143 0.3728170 0.3503764 0.3527944 0.3503764 0.3527944 0.3563866 0.3774360 0.4447629 0.4447629 0.3282014 0.3747570 0.8887321 0.8887321 0.4582830 1.0677163 0.8393470 0.8393470 0.8085322 0.8235721 0.8640363 0.8506767 0.8535203 0.7571779 0.7571779 0.7441639 0.7980753 0.9719610 0.9205273 0.8675935 0.8675935 0.8235721 0.7513788 0.8047311 0.7985553 0.8200172 0.8155674 0.8310888 0.8311562 0.8311562 0.9415397 0.9415397 0.4317919 1.1425920 0.9925121 1.1425920 0.9925121 1.3212033 0.8435819 0.8435819 0.7595605 0.7513788 0.8715107 0.4240346 0.9359606 0.9359606 0.9729518 0.9729518 1.0522897 0.8561293 0.8561293 1.0302567 1.0318354 0.9632141 0.9632141 0.9847981 1.0119829 0.7954403 0.7954403 0.4169183 0.7751257 0.7867576 0.8169266 0.7825202 0.3947737 0.7753717 0.7753717 0.8545676 0.7962644 0.9610396 0.9610396 0.9050197 0.9050197 0.8309080 0.8309080 0.4227920 0.9889789 0.3728170 0.3786427 1.0967351 0.3976937 0.4123157 0.3178775 0.3819238 0.3903861 0.3453181 
ApRc       0.5405570 0.5323636 0.5357460 0.5505486 0.5505486 0.6118894 0.5134777 0.5134777 0.5325279 0.5325279 0.4945912 0.6428547 0.6428547 0.6432733 0.6432733 0.5026582 0.6151675 0.5026582 0.6151675 0.5739675 0.5739675 0.5903710 0.6049487 0.5977875 0.6173052 0.6173052 0.5336355 0.5745189 0.4892415 0.4892415 0.4944311 0.4944311 0.6396917 0.6285390 0.6285390 0.5366146 0.4955171 0.4955171 0.5040045 0.6391350 0.5579778 0.5579778 0.5741047 0.5741047 0.5298737 0.6104609 0.6104609 0.0000000 0.4541810 0.4541810 0.4326396 0.5294285 0.5134790 0.5294285 0.5134790 0.6110521 0.5464646 0.5513866 0.5513866 0.5357460 0.5405570 0.9877206 0.9877206 0.4517993 1.0182533 0.8200633 0.8200633 0.8332504 0.8468567 0.7537498 0.8411666 0.8611668 0.7645966 0.7645966 0.7492527 0.9010066 0.9045664 0.9079509 0.8508028 0.8508028 0.8468567 0.6923724 0.8039280 0.8073350 0.8059508 0.8779641 0.8781831 0.8401137 0.8401137 0.9694839 0.9694839 0.5323636 1.0404931 0.9015625 1.0404931 0.9015625 1.1754173 0.8208406 0.8208406 0.6940554 0.6923724 0.8059845 0.5575337 0.8624928 0.8624928 1.0030844 1.0030844 0.9950029 0.8988756 0.8988756 1.0187644 1.0076336 0.9264019 0.9264019 1.0060341 0.9854376 0.7776315 0.7776315 0.5527105 0.7042785 0.7829619 0.7254710 0.7725480 0.5287049 0.7045772 0.7045772 0.8463166 0.7821812 0.9643806 0.9643806 0.8112170 0.8112170 0.8411830 0.8411830 0.5603159 0.9312080 0.4326396 0.4858662 0.8983230 0.5280538 0.4568367 0.5045742 0.5172984 0.6097596 0.5043621 
ApTi       0.2824352 0.3366477 0.2774449 0.3916014 0.3916014 0.4005161 0.3573113 0.3573113 0.3558734 0.3558734 0.3119004 0.4146139 0.4146139 0.4584694 0.4584694 0.3315813 0.3859160 0.3315813 0.3859160 0.4459334 0.4459334 0.4228875 0.4266472 0.4079113 0.3984903 0.3984903 0.3976457 0.4274673 0.3450188 0.3450188 0.3646784 0.3646784 0.4553954 0.4549133 0.4549133 0.4028315 0.3992152 0.3992152 0.3947020 0.3993337 0.4229781 0.4229781 0.4529017 0.4529017 0.3970721 0.4477143 0.4477143 0.4541810 0.0000000 0.0000010 0.2413591 0.3253181 0.3225569 0.3253181 0.3225569 0.4014482 0.3502683 0.3206276 0.3206276 0.2774449 0.2824352 0.7984527 0.7984527 0.2833030 0.8954067 0.7431182 0.7431182 0.6802567 0.6899361 0.6665156 0.7627216 0.7458402 0.7064918 0.7064918 0.7005223 0.7494589 0.8304892 0.7637809 0.7125264 0.7125264 0.6899361 0.6707432 0.7150514 0.7194915 0.7069463 0.7270927 0.7341309 0.7620180 0.7620180 0.8348331 0.8348331 0.3366477 0.8924424 0.8466624 0.8924424 0.8466624 1.2276679 0.7678105 0.7678105 0.6862651 0.6707432 0.7129575 0.3345543 0.7643405 0.7643405 0.8922287 0.8922287 0.8761379 0.7911454 0.7911454 0.9152616 0.8772884 0.8409823 0.8409823 0.8478010 0.8505774 0.7179804 0.7179804 0.3278868 0.6693491 0.7320825 0.7003327 0.7025725 0.3066535 0.6696477 0.6696477 0.7578796 0.7197506 0.8915945 0.8915945 0.7020037 0.7020037 0.7614141 0.7614141 0.3355465 0.8739921 0.2413591 0.3159429 0.8416324 0.3062432 0.2158161 0.3115032 0.2743299 0.4317145 0.3254706 
ApTi_4     0.2824352 0.3366477 0.2774449 0.3916014 0.3916014 0.4005161 0.3573113 0.3573113 0.3558734 0.3558734 0.3119004 0.4146139 0.4146139 0.4584694 0.4584694 0.3315813 0.3859160 0.3315813 0.3859160 0.4459334 0.4459334 0.4228875 0.4266472 0.4079113 0.3984903 0.3984903 0.3976457 0.4274673 0.3450188 0.3450188 0.3646784 0.3646784 0.4553954 0.4549133 0.4549133 0.4028315 0.3992152 0.3992152 0.3947020 0.3993337 0.4229781 0.4229781 0.4529017 0.4529017 0.3970721 0.4477143 0.4477143 0.4541810 0.0000010 0.0000000 0.2413591 0.3253181 0.3225569 0.3253181 0.3225569 0.4014482 0.3502683 0.3206276 0.3206276 0.2774449 0.2824352 0.7984527 0.7984527 0.2833030 0.8954067 0.7431182 0.7431182 0.6802567 0.6899361 0.6665156 0.7627216 0.7458402 0.7064918 0.7064918 0.7005223 0.7494589 0.8304892 0.7637809 0.7125264 0.7125264 0.6899361 0.6707432 0.7150514 0.7194915 0.7069463 0.7270927 0.7341309 0.7620180 0.7620180 0.8348331 0.8348331 0.3366477 0.8924424 0.8466624 0.8924424 0.8466624 1.2276679 0.7678105 0.7678105 0.6862651 0.6707432 0.7129575 0.3345543 0.7643405 0.7643405 0.8922287 0.8922287 0.8761379 0.7911454 0.7911454 0.9152616 0.8772884 0.8409823 0.8409823 0.8478010 0.8505774 0.7179804 0.7179804 0.3278868 0.6693491 0.7320825 0.7003327 0.7025725 0.3066535 0.6696477 0.6696477 0.7578796 0.7197506 0.8915945 0.8915945 0.7020037 0.7020037 0.7614141 0.7614141 0.3355465 0.8739921 0.2413591 0.3159429 0.8416324 0.3062432 0.2158161 0.3115032 0.2743299 0.4317145 0.3254706 
ApsA3_2    0.2570672 0.3181692 0.2346132 0.2905882 0.2905882 0.3715558 0.3262042 0.3262042 0.3017502 0.3017502 0.3197110 0.3939083 0.3939083 0.3943884 0.3943884 0.3052286 0.3711119 0.3052286 0.3711119 0.3794820 0.3794820 0.3855111 0.3945104 0.3636474 0.3439010 0.3439010 0.3411193 0.3658650 0.2810753 0.2810753 0.2973888 0.2973888 0.3881839 0.3763293 0.3763293 0.3410695 0.3472456 0.3472456 0.3372078 0.3854289 0.3357481 0.3357481 0.3737156 0.3737156 0.3404139 0.3728170 0.3728170 0.4326396 0.2413591 0.2413591 0.0000000 0.2700656 0.2403640 0.2700656 0.2403640 0.3611323 0.2887119 0.3047777 0.3047777 0.2346132 0.2570672 0.8385849 0.8385849 0.2757661 0.8510808 0.7064398 0.7064398 0.6694724 0.6826218 0.6971629 0.7377644 0.7145259 0.6785143 0.6785143 0.6627056 0.7256648 0.7892111 0.7864052 0.6625930 0.6625930 0.6826218 0.6365073 0.6996036 0.7034840 0.6710451 0.7333133 0.7271832 0.7524265 0.7524265 0.8469729 0.8469729 0.3181692 0.9304943 0.8313358 0.9304943 0.8313358 1.2340632 0.6995584 0.6995584 0.6498303 0.6365073 0.7617631 0.3274751 0.8219791 0.8219791 0.9061573 0.9061573 0.8405202 0.7458759 0.7458759 0.9307334 0.8319077 0.8392194 0.8392194 0.8077277 0.8058739 0.7007297 0.7007297 0.2803960 0.6292994 0.6975351 0.6588751 0.6884555 0.2827694 0.6296141 0.6296141 0.7461705 0.7191514 0.8771612 0.8771612 0.7298008 0.7298008 0.7477275 0.7477275 0.3227834 0.8361206 0.0000010 0.2818330 0.8304421 0.2831046 0.1743883 0.2664180 0.2594418 0.3866902 0.2946906 
KbArN5     0.2193225 0.3846110 0.2499479 0.3082062 0.3082062 0.1859649 0.3231815 0.3231815 0.1464302 0.1464302 0.3481062 0.1999720 0.1999720 0.3623692 0.3623692 0.3284879 0.1869789 0.3284879 0.1869789 0.3617987 0.3617987 0.2126503 0.2136895 0.2145988 0.1956604 0.1956604 0.3236095 0.3615552 0.2958552 0.2958552 0.2747836 0.2747836 0.3513706 0.3443700 0.3443700 0.3331914 0.3157159 0.3157159 0.3168530 0.2029835 0.3352610 0.3352610 0.3610598 0.3610598 0.3274640 0.3503764 0.3503764 0.5294285 0.3253181 0.3253181 0.2700656 0.0000000 0.2111138 0.0000010 0.2111138 0.2786758 0.3024320 0.2700785 0.2700785 0.2499479 0.2193225 0.9524496 0.9524496 0.3520191 1.0177974 0.8124625 0.8124625 0.8035008 0.8180181 0.7977761 0.8409589 0.8243270 0.7966507 0.7966507 0.7645285 0.8087012 0.9096991 0.9169736 0.7743950 0.7743950 0.8180181 0.7920437 0.8242178 0.8326979 0.8192190 0.8023409 0.7989699 0.8334249 0.8334249 0.9491472 0.9491472 0.3846110 1.0304402 0.9570051 1.0304402 0.9570051 1.2697886 0.8015791 0.8015791 0.8187760 0.7920437 0.8254959 0.3221087 0.8794487 0.8794487 1.0113496 1.0113496 1.0016123 0.8616061 0.8616061 1.0511222 0.9985465 0.9851011 0.9851011 0.9643802 0.9693679 0.7814754 0.7814754 0.2704061 0.7721983 0.7954114 0.8168593 0.7935511 0.2712003 0.7767482 0.7767482 0.8500245 0.8061852 1.0007215 1.0007215 0.8268439 0.8268439 0.8310717 0.8310717 0.3258628 0.9650701 0.2700656 0.2840475 0.9436190 0.2739754 0.2509010 0.2328587 0.2557724 0.3265187 0.3248108 
KbAr_1     0.2145769 0.3160704 0.2446991 0.2500467 0.2500467 0.3159886 0.2559677 0.2559677 0.2376271 0.2376271 0.3378728 0.3368771 0.3368771 0.3545471 0.3545471 0.3093428 0.3281311 0.3093428 0.3281311 0.3411989 0.3411989 0.3228429 0.3363076 0.2860287 0.3140580 0.3140580 0.2987947 0.3180945 0.2485344 0.2485344 0.2573645 0.2573645 0.3437375 0.3512475 0.3512475 0.2920468 0.3083433 0.3083433 0.3076327 0.3361053 0.3261958 0.3261958 0.3372923 0.3372923 0.2981780 0.3527944 0.3527944 0.5134790 0.3225569 0.3225569 0.2403640 0.2111138 0.0000000 0.2111138 0.0000010 0.2593799 0.2935811 0.2784550 0.2784550 0.2446991 0.2145769 0.8849913 0.8849913 0.3138867 0.9530240 0.7746907 0.7746907 0.7564732 0.7741118 0.7705620 0.7985501 0.7443802 0.7230395 0.7230395 0.7141529 0.7723931 0.9154661 0.7890774 0.7331118 0.7331118 0.7741118 0.7040981 0.7521208 0.7624278 0.7713859 0.7526206 0.7600784 0.8008088 0.8008088 0.9005021 0.9005021 0.3160704 1.0016306 0.9169448 1.0016306 0.9169448 1.2920986 0.7467457 0.7467457 0.7016596 0.7040981 0.8281892 0.2740398 0.8386629 0.8386629 0.9621643 0.9621643 0.9379797 0.8075656 0.8075656 0.9335078 0.9313117 0.9209060 0.9209060 0.9018003 0.9034557 0.7662507 0.7662507 0.2363183 0.6811617 0.7617973 0.7118726 0.7378383 0.2272864 0.6856210 0.6856210 0.8127443 0.7536596 0.9539722 0.9539722 0.7672721 0.7672721 0.7946220 0.7946220 0.2661219 0.8719989 0.2403640 0.2540428 0.9367830 0.2296754 0.2465861 0.2271006 0.2056355 0.2865698 0.3058053 
KbAr_2     0.2193225 0.3846110 0.2499479 0.3082062 0.3082062 0.1859649 0.3231815 0.3231815 0.1464302 0.1464302 0.3481062 0.1999720 0.1999720 0.3623692 0.3623692 0.3284879 0.1869789 0.3284879 0.1869789 0.3617987 0.3617987 0.2126503 0.2136895 0.2145988 0.1956604 0.1956604 0.3236095 0.3615552 0.2958552 0.2958552 0.2747836 0.2747836 0.3513706 0.3443700 0.3443700 0.3331914 0.3157159 0.3157159 0.3168530 0.2029835 0.3352610 0.3352610 0.3610598 0.3610598 0.3274640 0.3503764 0.3503764 0.5294285 0.3253181 0.3253181 0.2700656 0.0000010 0.2111138 0.0000000 0.2111138 0.2786758 0.3024320 0.2700785 0.2700785 0.2499479 0.2193225 0.9524496 0.9524496 0.3520191 1.0177974 0.8124625 0.8124625 0.8035008 0.8180181 0.7977761 0.8409589 0.8243270 0.7966507 0.7966507 0.7645285 0.8087012 0.9096991 0.9169736 0.7743950 0.7743950 0.8180181 0.7920437 0.8242178 0.8326979 0.8192190 0.8023409 0.7989699 0.8334249 0.8334249 0.9491472 0.9491472 0.3846110 1.0304402 0.9570051 1.0304402 0.9570051 1.2697886 0.8015791 0.8015791 0.8187760 0.7920437 0.8254959 0.3221087 0.8794487 0.8794487 1.0113496 1.0113496 1.0016123 0.8616061 0.8616061 1.0511222 0.9985465 0.9851011 0.9851011 0.9643802 0.9693679 0.7814754 0.7814754 0.2704061 0.7721983 0.7954114 0.8168593 0.7935511 0.2712003 0.7767482 0.7767482 0.8500245 0.8061852 1.0007215 1.0007215 0.8268439 0.8268439 0.8310717 0.8310717 0.3258628 0.9650701 0.2700656 0.2840475 0.9436190 0.2739754 0.2509010 0.2328587 0.2557724 0.3265187 0.3248108 
KbAr_3     0.2145769 0.3160704 0.2446991 0.2500467 0.2500467 0.3159886 0.2559677 0.2559677 0.2376271 0.2376271 0.3378728 0.3368771 0.3368771 0.3545471 0.3545471 0.3093428 0.3281311 0.3093428 0.3281311 0.3411989 0.3411989 0.3228429 0.3363076 0.2860287 0.3140580 0.3140580 0.2987947 0.3180945 0.2485344 0.2485344 0.2573645 0.2573645 0.3437375 0.3512475 0.3512475 0.2920468 0.3083433 0.3083433 0.3076327 0.3361053 0.3261958 0.3261958 0.3372923 0.3372923 0.2981780 0.3527944 0.3527944 0.5134790 0.3225569 0.3225569 0.2403640 0.2111138 0.0000010 0.2111138 0.0000000 0.2593799 0.2935811 0.2784550 0.2784550 0.2446991 0.2145769 0.8849913 0.8849913 0.3138867 0.9530240 0.7746907 0.7746907 0.7564732 0.7741118 0.7705620 0.7985501 0.7443802 0.7230395 0.7230395 0.7141529 0.7723931 0.9154661 0.7890774 0.7331118 0.7331118 0.7741118 0.7040981 0.7521208 0.7624278 0.7713859 0.7526206 0.7600784 0.8008088 0.8008088 0.9005021 0.9005021 0.3160704 1.0016306 0.9169448 1.0016306 0.9169448 1.2920986 0.7467457 0.7467457 0.7016596 0.7040981 0.8281892 0.2740398 0.8386629 0.8386629 0.9621643 0.9621643 0.9379797 0.8075656 0.8075656 0.9335078 0.9313117 0.9209060 0.9209060 0.9018003 0.9034557 0.7662507 0.7662507 0.2363183 0.6811617 0.7617973 0.7118726 0.7378383 0.2272864 0.6856210 0.6856210 0.8127443 0.7536596 0.9539722 0.9539722 0.7672721 0.7672721 0.7946220 0.7946220 0.2661219 0.8719989 0.2403640 0.2540428 0.9367830 0.2296754 0.2465861 0.2271006 0.2056355 0.2865698 0.3058053 
KbPh       0.2611843 0.3846065 0.3122385 0.3200158 0.3200158 0.3258361 0.2813867 0.2813867 0.3308698 0.3308698 0.3998266 0.3482140 0.3482140 0.3695198 0.3695198 0.3818015 0.3445278 0.3818015 0.3445278 0.3663861 0.3663861 0.3836572 0.4075168 0.3132143 0.3496226 0.3496226 0.3204821 0.3658370 0.3315473 0.3315473 0.3591105 0.3591105 0.3632633 0.3602166 0.3602166 0.3137930 0.3276913 0.3276913 0.3345627 0.3518548 0.3240748 0.3240748 0.3534010 0.3534010 0.3250814 0.3563866 0.3563866 0.6110521 0.4014482 0.4014482 0.3611323 0.2786758 0.2593799 0.2786758 0.2593799 0.0000000 0.3478996 0.3427720 0.3427720 0.3122385 0.2611843 0.9662264 0.9662264 0.4160247 1.0379983 0.8144462 0.8144462 0.8529438 0.8512137 0.8288869 0.8393297 0.8622332 0.7859166 0.7859166 0.7742003 0.8076927 0.8740725 0.8364123 0.7997099 0.7997099 0.8512137 0.7788459 0.8135398 0.8234280 0.8115358 0.8296977 0.8033433 0.8157393 0.8157393 0.9519322 0.9519322 0.3846065 1.0326847 0.9585462 1.0326847 0.9585462 1.3430627 0.8254207 0.8254207 0.8097523 0.7788459 0.8433574 0.3321052 0.8278238 0.8278238 0.9804095 0.9804095 1.0253629 0.8535508 0.8535508 1.0079171 1.0252038 0.9487388 0.9487388 0.9545256 0.9938897 0.8278847 0.8278847 0.2991562 0.7802406 0.8210222 0.8026756 0.7987997 0.2833385 0.7849801 0.7849801 0.8307567 0.8185663 0.9511302 0.9511302 0.8629249 0.8629249 0.8224890 0.8224890 0.3230905 0.9649672 0.3611323 0.3133845 0.9256628 0.2834333 0.3556153 0.2089017 0.2686438 0.1134732 0.3778065 
Kus        0.2730935 0.3825006 0.2929535 0.3203112 0.3203112 0.3393809 0.3609736 0.3609736 0.3044022 0.3044022 0.3737914 0.3857836 0.3857836 0.3934254 0.3934254 0.3080658 0.3711042 0.3080658 0.3711042 0.3780621 0.3780621 0.3760449 0.3987518 0.3635789 0.3577359 0.3577359 0.3864855 0.3998933 0.3574189 0.3574189 0.3110533 0.3110533 0.3802406 0.3521206 0.3521206 0.3820386 0.3514304 0.3514304 0.3523971 0.3896297 0.3756125 0.3756125 0.3704999 0.3704999 0.3811891 0.3774360 0.3774360 0.5464646 0.3502683 0.3502683 0.2887119 0.3024320 0.2935811 0.3024320 0.2935811 0.3478996 0.0000000 0.3040332 0.3040332 0.2929535 0.2730935 0.9028539 0.9028539 0.3460206 0.9191879 0.8275753 0.8275753 0.8145477 0.8254134 0.8209183 0.8586102 0.7929981 0.8223518 0.8223518 0.7980463 0.8188435 0.9928037 0.8511033 0.7967406 0.7967406 0.8254134 0.7837939 0.8432734 0.8433526 0.8435717 0.8214662 0.8071212 0.8445092 0.8445092 0.8967359 0.8967359 0.3825006 1.0248108 0.9427196 1.0248108 0.9427196 1.3016260 0.8588713 0.8588713 0.7842272 0.7837939 0.8613177 0.3563638 0.8755148 0.8755148 0.9386365 0.9386365 0.9022044 0.8805355 0.8805355 0.9868868 0.8922479 0.8991171 0.8991171 0.8465577 0.8738719 0.8698426 0.8698426 0.3116283 0.7540866 0.8610000 0.7593210 0.8374244 0.3006465 0.7543383 0.7543383 0.8530810 0.8291160 0.9157832 0.9157832 0.8615024 0.8615024 0.8350175 0.8350175 0.3608726 0.9215870 0.2887119 0.2850834 1.0251715 0.3002425 0.3078593 0.2270521 0.2627514 0.3699349 0.2982918 
NcTr_1     0.2473555 0.3576252 0.2726351 0.3059060 0.3059060 0.3455647 0.3444252 0.3444252 0.3185925 0.3185925 0.3524184 0.3623161 0.3623161 0.4569886 0.4569886 0.2994523 0.3599662 0.2994523 0.3599662 0.4456241 0.4456241 0.3550139 0.3810484 0.3576264 0.3787406 0.3787406 0.4007692 0.4362843 0.3066190 0.3066190 0.3344406 0.3344406 0.4505206 0.4460535 0.4460535 0.3993773 0.4051623 0.4051623 0.4040671 0.3690459 0.4200606 0.4200606 0.4434995 0.4434995 0.4046304 0.4447629 0.4447629 0.5513866 0.3206276 0.3206276 0.3047777 0.2700785 0.2784550 0.2700785 0.2784550 0.3427720 0.3040332 0.0000000 0.0000010 0.2726351 0.2473555 0.9993086 0.9993086 0.3740143 0.9411284 0.7416863 0.7416863 0.8129177 0.8271199 0.8414974 0.7580757 0.8759357 0.8250623 0.8250623 0.8126394 0.8081365 0.9162498 0.8586762 0.7663440 0.7663440 0.8271199 0.7844470 0.8146655 0.8369408 0.8616019 0.7846753 0.7693239 0.7400406 0.7400406 0.9509980 0.9509980 0.3576252 1.0552536 0.9450959 1.0552536 0.9450959 1.4251387 0.8401834 0.8401834 0.8050872 0.7844470 0.8877482 0.2877657 0.9400772 0.9400772 0.9227665 0.9227665 0.9234427 0.8429512 0.8429512 0.9373315 0.9258234 0.8835474 0.8835474 0.8728086 0.8984283 0.8511922 0.8511922 0.2502308 0.7789473 0.8657778 0.7869547 0.8218901 0.2606767 0.7791781 0.7791781 0.7659996 0.8352597 0.9137489 0.9137489 0.8629473 0.8629473 0.7526980 0.7526980 0.2761744 0.9394249 0.3047777 0.2508623 0.9810102 0.2561026 0.3053447 0.2805111 0.2185258 0.3615180 0.3009419 
NcTr_2     0.2473555 0.3576252 0.2726351 0.3059060 0.3059060 0.3455647 0.3444252 0.3444252 0.3185925 0.3185925 0.3524184 0.3623161 0.3623161 0.4569886 0.4569886 0.2994523 0.3599662 0.2994523 0.3599662 0.4456241 0.4456241 0.3550139 0.3810484 0.3576264 0.3787406 0.3787406 0.4007692 0.4362843 0.3066190 0.3066190 0.3344406 0.3344406 0.4505206 0.4460535 0.4460535 0.3993773 0.4051623 0.4051623 0.4040671 0.3690459 0.4200606 0.4200606 0.4434995 0.4434995 0.4046304 0.4447629 0.4447629 0.5513866 0.3206276 0.3206276 0.3047777 0.2700785 0.2784550 0.2700785 0.2784550 0.3427720 0.3040332 0.0000010 0.0000000 0.2726351 0.2473555 0.9993086 0.9993086 0.3740143 0.9411284 0.7416863 0.7416863 0.8129177 0.8271199 0.8414974 0.7580757 0.8759357 0.8250623 0.8250623 0.8126394 0.8081365 0.9162498 0.8586762 0.7663440 0.7663440 0.8271199 0.7844470 0.8146655 0.8369408 0.8616019 0.7846753 0.7693239 0.7400406 0.7400406 0.9509980 0.9509980 0.3576252 1.0552536 0.9450959 1.0552536 0.9450959 1.4251387 0.8401834 0.8401834 0.8050872 0.7844470 0.8877482 0.2877657 0.9400772 0.9400772 0.9227665 0.9227665 0.9234427 0.8429512 0.8429512 0.9373315 0.9258234 0.8835474 0.8835474 0.8728086 0.8984283 0.8511922 0.8511922 0.2502308 0.7789473 0.8657778 0.7869547 0.8218901 0.2606767 0.7791781 0.7791781 0.7659996 0.8352597 0.9137489 0.9137489 0.8629473 0.8629473 0.7526980 0.7526980 0.2761744 0.9394249 0.3047777 0.2508623 0.9810102 0.2561026 0.3053447 0.2805111 0.2185258 0.3615180 0.3009419 
NnCxD5_1   0.1505267 0.2943014 0.0000010 0.2887558 0.2887558 0.3269533 0.3206793 0.3206793 0.2859726 0.2859726 0.3363886 0.3264188 0.3264188 0.3410633 0.3410633 0.2637670 0.3112778 0.2637670 0.3112778 0.3589314 0.3589314 0.3570515 0.3512787 0.3106447 0.3207917 0.3207917 0.3069631 0.3486228 0.2619053 0.2619053 0.2676062 0.2676062 0.3401489 0.3358898 0.3358898 0.3050550 0.2960112 0.2960112 0.2904393 0.3147342 0.3050756 0.3050756 0.3557490 0.3557490 0.3096918 0.3282014 0.3282014 0.5357460 0.2774449 0.2774449 0.2346132 0.2499479 0.2446991 0.2499479 0.2446991 0.3122385 0.2929535 0.2726351 0.2726351 0.0000000 0.1505267 0.8210047 0.8210047 0.3251477 0.9040256 0.7884836 0.7884836 0.7183835 0.7317181 0.7450123 0.8092275 0.7859104 0.6950339 0.6950339 0.6668150 0.8276384 0.8339223 0.7594755 0.7312502 0.7312502 0.7317181 0.6964634 0.7340841 0.7018224 0.7501625 0.8173480 0.8249984 0.7883995 0.7883995 0.8575540 0.8575540 0.2943014 0.9680005 0.8428552 0.9680005 0.8428552 1.1756459 0.7462754 0.7462754 0.7208296 0.6964634 0.7746382 0.2981619 0.8300278 0.8300278 0.9468737 0.9468737 0.8929000 0.8205218 0.8205218 0.9735723 0.8754384 0.9197450 0.9197450 0.8453281 0.8487747 0.6878812 0.6878812 0.2774575 0.6858008 0.7007261 0.6849340 0.6782646 0.2600124 0.6860882 0.6860882 0.7921399 0.6923973 0.9558635 0.9558635 0.7161423 0.7161423 0.7932457 0.7932457 0.3039574 0.9179065 0.2346132 0.2590438 0.8756201 0.2620751 0.2242292 0.2542877 0.2237780 0.3290547 0.2544601 
NnGe       0.0000010 0.3002502 0.1505267 0.2432377 0.2432377 0.2974319 0.3131588 0.3131588 0.2716649 0.2716649 0.3400526 0.3398796 0.3398796 0.3875415 0.3875415 0.2915562 0.3357449 0.2915562 0.3357449 0.3685070 0.3685070 0.3641142 0.3697682 0.3318646 0.3488669 0.3488669 0.3304522 0.3462708 0.2668860 0.2668860 0.2736408 0.2736408 0.3760984 0.3731030 0.3731030 0.3282471 0.3194651 0.3194651 0.3187022 0.3342166 0.3411612 0.3411612 0.3588656 0.3588656 0.3297592 0.3747570 0.3747570 0.5405570 0.2824352 0.2824352 0.2570672 0.2193225 0.2145769 0.2193225 0.2145769 0.2611843 0.2730935 0.2473555 0.2473555 0.1505267 0.0000000 0.8795076 0.8795076 0.2914803 0.9757644 0.8053547 0.8053547 0.7770347 0.7910627 0.7605370 0.8338459 0.8209753 0.7467577 0.7467577 0.7206588 0.8326599 0.8734453 0.8588426 0.7410697 0.7410697 0.7910627 0.7402349 0.7479668 0.7823615 0.7896370 0.8176540 0.8176682 0.8197974 0.8197974 0.8808737 0.8808737 0.3002502 1.0021563 0.9305506 1.0021563 0.9305506 1.2773073 0.7846161 0.7846161 0.7832782 0.7402349 0.8158262 0.2826992 0.8534323 0.8534323 0.9806273 0.9806273 0.9734576 0.8306509 0.8306509 0.9701472 0.9474250 0.9364383 0.9364383 0.9063926 0.9211268 0.7516991 0.7516991 0.2340943 0.7422337 0.7616474 0.7802486 0.7352116 0.2302722 0.7580143 0.7580143 0.8407492 0.7573014 0.9900636 0.9900636 0.7465165 0.7465165 0.8174438 0.8174438 0.2761480 0.9139935 0.2570672 0.2074578 0.9390335 0.2295287 0.2440346 0.2096385 0.1918400 0.2914812 0.2820008 
NnsA5_2    0.8795076 0.9146243 0.8210047 0.8828017 0.8828017 0.9679704 0.9206715 0.9206715 0.9795274 0.9795274 0.8234725 0.9729608 0.9729608 0.8847529 0.8847529 0.8741734 0.9687786 0.8741734 0.9687786 0.8946453 0.8946453 1.0415853 1.0226654 0.9934370 1.0233873 1.0233873 0.8670531 0.8649294 0.9182716 0.9182716 0.8909832 0.8909832 0.8964444 0.8915971 0.8915971 0.8710768 0.8505344 0.8505344 0.8402629 0.9833767 0.8661451 0.8661451 0.9215625 0.9215625 0.8522628 0.8887321 0.8887321 0.9877206 0.7984527 0.7984527 0.8385849 0.9524496 0.8849913 0.9524496 0.8849913 0.9662264 0.9028539 0.9993086 0.9993086 0.8210047 0.8795076 0.0000000 0.0000010 0.8135185 1.1443687 1.0550721 1.0550721 1.0406198 1.0411280 1.0435406 1.0467156 1.0174450 0.9803011 0.9803011 0.9944852 0.9727935 1.1295911 1.0920107 1.0775142 1.0775142 1.0411280 0.9107575 0.9838089 1.0288782 0.9384346 0.9733437 0.9415412 1.0781381 1.0781381 1.0856397 1.0856397 0.9146243 1.1695075 1.0841183 1.1695075 1.0841183 1.4919229 0.8625087 0.8625087 0.9169275 0.9107575 1.0392829 0.9975082 1.0889022 1.0889022 1.1828325 1.1828325 1.1063346 0.9718857 0.9718857 1.2235969 1.1006315 1.1433069 1.1433069 1.0573770 1.0685890 1.0214892 1.0214892 0.9990232 0.8851828 1.0110109 0.8740594 0.9900579 0.9716139 0.8929236 0.8929236 1.0808544 1.0637432 1.1430046 1.1430046 1.0714306 1.0714306 1.0546164 1.0546164 0.9867414 1.0568452 0.8385849 0.9313208 1.1346473 0.9762507 0.8335275 0.8993631 0.9066240 0.9266104 0.8705578 
NnsA5_3    0.8795076 0.9146243 0.8210047 0.8828017 0.8828017 0.9679704 0.9206715 0.9206715 0.9795274 0.9795274 0.8234725 0.9729608 0.9729608 0.8847529 0.8847529 0.8741734 0.9687786 0.8741734 0.9687786 0.8946453 0.8946453 1.0415853 1.0226654 0.9934370 1.0233873 1.0233873 0.8670531 0.8649294 0.9182716 0.9182716 0.8909832 0.8909832 0.8964444 0.8915971 0.8915971 0.8710768 0.8505344 0.8505344 0.8402629 0.9833767 0.8661451 0.8661451 0.9215625 0.9215625 0.8522628 0.8887321 0.8887321 0.9877206 0.7984527 0.7984527 0.8385849 0.9524496 0.8849913 0.9524496 0.8849913 0.9662264 0.9028539 0.9993086 0.9993086 0.8210047 0.8795076 0.0000010 0.0000000 0.8135185 1.1443687 1.0550721 1.0550721 1.0406198 1.0411280 1.0435406 1.0467156 1.0174450 0.9803011 0.9803011 0.9944852 0.9727935 1.1295911 1.0920107 1.0775142 1.0775142 1.0411280 0.9107575 0.9838089 1.0288782 0.9384346 0.9733437 0.9415412 1.0781381 1.0781381 1.0856397 1.0856397 0.9146243 1.1695075 1.0841183 1.1695075 1.0841183 1.4919229 0.8625087 0.8625087 0.9169275 0.9107575 1.0392829 0.9975082 1.0889022 1.0889022 1.1828325 1.1828325 1.1063346 0.9718857 0.9718857 1.2235969 1.1006315 1.1433069 1.1433069 1.0573770 1.0685890 1.0214892 1.0214892 0.9990232 0.8851828 1.0110109 0.8740594 0.9900579 0.9716139 0.8929236 0.8929236 1.0808544 1.0637432 1.1430046 1.1430046 1.0714306 1.0714306 1.0546164 1.0546164 0.9867414 1.0568452 0.8385849 0.9313208 1.1346473 0.9762507 0.8335275 0.8993631 0.9066240 0.9266104 0.8705578 
NnsW4_1    0.2914803 0.3551756 0.3251477 0.3604925 0.3604925 0.4224770 0.3703928 0.3703928 0.3579439 0.3579439 0.3425213 0.4639027 0.4639027 0.4869595 0.4869595 0.3407734 0.4492551 0.3407734 0.4492551 0.4452829 0.4452829 0.4430874 0.4433434 0.4547087 0.4244750 0.4244750 0.4230367 0.4431993 0.3599085 0.3599085 0.3674827 0.3674827 0.4744637 0.4714287 0.4714287 0.4160532 0.4147322 0.4147322 0.4083316 0.4646754 0.4143393 0.4143393 0.4281974 0.4281974 0.4224289 0.4582830 0.4582830 0.4517993 0.2833030 0.2833030 0.2757661 0.3520191 0.3138867 0.3520191 0.3138867 0.4160247 0.3460206 0.3740143 0.3740143 0.3251477 0.2914803 0.8135185 0.8135185 0.0000000 0.9134105 0.7245928 0.7245928 0.7015196 0.7149805 0.6954092 0.7509472 0.7298208 0.7293298 0.7293298 0.7167978 0.7012688 0.8860422 0.7484933 0.7014830 0.7014830 0.7149805 0.6852131 0.6885268 0.7665002 0.7432644 0.6882626 0.6905447 0.7626408 0.7626408 0.8692852 0.8692852 0.3551756 0.9016933 0.7991523 0.9016933 0.7991523 1.2532303 0.6804241 0.6804241 0.7077407 0.6852131 0.7604311 0.3774280 0.7711313 0.7711313 0.8960910 0.8960910 0.8918475 0.6966864 0.6966864 0.8739489 0.8866104 0.8559751 0.8559751 0.8558877 0.8652929 0.7310621 0.7310621 0.3360349 0.6924807 0.7359175 0.6687977 0.7372599 0.3354709 0.6927692 0.6927692 0.7675111 0.7379302 0.8718466 0.8718466 0.7242671 0.7242671 0.7486429 0.7486429 0.3676053 0.8193308 0.2757661 0.3711039 0.8608125 0.3355785 0.2902448 0.2940207 0.3163895 0.3996064 0.3344297 
StAc       0.9757644 0.9905425 0.9040256 0.9790483 0.9790483 0.9478180 1.0013167 1.0013167 1.0324157 1.0324157 0.8927201 1.0151725 1.0151725 1.0817727 1.0817727 0.9980542 1.0288307 0.9980542 1.0288307 1.0655696 1.0655696 0.9943142 0.9828950 1.1062937 1.0414803 1.0414803 1.0692211 1.0926219 0.9626439 0.9626439 0.9706096 0.9706096 1.0741470 1.0733337 1.0733337 1.0511952 1.0495670 1.0495670 1.0412339 1.0392727 1.0493992 1.0493992 1.0663633 1.0663633 1.0765789 1.0677163 1.0677163 1.0182533 0.8954067 0.8954067 0.8510808 1.0177974 0.9530240 1.0177974 0.9530240 1.0379983 0.9191879 0.9411284 0.9411284 0.9040256 0.9757644 1.1443687 1.1443687 0.9134105 0.0000000 0.8337617 0.8337617 0.7944998 0.8017360 0.7998563 0.8305650 0.7592974 0.9448647 0.9448647 0.9106439 0.8313569 1.0277754 0.7474946 0.7245643 0.7245643 0.8017360 0.7673511 0.7248236 0.9330143 0.7415429 0.8523665 0.8165803 0.8361830 0.8361830 0.9264602 0.9264602 0.9905425 0.9672213 0.8532491 0.9672213 0.8532491 1.3779265 0.8237787 0.8237787 0.8029707 0.7673511 0.8659771 0.9832818 0.7983751 0.7983751 0.2480742 0.2480742 0.0233434 0.8920608 0.8920608 0.2910440 0.0438808 0.2504362 0.2504362 0.0591647 0.0544058 0.9549697 0.9549697 1.0240120 0.7694942 0.9494581 0.7898251 0.9418733 0.9999046 0.7697340 0.7697340 0.8329417 0.9627002 0.2249760 0.2249760 0.7992623 0.7992623 0.8311776 0.8311776 0.9680051 0.8770557 0.8510808 0.8675718 0.9794148 0.9978406 0.9197494 1.0113215 0.9438450 1.0556485 0.9703842 
StAfJ3_1   0.8053547 0.8240890 0.7884836 0.8462471 0.8462471 0.8168290 0.7969001 0.7969001 0.7949308 0.7949308 0.7778779 0.8781396 0.8781396 0.8375130 0.8375130 0.8379989 0.8868904 0.8379989 0.8868904 0.8263512 0.8263512 0.8780291 0.9112718 0.8740212 0.9060308 0.9060308 0.7924532 0.8512462 0.7657962 0.7657962 0.8054641 0.8054641 0.8357369 0.8607772 0.8607772 0.7949196 0.8627660 0.8627660 0.8560634 0.9060421 0.8331885 0.8331885 0.8113383 0.8113383 0.8057766 0.8393470 0.8393470 0.8200633 0.7431182 0.7431182 0.7064398 0.8124625 0.7746907 0.8124625 0.7746907 0.8144462 0.8275753 0.7416863 0.7416863 0.7884836 0.8053547 1.0550721 1.0550721 0.7245928 0.8337617 0.0000000 0.0000010 0.7312705 0.7323188 0.7396116 0.0474304 0.6293017 0.8151017 0.8151017 0.8067572 0.1481173 0.7527573 0.6416447 0.6728913 0.6728913 0.7323188 0.5982839 0.6459656 0.8439045 0.7653273 0.1651578 0.1650349 0.0652310 0.0652310 0.6947092 0.6947092 0.8240890 0.8324869 0.7736289 0.8324869 0.7736289 1.3296695 0.5329249 0.5329249 0.6166783 0.5982839 0.6792868 0.7913959 0.6904117 0.6904117 0.8205949 0.8205949 0.8412454 0.1528233 0.1528233 0.7384532 0.8413570 0.7543498 0.7543498 0.8397894 0.8252159 0.7680873 0.7680873 0.7937344 0.6238592 0.7630693 0.6358413 0.8262420 0.8028119 0.6241737 0.6241737 0.0585652 0.8385827 0.7656985 0.7656985 0.7181514 0.7181514 0.0510213 0.0510213 0.7908518 0.6991242 0.7064398 0.7416705 0.8005366 0.8009856 0.7570721 0.7409715 0.7547048 0.8258723 0.8320312 
StAfJ3_2   0.8053547 0.8240890 0.7884836 0.8462471 0.8462471 0.8168290 0.7969001 0.7969001 0.7949308 0.7949308 0.7778779 0.8781396 0.8781396 0.8375130 0.8375130 0.8379989 0.8868904 0.8379989 0.8868904 0.8263512 0.8263512 0.8780291 0.9112718 0.8740212 0.9060308 0.9060308 0.7924532 0.8512462 0.7657962 0.7657962 0.8054641 0.8054641 0.8357369 0.8607772 0.8607772 0.7949196 0.8627660 0.8627660 0.8560634 0.9060421 0.8331885 0.8331885 0.8113383 0.8113383 0.8057766 0.8393470 0.8393470 0.8200633 0.7431182 0.7431182 0.7064398 0.8124625 0.7746907 0.8124625 0.7746907 0.8144462 0.8275753 0.7416863 0.7416863 0.7884836 0.8053547 1.0550721 1.0550721 0.7245928 0.8337617 0.0000010 0.0000000 0.7312705 0.7323188 0.7396116 0.0474304 0.6293017 0.8151017 0.8151017 0.8067572 0.1481173 0.7527573 0.6416447 0.6728913 0.6728913 0.7323188 0.5982839 0.6459656 0.8439045 0.7653273 0.1651578 0.1650349 0.0652310 0.0652310 0.6947092 0.6947092 0.8240890 0.8324869 0.7736289 0.8324869 0.7736289 1.3296695 0.5329249 0.5329249 0.6166783 0.5982839 0.6792868 0.7913959 0.6904117 0.6904117 0.8205949 0.8205949 0.8412454 0.1528233 0.1528233 0.7384532 0.8413570 0.7543498 0.7543498 0.8397894 0.8252159 0.7680873 0.7680873 0.7937344 0.6238592 0.7630693 0.6358413 0.8262420 0.8028119 0.6241737 0.6241737 0.0585652 0.8385827 0.7656985 0.7656985 0.7181514 0.7181514 0.0510213 0.0510213 0.7908518 0.6991242 0.7064398 0.7416705 0.8005366 0.8009856 0.7570721 0.7409715 0.7547048 0.8258723 0.8320312 
StAfa_2    0.7770347 0.7758592 0.7183835 0.8213862 0.8213862 0.7699206 0.8113018 0.8113018 0.8522427 0.8522427 0.8562108 0.7796440 0.7796440 0.8358086 0.8358086 0.7371378 0.7859481 0.7371378 0.7859481 0.8110673 0.8110673 0.8404332 0.8174454 0.8466025 0.8169525 0.8169525 0.7704486 0.7885514 0.7974745 0.7974745 0.7704359 0.7704359 0.8392600 0.8087527 0.8087527 0.7707515 0.8059864 0.8059864 0.7939744 0.8030146 0.8315537 0.8315537 0.8447356 0.8447356 0.7708154 0.8085322 0.8085322 0.8332504 0.6802567 0.6802567 0.6694724 0.8035008 0.7564732 0.8035008 0.7564732 0.8529438 0.8145477 0.8129177 0.8129177 0.7183835 0.7770347 1.0406198 1.0406198 0.7015196 0.7944998 0.7312705 0.7312705 0.0000000 0.0100166 0.2771881 0.7247799 0.6707033 0.6488292 0.6488292 0.6468972 0.7388235 0.7242886 0.7466605 0.4682980 0.4682980 0.0100166 0.6483626 0.6418739 0.6867659 0.3571619 0.7211357 0.7308051 0.7587746 0.7587746 0.6497729 0.6497729 0.7758592 0.4951439 0.4360640 0.4951439 0.4360640 1.4092809 0.6948086 0.6948086 0.5834062 0.6483626 0.2787334 0.8155272 0.7049677 0.7049677 0.8743875 0.8743875 0.7924966 0.7197073 0.7197073 0.7881224 0.7733793 0.8382008 0.8382008 0.7579780 0.7577157 0.6327274 0.6327274 0.7954172 0.5813442 0.6367249 0.5616909 0.6681727 0.7882509 0.5943010 0.5943010 0.7483993 0.6755528 0.8604846 0.8604846 0.2688248 0.2688248 0.7577925 0.7577925 0.8192750 0.7284107 0.6694724 0.7823521 0.7173676 0.7864416 0.6929166 0.7296687 0.7711508 0.8438436 0.7401215 
StAfa_6    0.7910627 0.7899511 0.7317181 0.8269208 0.8269208 0.7850112 0.8218852 0.8218852 0.8493412 0.8493412 0.8715471 0.7905653 0.7905653 0.8509327 0.8509327 0.7470844 0.7970416 0.7470844 0.7970416 0.8164117 0.8164117 0.8515708 0.8304344 0.8618021 0.8279266 0.8279266 0.7756830 0.8031665 0.8119035 0.8119035 0.7843264 0.7843264 0.8544191 0.8237567 0.8237567 0.7760311 0.8112762 0.8112762 0.7992459 0.8141180 0.8368562 0.8368562 0.8501569 0.8501569 0.7760520 0.8235721 0.8235721 0.8468567 0.6899361 0.6899361 0.6826218 0.8180181 0.7741118 0.8180181 0.7741118 0.8512137 0.8254134 0.8271199 0.8271199 0.7317181 0.7910627 1.0411280 1.0411280 0.7149805 0.8017360 0.7323188 0.7323188 0.0100166 0.0000000 0.2776589 0.7252932 0.6573490 0.6691468 0.6691468 0.6669230 0.7352716 0.7292758 0.7488513 0.4674675 0.4674675 0.0000010 0.6482869 0.6467459 0.7076357 0.3574671 0.7176717 0.7272950 0.7597687 0.7597687 0.6547662 0.6547662 0.7899511 0.4923832 0.4365510 0.4923832 0.4365510 1.4372250 0.7021188 0.7021188 0.5882609 0.6482869 0.2724721 0.8139746 0.7091316 0.7091316 0.8743021 0.8743021 0.7996551 0.7198912 0.7198912 0.7979429 0.7802372 0.8478727 0.8478727 0.7647595 0.7644112 0.6528527 0.6528527 0.8097926 0.5861878 0.6569834 0.5665685 0.6888412 0.8024959 0.5991721 0.5991721 0.7494228 0.6821674 0.8604232 0.8604232 0.2731155 0.2731155 0.7587894 0.7587894 0.8177099 0.7334218 0.6826218 0.7845893 0.7171273 0.8006731 0.7062562 0.7434251 0.7814083 0.8553521 0.7501229 
StAn_2     0.7605370 0.7923148 0.7450123 0.8115356 0.8115356 0.7600132 0.7370737 0.7370737 0.8136764 0.8136764 0.8183975 0.8118397 0.8118397 0.8686128 0.8686128 0.7505795 0.7871697 0.7505795 0.7871697 0.8298295 0.8298295 0.8121070 0.7808750 0.7999237 0.8176349 0.8176349 0.7834642 0.7750078 0.7753863 0.7753863 0.7418175 0.7418175 0.8873409 0.8575814 0.8575814 0.7755228 0.8098351 0.8098351 0.7979131 0.7897165 0.8354600 0.8354600 0.8528235 0.8528235 0.7895270 0.8640363 0.8640363 0.7537498 0.6665156 0.6665156 0.6971629 0.7977761 0.7705620 0.7977761 0.7705620 0.8288869 0.8209183 0.8414974 0.8414974 0.7450123 0.7605370 1.0435406 1.0435406 0.6954092 0.7998563 0.7396116 0.7396116 0.2771881 0.2776589 0.0000000 0.7366777 0.6814071 0.6549846 0.6549846 0.6410386 0.7491396 0.7515372 0.7778290 0.4408300 0.4408300 0.2776589 0.6385408 0.6058774 0.6473408 0.2852126 0.7450586 0.7351965 0.7715867 0.7715867 0.6322226 0.6322226 0.7923148 0.4914598 0.4884607 0.4914598 0.4884607 1.3394731 0.6834226 0.6834226 0.6379427 0.6385408 0.2045120 0.8161346 0.6987624 0.6987624 0.8448884 0.8448884 0.7875501 0.7341488 0.7341488 0.8435128 0.7943438 0.8116604 0.8116604 0.7781749 0.7736369 0.6242938 0.6242938 0.8202251 0.6298818 0.6323737 0.6678207 0.6399955 0.8090218 0.6437374 0.6437374 0.7612649 0.6551985 0.8258035 0.8258035 0.1686138 0.1686138 0.7631314 0.7631314 0.8160713 0.6822085 0.6971629 0.7730882 0.7233592 0.8092759 0.6889697 0.8077321 0.7780363 0.8671688 0.7556277 
StAua_2    0.8338459 0.8537609 0.8092275 0.8728324 0.8728324 0.8565004 0.8153659 0.8153659 0.8217267 0.8217267 0.7861433 0.9114888 0.9114888 0.8472872 0.8472872 0.8606398 0.9138969 0.8606398 0.9138969 0.8570474 0.8570474 0.9098858 0.9292222 0.8969264 0.9230273 0.9230273 0.8226507 0.8896367 0.7939768 0.7939768 0.8333952 0.8333952 0.8455130 0.8721981 0.8721981 0.8200965 0.8770085 0.8770085 0.8702457 0.9287508 0.8412089 0.8412089 0.8367344 0.8367344 0.8361107 0.8506767 0.8506767 0.8411666 0.7627216 0.7627216 0.7377644 0.8409589 0.7985501 0.8409589 0.7985501 0.8393297 0.8586102 0.7580757 0.7580757 0.8092275 0.8338459 1.0467156 1.0467156 0.7509472 0.8305650 0.0474304 0.0474304 0.7247799 0.7252932 0.7366777 0.0000000 0.6387725 0.7964026 0.7964026 0.7882544 0.1393660 0.7842941 0.6334324 0.6878103 0.6878103 0.7252932 0.5970808 0.6369790 0.8195470 0.7524679 0.1569372 0.1568052 0.0468805 0.0468805 0.6999242 0.6999242 0.8537609 0.8392329 0.7638606 0.8392329 0.7638606 1.2811954 0.5265989 0.5265989 0.6266620 0.5970808 0.6736198 0.8026766 0.6747751 0.6747751 0.8111917 0.8111917 0.8379818 0.1481112 0.1481112 0.7336428 0.8314904 0.7525699 0.7525699 0.8384219 0.8155471 0.7607867 0.7607867 0.8109207 0.6284091 0.7558152 0.6433136 0.8020117 0.8200787 0.6287218 0.6287218 0.0403088 0.8187494 0.7545012 0.7545012 0.7153045 0.7153045 0.0331794 0.0331794 0.8079240 0.6817429 0.7377644 0.7564441 0.8221832 0.8182433 0.7801412 0.7641822 0.7763626 0.8511596 0.8546946 
StAvMA_2   0.8209753 0.7850147 0.7859104 0.8159542 0.8159542 0.8257290 0.7975296 0.7975296 0.8007618 0.8007618 0.8299815 0.8373708 0.8373708 0.8453618 0.8453618 0.7952698 0.8284385 0.7952698 0.8284385 0.8316058 0.8316058 0.8165583 0.8205585 0.8956822 0.8546162 0.8546162 0.8106212 0.8568684 0.8008836 0.8008836 0.7769519 0.7769519 0.8384562 0.8334951 0.8334951 0.8169351 0.8281160 0.8281160 0.8162264 0.8418633 0.8519441 0.8519441 0.8300640 0.8300640 0.8166930 0.8535203 0.8535203 0.8611668 0.7458402 0.7458402 0.7145259 0.8243270 0.7443802 0.8243270 0.7443802 0.8622332 0.7929981 0.8759357 0.8759357 0.7859104 0.8209753 1.0174450 1.0174450 0.7298208 0.7592974 0.6293017 0.6293017 0.6707033 0.6573490 0.6814071 0.6387725 0.0000000 0.7747817 0.7747817 0.7491182 0.5694611 0.8649760 0.3926536 0.6261357 0.6261357 0.6573490 0.5738864 0.6132467 0.7870835 0.7135639 0.6010259 0.5743617 0.6499836 0.6499836 0.7762342 0.7762342 0.7850147 0.8434469 0.7520402 0.8434469 0.7520402 1.3581618 0.6345532 0.6345532 0.6293150 0.5738864 0.6755076 0.7976085 0.3950624 0.3950624 0.8349994 0.8349994 0.7603318 0.6189949 0.6189949 0.8297042 0.7593179 0.7861890 0.7861890 0.7232071 0.7612141 0.7816445 0.7816445 0.8190119 0.5916354 0.7699672 0.6553965 0.7748229 0.7943780 0.5919437 0.5919437 0.6467434 0.7824251 0.8065734 0.8065734 0.6790440 0.6790440 0.6296186 0.6296186 0.8024977 0.7649758 0.7145259 0.7535709 0.8920649 0.7926248 0.7316508 0.7548346 0.7622229 0.8317370 0.7964116 
StCar_1    0.7467577 0.7871192 0.6950339 0.7996131 0.7996131 0.7696582 0.7458285 0.7458285 0.7880256 0.7880256 0.7683003 0.7459543 0.7459543 0.7609908 0.7609908 0.7337990 0.7413031 0.7337990 0.7413031 0.7179748 0.7179748 0.8059795 0.7616107 0.7610068 0.7653998 0.7653998 0.6995694 0.7362104 0.7927911 0.7927911 0.7871820 0.7871820 0.7573005 0.7491704 0.7491704 0.7119398 0.7470960 0.7470960 0.7377972 0.7553016 0.7286512 0.7286512 0.7040356 0.7040356 0.6928816 0.7571779 0.7571779 0.7645966 0.7064918 0.7064918 0.6785143 0.7966507 0.7230395 0.7966507 0.7230395 0.7859166 0.8223518 0.8250623 0.8250623 0.6950339 0.7467577 0.9803011 0.9803011 0.7293298 0.9448647 0.8151017 0.8151017 0.6488292 0.6691468 0.6549846 0.7964026 0.7747817 0.0000000 0.0000010 0.0367399 0.8195818 0.8694453 0.7438443 0.6810823 0.6810823 0.6691468 0.7053612 0.7536290 0.0672000 0.6217417 0.8286531 0.8146859 0.8096654 0.8096654 0.8601953 0.8601953 0.7871192 0.8168787 0.7673671 0.8168787 0.7673671 1.2580377 0.6951149 0.6951149 0.6953835 0.7053612 0.6911496 0.8931321 0.7493786 0.7493786 0.9926538 0.9926538 0.9447496 0.7885482 0.7885482 0.9307332 0.9383408 0.8696142 0.8696142 0.9014796 0.9212950 0.0665436 0.0665436 0.9062374 0.6740162 0.0628905 0.6677547 0.0333539 0.9094454 0.6952816 0.6952816 0.8039880 0.0759227 0.9505219 0.9505219 0.6278764 0.6278764 0.7937460 0.7937460 0.8907538 0.8657918 0.6785143 0.7509434 0.9206312 0.9075305 0.7506891 0.7355723 0.8209046 0.7568130 0.7197950 
StCar_2    0.7467577 0.7871192 0.6950339 0.7996131 0.7996131 0.7696582 0.7458285 0.7458285 0.7880256 0.7880256 0.7683003 0.7459543 0.7459543 0.7609908 0.7609908 0.7337990 0.7413031 0.7337990 0.7413031 0.7179748 0.7179748 0.8059795 0.7616107 0.7610068 0.7653998 0.7653998 0.6995694 0.7362104 0.7927911 0.7927911 0.7871820 0.7871820 0.7573005 0.7491704 0.7491704 0.7119398 0.7470960 0.7470960 0.7377972 0.7553016 0.7286512 0.7286512 0.7040356 0.7040356 0.6928816 0.7571779 0.7571779 0.7645966 0.7064918 0.7064918 0.6785143 0.7966507 0.7230395 0.7966507 0.7230395 0.7859166 0.8223518 0.8250623 0.8250623 0.6950339 0.7467577 0.9803011 0.9803011 0.7293298 0.9448647 0.8151017 0.8151017 0.6488292 0.6691468 0.6549846 0.7964026 0.7747817 0.0000010 0.0000000 0.0367399 0.8195818 0.8694453 0.7438443 0.6810823 0.6810823 0.6691468 0.7053612 0.7536290 0.0672000 0.6217417 0.8286531 0.8146859 0.8096654 0.8096654 0.8601953 0.8601953 0.7871192 0.8168787 0.7673671 0.8168787 0.7673671 1.2580377 0.6951149 0.6951149 0.6953835 0.7053612 0.6911496 0.8931321 0.7493786 0.7493786 0.9926538 0.9926538 0.9447496 0.7885482 0.7885482 0.9307332 0.9383408 0.8696142 0.8696142 0.9014796 0.9212950 0.0665436 0.0665436 0.9062374 0.6740162 0.0628905 0.6677547 0.0333539 0.9094454 0.6952816 0.6952816 0.8039880 0.0759227 0.9505219 0.9505219 0.6278764 0.6278764 0.7937460 0.7937460 0.8907538 0.8657918 0.6785143 0.7509434 0.9206312 0.9075305 0.7506891 0.7355723 0.8209046 0.7568130 0.7197950 
StCar_3    0.7206588 0.7557153 0.6668150 0.7806074 0.7806074 0.7340406 0.7276426 0.7276426 0.7487245 0.7487245 0.7722533 0.7143055 0.7143055 0.7480124 0.7480124 0.7103921 0.7093297 0.7103921 0.7093297 0.7001518 0.7001518 0.7781859 0.7350939 0.7657737 0.7384093 0.7384093 0.6867726 0.7107142 0.7678844 0.7678844 0.7687582 0.7687582 0.7443533 0.7427134 0.7427134 0.6989181 0.7336676 0.7336676 0.7244965 0.7278200 0.7153752 0.7153752 0.6820116 0.6820116 0.6801451 0.7441639 0.7441639 0.7492527 0.7005223 0.7005223 0.6627056 0.7645285 0.7141529 0.7645285 0.7141529 0.7742003 0.7980463 0.8126394 0.8126394 0.6668150 0.7206588 0.9944852 0.9944852 0.7167978 0.9106439 0.8067572 0.8067572 0.6468972 0.6669230 0.6410386 0.7882544 0.7491182 0.0367399 0.0367399 0.0000000 0.8149079 0.8569913 0.7318026 0.6782530 0.6782530 0.6669230 0.7032815 0.7174612 0.0697338 0.6201979 0.8251589 0.8100841 0.8013923 0.8013923 0.8248936 0.8248936 0.7557153 0.8087097 0.7561166 0.8087097 0.7561166 1.2121760 0.6871756 0.6871756 0.6934567 0.7032815 0.6871273 0.8739407 0.7465543 0.7465543 0.9703360 0.9703360 0.9106287 0.7841726 0.7841726 0.9064703 0.9045833 0.8302242 0.8302242 0.8687607 0.8878955 0.0766580 0.0766580 0.8754231 0.6734395 0.0729957 0.6643737 0.0469045 0.8874075 0.6943900 0.6943900 0.7956963 0.0764235 0.9311712 0.9311712 0.6047725 0.6047725 0.7856467 0.7856467 0.8724208 0.8436941 0.6627056 0.7379020 0.9154118 0.8855236 0.7298638 0.7170051 0.8007232 0.7455019 0.6946979 
StCr       0.8326599 0.8469931 0.8276384 0.8450810 0.8450810 0.8309181 0.7848764 0.7848764 0.8174239 0.8174239 0.8161709 0.8560901 0.8560901 0.8010149 0.8010149 0.8354174 0.8642196 0.8354174 0.8642196 0.7878355 0.7878355 0.8848069 0.8902467 0.9027796 0.8818668 0.8818668 0.7666340 0.8152011 0.8516967 0.8516967 0.7807948 0.7807948 0.7992834 0.8118183 0.8118183 0.7572685 0.7944016 0.7944016 0.7834920 0.8789573 0.8042617 0.8042617 0.7818714 0.7818714 0.7669995 0.7980753 0.7980753 0.9010066 0.7494589 0.7494589 0.7256648 0.8087012 0.7723931 0.8087012 0.7723931 0.8076927 0.8188435 0.8081365 0.8081365 0.8276384 0.8326599 0.9727935 0.9727935 0.7012688 0.8313569 0.1481173 0.1481173 0.7388235 0.7352716 0.7491396 0.1393660 0.5694611 0.8195818 0.8195818 0.8149079 0.0000000 0.7954897 0.6141060 0.7322327 0.7322327 0.7352716 0.6258427 0.6514589 0.8419090 0.7530266 0.0509629 0.0472830 0.1676616 0.1676616 0.6942428 0.6942428 0.8469931 0.8802272 0.8218629 0.8802272 0.8218629 1.4344587 0.4857980 0.4857980 0.6402661 0.6258427 0.7068876 0.8084186 0.6467484 0.6467484 0.8055895 0.8055895 0.8404676 0.1056069 0.1056069 0.7940698 0.8283981 0.7473154 0.7473154 0.8167984 0.8123852 0.7813572 0.7813572 0.8217923 0.6247226 0.7762116 0.6362737 0.8241363 0.8200435 0.6344713 0.6344713 0.1609057 0.8397222 0.7509441 0.7509441 0.7561173 0.7561173 0.1510762 0.1510762 0.8083324 0.7138063 0.7256648 0.7340815 0.8070177 0.8181998 0.7667150 0.7422717 0.7665173 0.8142007 0.8351965 
StDa_1     0.8734453 0.8533367 0.8339223 0.8873525 0.8873525 0.8395278 0.8822915 0.8822915 0.9116192 0.9116192 0.9483088 0.8897826 0.8897826 1.0002451 1.0002451 0.8884254 0.8678421 0.8884254 0.8678421 0.9723010 0.9723010 0.8580348 0.8818107 0.9144097 0.9069125 0.9069125 0.9052520 0.9257280 0.8992684 0.8992684 0.9664021 0.9664021 0.9959330 0.9628881 0.9628881 0.9397299 0.9614047 0.9614047 0.9476325 0.8891329 0.9478558 0.9478558 1.0199859 1.0199859 0.9118165 0.9719610 0.9719610 0.9045664 0.8304892 0.8304892 0.7892111 0.9096991 0.9154661 0.9096991 0.9154661 0.8740725 0.9928037 0.9162498 0.9162498 0.8339223 0.8734453 1.1295911 1.1295911 0.8860422 1.0277754 0.7527573 0.7527573 0.7242886 0.7292758 0.7515372 0.7842941 0.8649760 0.8694453 0.8694453 0.8569913 0.7954897 0.0000000 0.8454391 0.6584184 0.6584184 0.7292758 0.7162985 0.6748970 0.8840375 0.7017011 0.7994130 0.7980504 0.8167993 0.8167993 0.6868805 0.6868805 0.8533367 0.8157410 0.7302010 0.8157410 0.7302010 1.4141288 0.7297296 0.7297296 0.7323865 0.7162985 0.7044440 0.9155382 0.8253849 0.8253849 0.9119708 0.9119708 1.0295760 0.7732574 0.7732574 0.9084082 0.9883702 0.9031761 0.9031761 0.9765898 0.9609864 0.8337869 0.8337869 0.9267244 0.7229404 0.8283042 0.7290034 0.8735632 0.9374989 0.7232079 0.7232079 0.8245411 0.8546264 0.8904270 0.8904270 0.6958059 0.6958059 0.8170363 0.8170363 0.9305939 0.7408234 0.7892111 0.8866919 0.1493243 0.9355293 0.8079644 0.9041782 0.8799919 0.8508914 0.8922925 
StDu       0.8588426 0.7965054 0.7594755 0.8322324 0.8322324 0.8348677 0.8518778 0.8518778 0.8882686 0.8882686 0.8042552 0.9051542 0.9051542 0.8960271 0.8960271 0.8352470 0.8784761 0.8352470 0.8784761 0.8818542 0.8818542 0.8350822 0.8256444 0.8751631 0.8724750 0.8724750 0.8277764 0.8806934 0.7741331 0.7741331 0.8291597 0.8291597 0.8964996 0.9194041 0.9194041 0.8330320 0.8847510 0.8847510 0.8780154 0.9022234 0.8679868 0.8679868 0.8718468 0.8718468 0.8368635 0.9205273 0.9205273 0.9079509 0.7637809 0.7637809 0.7864052 0.9169736 0.7890774 0.9169736 0.7890774 0.8364123 0.8511033 0.8586762 0.8586762 0.7594755 0.8588426 1.0920107 1.0920107 0.7484933 0.7474946 0.6416447 0.6416447 0.7466605 0.7488513 0.7778290 0.6334324 0.3926536 0.7438443 0.7438443 0.7318026 0.6141060 0.8454391 0.0000000 0.6014150 0.6014150 0.7488513 0.6199819 0.5753616 0.7621467 0.6803754 0.6335954 0.6234767 0.6388127 0.6388127 0.6921423 0.6921423 0.7965054 0.8490583 0.7769726 0.8490583 0.7769726 1.4064899 0.6815697 0.6815697 0.6531919 0.6199819 0.7366937 0.8967699 0.1894144 0.1894144 0.8008125 0.8008125 0.7418881 0.6463922 0.6463922 0.7797812 0.7362435 0.7644633 0.7644633 0.7012249 0.7338793 0.7714283 0.7714283 0.9257193 0.6277587 0.7631105 0.6415696 0.7355235 0.9025450 0.6280637 0.6280637 0.6257713 0.7409770 0.7798260 0.7798260 0.7085435 0.7085435 0.6092929 0.6092929 0.8903344 0.7226472 0.7864052 0.7662760 0.8557710 0.9006484 0.7414884 0.8130893 0.8522154 0.7807201 0.8331570 
StFo_1     0.7410697 0.7658297 0.7312502 0.8012133 0.8012133 0.7557130 0.7182061 0.7182061 0.7743314 0.7743314 0.7720468 0.8190652 0.8190652 0.9003607 0.9003607 0.7420554 0.8074022 0.7420554 0.8074022 0.7951885 0.7951885 0.7944975 0.7856455 0.7898287 0.7903552 0.7903552 0.7465659 0.7619126 0.7505332 0.7505332 0.7449528 0.7449528 0.8933851 0.8669065 0.8669065 0.7476064 0.7800313 0.7800313 0.7809432 0.8269294 0.7821010 0.7821010 0.8455902 0.8455902 0.7451607 0.8675935 0.8675935 0.8508028 0.7125264 0.7125264 0.6625930 0.7743950 0.7331118 0.7743950 0.7331118 0.7997099 0.7967406 0.7663440 0.7663440 0.7312502 0.7410697 1.0775142 1.0775142 0.7014830 0.7245643 0.6728913 0.6728913 0.4682980 0.4674675 0.4408300 0.6878103 0.6261357 0.6810823 0.6810823 0.6782530 0.7322327 0.6584184 0.6014150 0.0000000 0.0000010 0.4674675 0.6158504 0.6067564 0.7214558 0.4018273 0.7122771 0.7181124 0.7035728 0.7035728 0.6956110 0.6956110 0.7658297 0.5598686 0.4966968 0.5598686 0.4966968 1.3561467 0.6523851 0.6523851 0.6267696 0.6158504 0.4259757 0.7492217 0.5778259 0.5778259 0.7485812 0.7485812 0.7310271 0.7302760 0.7302760 0.7051062 0.7306150 0.7074516 0.7074516 0.7133942 0.7143943 0.6916492 0.6916492 0.7666748 0.6147692 0.6875615 0.6402266 0.6906326 0.7583231 0.6150779 0.6150779 0.7003752 0.7090403 0.7038057 0.7038057 0.3787446 0.3787446 0.7023455 0.7023455 0.7425745 0.6976232 0.6625930 0.7459232 0.6841754 0.7565788 0.7292925 0.7532154 0.6995529 0.7442181 0.7363320 
StFo_2     0.7410697 0.7658297 0.7312502 0.8012133 0.8012133 0.7557130 0.7182061 0.7182061 0.7743314 0.7743314 0.7720468 0.8190652 0.8190652 0.9003607 0.9003607 0.7420554 0.8074022 0.7420554 0.8074022 0.7951885 0.7951885 0.7944975 0.7856455 0.7898287 0.7903552 0.7903552 0.7465659 0.7619126 0.7505332 0.7505332 0.7449528 0.7449528 0.8933851 0.8669065 0.8669065 0.7476064 0.7800313 0.7800313 0.7809432 0.8269294 0.7821010 0.7821010 0.8455902 0.8455902 0.7451607 0.8675935 0.8675935 0.8508028 0.7125264 0.7125264 0.6625930 0.7743950 0.7331118 0.7743950 0.7331118 0.7997099 0.7967406 0.7663440 0.7663440 0.7312502 0.7410697 1.0775142 1.0775142 0.7014830 0.7245643 0.6728913 0.6728913 0.4682980 0.4674675 0.4408300 0.6878103 0.6261357 0.6810823 0.6810823 0.6782530 0.7322327 0.6584184 0.6014150 0.0000010 0.0000000 0.4674675 0.6158504 0.6067564 0.7214558 0.4018273 0.7122771 0.7181124 0.7035728 0.7035728 0.6956110 0.6956110 0.7658297 0.5598686 0.4966968 0.5598686 0.4966968 1.3561467 0.6523851 0.6523851 0.6267696 0.6158504 0.4259757 0.7492217 0.5778259 0.5778259 0.7485812 0.7485812 0.7310271 0.7302760 0.7302760 0.7051062 0.7306150 0.7074516 0.7074516 0.7133942 0.7143943 0.6916492 0.6916492 0.7666748 0.6147692 0.6875615 0.6402266 0.6906326 0.7583231 0.6150779 0.6150779 0.7003752 0.7090403 0.7038057 0.7038057 0.3787446 0.3787446 0.7023455 0.7023455 0.7425745 0.6976232 0.6625930 0.7459232 0.6841754 0.7565788 0.7292925 0.7532154 0.6995529 0.7442181 0.7363320 
StFr_3     0.7910627 0.7899511 0.7317181 0.8269208 0.8269208 0.7850112 0.8218852 0.8218852 0.8493412 0.8493412 0.8715471 0.7905653 0.7905653 0.8509327 0.8509327 0.7470844 0.7970416 0.7470844 0.7970416 0.8164117 0.8164117 0.8515708 0.8304344 0.8618021 0.8279266 0.8279266 0.7756830 0.8031665 0.8119035 0.8119035 0.7843264 0.7843264 0.8544191 0.8237567 0.8237567 0.7760311 0.8112762 0.8112762 0.7992459 0.8141180 0.8368562 0.8368562 0.8501569 0.8501569 0.7760520 0.8235721 0.8235721 0.8468567 0.6899361 0.6899361 0.6826218 0.8180181 0.7741118 0.8180181 0.7741118 0.8512137 0.8254134 0.8271199 0.8271199 0.7317181 0.7910627 1.0411280 1.0411280 0.7149805 0.8017360 0.7323188 0.7323188 0.0100166 0.0000010 0.2776589 0.7252932 0.6573490 0.6691468 0.6691468 0.6669230 0.7352716 0.7292758 0.7488513 0.4674675 0.4674675 0.0000000 0.6482869 0.6467459 0.7076357 0.3574671 0.7176717 0.7272950 0.7597687 0.7597687 0.6547662 0.6547662 0.7899511 0.4923832 0.4365510 0.4923832 0.4365510 1.4372250 0.7021188 0.7021188 0.5882609 0.6482869 0.2724721 0.8139746 0.7091316 0.7091316 0.8743021 0.8743021 0.7996551 0.7198912 0.7198912 0.7979429 0.7802372 0.8478727 0.8478727 0.7647595 0.7644112 0.6528527 0.6528527 0.8097926 0.5861878 0.6569834 0.5665685 0.6888412 0.8024959 0.5991721 0.5991721 0.7494228 0.6821674 0.8604232 0.8604232 0.2731155 0.2731155 0.7587894 0.7587894 0.8177099 0.7334218 0.6826218 0.7845893 0.7171273 0.8006731 0.7062562 0.7434251 0.7814083 0.8553521 0.7501229 
StFr_4     0.7402349 0.6886954 0.6964634 0.7133341 0.7133341 0.7474208 0.7289448 0.7289448 0.7498872 0.7498872 0.7380427 0.7930580 0.7930580 0.7430134 0.7430134 0.7522100 0.7814617 0.7522100 0.7814617 0.7700539 0.7700539 0.7593372 0.7275835 0.8474376 0.7538164 0.7538164 0.7510161 0.7769365 0.7014574 0.7014574 0.7558381 0.7558381 0.7414250 0.7461268 0.7461268 0.7461509 0.7374840 0.7374840 0.7348286 0.7864430 0.7451905 0.7451905 0.7563488 0.7563488 0.7496049 0.7513788 0.7513788 0.6923724 0.6707432 0.6707432 0.6365073 0.7920437 0.7040981 0.7920437 0.7040981 0.7788459 0.7837939 0.7844470 0.7844470 0.6964634 0.7402349 0.9107575 0.9107575 0.6852131 0.7673511 0.5982839 0.5982839 0.6483626 0.6482869 0.6385408 0.5970808 0.5738864 0.7053612 0.7053612 0.7032815 0.6258427 0.7162985 0.6199819 0.6158504 0.6158504 0.6482869 0.0000000 0.5508086 0.7436068 0.6092943 0.6288160 0.6016600 0.6166265 0.6166265 0.6704989 0.6704989 0.6886954 0.7596039 0.6624096 0.7596039 0.6624096 1.2203490 0.5848259 0.5848259 0.0801574 0.0000010 0.5939479 0.7724053 0.5752560 0.5752560 0.7716043 0.7716043 0.7601281 0.6398878 0.6398878 0.7847484 0.7708624 0.7340173 0.7340173 0.7276867 0.7636402 0.7209752 0.7209752 0.7836084 0.0597638 0.7167380 0.1215327 0.7182506 0.7574989 0.0598223 0.0598223 0.6039103 0.7275136 0.7503759 0.7503759 0.6133417 0.6133417 0.5930979 0.5930979 0.7643568 0.6952840 0.6365073 0.6817287 0.7193505 0.7557456 0.6995028 0.6815784 0.7076057 0.7703295 0.7464153 
StFu       0.7479668 0.7371122 0.7340841 0.7717633 0.7717633 0.8668795 0.7195976 0.7195976 0.8520014 0.8520014 0.8015967 0.8795197 0.8795197 0.8297113 0.8297113 0.7874517 0.8577982 0.7874517 0.8577982 0.7970479 0.7970479 0.8320077 0.8020080 0.8626709 0.8158121 0.8158121 0.7805607 0.7920123 0.7790634 0.7790634 0.7309305 0.7309305 0.8279540 0.8202277 0.8202277 0.7828152 0.7759915 0.7759915 0.7642647 0.8781765 0.8063042 0.8063042 0.8121069 0.8121069 0.7852703 0.8047311 0.8047311 0.8039280 0.7150514 0.7150514 0.6996036 0.8242178 0.7521208 0.8242178 0.7521208 0.8135398 0.8432734 0.8146655 0.8146655 0.7340841 0.7479668 0.9838089 0.9838089 0.6885268 0.7248236 0.6459656 0.6459656 0.6418739 0.6467459 0.6058774 0.6369790 0.6132467 0.7536290 0.7536290 0.7174612 0.6514589 0.6748970 0.5753616 0.6067564 0.6067564 0.6467459 0.5508086 0.0000000 0.7656457 0.5241204 0.6580248 0.6485704 0.6517421 0.6517421 0.6755629 0.6755629 0.7371122 0.7649030 0.6492555 0.7649030 0.6492555 1.3042286 0.5286280 0.5286280 0.5748584 0.5508086 0.5986737 0.8280502 0.5468729 0.5468729 0.7583429 0.7583429 0.7066099 0.6891521 0.6891521 0.7606748 0.7093496 0.6890046 0.6890046 0.6643318 0.7170851 0.7334103 0.7334103 0.8360636 0.5683364 0.7254185 0.6071757 0.7436913 0.8018901 0.5686540 0.5686540 0.6532101 0.7691187 0.7339049 0.7339049 0.6052486 0.6052486 0.6479854 0.6479854 0.8329682 0.6592429 0.6996036 0.7442982 0.7495619 0.8000531 0.6861387 0.7468013 0.7836453 0.7941662 0.7815217 
StLaN18    0.7823615 0.8023125 0.7018224 0.8354908 0.8354908 0.8137828 0.7786301 0.7786301 0.8170737 0.8170737 0.7966325 0.7908378 0.7908378 0.7984581 0.7984581 0.7747805 0.7747422 0.7747805 0.7747422 0.7397595 0.7397595 0.8314665 0.7847769 0.8233336 0.8006163 0.8006163 0.7229577 0.7520964 0.8094705 0.8094705 0.8153136 0.8153136 0.7984610 0.7901609 0.7901609 0.7328441 0.7755536 0.7755536 0.7660359 0.7877296 0.7568849 0.7568849 0.7214360 0.7214360 0.7212074 0.7985553 0.7985553 0.8073350 0.7194915 0.7194915 0.7034840 0.8326979 0.7624278 0.8326979 0.7624278 0.8234280 0.8433526 0.8369408 0.8369408 0.7018224 0.7823615 1.0288782 1.0288782 0.7665002 0.9330143 0.8439045 0.8439045 0.6867659 0.7076357 0.6473408 0.8195470 0.7870835 0.0672000 0.0672000 0.0697338 0.8419090 0.8840375 0.7621467 0.7214558 0.7214558 0.7076357 0.7436068 0.7656457 0.0000000 0.6399329 0.8623460 0.8473372 0.8399151 0.8399151 0.8801994 0.8801994 0.8023125 0.8427635 0.7905383 0.8427635 0.7905383 1.2441829 0.7090000 0.7090000 0.7380857 0.7436068 0.6941639 0.8939104 0.7699270 0.7699270 0.9963018 0.9963018 0.9328425 0.8211857 0.8211857 0.9237777 0.9440044 0.8716566 0.8716566 0.9070280 0.9269282 0.0938406 0.0938406 0.9133643 0.7163033 0.0920506 0.7177993 0.0697329 0.9165285 0.7382158 0.7382158 0.8344101 0.0957923 0.9562944 0.9562944 0.6194595 0.6194595 0.8236444 0.8236444 0.8915389 0.8839175 0.7034840 0.7834668 0.9057147 0.9146124 0.7722162 0.7584226 0.8492673 0.7982404 0.7603803 
StLtNB     0.7896370 0.7766861 0.7501625 0.8139119 0.8139119 0.8101463 0.7415107 0.7415107 0.8264950 0.8264950 0.7797645 0.8879086 0.8879086 0.8439955 0.8439955 0.7828184 0.8690507 0.7828184 0.8690507 0.7876996 0.7876996 0.8944498 0.8263840 0.9055797 0.8766607 0.8766607 0.7735501 0.7724380 0.7979586 0.7979586 0.7411798 0.7411798 0.8495703 0.8445211 0.8445211 0.7642866 0.7905869 0.7905869 0.7790420 0.8886637 0.7702441 0.7702441 0.8137445 0.8137445 0.7780976 0.8200172 0.8200172 0.8059508 0.7069463 0.7069463 0.6710451 0.8192190 0.7713859 0.8192190 0.7713859 0.8115358 0.8435717 0.8616019 0.8616019 0.7501625 0.7896370 0.9384346 0.9384346 0.7432644 0.7415429 0.7653273 0.7653273 0.3571619 0.3574671 0.2852126 0.7524679 0.7135639 0.6217417 0.6217417 0.6201979 0.7530266 0.7017011 0.6803754 0.4018273 0.4018273 0.3574671 0.6092943 0.5241204 0.6399329 0.0000000 0.7876593 0.7619393 0.7683805 0.7683805 0.5889672 0.5889672 0.7766861 0.5354194 0.4450075 0.5354194 0.4450075 1.3135436 0.6137909 0.6137909 0.5996018 0.6092943 0.3217591 0.8382884 0.6422073 0.6422073 0.8291229 0.8291229 0.7490275 0.7358746 0.7358746 0.7447180 0.7385349 0.7692260 0.7692260 0.7086114 0.7178267 0.6216407 0.6216407 0.8536836 0.5911759 0.6188113 0.6352919 0.6351173 0.8543704 0.6040771 0.6040771 0.7683831 0.6332557 0.7911916 0.7911916 0.2509188 0.2509188 0.7701558 0.7701558 0.8262016 0.6196844 0.6710451 0.7522470 0.7118183 0.8525101 0.6946371 0.7866307 0.7835137 0.8090927 0.7859799 
StMo_1     0.8176540 0.8318694 0.8173480 0.8230882 0.8230882 0.8290785 0.7930258 0.7930258 0.8183190 0.8183190 0.7820145 0.8513355 0.8513355 0.8231211 0.8231211 0.8418390 0.8615405 0.8418390 0.8615405 0.7956322 0.7956322 0.8766816 0.8832308 0.9039126 0.8767369 0.8767369 0.7670637 0.8159700 0.8366931 0.8366931 0.7800827 0.7800827 0.8213610 0.8294255 0.8294255 0.7675915 0.8161267 0.8161267 0.8049427 0.8762884 0.8263865 0.8263865 0.8135062 0.8135062 0.7665391 0.8155674 0.8155674 0.8779641 0.7270927 0.7270927 0.7333133 0.8023409 0.7526206 0.8023409 0.7526206 0.8296977 0.8214662 0.7846753 0.7846753 0.8173480 0.8176540 0.9733437 0.9733437 0.6882626 0.8523665 0.1651578 0.1651578 0.7211357 0.7176717 0.7450586 0.1569372 0.6010259 0.8286531 0.8286531 0.8251589 0.0509629 0.7994130 0.6335954 0.7122771 0.7122771 0.7176717 0.6288160 0.6580248 0.8623460 0.7876593 0.0000000 0.0501815 0.1890135 0.1890135 0.6853558 0.6853558 0.8318694 0.8687330 0.8291053 0.8687330 0.8291053 1.4744988 0.4980139 0.4980139 0.6404607 0.6288160 0.6826557 0.7894444 0.6571449 0.6571449 0.8098447 0.8098447 0.8587692 0.1150026 0.1150026 0.7844487 0.8491037 0.7499371 0.7499371 0.8374395 0.8329946 0.7962957 0.7962957 0.8025592 0.6276903 0.7911109 0.6392309 0.8406859 0.8058154 0.6374349 0.6374349 0.1823355 0.8555285 0.7577260 0.7577260 0.7465173 0.7465173 0.1720698 0.1720698 0.7892402 0.7141386 0.7333133 0.7373394 0.8183276 0.8002185 0.7526170 0.7450261 0.7559402 0.8290404 0.8416334 
StPo       0.8176682 0.8196991 0.8249984 0.8229955 0.8229955 0.8164971 0.8008689 0.8008689 0.8195598 0.8195598 0.7994532 0.8573814 0.8573814 0.8416492 0.8416492 0.8546100 0.8655367 0.8546100 0.8655367 0.8079215 0.8079215 0.8832691 0.8891882 0.9116233 0.8888442 0.8888442 0.7742081 0.8204217 0.8341836 0.8341836 0.7888202 0.7888202 0.8398764 0.8450080 0.8450080 0.7768777 0.8447419 0.8447419 0.8332709 0.8802630 0.8388299 0.8388299 0.8180748 0.8180748 0.7745806 0.8310888 0.8310888 0.8781831 0.7341309 0.7341309 0.7271832 0.7989699 0.7600784 0.7989699 0.7600784 0.8033433 0.8071212 0.7693239 0.7693239 0.8249984 0.8176682 0.9415412 0.9415412 0.6905447 0.8165803 0.1650349 0.1650349 0.7308051 0.7272950 0.7351965 0.1568052 0.5743617 0.8146859 0.8146859 0.8100841 0.0472830 0.7980504 0.6234767 0.7181124 0.7181124 0.7272950 0.6016600 0.6485704 0.8473372 0.7619393 0.0501815 0.0000000 0.1860362 0.1860362 0.6602774 0.6602774 0.8196991 0.8765985 0.8197033 0.8765985 0.8197033 1.4804269 0.4830940 0.4830940 0.6005833 0.6016600 0.6938480 0.8031956 0.6522533 0.6522533 0.8061169 0.8061169 0.8255642 0.1281007 0.1281007 0.7701492 0.8112800 0.7439793 0.7439793 0.7986212 0.7953964 0.7834584 0.7834584 0.8052635 0.5858415 0.7783245 0.6119580 0.8261527 0.8073357 0.5952486 0.5952486 0.1834514 0.8422693 0.7538064 0.7538064 0.7421658 0.7421658 0.1731081 0.1731081 0.7847363 0.7042204 0.7271832 0.7393717 0.8195246 0.8055024 0.7492089 0.7483686 0.7454475 0.8097745 0.8544374 
StRi1      0.8197974 0.8638415 0.7883995 0.8638039 0.8638039 0.8612013 0.8113507 0.8113507 0.8038971 0.8038971 0.7883647 0.9009518 0.9009518 0.8343053 0.8343053 0.8638271 0.9007072 0.8638271 0.9007072 0.8467017 0.8467017 0.9085068 0.9203269 0.8975960 0.9159273 0.9159273 0.8262705 0.8915557 0.7805151 0.7805151 0.8359665 0.8359665 0.8325584 0.8522614 0.8522614 0.8331890 0.8622734 0.8622734 0.8556370 0.9154500 0.8310358 0.8310358 0.8361088 0.8361088 0.8397357 0.8311562 0.8311562 0.8401137 0.7620180 0.7620180 0.7524265 0.8334249 0.8008088 0.8334249 0.8008088 0.8157393 0.8445092 0.7400406 0.7400406 0.7883995 0.8197974 1.0781381 1.0781381 0.7626408 0.8361830 0.0652310 0.0652310 0.7587746 0.7597687 0.7715867 0.0468805 0.6499836 0.8096654 0.8096654 0.8013923 0.1676616 0.8167993 0.6388127 0.7035728 0.7035728 0.7597687 0.6166265 0.6517421 0.8399151 0.7683805 0.1890135 0.1860362 0.0000000 0.0000010 0.7331925 0.7331925 0.8638415 0.8598243 0.7828196 0.8598243 0.7828196 1.3087121 0.5630035 0.5630035 0.6318739 0.6166265 0.7153588 0.8031884 0.6628870 0.6628870 0.8259846 0.8259846 0.8436198 0.1845930 0.1845930 0.7479525 0.8417473 0.7701444 0.7701444 0.8469526 0.8256817 0.7753231 0.7753231 0.8035535 0.6296896 0.7702836 0.6446097 0.8237155 0.8206010 0.6300020 0.6300020 0.0230146 0.8381706 0.7714620 0.7714620 0.7512051 0.7512051 0.0196293 0.0196293 0.8084395 0.7177131 0.7524265 0.7539016 0.8686359 0.8187652 0.7779289 0.7530064 0.7768729 0.8250233 0.8579036 
StRiR_1    0.8197974 0.8638415 0.7883995 0.8638039 0.8638039 0.8612013 0.8113507 0.8113507 0.8038971 0.8038971 0.7883647 0.9009518 0.9009518 0.8343053 0.8343053 0.8638271 0.9007072 0.8638271 0.9007072 0.8467017 0.8467017 0.9085068 0.9203269 0.8975960 0.9159273 0.9159273 0.8262705 0.8915557 0.7805151 0.7805151 0.8359665 0.8359665 0.8325584 0.8522614 0.8522614 0.8331890 0.8622734 0.8622734 0.8556370 0.9154500 0.8310358 0.8310358 0.8361088 0.8361088 0.8397357 0.8311562 0.8311562 0.8401137 0.7620180 0.7620180 0.7524265 0.8334249 0.8008088 0.8334249 0.8008088 0.8157393 0.8445092 0.7400406 0.7400406 0.7883995 0.8197974 1.0781381 1.0781381 0.7626408 0.8361830 0.0652310 0.0652310 0.7587746 0.7597687 0.7715867 0.0468805 0.6499836 0.8096654 0.8096654 0.8013923 0.1676616 0.8167993 0.6388127 0.7035728 0.7035728 0.7597687 0.6166265 0.6517421 0.8399151 0.7683805 0.1890135 0.1860362 0.0000010 0.0000000 0.7331925 0.7331925 0.8638415 0.8598243 0.7828196 0.8598243 0.7828196 1.3087121 0.5630035 0.5630035 0.6318739 0.6166265 0.7153588 0.8031884 0.6628870 0.6628870 0.8259846 0.8259846 0.8436198 0.1845930 0.1845930 0.7479525 0.8417473 0.7701444 0.7701444 0.8469526 0.8256817 0.7753231 0.7753231 0.8035535 0.6296896 0.7702836 0.6446097 0.8237155 0.8206010 0.6300020 0.6300020 0.0230146 0.8381706 0.7714620 0.7714620 0.7512051 0.7512051 0.0196293 0.0196293 0.8084395 0.7177131 0.7524265 0.7539016 0.8686359 0.8187652 0.7779289 0.7530064 0.7768729 0.8250233 0.8579036 
StSe_1     0.8808737 0.8938723 0.8575540 0.8931485 0.8931485 0.9434979 0.8238578 0.8238578 0.9391061 0.9391061 0.9323631 0.9946248 0.9946248 0.9611250 0.9611250 0.8518244 0.9910614 0.8518244 0.9910614 0.9049349 0.9049349 0.9889368 0.9779944 1.0501437 1.0446005 1.0446005 0.8699227 0.8856823 0.9299629 0.9299629 0.8684343 0.8684343 0.9628407 0.9379923 0.9379923 0.8854213 0.9254869 0.9254869 0.9134059 1.0100911 0.9210656 0.9210656 0.9289507 0.9289507 0.8573509 0.9415397 0.9415397 0.9694839 0.8348331 0.8348331 0.8469729 0.9491472 0.9005021 0.9491472 0.9005021 0.9519322 0.8967359 0.9509980 0.9509980 0.8575540 0.8808737 1.0856397 1.0856397 0.8692852 0.9264602 0.6947092 0.6947092 0.6497729 0.6547662 0.6322226 0.6999242 0.7762342 0.8601953 0.8601953 0.8248936 0.6942428 0.6868805 0.6921423 0.6956110 0.6956110 0.6547662 0.6704989 0.6755629 0.8801994 0.5889672 0.6853558 0.6602774 0.7331925 0.7331925 0.0000000 0.0000010 0.8938723 0.7951509 0.7720435 0.7951509 0.7720435 1.4686951 0.6297401 0.6297401 0.6511149 0.6704989 0.6672629 0.8988588 0.7113731 0.7113731 0.8718050 0.8718050 0.9271837 0.6557394 0.6557394 0.8188074 0.9024862 0.7973336 0.7973336 0.9001131 0.8835323 0.8435774 0.8435774 0.9314550 0.6712519 0.8345852 0.6484934 0.8614553 0.9513600 0.6769672 0.6769672 0.7566647 0.8344301 0.8519723 0.8519723 0.5894805 0.5894805 0.7277528 0.7277528 0.9137344 0.2176180 0.8469729 0.8700077 0.7535602 0.9493844 0.8225507 0.8894472 0.8891442 0.9380707 0.8593075 
StSe_2     0.8808737 0.8938723 0.8575540 0.8931485 0.8931485 0.9434979 0.8238578 0.8238578 0.9391061 0.9391061 0.9323631 0.9946248 0.9946248 0.9611250 0.9611250 0.8518244 0.9910614 0.8518244 0.9910614 0.9049349 0.9049349 0.9889368 0.9779944 1.0501437 1.0446005 1.0446005 0.8699227 0.8856823 0.9299629 0.9299629 0.8684343 0.8684343 0.9628407 0.9379923 0.9379923 0.8854213 0.9254869 0.9254869 0.9134059 1.0100911 0.9210656 0.9210656 0.9289507 0.9289507 0.8573509 0.9415397 0.9415397 0.9694839 0.8348331 0.8348331 0.8469729 0.9491472 0.9005021 0.9491472 0.9005021 0.9519322 0.8967359 0.9509980 0.9509980 0.8575540 0.8808737 1.0856397 1.0856397 0.8692852 0.9264602 0.6947092 0.6947092 0.6497729 0.6547662 0.6322226 0.6999242 0.7762342 0.8601953 0.8601953 0.8248936 0.6942428 0.6868805 0.6921423 0.6956110 0.6956110 0.6547662 0.6704989 0.6755629 0.8801994 0.5889672 0.6853558 0.6602774 0.7331925 0.7331925 0.0000010 0.0000000 0.8938723 0.7951509 0.7720435 0.7951509 0.7720435 1.4686951 0.6297401 0.6297401 0.6511149 0.6704989 0.6672629 0.8988588 0.7113731 0.7113731 0.8718050 0.8718050 0.9271837 0.6557394 0.6557394 0.8188074 0.9024862 0.7973336 0.7973336 0.9001131 0.8835323 0.8435774 0.8435774 0.9314550 0.6712519 0.8345852 0.6484934 0.8614553 0.9513600 0.6769672 0.6769672 0.7566647 0.8344301 0.8519723 0.8519723 0.5894805 0.5894805 0.7277528 0.7277528 0.9137344 0.2176180 0.8469729 0.8700077 0.7535602 0.9493844 0.8225507 0.8894472 0.8891442 0.9380707 0.8593075 
StTo       0.3002502 0.0000010 0.2943014 0.3835552 0.3835552 0.4205462 0.3237072 0.3237072 0.3885267 0.3885267 0.3420131 0.4435457 0.4435457 0.4453406 0.4453406 0.3586507 0.4361635 0.3586507 0.4361635 0.4645133 0.4645133 0.4524729 0.4726403 0.3998589 0.4686010 0.4686010 0.4186551 0.4433914 0.3500324 0.3500324 0.3719255 0.3719255 0.4422753 0.4388896 0.4388896 0.4119705 0.4058949 0.4058949 0.4047916 0.4416618 0.4184837 0.4184837 0.4492843 0.4492843 0.4178102 0.4317919 0.4317919 0.5323636 0.3366477 0.3366477 0.3181692 0.3846110 0.3160704 0.3846110 0.3160704 0.3846065 0.3825006 0.3576252 0.3576252 0.2943014 0.3002502 0.9146243 0.9146243 0.3551756 0.9905425 0.8240890 0.8240890 0.7758592 0.7899511 0.7923148 0.8537609 0.7850147 0.7871192 0.7871192 0.7557153 0.8469931 0.8533367 0.7965054 0.7658297 0.7658297 0.7899511 0.6886954 0.7371122 0.8023125 0.7766861 0.8318694 0.8196991 0.8638415 0.8638415 0.8938723 0.8938723 0.0000000 0.9943802 0.8986661 0.9943802 0.8986661 1.2927587 0.7525556 0.7525556 0.7146572 0.6886954 0.8400343 0.3748515 0.8142031 0.8142031 0.9856659 0.9856659 0.9864260 0.8326557 0.8326557 0.9625836 0.9700948 0.9083171 0.9083171 0.9351754 0.9416071 0.7781561 0.7781561 0.3379249 0.6787702 0.7863385 0.7098064 0.7560626 0.3301778 0.6790646 0.6790646 0.8728104 0.7775075 0.9585716 0.9585716 0.7704950 0.7704950 0.8504543 0.8504543 0.3728638 0.9198580 0.3181692 0.3216645 0.8965972 0.3292241 0.2834906 0.3071516 0.2851452 0.4000032 0.3485922 
StVe_1     1.0021563 0.9943802 0.9680005 1.0362417 1.0362417 0.9641691 1.0076220 1.0076220 1.0414986 1.0414986 1.0618415 0.9853270 0.9853270 1.1870128 1.1870128 0.9717980 0.9976958 0.9717980 0.9976958 1.0948178 1.0948178 0.9429176 0.9517793 1.0595634 0.9804889 0.9804889 1.0602550 1.0810855 0.9834394 0.9834394 1.0455501 1.0455501 1.1819268 1.1315316 1.1315316 1.0742685 1.1236553 1.1236553 1.1136410 1.0061631 1.1579809 1.1579809 1.1286693 1.1286693 1.0676635 1.1425920 1.1425920 1.0404931 0.8924424 0.8924424 0.9304943 1.0304402 1.0016306 1.0304402 1.0016306 1.0326847 1.0248108 1.0552536 1.0552536 0.9680005 1.0021563 1.1695075 1.1695075 0.9016933 0.9672213 0.8324869 0.8324869 0.4951439 0.4923832 0.4914598 0.8392329 0.8434469 0.8168787 0.8168787 0.8087097 0.8802272 0.8157410 0.8490583 0.5598686 0.5598686 0.4923832 0.7596039 0.7649030 0.8427635 0.5354194 0.8687330 0.8765985 0.8598243 0.8598243 0.7951509 0.7951509 0.9943802 0.0000000 0.2322792 0.0000010 0.2322792 1.3884908 0.7268666 0.7268666 0.6972792 0.7596039 0.4553703 1.1275195 0.7632800 0.7632800 1.0071458 1.0071458 0.9866857 0.8742482 0.8742482 0.9571470 0.9622934 0.9580572 0.9580572 0.9216569 0.9250394 0.7996962 0.7996962 1.0775813 0.7089198 0.8131296 0.7444423 0.8129767 1.0646284 0.7306333 0.7306333 0.8535459 0.8251975 0.9775475 0.9775475 0.4536896 0.4536896 0.8579174 0.8579174 1.0885672 0.8313240 0.9304943 0.9778885 0.8372272 1.0624680 0.8548770 0.9986057 1.0261030 1.0553139 0.9762492 
StVe_3     0.9305506 0.8986661 0.8428552 0.9372440 0.9372440 0.8607822 0.9342884 0.9342884 0.9566224 0.9566224 0.9379188 0.8931994 0.8931994 1.0053082 1.0053082 0.8948014 0.9055989 0.8948014 0.9055989 0.9219485 0.9219485 0.8965495 0.9101560 0.9878519 0.9235997 0.9235997 0.9095411 0.9084046 0.9439545 0.9439545 0.9250490 0.9250490 1.0007040 0.9817114 0.9817114 0.9315246 0.9602186 0.9602186 0.9518110 0.9131592 0.9644862 0.9644862 0.9539408 0.9539408 0.9163338 0.9925121 0.9925121 0.9015625 0.8466624 0.8466624 0.8313358 0.9570051 0.9169448 0.9570051 0.9169448 0.9585462 0.9427196 0.9450959 0.9450959 0.8428552 0.9305506 1.0841183 1.0841183 0.7991523 0.8532491 0.7736289 0.7736289 0.4360640 0.4365510 0.4884607 0.7638606 0.7520402 0.7673671 0.7673671 0.7561166 0.8218629 0.7302010 0.7769726 0.4966968 0.4966968 0.4365510 0.6624096 0.6492555 0.7905383 0.4450075 0.8291053 0.8197033 0.7828196 0.7828196 0.7720435 0.7720435 0.8986661 0.2322792 0.0000000 0.2322792 0.0000010 1.2492150 0.6592381 0.6592381 0.6158187 0.6624096 0.4192196 0.9847732 0.7175806 0.7175806 0.9111341 0.9111341 0.8555529 0.8012534 0.8012534 0.8882833 0.8425935 0.8664829 0.8664829 0.8265562 0.8194364 0.7475199 0.7475199 0.9724755 0.6179024 0.7593096 0.6404482 0.7695119 0.9607326 0.6375403 0.6375403 0.7921606 0.7729952 0.9000129 0.9000129 0.4175103 0.4175103 0.8042497 0.8042497 0.9441408 0.7246211 0.8313358 0.9338001 0.7681237 0.9586730 0.7760321 0.9155569 0.9305202 0.9550120 0.8988022 
StVe_4     1.0021563 0.9943802 0.9680005 1.0362417 1.0362417 0.9641691 1.0076220 1.0076220 1.0414986 1.0414986 1.0618415 0.9853270 0.9853270 1.1870128 1.1870128 0.9717980 0.9976958 0.9717980 0.9976958 1.0948178 1.0948178 0.9429176 0.9517793 1.0595634 0.9804889 0.9804889 1.0602550 1.0810855 0.9834394 0.9834394 1.0455501 1.0455501 1.1819268 1.1315316 1.1315316 1.0742685 1.1236553 1.1236553 1.1136410 1.0061631 1.1579809 1.1579809 1.1286693 1.1286693 1.0676635 1.1425920 1.1425920 1.0404931 0.8924424 0.8924424 0.9304943 1.0304402 1.0016306 1.0304402 1.0016306 1.0326847 1.0248108 1.0552536 1.0552536 0.9680005 1.0021563 1.1695075 1.1695075 0.9016933 0.9672213 0.8324869 0.8324869 0.4951439 0.4923832 0.4914598 0.8392329 0.8434469 0.8168787 0.8168787 0.8087097 0.8802272 0.8157410 0.8490583 0.5598686 0.5598686 0.4923832 0.7596039 0.7649030 0.8427635 0.5354194 0.8687330 0.8765985 0.8598243 0.8598243 0.7951509 0.7951509 0.9943802 0.0000010 0.2322792 0.0000000 0.2322792 1.3884908 0.7268666 0.7268666 0.6972792 0.7596039 0.4553703 1.1275195 0.7632800 0.7632800 1.0071458 1.0071458 0.9866857 0.8742482 0.8742482 0.9571470 0.9622934 0.9580572 0.9580572 0.9216569 0.9250394 0.7996962 0.7996962 1.0775813 0.7089198 0.8131296 0.7444423 0.8129767 1.0646284 0.7306333 0.7306333 0.8535459 0.8251975 0.9775475 0.9775475 0.4536896 0.4536896 0.8579174 0.8579174 1.0885672 0.8313240 0.9304943 0.9778885 0.8372272 1.0624680 0.8548770 0.9986057 1.0261030 1.0553139 0.9762492 
StVe_5     0.9305506 0.8986661 0.8428552 0.9372440 0.9372440 0.8607822 0.9342884 0.9342884 0.9566224 0.9566224 0.9379188 0.8931994 0.8931994 1.0053082 1.0053082 0.8948014 0.9055989 0.8948014 0.9055989 0.9219485 0.9219485 0.8965495 0.9101560 0.9878519 0.9235997 0.9235997 0.9095411 0.9084046 0.9439545 0.9439545 0.9250490 0.9250490 1.0007040 0.9817114 0.9817114 0.9315246 0.9602186 0.9602186 0.9518110 0.9131592 0.9644862 0.9644862 0.9539408 0.9539408 0.9163338 0.9925121 0.9925121 0.9015625 0.8466624 0.8466624 0.8313358 0.9570051 0.9169448 0.9570051 0.9169448 0.9585462 0.9427196 0.9450959 0.9450959 0.8428552 0.9305506 1.0841183 1.0841183 0.7991523 0.8532491 0.7736289 0.7736289 0.4360640 0.4365510 0.4884607 0.7638606 0.7520402 0.7673671 0.7673671 0.7561166 0.8218629 0.7302010 0.7769726 0.4966968 0.4966968 0.4365510 0.6624096 0.6492555 0.7905383 0.4450075 0.8291053 0.8197033 0.7828196 0.7828196 0.7720435 0.7720435 0.8986661 0.2322792 0.0000010 0.2322792 0.0000000 1.2492150 0.6592381 0.6592381 0.6158187 0.6624096 0.4192196 0.9847732 0.7175806 0.7175806 0.9111341 0.9111341 0.8555529 0.8012534 0.8012534 0.8882833 0.8425935 0.8664829 0.8664829 0.8265562 0.8194364 0.7475199 0.7475199 0.9724755 0.6179024 0.7593096 0.6404482 0.7695119 0.9607326 0.6375403 0.6375403 0.7921606 0.7729952 0.9000129 0.9000129 0.4175103 0.4175103 0.8042497 0.8042497 0.9441408 0.7246211 0.8313358 0.9338001 0.7681237 0.9586730 0.7760321 0.9155569 0.9305202 0.9550120 0.8988022 
StVrN_A    1.2773073 1.2927587 1.1756459 1.2497402 1.2497402 1.2165595 1.1753576 1.1753576 1.2354341 1.2354341 1.1933138 1.2962966 1.2962966 1.3298295 1.3298295 1.2922040 1.2692069 1.2922040 1.2692069 1.3164132 1.3164132 1.2376601 1.1936781 1.2611343 1.1699472 1.1699472 1.2585119 1.2253862 1.2358817 1.2358817 1.2836394 1.2836394 1.3301995 1.2885983 1.2885983 1.2671220 1.2580653 1.2580653 1.2512449 1.3203986 1.3313021 1.3313021 1.2633618 1.2633618 1.2669694 1.3212033 1.3212033 1.1754173 1.2276679 1.2276679 1.2340632 1.2697886 1.2920986 1.2697886 1.2920986 1.3430627 1.3016260 1.4251387 1.4251387 1.1756459 1.2773073 1.4919229 1.4919229 1.2532303 1.3779265 1.3296695 1.3296695 1.4092809 1.4372250 1.3394731 1.2811954 1.3581618 1.2580377 1.2580377 1.2121760 1.4344587 1.4141288 1.4064899 1.3561467 1.3561467 1.4372250 1.2203490 1.3042286 1.2441829 1.3135436 1.4744988 1.4804269 1.3087121 1.3087121 1.4686951 1.4686951 1.2927587 1.3884908 1.2492150 1.3884908 1.2492150 0.0000000 1.2722128 1.2722128 1.3073216 1.2203490 1.3350609 1.3736211 1.4395814 1.4395814 1.3780492 1.3780492 1.3393322 1.4428741 1.4428741 1.2672897 1.3670197 1.3032754 1.3032754 1.3274053 1.3428864 1.2799444 1.2799444 1.3691497 1.2327853 1.2789263 1.3109648 1.2739474 1.3594641 1.2552041 1.2552041 1.3126835 1.2842625 1.3659397 1.3659397 1.2867254 1.2867254 1.2888626 1.2888626 1.3752903 1.4020566 1.2340632 1.2495678 1.5013048 1.3570022 1.1408216 1.2790741 1.2888504 1.4001672 1.2942757 
StVrN_B    0.7846161 0.7525556 0.7462754 0.7779050 0.7779050 0.8104555 0.7824690 0.7824690 0.8078207 0.8078207 0.7682967 0.8201458 0.8201458 0.8377257 0.8377257 0.8080403 0.8114037 0.8080403 0.8114037 0.8195567 0.8195567 0.8596503 0.8484057 0.8348308 0.8149968 0.8149968 0.8039650 0.8115145 0.7909622 0.7909622 0.7943726 0.7943726 0.8359819 0.8422017 0.8422017 0.8038213 0.7929038 0.7929038 0.7937583 0.8217937 0.8106478 0.8106478 0.7998514 0.7998514 0.8100443 0.8435819 0.8435819 0.8208406 0.7678105 0.7678105 0.6995584 0.8015791 0.7467457 0.8015791 0.7467457 0.8254207 0.8588713 0.8401834 0.8401834 0.7462754 0.7846161 0.8625087 0.8625087 0.6804241 0.8237787 0.5329249 0.5329249 0.6948086 0.7021188 0.6834226 0.5265989 0.6345532 0.6951149 0.6951149 0.6871756 0.4857980 0.7297296 0.6815697 0.6523851 0.6523851 0.7021188 0.5848259 0.5286280 0.7090000 0.6137909 0.4980139 0.4830940 0.5630035 0.5630035 0.6297401 0.6297401 0.7525556 0.7268666 0.6592381 0.7268666 0.6592381 1.2722128 0.0000000 0.0000010 0.6331065 0.5848259 0.6377616 0.8020710 0.6294416 0.6294416 0.8685089 0.8685089 0.8303412 0.4982138 0.4982138 0.7968795 0.8131617 0.7673423 0.7673423 0.7823466 0.8008257 0.6824870 0.6824870 0.8161258 0.5938126 0.6765949 0.6296568 0.7067739 0.7864546 0.5941320 0.5941320 0.5651055 0.7086563 0.8056524 0.8056524 0.6809636 0.6809636 0.5597269 0.5597269 0.7953505 0.6262389 0.6995584 0.7267013 0.7914845 0.7846712 0.7323406 0.7753684 0.7698312 0.7946566 0.8144989 
StVr_1_A   0.7846161 0.7525556 0.7462754 0.7779050 0.7779050 0.8104555 0.7824690 0.7824690 0.8078207 0.8078207 0.7682967 0.8201458 0.8201458 0.8377257 0.8377257 0.8080403 0.8114037 0.8080403 0.8114037 0.8195567 0.8195567 0.8596503 0.8484057 0.8348308 0.8149968 0.8149968 0.8039650 0.8115145 0.7909622 0.7909622 0.7943726 0.7943726 0.8359819 0.8422017 0.8422017 0.8038213 0.7929038 0.7929038 0.7937583 0.8217937 0.8106478 0.8106478 0.7998514 0.7998514 0.8100443 0.8435819 0.8435819 0.8208406 0.7678105 0.7678105 0.6995584 0.8015791 0.7467457 0.8015791 0.7467457 0.8254207 0.8588713 0.8401834 0.8401834 0.7462754 0.7846161 0.8625087 0.8625087 0.6804241 0.8237787 0.5329249 0.5329249 0.6948086 0.7021188 0.6834226 0.5265989 0.6345532 0.6951149 0.6951149 0.6871756 0.4857980 0.7297296 0.6815697 0.6523851 0.6523851 0.7021188 0.5848259 0.5286280 0.7090000 0.6137909 0.4980139 0.4830940 0.5630035 0.5630035 0.6297401 0.6297401 0.7525556 0.7268666 0.6592381 0.7268666 0.6592381 1.2722128 0.0000010 0.0000000 0.6331065 0.5848259 0.6377616 0.8020710 0.6294416 0.6294416 0.8685089 0.8685089 0.8303412 0.4982138 0.4982138 0.7968795 0.8131617 0.7673423 0.7673423 0.7823466 0.8008257 0.6824870 0.6824870 0.8161258 0.5938126 0.6765949 0.6296568 0.7067739 0.7864546 0.5941320 0.5941320 0.5651055 0.7086563 0.8056524 0.8056524 0.6809636 0.6809636 0.5597269 0.5597269 0.7953505 0.6262389 0.6995584 0.7267013 0.7914845 0.7846712 0.7323406 0.7753684 0.7698312 0.7946566 0.8144989 
StX        0.7832782 0.7146572 0.7208296 0.7575396 0.7575396 0.7854307 0.7387017 0.7387017 0.7803849 0.7803849 0.7883716 0.8041973 0.8041973 0.7687993 0.7687993 0.7369800 0.8065294 0.7369800 0.8065294 0.7874547 0.7874547 0.7991573 0.7744803 0.9015216 0.7919266 0.7919266 0.7659000 0.7724481 0.7003641 0.7003641 0.7701037 0.7701037 0.7650547 0.7553048 0.7553048 0.7610484 0.7751335 0.7751335 0.7723199 0.8067910 0.7792071 0.7792071 0.7834378 0.7834378 0.7533745 0.7595605 0.7595605 0.6940554 0.6862651 0.6862651 0.6498303 0.8187760 0.7016596 0.8187760 0.7016596 0.8097523 0.7842272 0.8050872 0.8050872 0.7208296 0.7832782 0.9169275 0.9169275 0.7077407 0.8029707 0.6166783 0.6166783 0.5834062 0.5882609 0.6379427 0.6266620 0.6293150 0.6953835 0.6953835 0.6934567 0.6402661 0.7323865 0.6531919 0.6267696 0.6267696 0.5882609 0.0801574 0.5748584 0.7380857 0.5996018 0.6404607 0.6005833 0.6318739 0.6318739 0.6511149 0.6511149 0.7146572 0.6972792 0.6158187 0.6972792 0.6158187 1.3073216 0.6331065 0.6331065 0.0000000 0.0801574 0.5960510 0.7908399 0.6466581 0.6466581 0.8077649 0.8077649 0.7906778 0.6729304 0.6729304 0.8091397 0.8061749 0.7561196 0.7561196 0.7642335 0.7989283 0.6913676 0.6913676 0.7909823 0.0564130 0.6872839 0.0833487 0.7081632 0.7759065 0.0564685 0.0564685 0.6190923 0.7211927 0.7843418 0.7843418 0.5982309 0.5982309 0.6168338 0.6168338 0.7828388 0.7073907 0.6498303 0.7031698 0.7642769 0.7741429 0.7084133 0.6688626 0.7341400 0.7924668 0.7312368 
StX_1      0.7402349 0.6886954 0.6964634 0.7133341 0.7133341 0.7474208 0.7289448 0.7289448 0.7498872 0.7498872 0.7380427 0.7930580 0.7930580 0.7430134 0.7430134 0.7522100 0.7814617 0.7522100 0.7814617 0.7700539 0.7700539 0.7593372 0.7275835 0.8474376 0.7538164 0.7538164 0.7510161 0.7769365 0.7014574 0.7014574 0.7558381 0.7558381 0.7414250 0.7461268 0.7461268 0.7461509 0.7374840 0.7374840 0.7348286 0.7864430 0.7451905 0.7451905 0.7563488 0.7563488 0.7496049 0.7513788 0.7513788 0.6923724 0.6707432 0.6707432 0.6365073 0.7920437 0.7040981 0.7920437 0.7040981 0.7788459 0.7837939 0.7844470 0.7844470 0.6964634 0.7402349 0.9107575 0.9107575 0.6852131 0.7673511 0.5982839 0.5982839 0.6483626 0.6482869 0.6385408 0.5970808 0.5738864 0.7053612 0.7053612 0.7032815 0.6258427 0.7162985 0.6199819 0.6158504 0.6158504 0.6482869 0.0000010 0.5508086 0.7436068 0.6092943 0.6288160 0.6016600 0.6166265 0.6166265 0.6704989 0.6704989 0.6886954 0.7596039 0.6624096 0.7596039 0.6624096 1.2203490 0.5848259 0.5848259 0.0801574 0.0000000 0.5939479 0.7724053 0.5752560 0.5752560 0.7716043 0.7716043 0.7601281 0.6398878 0.6398878 0.7847484 0.7708624 0.7340173 0.7340173 0.7276867 0.7636402 0.7209752 0.7209752 0.7836084 0.0597638 0.7167380 0.1215327 0.7182506 0.7574989 0.0598223 0.0598223 0.6039103 0.7275136 0.7503759 0.7503759 0.6133417 0.6133417 0.5930979 0.5930979 0.7643568 0.6952840 0.6365073 0.6817287 0.7193505 0.7557456 0.6995028 0.6815784 0.7076057 0.7703295 0.7464153 
Sts1       0.8158262 0.8400343 0.7746382 0.8393213 0.8393213 0.7903022 0.7732574 0.7732574 0.8320728 0.8320728 0.8339660 0.8338309 0.8338309 0.8762923 0.8762923 0.7897414 0.8257618 0.7897414 0.8257618 0.8719775 0.8719775 0.8286139 0.8125572 0.8276009 0.8503609 0.8503609 0.8125374 0.8345170 0.8240062 0.8240062 0.8151462 0.8151462 0.8901948 0.8959405 0.8959405 0.8229122 0.8202464 0.8202464 0.8209916 0.8448860 0.8549019 0.8549019 0.8896377 0.8896377 0.8185917 0.8715107 0.8715107 0.8059845 0.7129575 0.7129575 0.7617631 0.8254959 0.8281892 0.8254959 0.8281892 0.8433574 0.8613177 0.8877482 0.8877482 0.7746382 0.8158262 1.0392829 1.0392829 0.7604311 0.8659771 0.6792868 0.6792868 0.2787334 0.2724721 0.2045120 0.6736198 0.6755076 0.6911496 0.6911496 0.6871273 0.7068876 0.7044440 0.7366937 0.4259757 0.4259757 0.2724721 0.5939479 0.5986737 0.6941639 0.3217591 0.6826557 0.6938480 0.7153588 0.7153588 0.6672629 0.6672629 0.8400343 0.4553703 0.4192196 0.4553703 0.4192196 1.3350609 0.6377616 0.6377616 0.5960510 0.5939479 0.0000000 0.8412624 0.6376571 0.6376571 0.8819065 0.8819065 0.8761148 0.6911181 0.6911181 0.8378131 0.8516891 0.8354157 0.8354157 0.8368341 0.8354576 0.6578156 0.6578156 0.8380560 0.5933927 0.6559057 0.6428910 0.6832319 0.8306611 0.6064212 0.6064212 0.7049988 0.6860590 0.8398057 0.8398057 0.2207250 0.2207250 0.7028424 0.7028424 0.8429529 0.6693910 0.7617631 0.7835126 0.6785914 0.8288215 0.7446840 0.8466464 0.7903509 0.8580725 0.7859941 
StsAN      0.2826992 0.3748515 0.2981619 0.3232953 0.3232953 0.3847814 0.3339794 0.3339794 0.3349356 0.3349356 0.3246471 0.3822132 0.3822132 0.4382188 0.4382188 0.3249898 0.3743350 0.3249898 0.3743350 0.4199118 0.4199118 0.3967905 0.4110887 0.3774780 0.3957929 0.3957929 0.3744856 0.4114163 0.3449365 0.3449365 0.3462348 0.3462348 0.4264469 0.4236138 0.4236138 0.3744055 0.3551609 0.3551609 0.3668198 0.3796683 0.3775662 0.3775662 0.4181751 0.4181751 0.3720389 0.4240346 0.4240346 0.5575337 0.3345543 0.3345543 0.3274751 0.3221087 0.2740398 0.3221087 0.2740398 0.3321052 0.3563638 0.2877657 0.2877657 0.2981619 0.2826992 0.9975082 0.9975082 0.3774280 0.9832818 0.7913959 0.7913959 0.8155272 0.8139746 0.8161346 0.8026766 0.7976085 0.8931321 0.8931321 0.8739407 0.8084186 0.9155382 0.8967699 0.7492217 0.7492217 0.8139746 0.7724053 0.8280502 0.8939104 0.8382884 0.7894444 0.8031956 0.8031884 0.8031884 0.8988588 0.8988588 0.3748515 1.1275195 0.9847732 1.1275195 0.9847732 1.3736211 0.8020710 0.8020710 0.7908399 0.7724053 0.8412624 0.0000000 0.9479715 0.9479715 0.9791598 0.9791598 0.9662637 0.8307344 0.8307344 0.9610808 0.9612255 0.9601452 0.9601452 0.9517320 0.9446145 0.8879059 0.8879059 0.0884230 0.7780364 0.8828330 0.8076333 0.9037506 0.0696188 0.7782696 0.7782696 0.8151928 0.8723601 0.9672484 0.9672484 0.8432951 0.8432951 0.7969719 0.7969719 0.0334123 0.9011127 0.3274751 0.2691938 0.9542313 0.0659878 0.3183375 0.2812382 0.1055408 0.3505101 0.3244274 
StsBA_1    0.8534323 0.8142031 0.8300278 0.8742500 0.8742500 0.8213144 0.8807595 0.8807595 0.8895530 0.8895530 0.8396992 0.8383864 0.8383864 0.9191619 0.9191619 0.8918036 0.8153727 0.8918036 0.8153727 0.8673235 0.8673235 0.8551213 0.8453854 0.8605684 0.8764780 0.8764780 0.8398451 0.8886498 0.8236179 0.8236179 0.8360542 0.8360542 0.9231524 0.9324683 0.9324683 0.8603854 0.8634613 0.8634613 0.8569339 0.8385083 0.8815113 0.8815113 0.8799363 0.8799363 0.8490038 0.9359606 0.9359606 0.8624928 0.7643405 0.7643405 0.8219791 0.8794487 0.8386629 0.8794487 0.8386629 0.8278238 0.8755148 0.9400772 0.9400772 0.8300278 0.8534323 1.0889022 1.0889022 0.7711313 0.7983751 0.6904117 0.6904117 0.7049677 0.7091316 0.6987624 0.6747751 0.3950624 0.7493786 0.7493786 0.7465543 0.6467484 0.8253849 0.1894144 0.5778259 0.5778259 0.7091316 0.5752560 0.5468729 0.7699270 0.6422073 0.6571449 0.6522533 0.6628870 0.6628870 0.7113731 0.7113731 0.8142031 0.7632800 0.7175806 0.7632800 0.7175806 1.4395814 0.6294416 0.6294416 0.6466581 0.5752560 0.6376571 0.9479715 0.0000000 0.0000010 0.8987537 0.8987537 0.8062843 0.6538247 0.6538247 0.8650249 0.7974451 0.8352386 0.8352386 0.7669784 0.7954100 0.7454223 0.7454223 0.9422043 0.6222694 0.7549680 0.6682170 0.7332118 0.9278663 0.6225744 0.6225744 0.6729705 0.7674590 0.8498025 0.8498025 0.6527170 0.6527170 0.6418002 0.6418002 0.9415216 0.6936878 0.8219791 0.8158652 0.8532749 0.9259237 0.7493142 0.7960867 0.8657984 0.7873182 0.8859073 
StsBA_2    0.8534323 0.8142031 0.8300278 0.8742500 0.8742500 0.8213144 0.8807595 0.8807595 0.8895530 0.8895530 0.8396992 0.8383864 0.8383864 0.9191619 0.9191619 0.8918036 0.8153727 0.8918036 0.8153727 0.8673235 0.8673235 0.8551213 0.8453854 0.8605684 0.8764780 0.8764780 0.8398451 0.8886498 0.8236179 0.8236179 0.8360542 0.8360542 0.9231524 0.9324683 0.9324683 0.8603854 0.8634613 0.8634613 0.8569339 0.8385083 0.8815113 0.8815113 0.8799363 0.8799363 0.8490038 0.9359606 0.9359606 0.8624928 0.7643405 0.7643405 0.8219791 0.8794487 0.8386629 0.8794487 0.8386629 0.8278238 0.8755148 0.9400772 0.9400772 0.8300278 0.8534323 1.0889022 1.0889022 0.7711313 0.7983751 0.6904117 0.6904117 0.7049677 0.7091316 0.6987624 0.6747751 0.3950624 0.7493786 0.7493786 0.7465543 0.6467484 0.8253849 0.1894144 0.5778259 0.5778259 0.7091316 0.5752560 0.5468729 0.7699270 0.6422073 0.6571449 0.6522533 0.6628870 0.6628870 0.7113731 0.7113731 0.8142031 0.7632800 0.7175806 0.7632800 0.7175806 1.4395814 0.6294416 0.6294416 0.6466581 0.5752560 0.6376571 0.9479715 0.0000010 0.0000000 0.8987537 0.8987537 0.8062843 0.6538247 0.6538247 0.8650249 0.7974451 0.8352386 0.8352386 0.7669784 0.7954100 0.7454223 0.7454223 0.9422043 0.6222694 0.7549680 0.6682170 0.7332118 0.9278663 0.6225744 0.6225744 0.6729705 0.7674590 0.8498025 0.8498025 0.6527170 0.6527170 0.6418002 0.6418002 0.9415216 0.6936878 0.8219791 0.8158652 0.8532749 0.9259237 0.7493142 0.7960867 0.8657984 0.7873182 0.8859073 
StsC09_1   0.9806273 0.9856659 0.9468737 0.9547254 0.9547254 0.9558147 0.9502942 0.9502942 1.0156390 1.0156390 0.8767825 1.0771195 1.0771195 0.9964033 0.9964033 0.9759541 1.0781492 0.9759541 1.0781492 0.9879938 0.9879938 0.9846104 0.9890377 1.0828907 1.0188113 1.0188113 0.9936067 1.0257004 0.9257357 0.9257357 0.9213590 0.9213590 0.9891466 0.9754173 0.9754173 0.9858353 0.9804313 0.9804313 0.9727997 1.0815588 0.9695985 0.9695985 0.9947129 0.9947129 0.9862646 0.9729518 0.9729518 1.0030844 0.8922287 0.8922287 0.9061573 1.0113496 0.9621643 1.0113496 0.9621643 0.9804095 0.9386365 0.9227665 0.9227665 0.9468737 0.9806273 1.1828325 1.1828325 0.8960910 0.2480742 0.8205949 0.8205949 0.8743875 0.8743021 0.8448884 0.8111917 0.8349994 0.9926538 0.9926538 0.9703360 0.8055895 0.9119708 0.8008125 0.7485812 0.7485812 0.8743021 0.7716043 0.7583429 0.9963018 0.8291229 0.8098447 0.8061169 0.8259846 0.8259846 0.8718050 0.8718050 0.9856659 1.0071458 0.9111341 1.0071458 0.9111341 1.3780492 0.8685089 0.8685089 0.8077649 0.7716043 0.8819065 0.9791598 0.8987537 0.8987537 0.0000000 0.0000010 0.2528242 0.8614694 0.8614694 0.2855577 0.2462195 0.1242478 0.1242478 0.2351418 0.2487593 1.0011084 1.0011084 1.0243748 0.7578066 0.9898785 0.8242084 1.0133314 0.9958886 0.7580546 0.7580546 0.8349388 1.0025542 0.0545590 0.0545590 0.8522247 0.8522247 0.8180900 0.8180900 0.9892366 0.8956627 0.9061573 0.9197403 0.9339122 0.9938576 0.9106114 1.0099009 0.9440383 1.0032674 0.9747325 
StsC09_2   0.9806273 0.9856659 0.9468737 0.9547254 0.9547254 0.9558147 0.9502942 0.9502942 1.0156390 1.0156390 0.8767825 1.0771195 1.0771195 0.9964033 0.9964033 0.9759541 1.0781492 0.9759541 1.0781492 0.9879938 0.9879938 0.9846104 0.9890377 1.0828907 1.0188113 1.0188113 0.9936067 1.0257004 0.9257357 0.9257357 0.9213590 0.9213590 0.9891466 0.9754173 0.9754173 0.9858353 0.9804313 0.9804313 0.9727997 1.0815588 0.9695985 0.9695985 0.9947129 0.9947129 0.9862646 0.9729518 0.9729518 1.0030844 0.8922287 0.8922287 0.9061573 1.0113496 0.9621643 1.0113496 0.9621643 0.9804095 0.9386365 0.9227665 0.9227665 0.9468737 0.9806273 1.1828325 1.1828325 0.8960910 0.2480742 0.8205949 0.8205949 0.8743875 0.8743021 0.8448884 0.8111917 0.8349994 0.9926538 0.9926538 0.9703360 0.8055895 0.9119708 0.8008125 0.7485812 0.7485812 0.8743021 0.7716043 0.7583429 0.9963018 0.8291229 0.8098447 0.8061169 0.8259846 0.8259846 0.8718050 0.8718050 0.9856659 1.0071458 0.9111341 1.0071458 0.9111341 1.3780492 0.8685089 0.8685089 0.8077649 0.7716043 0.8819065 0.9791598 0.8987537 0.8987537 0.0000010 0.0000000 0.2528242 0.8614694 0.8614694 0.2855577 0.2462195 0.1242478 0.1242478 0.2351418 0.2487593 1.0011084 1.0011084 1.0243748 0.7578066 0.9898785 0.8242084 1.0133314 0.9958886 0.7580546 0.7580546 0.8349388 1.0025542 0.0545590 0.0545590 0.8522247 0.8522247 0.8180900 0.8180900 0.9892366 0.8956627 0.9061573 0.9197403 0.9339122 0.9938576 0.9106114 1.0099009 0.9440383 1.0032674 0.9747325 
StsC25     0.9734576 0.9864260 0.8929000 0.9722112 0.9722112 0.9580461 0.9757142 0.9757142 1.0272903 1.0272903 0.8878279 1.0279282 1.0279282 1.0661688 1.0661688 0.9860880 1.0265068 0.9860880 1.0265068 1.0552937 1.0552937 0.9888920 0.9775593 1.0859148 1.0264127 1.0264127 1.0589040 1.0820075 0.9373704 0.9373704 0.9557891 0.9557891 1.0586221 1.0577824 1.0577824 1.0410309 1.0331979 1.0331979 1.0250297 1.0369352 1.0392886 1.0392886 1.0586788 1.0586788 1.0661885 1.0522897 1.0522897 0.9950029 0.8761379 0.8761379 0.8405202 1.0016123 0.9379797 1.0016123 0.9379797 1.0253629 0.9022044 0.9234427 0.9234427 0.8929000 0.9734576 1.1063346 1.1063346 0.8918475 0.0233434 0.8412454 0.8412454 0.7924966 0.7996551 0.7875501 0.8379818 0.7603318 0.9447496 0.9447496 0.9106287 0.8404676 1.0295760 0.7418881 0.7310271 0.7310271 0.7996551 0.7601281 0.7066099 0.9328425 0.7490275 0.8587692 0.8255642 0.8436198 0.8436198 0.9271837 0.9271837 0.9864260 0.9866857 0.8555529 0.9866857 0.8555529 1.3393322 0.8303412 0.8303412 0.7906778 0.7601281 0.8761148 0.9662637 0.8062843 0.8062843 0.2528242 0.2528242 0.0000000 0.9016804 0.9016804 0.2959029 0.0508461 0.2551563 0.2551563 0.0657583 0.0614660 0.9612478 0.9612478 1.0063178 0.7622533 0.9557324 0.7786190 0.9416397 0.9802407 0.7624969 0.7624969 0.8404107 0.9623241 0.2296137 0.2296137 0.8068985 0.8068985 0.8385583 0.8385583 0.9511498 0.8752348 0.8405202 0.8658069 0.9841493 0.9805429 0.9192851 1.0088232 0.9273886 1.0692585 0.9587905 
StsC2_1    0.8306509 0.8326557 0.8205218 0.8471142 0.8471142 0.8573826 0.8386232 0.8386232 0.8607139 0.8607139 0.7816606 0.9066662 0.9066662 0.8626456 0.8626456 0.8681561 0.9160746 0.8681561 0.9160746 0.8421491 0.8421491 0.9295720 0.9498530 0.9390019 0.9519814 0.9519814 0.8032269 0.8539135 0.8445623 0.8445623 0.8271808 0.8271808 0.8608441 0.8702570 0.8702570 0.8007326 0.8457861 0.8457861 0.8389520 0.9351640 0.8365538 0.8365538 0.8340474 0.8340474 0.8045357 0.8561293 0.8561293 0.8988756 0.7911454 0.7911454 0.7458759 0.8616061 0.8075656 0.8616061 0.8075656 0.8535508 0.8805355 0.8429512 0.8429512 0.8205218 0.8306509 0.9718857 0.9718857 0.6966864 0.8920608 0.1528233 0.1528233 0.7197073 0.7198912 0.7341488 0.1481112 0.6189949 0.7885482 0.7885482 0.7841726 0.1056069 0.7732574 0.6463922 0.7302760 0.7302760 0.7198912 0.6398878 0.6891521 0.8211857 0.7358746 0.1150026 0.1281007 0.1845930 0.1845930 0.6557394 0.6557394 0.8326557 0.8742482 0.8012534 0.8742482 0.8012534 1.4428741 0.4982138 0.4982138 0.6729304 0.6398878 0.6911181 0.8307344 0.6538247 0.6538247 0.8614694 0.8614694 0.9016804 0.0000000 0.0000010 0.8163934 0.8854772 0.7996291 0.7996291 0.8735608 0.8690103 0.7523941 0.7523941 0.8311276 0.6479706 0.7474322 0.6499812 0.7986303 0.8519806 0.6580416 0.6580416 0.1746010 0.8110061 0.8042592 0.8042592 0.6998610 0.6998610 0.1674956 0.1674956 0.8307833 0.6758965 0.7458759 0.8106813 0.8002165 0.8500928 0.7705938 0.7939027 0.7891490 0.8349799 0.8648372 
StsC2_2    0.8306509 0.8326557 0.8205218 0.8471142 0.8471142 0.8573826 0.8386232 0.8386232 0.8607139 0.8607139 0.7816606 0.9066662 0.9066662 0.8626456 0.8626456 0.8681561 0.9160746 0.8681561 0.9160746 0.8421491 0.8421491 0.9295720 0.9498530 0.9390019 0.9519814 0.9519814 0.8032269 0.8539135 0.8445623 0.8445623 0.8271808 0.8271808 0.8608441 0.8702570 0.8702570 0.8007326 0.8457861 0.8457861 0.8389520 0.9351640 0.8365538 0.8365538 0.8340474 0.8340474 0.8045357 0.8561293 0.8561293 0.8988756 0.7911454 0.7911454 0.7458759 0.8616061 0.8075656 0.8616061 0.8075656 0.8535508 0.8805355 0.8429512 0.8429512 0.8205218 0.8306509 0.9718857 0.9718857 0.6966864 0.8920608 0.1528233 0.1528233 0.7197073 0.7198912 0.7341488 0.1481112 0.6189949 0.7885482 0.7885482 0.7841726 0.1056069 0.7732574 0.6463922 0.7302760 0.7302760 0.7198912 0.6398878 0.6891521 0.8211857 0.7358746 0.1150026 0.1281007 0.1845930 0.1845930 0.6557394 0.6557394 0.8326557 0.8742482 0.8012534 0.8742482 0.8012534 1.4428741 0.4982138 0.4982138 0.6729304 0.6398878 0.6911181 0.8307344 0.6538247 0.6538247 0.8614694 0.8614694 0.9016804 0.0000010 0.0000000 0.8163934 0.8854772 0.7996291 0.7996291 0.8735608 0.8690103 0.7523941 0.7523941 0.8311276 0.6479706 0.7474322 0.6499812 0.7986303 0.8519806 0.6580416 0.6580416 0.1746010 0.8110061 0.8042592 0.8042592 0.6998610 0.6998610 0.1674956 0.1674956 0.8307833 0.6758965 0.7458759 0.8106813 0.8002165 0.8500928 0.7705938 0.7939027 0.7891490 0.8349799 0.8648372 
StsC3      0.9701472 0.9625836 0.9735723 0.9885571 0.9885571 0.9856071 0.9712939 0.9712939 1.0498531 1.0498531 0.8614315 1.0868033 1.0868033 1.0237625 1.0237625 0.9966699 1.0763675 0.9966699 1.0763675 1.0495787 1.0495787 1.0305837 1.0501119 1.1098906 1.0655501 1.0655501 0.9811903 1.0109774 0.9474557 0.9474557 0.9593124 0.9593124 1.0307094 1.0317688 1.0317688 0.9816907 0.9739886 0.9739886 0.9665159 1.0817258 0.9758207 0.9758207 1.0475769 1.0475769 0.9816860 1.0302567 1.0302567 1.0187644 0.9152616 0.9152616 0.9307334 1.0511222 0.9335078 1.0511222 0.9335078 1.0079171 0.9868868 0.9373315 0.9373315 0.9735723 0.9701472 1.2235969 1.2235969 0.8739489 0.2910440 0.7384532 0.7384532 0.7881224 0.7979429 0.8435128 0.7336428 0.8297042 0.9307332 0.9307332 0.9064703 0.7940698 0.9084082 0.7797812 0.7051062 0.7051062 0.7979429 0.7847484 0.7606748 0.9237777 0.7447180 0.7844487 0.7701492 0.7479525 0.7479525 0.8188074 0.8188074 0.9625836 0.9571470 0.8882833 0.9571470 0.8882833 1.2672897 0.7968795 0.7968795 0.8091397 0.7847484 0.8378131 0.9610808 0.8650249 0.8650249 0.2855577 0.2855577 0.2959029 0.8163934 0.8163934 0.0000000 0.2722331 0.3293500 0.3293500 0.2598046 0.2747613 0.9335180 0.9335180 0.9912578 0.7747941 0.9282144 0.8295823 0.9234898 0.9728415 0.7750254 0.7750254 0.7644528 0.9490219 0.2821352 0.2821352 0.7933702 0.7933702 0.7400845 0.7400845 0.9527872 0.8228492 0.9307334 0.9287143 0.8956827 0.9708511 0.9609595 0.9806576 0.9527938 1.0106524 0.9961266 
StsC8      0.9474250 0.9700948 0.8754384 0.9494145 0.9494145 0.9431863 0.9793266 0.9793266 1.0125102 1.0125102 0.8693633 1.0170531 1.0170531 1.0454953 1.0454953 0.9676051 1.0307546 0.9676051 1.0307546 1.0452849 1.0452849 0.9729137 0.9594885 1.0839352 1.0286726 1.0286726 1.0388572 1.0803615 0.9431070 0.9431070 0.9529949 0.9529949 1.0380447 1.0371700 1.0371700 1.0311723 1.0136753 1.0136753 1.0057323 1.0412016 1.0196144 1.0196144 1.0459878 1.0459878 1.0460101 1.0318354 1.0318354 1.0076336 0.8772884 0.8772884 0.8319077 0.9985465 0.9313117 0.9985465 0.9313117 1.0252038 0.8922479 0.9258234 0.9258234 0.8754384 0.9474250 1.1006315 1.1006315 0.8866104 0.0438808 0.8413570 0.8413570 0.7733793 0.7802372 0.7943438 0.8314904 0.7593179 0.9383408 0.9383408 0.9045833 0.8283981 0.9883702 0.7362435 0.7306150 0.7306150 0.7802372 0.7708624 0.7093496 0.9440044 0.7385349 0.8491037 0.8112800 0.8417473 0.8417473 0.9024862 0.9024862 0.9700948 0.9622934 0.8425935 0.9622934 0.8425935 1.3670197 0.8131617 0.8131617 0.8061749 0.7708624 0.8516891 0.9612255 0.7974451 0.7974451 0.2462195 0.2462195 0.0508461 0.8854772 0.8854772 0.2722331 0.0000000 0.2485746 0.2485746 0.0618865 0.0163802 0.9503493 0.9503493 1.0014986 0.7729842 0.9449118 0.7854683 0.9490459 0.9765015 0.7732187 0.7732187 0.8389750 0.9559955 0.2233334 0.2233334 0.7999376 0.7999376 0.8371622 0.8371622 0.9462288 0.8695764 0.8319077 0.8573121 0.9557889 0.9744794 0.9022906 0.9696974 0.9218435 1.0397476 0.9407109 
StsCM_1    0.9364383 0.9083171 0.9197450 0.9431309 0.9431309 0.9415252 0.9363057 0.9363057 0.9950123 0.9950123 0.8296966 1.0465510 1.0465510 0.9808891 0.9808891 0.9546259 1.0524007 0.9546259 1.0524007 0.9336358 0.9336358 0.9560794 0.9250848 1.0663517 0.9614351 0.9614351 0.9384986 0.9745175 0.8934086 0.8934086 0.9066368 0.9066368 0.9736867 0.9678050 0.9678050 0.9386581 0.9504657 0.9504657 0.9430969 1.0557578 0.9547040 0.9547040 0.9527429 0.9527429 0.9313931 0.9632141 0.9632141 0.9264019 0.8409823 0.8409823 0.8392194 0.9851011 0.9209060 0.9851011 0.9209060 0.9487388 0.8991171 0.8835474 0.8835474 0.9197450 0.9364383 1.1433069 1.1433069 0.8559751 0.2504362 0.7543498 0.7543498 0.8382008 0.8478727 0.8116604 0.7525699 0.7861890 0.8696142 0.8696142 0.8302242 0.7473154 0.9031761 0.7644633 0.7074516 0.7074516 0.8478727 0.7340173 0.6890046 0.8716566 0.7692260 0.7499371 0.7439793 0.7701444 0.7701444 0.7973336 0.7973336 0.9083171 0.9580572 0.8664829 0.9580572 0.8664829 1.3032754 0.7673423 0.7673423 0.7561196 0.7340173 0.8354157 0.9601452 0.8352386 0.8352386 0.1242478 0.1242478 0.2551563 0.7996291 0.7996291 0.3293500 0.2485746 0.0000000 0.0000010 0.2358012 0.2511141 0.8824140 0.8824140 1.0048738 0.7258250 0.8773431 0.7785723 0.8865570 0.9715837 0.7260923 0.7260923 0.7666577 0.9047486 0.1074311 0.1074311 0.8315583 0.8315583 0.7619893 0.7619893 0.9700664 0.8334532 0.8392194 0.8923912 0.9162824 0.9695699 0.8821240 0.9341117 0.8992809 0.9727545 0.9412328 
StsCM_2    0.9364383 0.9083171 0.9197450 0.9431309 0.9431309 0.9415252 0.9363057 0.9363057 0.9950123 0.9950123 0.8296966 1.0465510 1.0465510 0.9808891 0.9808891 0.9546259 1.0524007 0.9546259 1.0524007 0.9336358 0.9336358 0.9560794 0.9250848 1.0663517 0.9614351 0.9614351 0.9384986 0.9745175 0.8934086 0.8934086 0.9066368 0.9066368 0.9736867 0.9678050 0.9678050 0.9386581 0.9504657 0.9504657 0.9430969 1.0557578 0.9547040 0.9547040 0.9527429 0.9527429 0.9313931 0.9632141 0.9632141 0.9264019 0.8409823 0.8409823 0.8392194 0.9851011 0.9209060 0.9851011 0.9209060 0.9487388 0.8991171 0.8835474 0.8835474 0.9197450 0.9364383 1.1433069 1.1433069 0.8559751 0.2504362 0.7543498 0.7543498 0.8382008 0.8478727 0.8116604 0.7525699 0.7861890 0.8696142 0.8696142 0.8302242 0.7473154 0.9031761 0.7644633 0.7074516 0.7074516 0.8478727 0.7340173 0.6890046 0.8716566 0.7692260 0.7499371 0.7439793 0.7701444 0.7701444 0.7973336 0.7973336 0.9083171 0.9580572 0.8664829 0.9580572 0.8664829 1.3032754 0.7673423 0.7673423 0.7561196 0.7340173 0.8354157 0.9601452 0.8352386 0.8352386 0.1242478 0.1242478 0.2551563 0.7996291 0.7996291 0.3293500 0.2485746 0.0000010 0.0000000 0.2358012 0.2511141 0.8824140 0.8824140 1.0048738 0.7258250 0.8773431 0.7785723 0.8865570 0.9715837 0.7260923 0.7260923 0.7666577 0.9047486 0.1074311 0.1074311 0.8315583 0.8315583 0.7619893 0.7619893 0.9700664 0.8334532 0.8392194 0.8923912 0.9162824 0.9695699 0.8821240 0.9341117 0.8992809 0.9727545 0.9412328 
StsCT      0.9063926 0.9351754 0.8453281 0.9065870 0.9065870 0.9266616 0.9584532 0.9584532 0.9875522 0.9875522 0.8357973 0.9820773 0.9820773 0.9980959 0.9980959 0.9529185 0.9849413 0.9529185 0.9849413 1.0029277 1.0029277 0.9492455 0.9497128 1.0377612 0.9845244 0.9845244 0.9966813 1.0157161 0.9092180 0.9092180 0.9040752 0.9040752 0.9907903 0.9898284 0.9898284 0.9890519 0.9846405 0.9846405 0.9769692 1.0193669 0.9849275 0.9849275 1.0034664 1.0034664 1.0036591 0.9847981 0.9847981 1.0060341 0.8478010 0.8478010 0.8077277 0.9643802 0.9018003 0.9643802 0.9018003 0.9545256 0.8465577 0.8728086 0.8728086 0.8453281 0.9063926 1.0573770 1.0573770 0.8558877 0.0591647 0.8397894 0.8397894 0.7579780 0.7647595 0.7781749 0.8384219 0.7232071 0.9014796 0.9014796 0.8687607 0.8167984 0.9765898 0.7012249 0.7133942 0.7133942 0.7647595 0.7276867 0.6643318 0.9070280 0.7086114 0.8374395 0.7986212 0.8469526 0.8469526 0.9001131 0.9001131 0.9351754 0.9216569 0.8265562 0.9216569 0.8265562 1.3274053 0.7823466 0.7823466 0.7642335 0.7276867 0.8368341 0.9517320 0.7669784 0.7669784 0.2351418 0.2351418 0.0657583 0.8735608 0.8735608 0.2598046 0.0618865 0.2358012 0.2358012 0.0000000 0.0654872 0.9127717 0.9127717 0.9850143 0.7191976 0.9075262 0.7441550 0.9117914 0.9602681 0.7194664 0.7194664 0.8437902 0.9265042 0.2213957 0.2213957 0.7754921 0.7754921 0.8381275 0.8381275 0.9367969 0.8587171 0.8077277 0.8644439 0.9578001 0.9582607 0.8755701 0.9491170 0.8917236 0.9704478 0.9262934 
StsCY      0.9211268 0.9416071 0.8487747 0.9232519 0.9232519 0.9324576 0.9587289 0.9587289 0.9832448 0.9832448 0.8418453 0.9971453 0.9971453 1.0255236 1.0255236 0.9485781 1.0104817 0.9485781 1.0104817 1.0145629 1.0145629 0.9621083 0.9487808 1.0530080 1.0008051 1.0008051 1.0082554 1.0487831 0.9147382 0.9147382 0.9439732 0.9439732 1.0181156 1.0172016 1.0172016 1.0005989 0.9835637 0.9835637 0.9758667 1.0209512 0.9893378 0.9893378 1.0259503 1.0259503 1.0152920 1.0119829 1.0119829 0.9854376 0.8505774 0.8505774 0.8058739 0.9693679 0.9034557 0.9693679 0.9034557 0.9938897 0.8738719 0.8984283 0.8984283 0.8487747 0.9211268 1.0685890 1.0685890 0.8652929 0.0544058 0.8252159 0.8252159 0.7577157 0.7644112 0.7736369 0.8155471 0.7612141 0.9212950 0.9212950 0.8878955 0.8123852 0.9609864 0.7338793 0.7143943 0.7143943 0.7644112 0.7636402 0.7170851 0.9269282 0.7178267 0.8329946 0.7953964 0.8256817 0.8256817 0.8835323 0.8835323 0.9416071 0.9250394 0.8194364 0.9250394 0.8194364 1.3428864 0.8008257 0.8008257 0.7989283 0.7636402 0.8354576 0.9446145 0.7954100 0.7954100 0.2487593 0.2487593 0.0614660 0.8690103 0.8690103 0.2747613 0.0163802 0.2511141 0.2511141 0.0654872 0.0000000 0.9330162 0.9330162 0.9741723 0.7657665 0.9276467 0.7697845 0.9318578 0.9495502 0.7660074 0.7660074 0.8228291 0.9425981 0.2256653 0.2256653 0.7841335 0.7841335 0.8212001 0.8212001 0.9256016 0.8511420 0.8058739 0.8322486 0.9285149 0.9475496 0.8764277 0.9612639 0.8957070 1.0078151 0.9220316 
StsK_1     0.7516991 0.7781561 0.6878812 0.8371043 0.8371043 0.7778700 0.7799719 0.7799719 0.8309065 0.8309065 0.8001327 0.7783285 0.7783285 0.8052673 0.8052673 0.7536383 0.7645112 0.7536383 0.7645112 0.7627454 0.7627454 0.8475563 0.8068584 0.8180049 0.8149537 0.8149537 0.7379817 0.7767269 0.8050163 0.8050163 0.8118831 0.8118831 0.8014238 0.7929855 0.7929855 0.7385382 0.7734557 0.7734557 0.7638092 0.7826293 0.7631835 0.7631835 0.7373540 0.7373540 0.7310306 0.7954403 0.7954403 0.7776315 0.7179804 0.7179804 0.7007297 0.7814754 0.7662507 0.7814754 0.7662507 0.8278847 0.8698426 0.8511922 0.8511922 0.6878812 0.7516991 1.0214892 1.0214892 0.7310621 0.9549697 0.7680873 0.7680873 0.6327274 0.6528527 0.6242938 0.7607867 0.7816445 0.0665436 0.0665436 0.0766580 0.7813572 0.8337869 0.7714283 0.6916492 0.6916492 0.6528527 0.7209752 0.7334103 0.0938406 0.6216407 0.7962957 0.7834584 0.7753231 0.7753231 0.8435774 0.8435774 0.7781561 0.7996962 0.7475199 0.7996962 0.7475199 1.2799444 0.6824870 0.6824870 0.6913676 0.7209752 0.6578156 0.8879059 0.7454223 0.7454223 1.0011084 1.0011084 0.9612478 0.7523941 0.7523941 0.9335180 0.9503493 0.8824140 0.8824140 0.9127717 0.9330162 0.0000000 0.0000010 0.8941489 0.6905566 0.0097218 0.6648630 0.0733656 0.8974605 0.7121902 0.7121902 0.7695200 0.0996456 0.9586871 0.9586871 0.5997182 0.5997182 0.7599848 0.7599848 0.8854875 0.8505518 0.7007297 0.7721433 0.8736427 0.8955309 0.7558001 0.7543211 0.8394441 0.7943852 0.7405352 
StsK_3     0.7516991 0.7781561 0.6878812 0.8371043 0.8371043 0.7778700 0.7799719 0.7799719 0.8309065 0.8309065 0.8001327 0.7783285 0.7783285 0.8052673 0.8052673 0.7536383 0.7645112 0.7536383 0.7645112 0.7627454 0.7627454 0.8475563 0.8068584 0.8180049 0.8149537 0.8149537 0.7379817 0.7767269 0.8050163 0.8050163 0.8118831 0.8118831 0.8014238 0.7929855 0.7929855 0.7385382 0.7734557 0.7734557 0.7638092 0.7826293 0.7631835 0.7631835 0.7373540 0.7373540 0.7310306 0.7954403 0.7954403 0.7776315 0.7179804 0.7179804 0.7007297 0.7814754 0.7662507 0.7814754 0.7662507 0.8278847 0.8698426 0.8511922 0.8511922 0.6878812 0.7516991 1.0214892 1.0214892 0.7310621 0.9549697 0.7680873 0.7680873 0.6327274 0.6528527 0.6242938 0.7607867 0.7816445 0.0665436 0.0665436 0.0766580 0.7813572 0.8337869 0.7714283 0.6916492 0.6916492 0.6528527 0.7209752 0.7334103 0.0938406 0.6216407 0.7962957 0.7834584 0.7753231 0.7753231 0.8435774 0.8435774 0.7781561 0.7996962 0.7475199 0.7996962 0.7475199 1.2799444 0.6824870 0.6824870 0.6913676 0.7209752 0.6578156 0.8879059 0.7454223 0.7454223 1.0011084 1.0011084 0.9612478 0.7523941 0.7523941 0.9335180 0.9503493 0.8824140 0.8824140 0.9127717 0.9330162 0.0000010 0.0000000 0.8941489 0.6905566 0.0097218 0.6648630 0.0733656 0.8974605 0.7121902 0.7121902 0.7695200 0.0996456 0.9586871 0.9586871 0.5997182 0.5997182 0.7599848 0.7599848 0.8854875 0.8505518 0.7007297 0.7721433 0.8736427 0.8955309 0.7558001 0.7543211 0.8394441 0.7943852 0.7405352 
StsMC      0.2340943 0.3379249 0.2774575 0.2853985 0.2853985 0.3393498 0.3211643 0.3211643 0.2972835 0.2972835 0.3360047 0.3689741 0.3689741 0.4297573 0.4297573 0.3121668 0.3560855 0.3121668 0.3560855 0.4213932 0.4213932 0.3895347 0.4140610 0.3740723 0.3849707 0.3849707 0.3755458 0.4107317 0.3334034 0.3334034 0.3150059 0.3150059 0.4178406 0.4151550 0.4151550 0.3754762 0.3564913 0.3564913 0.3555740 0.3653445 0.3839216 0.3839216 0.4191895 0.4191895 0.3730664 0.4169183 0.4169183 0.5527105 0.3278868 0.3278868 0.2803960 0.2704061 0.2363183 0.2704061 0.2363183 0.2991562 0.3116283 0.2502308 0.2502308 0.2774575 0.2340943 0.9990232 0.9990232 0.3360349 1.0240120 0.7937344 0.7937344 0.7954172 0.8097926 0.8202251 0.8109207 0.8190119 0.9062374 0.9062374 0.8754231 0.8217923 0.9267244 0.9257193 0.7666748 0.7666748 0.8097926 0.7836084 0.8360636 0.9133643 0.8536836 0.8025592 0.8052635 0.8035535 0.8035535 0.9314550 0.9314550 0.3379249 1.0775813 0.9724755 1.0775813 0.9724755 1.3691497 0.8161258 0.8161258 0.7909823 0.7836084 0.8380560 0.0884230 0.9422043 0.9422043 1.0243748 1.0243748 1.0063178 0.8311276 0.8311276 0.9912578 1.0014986 1.0048738 1.0048738 0.9850143 0.9741723 0.8941489 0.8941489 0.0000000 0.7662490 0.9093298 0.7836668 0.9028076 0.0443154 0.7664918 0.7664918 0.8156143 0.9222527 1.0111862 1.0111862 0.8299893 0.8299893 0.8051026 0.8051026 0.0807747 0.9360516 0.2803960 0.2541637 0.9515072 0.0408104 0.2641530 0.2361565 0.0806839 0.3114685 0.3116267 
StsMU      0.7422337 0.6787702 0.6858008 0.7376004 0.7376004 0.7563647 0.7374865 0.7374865 0.7501874 0.7501874 0.7951252 0.7770488 0.7770488 0.7786524 0.7786524 0.7563611 0.7777707 0.7563611 0.7777707 0.7969554 0.7969554 0.7608051 0.7367330 0.8572864 0.7553677 0.7553677 0.7699219 0.7822740 0.6855375 0.6855375 0.7697716 0.7697716 0.7738525 0.7696991 0.7696991 0.7650194 0.7885058 0.7885058 0.7856237 0.7827495 0.7885382 0.7885382 0.7797344 0.7797344 0.7684855 0.7751257 0.7751257 0.7042785 0.6693491 0.6693491 0.6292994 0.7721983 0.6811617 0.7721983 0.6811617 0.7802406 0.7540866 0.7789473 0.7789473 0.6858008 0.7422337 0.8851828 0.8851828 0.6924807 0.7694942 0.6238592 0.6238592 0.5813442 0.5861878 0.6298818 0.6284091 0.5916354 0.6740162 0.6740162 0.6734395 0.6247226 0.7229404 0.6277587 0.6147692 0.6147692 0.5861878 0.0597638 0.5683364 0.7163033 0.5911759 0.6276903 0.5858415 0.6296896 0.6296896 0.6712519 0.6712519 0.6787702 0.7089198 0.6179024 0.7089198 0.6179024 1.2327853 0.5938126 0.5938126 0.0564130 0.0597638 0.5933927 0.7780364 0.6222694 0.6222694 0.7578066 0.7578066 0.7622533 0.6479706 0.6479706 0.7747941 0.7729842 0.7258250 0.7258250 0.7191976 0.7657665 0.6905566 0.6905566 0.7662490 0.0000000 0.6864662 0.0841452 0.6866631 0.7526471 0.0065879 0.0065879 0.6170062 0.7064470 0.7420095 0.7420095 0.5846636 0.5846636 0.6186634 0.6186634 0.7700208 0.6928459 0.6292994 0.6745237 0.7313125 0.7509114 0.6853266 0.6737953 0.7032926 0.7654061 0.7516025 
StsPA_1    0.7616474 0.7863385 0.7007261 0.8284306 0.8284306 0.7905306 0.7755474 0.7755474 0.8222522 0.8222522 0.7794246 0.7869113 0.7869113 0.7965745 0.7965745 0.7492541 0.7731218 0.7492541 0.7731218 0.7542615 0.7542615 0.8426376 0.8021754 0.8276759 0.8101632 0.8101632 0.7297337 0.7681631 0.8051166 0.8051166 0.8033603 0.8033603 0.7927493 0.7843449 0.7843449 0.7302550 0.7780199 0.7780199 0.7683194 0.7912867 0.7547143 0.7547143 0.7270870 0.7270870 0.7228148 0.7867576 0.7867576 0.7829619 0.7320825 0.7320825 0.6975351 0.7954114 0.7617973 0.7954114 0.7617973 0.8210222 0.8610000 0.8657778 0.8657778 0.7007261 0.7616474 1.0110109 1.0110109 0.7359175 0.9494581 0.7630693 0.7630693 0.6367249 0.6569834 0.6323737 0.7558152 0.7699672 0.0628905 0.0628905 0.0729957 0.7762116 0.8283042 0.7631105 0.6875615 0.6875615 0.6569834 0.7167380 0.7254185 0.0920506 0.6188113 0.7911109 0.7783245 0.7702836 0.7702836 0.8345852 0.8345852 0.7863385 0.8131296 0.7593096 0.8131296 0.7593096 1.2789263 0.6765949 0.6765949 0.6872839 0.7167380 0.6559057 0.8828330 0.7549680 0.7549680 0.9898785 0.9898785 0.9557324 0.7474322 0.7474322 0.9282144 0.9449118 0.8773431 0.8773431 0.9075262 0.9276467 0.0097218 0.0097218 0.9093298 0.6864662 0.0000000 0.6609487 0.0766434 0.9125649 0.7079754 0.7079754 0.7644627 0.0986602 0.9477445 0.9477445 0.6126267 0.6126267 0.7550302 0.7550302 0.8804034 0.8420182 0.6975351 0.7676712 0.8680807 0.9106217 0.7674459 0.7499046 0.8539351 0.7877094 0.7362161 
StsS0      0.7802486 0.7098064 0.6849340 0.7408840 0.7408840 0.7722101 0.7743148 0.7743148 0.8064126 0.8064126 0.8161738 0.7975191 0.7975191 0.8064219 0.8064219 0.7416331 0.8071525 0.7416331 0.8071525 0.7916415 0.7916415 0.8248301 0.7769139 0.8814221 0.7970371 0.7970371 0.7798024 0.7845946 0.7360599 0.7360599 0.7922907 0.7922907 0.8015502 0.7965063 0.7965063 0.7653485 0.8007162 0.8007162 0.7977540 0.8074123 0.8245880 0.8245880 0.8227780 0.8227780 0.7726762 0.8169266 0.8169266 0.7254710 0.7003327 0.7003327 0.6588751 0.8168593 0.7118726 0.8168593 0.7118726 0.8026756 0.7593210 0.7869547 0.7869547 0.6849340 0.7802486 0.8740594 0.8740594 0.6687977 0.7898251 0.6358413 0.6358413 0.5616909 0.5665685 0.6678207 0.6433136 0.6553965 0.6677547 0.6677547 0.6643737 0.6362737 0.7290034 0.6415696 0.6402266 0.6402266 0.5665685 0.1215327 0.6071757 0.7177993 0.6352919 0.6392309 0.6119580 0.6446097 0.6446097 0.6484934 0.6484934 0.7098064 0.7444423 0.6404482 0.7444423 0.6404482 1.3109648 0.6296568 0.6296568 0.0833487 0.1215327 0.6428910 0.8076333 0.6682170 0.6682170 0.8242084 0.8242084 0.7786190 0.6499812 0.6499812 0.8295823 0.7854683 0.7785723 0.7785723 0.7441550 0.7697845 0.6648630 0.6648630 0.7836668 0.0841452 0.6609487 0.0000000 0.6812417 0.7795784 0.0842282 0.0842282 0.6439136 0.6908558 0.7993423 0.7993423 0.6106659 0.6106659 0.6335417 0.6335417 0.7995604 0.6952256 0.6588751 0.7168408 0.7434859 0.7777987 0.7224959 0.6620202 0.7374224 0.7385271 0.7271974 
StsTu      0.7352116 0.7560626 0.6782646 0.8104634 0.8104634 0.7675570 0.7558636 0.7558636 0.7974294 0.7974294 0.7791272 0.7358018 0.7358018 0.7862646 0.7862646 0.7368906 0.7310333 0.7368906 0.7310333 0.7322731 0.7322731 0.8155334 0.7707537 0.7533579 0.7750688 0.7750688 0.7087276 0.7457584 0.7917349 0.7917349 0.7968714 0.7968714 0.7825099 0.7742534 0.7742534 0.7212593 0.7371262 0.7371262 0.7279000 0.7450047 0.7378508 0.7378508 0.7198931 0.7198931 0.7019963 0.7825202 0.7825202 0.7725480 0.7025725 0.7025725 0.6884555 0.7935511 0.7378383 0.7935511 0.7378383 0.7987997 0.8374244 0.8218901 0.8218901 0.6782646 0.7352116 0.9900579 0.9900579 0.7372599 0.9418733 0.8262420 0.8262420 0.6681727 0.6888412 0.6399955 0.8020117 0.7748229 0.0333539 0.0333539 0.0469045 0.8241363 0.8735632 0.7355235 0.6906326 0.6906326 0.6888412 0.7182506 0.7436913 0.0697329 0.6351173 0.8406859 0.8261527 0.8237155 0.8237155 0.8614553 0.8614553 0.7560626 0.8129767 0.7695119 0.8129767 0.7695119 1.2739474 0.7067739 0.7067739 0.7081632 0.7182506 0.6832319 0.9037506 0.7332118 0.7332118 1.0133314 1.0133314 0.9416397 0.7986303 0.7986303 0.9234898 0.9490459 0.8865570 0.8865570 0.9117914 0.9318578 0.0733656 0.0733656 0.9028076 0.6866631 0.0766434 0.6812417 0.0000000 0.9060311 0.7081306 0.7081306 0.8180867 0.0678106 0.9726883 0.9726883 0.6185461 0.6185461 0.8075437 0.8075437 0.9014018 0.8666617 0.6884555 0.7674033 0.9417168 0.9041201 0.7387286 0.7445567 0.8177469 0.7693712 0.7228216 
StsW00     0.2302722 0.3301778 0.2600124 0.2697604 0.2697604 0.3526651 0.3240999 0.3240999 0.3053841 0.3053841 0.3158442 0.3800226 0.3800226 0.4075972 0.4075972 0.3070495 0.3645807 0.3070495 0.3645807 0.3941187 0.3941187 0.3947200 0.4193187 0.3718381 0.3732776 0.3732776 0.3483740 0.3867132 0.3180447 0.3180447 0.3010442 0.3010442 0.3959206 0.3930634 0.3930634 0.3480117 0.3222048 0.3222048 0.3334813 0.3739189 0.3574670 0.3574670 0.3955371 0.3955371 0.3460414 0.3947737 0.3947737 0.5287049 0.3066535 0.3066535 0.2827694 0.2712003 0.2272864 0.2712003 0.2272864 0.2833385 0.3006465 0.2606767 0.2606767 0.2600124 0.2302722 0.9716139 0.9716139 0.3354709 0.9999046 0.8028119 0.8028119 0.7882509 0.8024959 0.8090218 0.8200787 0.7943780 0.9094454 0.9094454 0.8874075 0.8200435 0.9374989 0.9025450 0.7583231 0.7583231 0.8024959 0.7574989 0.8018901 0.9165285 0.8543704 0.8058154 0.8073357 0.8206010 0.8206010 0.9513600 0.9513600 0.3301778 1.0646284 0.9607326 1.0646284 0.9607326 1.3594641 0.7864546 0.7864546 0.7759065 0.7574989 0.8306611 0.0696188 0.9278663 0.9278663 0.9958886 0.9958886 0.9802407 0.8519806 0.8519806 0.9728415 0.9765015 0.9715837 0.9715837 0.9602681 0.9495502 0.8974605 0.8974605 0.0443154 0.7526471 0.9125649 0.7795784 0.9060311 0.0000000 0.7528987 0.7528987 0.8330486 0.9253518 0.9839008 0.9839008 0.8277803 0.8277803 0.8141931 0.8141931 0.0696272 0.9494087 0.2827694 0.2446809 0.9687745 0.0032567 0.2496077 0.2242585 0.0660314 0.3025856 0.3065186 
StsW0_1    0.7580143 0.6790646 0.6860882 0.7421038 0.7421038 0.7566317 0.7419056 0.7419056 0.7504437 0.7504437 0.7953545 0.7772956 0.7772956 0.7788933 0.7788933 0.7566080 0.7780205 0.7566080 0.7780205 0.8016229 0.8016229 0.7610590 0.7370033 0.8574611 0.7556250 0.7556250 0.7745271 0.7869108 0.6858326 0.6858326 0.7700103 0.7700103 0.7740975 0.7699480 0.7699480 0.7696330 0.7887383 0.7887383 0.7858580 0.7829936 0.7887717 0.7887717 0.7844055 0.7844055 0.7730895 0.7753717 0.7753717 0.7045772 0.6696477 0.6696477 0.6296141 0.7767482 0.6856210 0.7767482 0.6856210 0.7849801 0.7543383 0.7791781 0.7791781 0.6860882 0.7580143 0.8929236 0.8929236 0.6927692 0.7697340 0.6241737 0.6241737 0.5943010 0.5991721 0.6437374 0.6287218 0.5919437 0.6952816 0.6952816 0.6943900 0.6344713 0.7232079 0.6280637 0.6150779 0.6150779 0.5991721 0.0598223 0.5686540 0.7382158 0.6040771 0.6374349 0.5952486 0.6300020 0.6300020 0.6769672 0.6769672 0.6790646 0.7306333 0.6375403 0.7306333 0.6375403 1.2552041 0.5941320 0.5941320 0.0564685 0.0598223 0.6064212 0.7782696 0.6225744 0.6225744 0.7580546 0.7580546 0.7624969 0.6580416 0.6580416 0.7750254 0.7732187 0.7260923 0.7260923 0.7194664 0.7660074 0.7121902 0.7121902 0.7664918 0.0065879 0.7079754 0.0842282 0.7081306 0.7528987 0.0000000 0.0000010 0.6173242 0.7212304 0.7422690 0.7422690 0.5977597 0.5977597 0.6189805 0.6189805 0.7702613 0.7031684 0.6296141 0.6851529 0.7315833 0.7511642 0.6856210 0.6740929 0.7035750 0.7656637 0.7518535 
StsW0_2    0.7580143 0.6790646 0.6860882 0.7421038 0.7421038 0.7566317 0.7419056 0.7419056 0.7504437 0.7504437 0.7953545 0.7772956 0.7772956 0.7788933 0.7788933 0.7566080 0.7780205 0.7566080 0.7780205 0.8016229 0.8016229 0.7610590 0.7370033 0.8574611 0.7556250 0.7556250 0.7745271 0.7869108 0.6858326 0.6858326 0.7700103 0.7700103 0.7740975 0.7699480 0.7699480 0.7696330 0.7887383 0.7887383 0.7858580 0.7829936 0.7887717 0.7887717 0.7844055 0.7844055 0.7730895 0.7753717 0.7753717 0.7045772 0.6696477 0.6696477 0.6296141 0.7767482 0.6856210 0.7767482 0.6856210 0.7849801 0.7543383 0.7791781 0.7791781 0.6860882 0.7580143 0.8929236 0.8929236 0.6927692 0.7697340 0.6241737 0.6241737 0.5943010 0.5991721 0.6437374 0.6287218 0.5919437 0.6952816 0.6952816 0.6943900 0.6344713 0.7232079 0.6280637 0.6150779 0.6150779 0.5991721 0.0598223 0.5686540 0.7382158 0.6040771 0.6374349 0.5952486 0.6300020 0.6300020 0.6769672 0.6769672 0.6790646 0.7306333 0.6375403 0.7306333 0.6375403 1.2552041 0.5941320 0.5941320 0.0564685 0.0598223 0.6064212 0.7782696 0.6225744 0.6225744 0.7580546 0.7580546 0.7624969 0.6580416 0.6580416 0.7750254 0.7732187 0.7260923 0.7260923 0.7194664 0.7660074 0.7121902 0.7121902 0.7664918 0.0065879 0.7079754 0.0842282 0.7081306 0.7528987 0.0000010 0.0000000 0.6173242 0.7212304 0.7422690 0.7422690 0.5977597 0.5977597 0.6189805 0.6189805 0.7702613 0.7031684 0.6296141 0.6851529 0.7315833 0.7511642 0.6856210 0.6740929 0.7035750 0.7656637 0.7518535 
StsW25_2   0.8407492 0.8728104 0.7921399 0.8854534 0.8854534 0.8575806 0.8380340 0.8380340 0.8226024 0.8226024 0.8014956 0.9175131 0.9175131 0.8511438 0.8511438 0.8539118 0.9200703 0.8539118 0.9200703 0.8638304 0.8638304 0.9271406 0.9208592 0.9059784 0.9143006 0.9143006 0.8429447 0.9081218 0.7872350 0.7872350 0.8464545 0.8464545 0.8493615 0.8762085 0.8762085 0.8453591 0.8840397 0.8840397 0.8771623 0.9349846 0.8477823 0.8477823 0.8483149 0.8483149 0.8567048 0.8545676 0.8545676 0.8463166 0.7578796 0.7578796 0.7461705 0.8500245 0.8127443 0.8500245 0.8127443 0.8307567 0.8530810 0.7659996 0.7659996 0.7921399 0.8407492 1.0808544 1.0808544 0.7675111 0.8329417 0.0585652 0.0585652 0.7483993 0.7494228 0.7612649 0.0403088 0.6467434 0.8039880 0.8039880 0.7956963 0.1609057 0.8245411 0.6257713 0.7003752 0.7003752 0.7494228 0.6039103 0.6532101 0.8344101 0.7683831 0.1823355 0.1834514 0.0230146 0.0230146 0.7566647 0.7566647 0.8728104 0.8535459 0.7921606 0.8535459 0.7921606 1.3126835 0.5651055 0.5651055 0.6190923 0.6039103 0.7049988 0.8151928 0.6729705 0.6729705 0.8349388 0.8349388 0.8404107 0.1746010 0.1746010 0.7644528 0.8389750 0.7666577 0.7666577 0.8437902 0.8228291 0.7695200 0.7695200 0.8156143 0.6170062 0.7644627 0.6439136 0.8180867 0.8330486 0.6173242 0.6173242 0.0000000 0.8326648 0.7766852 0.7766852 0.7457312 0.7457312 0.0197482 0.0197482 0.8205924 0.7268256 0.7461705 0.7651496 0.8734316 0.8311828 0.7805677 0.7600261 0.7885060 0.8538740 0.8479417 
StsW2_2    0.7573014 0.7775075 0.6923973 0.8082278 0.8082278 0.7770414 0.7610159 0.7610159 0.7932551 0.7932551 0.7889835 0.7565681 0.7565681 0.7983208 0.7983208 0.7321733 0.7520760 0.7321733 0.7520760 0.7426446 0.7426446 0.8010017 0.7570879 0.8017768 0.7711930 0.7711930 0.7183455 0.7511807 0.7971019 0.7971019 0.7899268 0.7899268 0.7961827 0.7831338 0.7831338 0.7309231 0.7626380 0.7626380 0.7532655 0.7650448 0.7483943 0.7483943 0.7177367 0.7177367 0.7116341 0.7962644 0.7962644 0.7821812 0.7197506 0.7197506 0.7191514 0.8061852 0.7536596 0.8061852 0.7536596 0.8185663 0.8291160 0.8352597 0.8352597 0.6923973 0.7573014 1.0637432 1.0637432 0.7379302 0.9627002 0.8385827 0.8385827 0.6755528 0.6821674 0.6551985 0.8187494 0.7824251 0.0759227 0.0759227 0.0764235 0.8397222 0.8546264 0.7409770 0.7090403 0.7090403 0.6821674 0.7275136 0.7691187 0.0957923 0.6332557 0.8555285 0.8422693 0.8381706 0.8381706 0.8344301 0.8344301 0.7775075 0.8251975 0.7729952 0.8251975 0.7729952 1.2842625 0.7086563 0.7086563 0.7211927 0.7275136 0.6860590 0.8723601 0.7674590 0.7674590 1.0025542 1.0025542 0.9623241 0.8110061 0.8110061 0.9490219 0.9559955 0.9047486 0.9047486 0.9265042 0.9425981 0.0996456 0.0996456 0.9222527 0.7064470 0.0986602 0.6908558 0.0678106 0.9253518 0.7212304 0.7212304 0.8326648 0.0000000 0.9592639 0.9592639 0.6286049 0.6286049 0.8219475 0.8219475 0.8840178 0.8588734 0.7191514 0.7574447 0.9185042 0.9234408 0.7571260 0.7701128 0.8329051 0.8021180 0.7199607 
StsW38_1   0.9900636 0.9585716 0.9558635 0.9615277 0.9615277 0.9518260 0.9249035 0.9249035 1.0035360 1.0035360 0.8655000 1.0571810 1.0571810 0.9806801 0.9806801 0.9974990 1.0601369 0.9974990 1.0601369 0.9679563 0.9679563 0.9651523 0.9695998 1.0742010 0.9824456 0.9824456 0.9742421 1.0114818 0.9044915 0.9044915 0.9225139 0.9225139 0.9734525 0.9634446 0.9634446 0.9664623 0.9612232 0.9612232 0.9537284 1.0636761 0.9516719 0.9516719 0.9765210 0.9765210 0.9669512 0.9610396 0.9610396 0.9643806 0.8915945 0.8915945 0.8771612 1.0007215 0.9539722 1.0007215 0.9539722 0.9511302 0.9157832 0.9137489 0.9137489 0.9558635 0.9900636 1.1430046 1.1430046 0.8718466 0.2249760 0.7656985 0.7656985 0.8604846 0.8604232 0.8258035 0.7545012 0.8065734 0.9505219 0.9505219 0.9311712 0.7509441 0.8904270 0.7798260 0.7038057 0.7038057 0.8604232 0.7503759 0.7339049 0.9562944 0.7911916 0.7577260 0.7538064 0.7714620 0.7714620 0.8519723 0.8519723 0.9585716 0.9775475 0.9000129 0.9775475 0.9000129 1.3659397 0.8056524 0.8056524 0.7843418 0.7503759 0.8398057 0.9672484 0.8498025 0.8498025 0.0545590 0.0545590 0.2296137 0.8042592 0.8042592 0.2821352 0.2233334 0.1074311 0.1074311 0.2213957 0.2256653 0.9586871 0.9586871 1.0111862 0.7420095 0.9477445 0.7993423 0.9726883 0.9839008 0.7422690 0.7422690 0.7766852 0.9592639 0.0000000 0.0000010 0.8347094 0.8347094 0.7639093 0.7639093 0.9772519 0.8548729 0.8771612 0.9183560 0.8992090 0.9818708 0.8979226 0.9885874 0.9346309 0.9674715 0.9802934 
StsW38_2   0.9900636 0.9585716 0.9558635 0.9615277 0.9615277 0.9518260 0.9249035 0.9249035 1.0035360 1.0035360 0.8655000 1.0571810 1.0571810 0.9806801 0.9806801 0.9974990 1.0601369 0.9974990 1.0601369 0.9679563 0.9679563 0.9651523 0.9695998 1.0742010 0.9824456 0.9824456 0.9742421 1.0114818 0.9044915 0.9044915 0.9225139 0.9225139 0.9734525 0.9634446 0.9634446 0.9664623 0.9612232 0.9612232 0.9537284 1.0636761 0.9516719 0.9516719 0.9765210 0.9765210 0.9669512 0.9610396 0.9610396 0.9643806 0.8915945 0.8915945 0.8771612 1.0007215 0.9539722 1.0007215 0.9539722 0.9511302 0.9157832 0.9137489 0.9137489 0.9558635 0.9900636 1.1430046 1.1430046 0.8718466 0.2249760 0.7656985 0.7656985 0.8604846 0.8604232 0.8258035 0.7545012 0.8065734 0.9505219 0.9505219 0.9311712 0.7509441 0.8904270 0.7798260 0.7038057 0.7038057 0.8604232 0.7503759 0.7339049 0.9562944 0.7911916 0.7577260 0.7538064 0.7714620 0.7714620 0.8519723 0.8519723 0.9585716 0.9775475 0.9000129 0.9775475 0.9000129 1.3659397 0.8056524 0.8056524 0.7843418 0.7503759 0.8398057 0.9672484 0.8498025 0.8498025 0.0545590 0.0545590 0.2296137 0.8042592 0.8042592 0.2821352 0.2233334 0.1074311 0.1074311 0.2213957 0.2256653 0.9586871 0.9586871 1.0111862 0.7420095 0.9477445 0.7993423 0.9726883 0.9839008 0.7422690 0.7422690 0.7766852 0.9592639 0.0000010 0.0000000 0.8347094 0.8347094 0.7639093 0.7639093 0.9772519 0.8548729 0.8771612 0.9183560 0.8992090 0.9818708 0.8979226 0.9885874 0.9346309 0.9674715 0.9802934 
StsW52_1   0.7465165 0.7704950 0.7161423 0.8842586 0.8842586 0.7698215 0.7779407 0.7779407 0.8445124 0.8445124 0.8319702 0.8655592 0.8655592 0.8960876 0.8960876 0.7713377 0.8448867 0.7713377 0.8448867 0.8443392 0.8443392 0.8544946 0.8250034 0.8644615 0.8786543 0.8786543 0.8029197 0.7755745 0.8058622 0.8058622 0.7763084 0.7763084 0.9152404 0.8981800 0.8981800 0.7973925 0.8471663 0.8471663 0.8348496 0.8554349 0.8759204 0.8759204 0.8769114 0.8769114 0.8075506 0.9050197 0.9050197 0.8112170 0.7020037 0.7020037 0.7298008 0.8268439 0.7672721 0.8268439 0.7672721 0.8629249 0.8615024 0.8629473 0.8629473 0.7161423 0.7465165 1.0714306 1.0714306 0.7242671 0.7992623 0.7181514 0.7181514 0.2688248 0.2731155 0.1686138 0.7153045 0.6790440 0.6278764 0.6278764 0.6047725 0.7561173 0.6958059 0.7085435 0.3787446 0.3787446 0.2731155 0.6133417 0.6052486 0.6194595 0.2509188 0.7465173 0.7421658 0.7512051 0.7512051 0.5894805 0.5894805 0.7704950 0.4536896 0.4175103 0.4536896 0.4175103 1.2867254 0.6809636 0.6809636 0.5982309 0.6133417 0.2207250 0.8432951 0.6527170 0.6527170 0.8522247 0.8522247 0.8068985 0.6998610 0.6998610 0.7933702 0.7999376 0.8315583 0.8315583 0.7754921 0.7841335 0.5997182 0.5997182 0.8299893 0.5846636 0.6126267 0.6106659 0.6185461 0.8277803 0.5977597 0.5977597 0.7457312 0.6286049 0.8347094 0.8347094 0.0000000 0.0000010 0.7497246 0.7497246 0.8433363 0.6205693 0.7298008 0.7791138 0.7110208 0.8259291 0.6938527 0.8100402 0.7811654 0.8661607 0.7565687 
StsW52_2   0.7465165 0.7704950 0.7161423 0.8842586 0.8842586 0.7698215 0.7779407 0.7779407 0.8445124 0.8445124 0.8319702 0.8655592 0.8655592 0.8960876 0.8960876 0.7713377 0.8448867 0.7713377 0.8448867 0.8443392 0.8443392 0.8544946 0.8250034 0.8644615 0.8786543 0.8786543 0.8029197 0.7755745 0.8058622 0.8058622 0.7763084 0.7763084 0.9152404 0.8981800 0.8981800 0.7973925 0.8471663 0.8471663 0.8348496 0.8554349 0.8759204 0.8759204 0.8769114 0.8769114 0.8075506 0.9050197 0.9050197 0.8112170 0.7020037 0.7020037 0.7298008 0.8268439 0.7672721 0.8268439 0.7672721 0.8629249 0.8615024 0.8629473 0.8629473 0.7161423 0.7465165 1.0714306 1.0714306 0.7242671 0.7992623 0.7181514 0.7181514 0.2688248 0.2731155 0.1686138 0.7153045 0.6790440 0.6278764 0.6278764 0.6047725 0.7561173 0.6958059 0.7085435 0.3787446 0.3787446 0.2731155 0.6133417 0.6052486 0.6194595 0.2509188 0.7465173 0.7421658 0.7512051 0.7512051 0.5894805 0.5894805 0.7704950 0.4536896 0.4175103 0.4536896 0.4175103 1.2867254 0.6809636 0.6809636 0.5982309 0.6133417 0.2207250 0.8432951 0.6527170 0.6527170 0.8522247 0.8522247 0.8068985 0.6998610 0.6998610 0.7933702 0.7999376 0.8315583 0.8315583 0.7754921 0.7841335 0.5997182 0.5997182 0.8299893 0.5846636 0.6126267 0.6106659 0.6185461 0.8277803 0.5977597 0.5977597 0.7457312 0.6286049 0.8347094 0.8347094 0.0000010 0.0000000 0.7497246 0.7497246 0.8433363 0.6205693 0.7298008 0.7791138 0.7110208 0.8259291 0.6938527 0.8100402 0.7811654 0.8661607 0.7565687 
StsW83_1   0.8174438 0.8504543 0.7932457 0.8390853 0.8390853 0.8478636 0.8077712 0.8077712 0.7847117 0.7847117 0.7811596 0.8984727 0.8984727 0.8276564 0.8276564 0.8590061 0.9005739 0.8590061 0.9005739 0.8357237 0.8357237 0.8998873 0.9175825 0.8910197 0.9123780 0.9123780 0.8153813 0.8802113 0.7702656 0.7702656 0.8237303 0.8237303 0.8259057 0.8520538 0.8520538 0.8178052 0.8554089 0.8554089 0.8488343 0.9153785 0.8201477 0.8201477 0.8207155 0.8207155 0.8287925 0.8309080 0.8309080 0.8411830 0.7614141 0.7614141 0.7477275 0.8310717 0.7946220 0.8310717 0.7946220 0.8224890 0.8350175 0.7526980 0.7526980 0.7932457 0.8174438 1.0546164 1.0546164 0.7486429 0.8311776 0.0510213 0.0510213 0.7577925 0.7587894 0.7631314 0.0331794 0.6296186 0.7937460 0.7937460 0.7856467 0.1510762 0.8170363 0.6092929 0.7023455 0.7023455 0.7587894 0.5930979 0.6479854 0.8236444 0.7701558 0.1720698 0.1731081 0.0196293 0.0196293 0.7277528 0.7277528 0.8504543 0.8579174 0.8042497 0.8579174 0.8042497 1.2888626 0.5597269 0.5597269 0.6168338 0.5930979 0.7028424 0.7969719 0.6418002 0.6418002 0.8180900 0.8180900 0.8385583 0.1674956 0.1674956 0.7400845 0.8371622 0.7619893 0.7619893 0.8381275 0.8212001 0.7599848 0.7599848 0.8051026 0.6186634 0.7550302 0.6335417 0.8075437 0.8141931 0.6189805 0.6189805 0.0197482 0.8219475 0.7639093 0.7639093 0.7497246 0.7497246 0.0000000 0.0000010 0.8021574 0.7087232 0.7477275 0.7516251 0.8689639 0.8123689 0.7725160 0.7351791 0.7707916 0.8227264 0.8530761 
StsW83_2   0.8174438 0.8504543 0.7932457 0.8390853 0.8390853 0.8478636 0.8077712 0.8077712 0.7847117 0.7847117 0.7811596 0.8984727 0.8984727 0.8276564 0.8276564 0.8590061 0.9005739 0.8590061 0.9005739 0.8357237 0.8357237 0.8998873 0.9175825 0.8910197 0.9123780 0.9123780 0.8153813 0.8802113 0.7702656 0.7702656 0.8237303 0.8237303 0.8259057 0.8520538 0.8520538 0.8178052 0.8554089 0.8554089 0.8488343 0.9153785 0.8201477 0.8201477 0.8207155 0.8207155 0.8287925 0.8309080 0.8309080 0.8411830 0.7614141 0.7614141 0.7477275 0.8310717 0.7946220 0.8310717 0.7946220 0.8224890 0.8350175 0.7526980 0.7526980 0.7932457 0.8174438 1.0546164 1.0546164 0.7486429 0.8311776 0.0510213 0.0510213 0.7577925 0.7587894 0.7631314 0.0331794 0.6296186 0.7937460 0.7937460 0.7856467 0.1510762 0.8170363 0.6092929 0.7023455 0.7023455 0.7587894 0.5930979 0.6479854 0.8236444 0.7701558 0.1720698 0.1731081 0.0196293 0.0196293 0.7277528 0.7277528 0.8504543 0.8579174 0.8042497 0.8579174 0.8042497 1.2888626 0.5597269 0.5597269 0.6168338 0.5930979 0.7028424 0.7969719 0.6418002 0.6418002 0.8180900 0.8180900 0.8385583 0.1674956 0.1674956 0.7400845 0.8371622 0.7619893 0.7619893 0.8381275 0.8212001 0.7599848 0.7599848 0.8051026 0.6186634 0.7550302 0.6335417 0.8075437 0.8141931 0.6189805 0.6189805 0.0197482 0.8219475 0.7639093 0.7639093 0.7497246 0.7497246 0.0000010 0.0000000 0.8021574 0.7087232 0.7477275 0.7516251 0.8689639 0.8123689 0.7725160 0.7351791 0.7707916 0.8227264 0.8530761 
StsY_A     0.2761480 0.3728638 0.3039574 0.3169132 0.3169132 0.3871809 0.3304993 0.3304993 0.3387165 0.3387165 0.3254423 0.3770068 0.3770068 0.4409150 0.4409150 0.3368670 0.3691051 0.3368670 0.3691051 0.4136993 0.4136993 0.3907375 0.4058407 0.3820813 0.3968722 0.3968722 0.3737548 0.4102225 0.3459937 0.3459937 0.3524378 0.3524378 0.4290847 0.4261473 0.4261473 0.3736672 0.3582465 0.3582465 0.3699725 0.3718379 0.3768113 0.3768113 0.4111970 0.4111970 0.3713207 0.4227920 0.4227920 0.5603159 0.3355465 0.3355465 0.3227834 0.3258628 0.2661219 0.3258628 0.2661219 0.3230905 0.3608726 0.2761744 0.2761744 0.3039574 0.2761480 0.9867414 0.9867414 0.3676053 0.9680051 0.7908518 0.7908518 0.8192750 0.8177099 0.8160713 0.8079240 0.8024977 0.8907538 0.8907538 0.8724208 0.8083324 0.9305939 0.8903344 0.7425745 0.7425745 0.8177099 0.7643568 0.8329682 0.8915389 0.8262016 0.7892402 0.7847363 0.8084395 0.8084395 0.9137344 0.9137344 0.3728638 1.0885672 0.9441408 1.0885672 0.9441408 1.3752903 0.7953505 0.7953505 0.7828388 0.7643568 0.8429529 0.0334123 0.9415216 0.9415216 0.9892366 0.9892366 0.9511498 0.8307833 0.8307833 0.9527872 0.9462288 0.9700664 0.9700664 0.9367969 0.9256016 0.8854875 0.8854875 0.0807747 0.7700208 0.8804034 0.7995604 0.9014018 0.0696272 0.7702613 0.7702613 0.8205924 0.8840178 0.9772519 0.9772519 0.8433363 0.8433363 0.8021574 0.8021574 0.0000000 0.9165294 0.3227834 0.2532885 0.9699295 0.0659967 0.3177381 0.2746572 0.1091453 0.3274777 0.3362863 
StsY_B     0.9139935 0.9198580 0.9179065 0.9403336 0.9403336 0.9425502 0.8334690 0.8334690 0.9750099 0.9750099 0.8738694 1.0141045 1.0141045 0.9971854 0.9971854 0.9243083 1.0087606 0.9243083 1.0087606 0.9197924 0.9197924 1.0140133 0.9904729 1.0361262 1.0597163 1.0597163 0.8535181 0.8699409 0.9469939 0.9469939 0.8932572 0.8932572 0.9989934 0.9861100 0.9861100 0.8824592 0.9475259 0.9475259 0.9414174 1.0330646 0.9334473 0.9334473 0.9342297 0.9342297 0.8599332 0.9889789 0.9889789 0.9312080 0.8739921 0.8739921 0.8361206 0.9650701 0.8719989 0.9650701 0.8719989 0.9649672 0.9215870 0.9394249 0.9394249 0.9179065 0.9139935 1.0568452 1.0568452 0.8193308 0.8770557 0.6991242 0.6991242 0.7284107 0.7334218 0.6822085 0.6817429 0.7649758 0.8657918 0.8657918 0.8436941 0.7138063 0.7408234 0.7226472 0.6976232 0.6976232 0.7334218 0.6952840 0.6592429 0.8839175 0.6196844 0.7141386 0.7042204 0.7177131 0.7177131 0.2176180 0.2176180 0.9198580 0.8313240 0.7246211 0.8313240 0.7246211 1.4020566 0.6262389 0.6262389 0.7073907 0.6952840 0.6693910 0.9011127 0.6936878 0.6936878 0.8956627 0.8956627 0.8752348 0.6758965 0.6758965 0.8228492 0.8695764 0.8334532 0.8334532 0.8587171 0.8511420 0.8505518 0.8505518 0.9360516 0.6928459 0.8420182 0.6952256 0.8666617 0.9494087 0.7031684 0.7031684 0.7268256 0.8588734 0.8548729 0.8548729 0.6205693 0.6205693 0.7087232 0.7087232 0.9165294 0.0000000 0.8361206 0.8784528 0.7532943 0.9473744 0.8385269 0.9192215 0.9123629 0.9711025 0.9284357 
UK6        0.2570672 0.3181692 0.2346132 0.2905882 0.2905882 0.3715558 0.3262042 0.3262042 0.3017502 0.3017502 0.3197110 0.3939083 0.3939083 0.3943884 0.3943884 0.3052286 0.3711119 0.3052286 0.3711119 0.3794820 0.3794820 0.3855111 0.3945104 0.3636474 0.3439010 0.3439010 0.3411193 0.3658650 0.2810753 0.2810753 0.2973888 0.2973888 0.3881839 0.3763293 0.3763293 0.3410695 0.3472456 0.3472456 0.3372078 0.3854289 0.3357481 0.3357481 0.3737156 0.3737156 0.3404139 0.3728170 0.3728170 0.4326396 0.2413591 0.2413591 0.0000010 0.2700656 0.2403640 0.2700656 0.2403640 0.3611323 0.2887119 0.3047777 0.3047777 0.2346132 0.2570672 0.8385849 0.8385849 0.2757661 0.8510808 0.7064398 0.7064398 0.6694724 0.6826218 0.6971629 0.7377644 0.7145259 0.6785143 0.6785143 0.6627056 0.7256648 0.7892111 0.7864052 0.6625930 0.6625930 0.6826218 0.6365073 0.6996036 0.7034840 0.6710451 0.7333133 0.7271832 0.7524265 0.7524265 0.8469729 0.8469729 0.3181692 0.9304943 0.8313358 0.9304943 0.8313358 1.2340632 0.6995584 0.6995584 0.6498303 0.6365073 0.7617631 0.3274751 0.8219791 0.8219791 0.9061573 0.9061573 0.8405202 0.7458759 0.7458759 0.9307334 0.8319077 0.8392194 0.8392194 0.8077277 0.8058739 0.7007297 0.7007297 0.2803960 0.6292994 0.6975351 0.6588751 0.6884555 0.2827694 0.6296141 0.6296141 0.7461705 0.7191514 0.8771612 0.8771612 0.7298008 0.7298008 0.7477275 0.7477275 0.3227834 0.8361206 0.0000000 0.2818330 0.8304421 0.2831046 0.1743883 0.2664180 0.2594418 0.3866902 0.2946906 
UME        0.2074578 0.3216645 0.2590438 0.2636034 0.2636034 0.3367295 0.3229317 0.3229317 0.3040648 0.3040648 0.3515064 0.3539193 0.3539193 0.3833962 0.3833962 0.2784893 0.3528635 0.2784893 0.3528635 0.3914076 0.3914076 0.3804103 0.3867874 0.3669748 0.3692115 0.3692115 0.3513213 0.3908221 0.2985798 0.2985798 0.2755934 0.2755934 0.3796690 0.3755961 0.3755961 0.3461013 0.3458847 0.3458847 0.3359102 0.3530328 0.3614799 0.3614799 0.3825211 0.3825211 0.3506052 0.3786427 0.3786427 0.4858662 0.3159429 0.3159429 0.2818330 0.2840475 0.2540428 0.2840475 0.2540428 0.3133845 0.2850834 0.2508623 0.2508623 0.2590438 0.2074578 0.9313208 0.9313208 0.3711039 0.8675718 0.7416705 0.7416705 0.7823521 0.7845893 0.7730882 0.7564441 0.7535709 0.7509434 0.7509434 0.7379020 0.7340815 0.8866919 0.7662760 0.7459232 0.7459232 0.7845893 0.6817287 0.7442982 0.7834668 0.7522470 0.7373394 0.7393717 0.7539016 0.7539016 0.8700077 0.8700077 0.3216645 0.9778885 0.9338001 0.9778885 0.9338001 1.2495678 0.7267013 0.7267013 0.7031698 0.6817287 0.7835126 0.2691938 0.8158652 0.8158652 0.9197403 0.9197403 0.8658069 0.8106813 0.8106813 0.9287143 0.8573121 0.8923912 0.8923912 0.8644439 0.8322486 0.7721433 0.7721433 0.2541637 0.6745237 0.7676712 0.7168408 0.7674033 0.2446809 0.6851529 0.6851529 0.7651496 0.7574447 0.9183560 0.9183560 0.7791138 0.7791138 0.7516251 0.7516251 0.2532885 0.8784528 0.2818330 0.0000000 0.9149727 0.2439140 0.2885846 0.2124078 0.2026549 0.3324338 0.2719093 
US5        0.9390335 0.8965972 0.8756201 0.9329278 0.9329278 0.8859091 0.9785903 0.9785903 0.9551496 0.9551496 0.9791381 0.9457769 0.9457769 1.1268609 1.1268609 0.9686977 0.9275724 0.9686977 0.9275724 1.0863470 1.0863470 0.8958717 0.9065119 0.9665755 0.9489432 0.9489432 0.9878385 0.9952562 0.9285863 0.9285863 1.0288954 1.0288954 1.1201577 1.0839572 1.0839572 1.0257726 1.0701404 1.0701404 1.0620780 0.9313054 1.0717836 1.0717836 1.1325529 1.1325529 0.9948632 1.0967351 1.0967351 0.8983230 0.8416324 0.8416324 0.8304421 0.9436190 0.9367830 0.9436190 0.9367830 0.9256628 1.0251715 0.9810102 0.9810102 0.8756201 0.9390335 1.1346473 1.1346473 0.8608125 0.9794148 0.8005366 0.8005366 0.7173676 0.7171273 0.7233592 0.8221832 0.8920649 0.9206312 0.9206312 0.9154118 0.8070177 0.1493243 0.8557710 0.6841754 0.6841754 0.7171273 0.7193505 0.7495619 0.9057147 0.7118183 0.8183276 0.8195246 0.8686359 0.8686359 0.7535602 0.7535602 0.8965972 0.8372272 0.7681237 0.8372272 0.7681237 1.5013048 0.7914845 0.7914845 0.7642769 0.7193505 0.6785914 0.9542313 0.8532749 0.8532749 0.9339122 0.9339122 0.9841493 0.8002165 0.8002165 0.8956827 0.9557889 0.9162824 0.9162824 0.9578001 0.9285149 0.8736427 0.8736427 0.9515072 0.7313125 0.8680807 0.7434859 0.9417168 0.9687745 0.7315833 0.7315833 0.8734316 0.9185042 0.8992090 0.8992090 0.7110208 0.7110208 0.8689639 0.8689639 0.9699295 0.7532943 0.8304421 0.9149727 0.0000000 0.9667429 0.8232726 0.9503814 0.9321795 0.9186291 0.9731325 
US8        0.2295287 0.3292241 0.2620751 0.2719111 0.2719111 0.3493604 0.3241996 0.3241996 0.3077605 0.3077605 0.3130014 0.3788981 0.3788981 0.4105643 0.4105643 0.3093709 0.3659507 0.3093709 0.3659507 0.3970334 0.3970334 0.3914502 0.4159002 0.3713530 0.3746067 0.3746067 0.3510103 0.3895352 0.3181473 0.3181473 0.3033527 0.3033527 0.3988463 0.3959749 0.3959749 0.3506757 0.3247281 0.3247281 0.3360591 0.3752950 0.3601837 0.3601837 0.3943645 0.3943645 0.3486605 0.3976937 0.3976937 0.5280538 0.3062432 0.3062432 0.2831046 0.2739754 0.2296754 0.2739754 0.2296754 0.2834333 0.3002425 0.2561026 0.2561026 0.2620751 0.2295287 0.9762507 0.9762507 0.3355785 0.9978406 0.8009856 0.8009856 0.7864416 0.8006731 0.8092759 0.8182433 0.7926248 0.9075305 0.9075305 0.8855236 0.8181998 0.9355293 0.9006484 0.7565788 0.7565788 0.8006731 0.7557456 0.8000531 0.9146124 0.8525101 0.8002185 0.8055024 0.8187652 0.8187652 0.9493844 0.9493844 0.3292241 1.0624680 0.9586730 1.0624680 0.9586730 1.3570022 0.7846712 0.7846712 0.7741429 0.7557456 0.8288215 0.0659878 0.9259237 0.9259237 0.9938576 0.9938576 0.9805429 0.8500928 0.8500928 0.9708511 0.9744794 0.9695699 0.9695699 0.9582607 0.9475496 0.8955309 0.8955309 0.0408104 0.7509114 0.9106217 0.7777987 0.9041201 0.0032567 0.7511642 0.7511642 0.8311828 0.9234408 0.9818708 0.9818708 0.8259291 0.8259291 0.8123689 0.8123689 0.0659967 0.9473744 0.2831046 0.2439140 0.9667429 0.0000000 0.2499354 0.2235363 0.0624136 0.3016173 0.3088351 
Uc37       0.2440346 0.2834906 0.2242292 0.3241950 0.3241950 0.3437366 0.3240640 0.3240640 0.2800134 0.2800134 0.3037672 0.3770667 0.3770667 0.4282261 0.4282261 0.3116311 0.3605630 0.3116311 0.3605630 0.4093710 0.4093710 0.3643770 0.3811606 0.3562418 0.3295077 0.3295077 0.3789723 0.4080033 0.2750769 0.2750769 0.2756182 0.2756182 0.4271375 0.4146476 0.4146476 0.3789405 0.3603242 0.3603242 0.3557866 0.3813222 0.3783040 0.3783040 0.4070404 0.4070404 0.3782040 0.4123157 0.4123157 0.4568367 0.2158161 0.2158161 0.1743883 0.2509010 0.2465861 0.2509010 0.2465861 0.3556153 0.3078593 0.3053447 0.3053447 0.2242292 0.2440346 0.8335275 0.8335275 0.2902448 0.9197494 0.7570721 0.7570721 0.6929166 0.7062562 0.6889697 0.7801412 0.7316508 0.7506891 0.7506891 0.7298638 0.7667150 0.8079644 0.7414884 0.7292925 0.7292925 0.7062562 0.6995028 0.6861387 0.7722162 0.6946371 0.7526170 0.7492089 0.7779289 0.7779289 0.8225507 0.8225507 0.2834906 0.8548770 0.7760321 0.8548770 0.7760321 1.1408216 0.7323406 0.7323406 0.7084133 0.6995028 0.7446840 0.3183375 0.7493142 0.7493142 0.9106114 0.9106114 0.9192851 0.7705938 0.7705938 0.9609595 0.9022906 0.8821240 0.8821240 0.8755701 0.8764277 0.7558001 0.7558001 0.2641530 0.6853266 0.7674459 0.7224959 0.7387286 0.2496077 0.6856210 0.6856210 0.7805677 0.7571260 0.8979226 0.8979226 0.6938527 0.6938527 0.7725160 0.7725160 0.3177381 0.8385269 0.1743883 0.2885846 0.8232726 0.2499354 0.0000000 0.2566750 0.2307157 0.3918286 0.3018888 
Uc878      0.2096385 0.3071516 0.2542877 0.2291573 0.2291573 0.2920277 0.2869847 0.2869847 0.2591475 0.2591475 0.3127182 0.2784345 0.2784345 0.3342450 0.3342450 0.2698874 0.2820375 0.2698874 0.2820375 0.3090356 0.3090356 0.3390190 0.3558121 0.2981623 0.3025182 0.3025182 0.3016932 0.3299960 0.2806750 0.2806750 0.2305321 0.2305321 0.3233562 0.3163781 0.3163781 0.2951989 0.2785665 0.2785665 0.2799621 0.2856053 0.3009230 0.3009230 0.3081311 0.3081311 0.3016394 0.3178775 0.3178775 0.5045742 0.3115032 0.3115032 0.2664180 0.2328587 0.2271006 0.2328587 0.2271006 0.2089017 0.2270521 0.2805111 0.2805111 0.2542877 0.2096385 0.8993631 0.8993631 0.2940207 1.0113215 0.7409715 0.7409715 0.7296687 0.7434251 0.8077321 0.7641822 0.7548346 0.7355723 0.7355723 0.7170051 0.7422717 0.9041782 0.8130893 0.7532154 0.7532154 0.7434251 0.6815784 0.7468013 0.7584226 0.7866307 0.7450261 0.7483686 0.7530064 0.7530064 0.8894472 0.8894472 0.3071516 0.9986057 0.9155569 0.9986057 0.9155569 1.2790741 0.7753684 0.7753684 0.6688626 0.6815784 0.8466464 0.2812382 0.7960867 0.7960867 1.0099009 1.0099009 1.0088232 0.7939027 0.7939027 0.9806576 0.9696974 0.9341117 0.9341117 0.9491170 0.9612639 0.7543211 0.7543211 0.2361565 0.6737953 0.7499046 0.6620202 0.7445567 0.2242585 0.6740929 0.6740929 0.7600261 0.7701128 0.9885874 0.9885874 0.8100402 0.8100402 0.7351791 0.7351791 0.2746572 0.9192215 0.2664180 0.2124078 0.9503814 0.2235363 0.2566750 0.0000000 0.2043087 0.2253130 0.2604724 
Ue26       0.1918400 0.2851452 0.2237780 0.2569392 0.2569392 0.3265533 0.3129905 0.3129905 0.2938766 0.2938766 0.3169661 0.3512478 0.3512478 0.3994520 0.3994520 0.2735683 0.3488681 0.2735683 0.3488681 0.3775321 0.3775321 0.3463001 0.3709825 0.3444116 0.3579317 0.3579317 0.3379471 0.3771296 0.3002210 0.3002210 0.2849705 0.2849705 0.3880022 0.3802611 0.3802611 0.3374765 0.3452074 0.3452074 0.3443468 0.3579943 0.3500653 0.3500653 0.3777465 0.3777465 0.3356828 0.3819238 0.3819238 0.5172984 0.2743299 0.2743299 0.2594418 0.2557724 0.2056355 0.2557724 0.2056355 0.2686438 0.2627514 0.2185258 0.2185258 0.2237780 0.1918400 0.9066240 0.9066240 0.3163895 0.9438450 0.7547048 0.7547048 0.7711508 0.7814083 0.7780363 0.7763626 0.7622229 0.8209046 0.8209046 0.8007232 0.7665173 0.8799919 0.8522154 0.6995529 0.6995529 0.7814083 0.7076057 0.7836453 0.8492673 0.7835137 0.7559402 0.7454475 0.7768729 0.7768729 0.8891442 0.8891442 0.2851452 1.0261030 0.9305202 1.0261030 0.9305202 1.2888504 0.7698312 0.7698312 0.7341400 0.7076057 0.7903509 0.1055408 0.8657984 0.8657984 0.9440383 0.9440383 0.9273886 0.7891490 0.7891490 0.9527938 0.9218435 0.8992809 0.8992809 0.8917236 0.8957070 0.8394441 0.8394441 0.0806839 0.7032926 0.8539351 0.7374224 0.8177469 0.0660314 0.7035750 0.7035750 0.7885060 0.8329051 0.9346309 0.9346309 0.7811654 0.7811654 0.7707916 0.7707916 0.1091453 0.9123629 0.2594418 0.2026549 0.9321795 0.0624136 0.2307157 0.2043087 0.0000000 0.2895160 0.2730862 
UsB        0.2914812 0.4000032 0.3290547 0.3286498 0.3286498 0.3309210 0.3309146 0.3309146 0.3693926 0.3693926 0.4409694 0.3437327 0.3437327 0.4036242 0.4036242 0.4173555 0.3474603 0.4173555 0.3474603 0.4131947 0.4131947 0.3934313 0.4112306 0.3358721 0.3670233 0.3670233 0.3759740 0.4023531 0.3759517 0.3759517 0.3855951 0.3855951 0.3972376 0.3942559 0.3942559 0.3640299 0.3578235 0.3578235 0.3650290 0.3516023 0.3772570 0.3772570 0.3965900 0.3965900 0.3754048 0.3903861 0.3903861 0.6097596 0.4317145 0.4317145 0.3866902 0.3265187 0.2865698 0.3265187 0.2865698 0.1134732 0.3699349 0.3615180 0.3615180 0.3290547 0.2914812 0.9266104 0.9266104 0.3996064 1.0556485 0.8258723 0.8258723 0.8438436 0.8553521 0.8671688 0.8511596 0.8317370 0.7568130 0.7568130 0.7455019 0.8142007 0.8508914 0.7807201 0.7442181 0.7442181 0.8553521 0.7703295 0.7941662 0.7982404 0.8090927 0.8290404 0.8097745 0.8250233 0.8250233 0.9380707 0.9380707 0.4000032 1.0553139 0.9550120 1.0553139 0.9550120 1.4001672 0.7946566 0.7946566 0.7924668 0.7703295 0.8580725 0.3505101 0.7873182 0.7873182 1.0032674 1.0032674 1.0692585 0.8349799 0.8349799 1.0106524 1.0397476 0.9727545 0.9727545 0.9704478 1.0078151 0.7943852 0.7943852 0.3114685 0.7654061 0.7877094 0.7385271 0.7693712 0.3025856 0.7656637 0.7656637 0.8538740 0.8021180 0.9674715 0.9674715 0.8661607 0.8661607 0.8227264 0.8227264 0.3274777 0.9711025 0.3866902 0.3324338 0.9186291 0.3016173 0.3918286 0.2253130 0.2895160 0.0000000 0.4133002 
ker        0.2820008 0.3485922 0.2544601 0.3305140 0.3305140 0.3638034 0.3228390 0.3228390 0.3084254 0.3084254 0.3614173 0.3583442 0.3583442 0.3684160 0.3684160 0.0097984 0.3666202 0.0097984 0.3666202 0.3575894 0.3575894 0.3758150 0.3747855 0.3607277 0.3351027 0.3351027 0.3162059 0.3536718 0.3209202 0.3209202 0.2598537 0.2598537 0.3623814 0.3606903 0.3606903 0.3049956 0.3113707 0.3113707 0.3106332 0.3682866 0.3114300 0.3114300 0.3499431 0.3499431 0.3113475 0.3453181 0.3453181 0.5043621 0.3254706 0.3254706 0.2946906 0.3248108 0.3058053 0.3248108 0.3058053 0.3778065 0.2982918 0.3009419 0.3009419 0.2544601 0.2820008 0.8705578 0.8705578 0.3344297 0.9703842 0.8320312 0.8320312 0.7401215 0.7501229 0.7556277 0.8546946 0.7964116 0.7197950 0.7197950 0.6946979 0.8351965 0.8922925 0.8331570 0.7363320 0.7363320 0.7501229 0.7464153 0.7815217 0.7603803 0.7859799 0.8416334 0.8544374 0.8579036 0.8579036 0.8593075 0.8593075 0.3485922 0.9762492 0.8988022 0.9762492 0.8988022 1.2942757 0.8144989 0.8144989 0.7312368 0.7464153 0.7859941 0.3244274 0.8859073 0.8859073 0.9747325 0.9747325 0.9587905 0.8648372 0.8648372 0.9961266 0.9407109 0.9412328 0.9412328 0.9262934 0.9220316 0.7405352 0.7405352 0.3116267 0.7516025 0.7362161 0.7271974 0.7228216 0.3065186 0.7518535 0.7518535 0.8479417 0.7199607 0.9802934 0.9802934 0.7565687 0.7565687 0.8530761 0.8530761 0.3362863 0.9284357 0.2946906 0.2719093 0.9731325 0.3088351 0.3018888 0.2604724 0.2730862 0.4133002 0.0000000 
```
