## Supplementary Data 7 for "Structural and evolutionary analyses support reclassification of glycopeptide antibiotics as xyclopeptides": Epimerization_domains_5_mafft_iqtree.treefile

```
(A40:0.0000000000,(((((((A47:0.0000000000,StToN1:0.0000000000):0.0000027160,StTo:0.0000022454)100:0.1902763789,((AmBr_2:0.1920451114,((ApRc:0.3082532025,(((NnsA5_2:0.0000000000,kis:0.0000000000):0.0000011410,NnsA5_3:0.0000011410)100:0.6055708325,(((((((StAc:0.0100605032,StsC25:0.0133975740)100:0.0133341017,(StsC8:0.0032985816,StsCY:0.0132661651)100:0.0202725723)100:0.0138560120,StsCT:0.0260048369)100:0.0719595259,(((StsC09_1:0.0000022662,StsC09_2:0.0000023773)100:0.0418391783,(StsW38_1:0.0000011410,StsW38_2:0.0000011410)100:0.0161461658)100:0.0272262430,(StsCM_1:0.0000011410,StsCM_2:0.0000011410)100:0.0638809286)100:0.0789188279)97:0.0427825360,StsC3:0.1331207976)100:0.3640672715,(((((((StAfJ3_1:0.0000011410,StAfJ3_2:0.0000011410)100:0.0179582483,(StAua_2:0.0123065330,(((((((((StRi1:0.0000000000,StRir_1:0.0000000000):0.0000000000,StRi_1:0.0000000000):0.0000000000,StRir_20:0.0000000000):0.0000000000,StRi_5:0.0000000000):0.0000000000,StRi_3:0.0000000000):0.0000000000,StRi_6:0.0000000000):0.0000011410,StRiR_1:0.0000011410)100:0.0125944040,StsW25_2:0.0125672843)99:0.0038863581,((StsW83_1:0.0000000000,rim:0.0000000000):0.0000025110,StsW83_2:0.0000021190)100:0.0034075874)100:0.0167953728)98:0.0165312438)100:0.0463094359,((StCr:0.0196736873,(StMo_1:0.0259176693,StPo:0.0235346528)98:0.0065943431)96:0.0350283461,(StsC2_1:0.0000011410,StsC2_2:0.0000011410)100:0.0661029625)95:0.0364529971)100:0.2208243286,(StVrN_B:0.0000011410,StVr_1_A:0.0000011410)100:0.2498286979)96:0.0926750684,((StAvMA_2:0.1942441962,(StDu:0.1026122386,(StsBA_1:0.0000011410,StsBA_2:0.0000011410)100:0.0855800040)100:0.1132088099)100:0.1197084898,StFu:0.2911672226)77:0.0194550361)74:0.0227970143,(((((StFr_4:0.0000000000,StX_2:0.0000000000):0.0000000000,StX_3:0.0000000000):0.0000000000,StX_4:0.0000000000):0.0000011410,StX_1:0.0000011410)100:0.0229114900,((StX:0.0225779892,StsS0:0.0608188117)99:0.0196881302,(StsMU:0.0032676777,(StsW0_1:0.0000011410,StsW0_2:0.0000011410)100:0.0032827884)99:0.0125161001)100:0.0211469588)100:0.2394680561)58:0.0265892194,((((((StAfa_2:0.0044040243,(StAfa_6:0.0000011410,StFr_3:0.0000011410)100:0.0057553707)100:0.1601722682,((StAn_2:0.0789917961,Sts1:0.1375936376)67:0.0274718143,(StsW52_1:0.0000011410,StsW52_2:0.0000011410)100:0.0762216949)84:0.0316316422)85:0.0362864789,StLtNB:0.1607821140)96:0.0316242778,((StVe_1:0.0000011410,StVe_4:0.0000011410)100:0.1433861456,(StVe_3:0.0000011410,StVe_5:0.0000011410)100:0.0924105305)100:0.1928191375)99:0.0833353882,(StFo_1:0.0000011410,StFo_2:0.0000011410)100:0.1912121474)100:0.1042979904,((StDa_1:0.0526569025,US5:0.0989698072)100:0.3463090633,((StSe_1:0.0000011410,StSe_2:0.0000022589)100:0.1008690557,StsY_B:0.1319910168)100:0.2710183384)96:0.0485380735)93:0.0243216638)55:0.0434065906)78:0.0624742844,((((((StCar_1:0.0000000000,StCar_4:0.0000000000):0.0000011410,StCar_2:0.0000011410)99:0.0164492318,StsTu:0.0161406547)48:0.0064806014,((StLaN18:0.0433184050,((StsK_1:0.0000011410,StsK_3:0.0000011410)99:0.0065057312,StsPA_1:0.0031595393)100:0.0422549741)51:0.0054500963,StsW2_2:0.0498244418)4:0.0000020418)9:0.0047167537,StCar_3:0.0247047879)100:0.2873375783,StVrN_A:0.9577705058)52:0.0650023878)92:0.1329459038)93:0.1219773810)98:0.0474749053,NnsW4_1:0.1530261241)99:0.0330554905)86:0.0324136527,(((((ApTi:0.0000000000,tei_1:0.0000000000):0.0000000000,tei_2:0.0000000000):0.0000000000,ApTi_5:0.0000000000):0.0000011410,ApTi_4:0.0000011410)100:0.1538907325,((ApsA3_2:0.0000011410,UK6:0.0000011410)100:0.0904088369,Uc37:0.0941233381)97:0.0186050690)92:0.0405531995)67:0.0136891080)88:0.0305030461,((((AkAan_1:0.0000029147,AkAan_2:0.0000021307)100:0.1442248518,((KbPh:0.0472905660,UsB:0.0757805576)100:0.1159576303,Uc878:0.0663952709)94:0.0389616457)54:0.0207202408,(((((AmAaD2_3:0.0684445789,(AmOrD0:0.0178108513,AmOr_2:0.0310808287)100:0.0841580368)90:0.0238957690,((((((AmDeD9_1:0.0000000000,AmDeD9_3:0.0000000000):0.0000000000,dec_2:0.0000000000):0.0000020952,AmDeD9_2:0.0000020602)100:0.0217432186,((((AmKe_2:0.0000000000,van:0.0000000000):0.0000000000,AmOrH:0.0000000000):0.0000011410,AmKe_4:0.0000011410)100:0.0154799830,AmsW69_1:0.0139808042)100:0.0068047895)100:0.0578121265,((((AmRgN0:0.0000000000,dec_1:0.0000000000):0.0000000000,AmRg_6:0.0000000000):0.0000000000,AmRg_5:0.0000000000):0.0000011410,AmRg_4:0.0000011410)100:0.0423876751)98:0.0221654857,AmOv:0.1150811903)79:0.0246142681)100:0.0566683684,((((AmBlD4:0.0000000000,AmBlD59_2:0.0000000000):0.0000000000,AmBlFH:0.0000000000):0.0000000000,bal:0.0000000000):0.0000011410,AmBlD59_1:0.0000011410)100:0.0864332498)96:0.0178300265,(KbArN5:0.0000011410,KbAr_2:0.0000011410)100:0.0480090602)100:0.0772390441,((AmAzD3_3:0.0000026240,AmAzD3_5:0.0000021551)100:0.1867339305,((AmVs_1:0.0000022327,AmVs_2:0.0000021894)100:0.1779662719,(KbAr_1:0.0000011410,KbAr_3:0.0000011410)100:0.0709670338)46:0.0098382403)43:0.0134669693)41:0.0224266949)38:0.0128048491,(((((((((((((AmJaD4:0.0000000000,AmJa_2:0.0000000000):0.0000000000,risA:0.0000000000):0.0000011410,AmJa_1:0.0000011410)100:0.0109229115,AmsC0_2:0.0000024567)100:0.0238004916,((AmsMJ_2:0.0000000000,AmsMJ_4:0.0000000000):0.0000011410,AmsMJ_3:0.0000011410)100:0.0130796093)94:0.0080435872,(AmsW9_1:0.0000011410,AmsW9_2:0.0000011410)100:0.0087626817)100:0.0732167504,(AmsW8_1:0.0000028041,AmsW8_2:0.0000028746)100:0.0183785928)71:0.0239455884,((((AmLrN2_1:0.0000000000,AmLr_1:0.0000000000):0.0000000000,AmLr_2:0.0000000000):0.0000000000,ris:0.0000000000):0.0000011410,AmLrN2_2:0.0000011410)100:0.0282697460)65:0.0238193043,(((AmRo_1:0.0036554909,AmsW97:0.0072188953)97:0.0036756808,AmRo_2:0.0502535998)71:0.0079460940,AmsTN:0.0141800382)89:0.0062359345)89:0.0285066186,(AmsW6_1:0.0000011410,AmsW6_2:0.0000011410)100:0.0298744985)99:0.0222974628,((AmsW1_1:0.0000011410,AmsW1_2:0.0000011410)100:0.0036205739,AmsW5_2:0.0036235170)100:0.0370744909)100:0.0761539854,(AmsBJ_3:0.0000011410,AmsBJ_4:0.0000011410)100:0.0520262989)100:0.0639878206,(((AmKeF:0.0000000000,AmKen_2:0.0000000000):0.0000011410,AmKe_3:0.0000011410)95:0.0000024548,ker:0.0100243337)100:0.1576703953)70:0.0516181986)36:0.0062619300)39:0.0109503622,(((Kus:0.1687111053,UME:0.1331624115)61:0.0152633386,(NcTr_1:0.0000011410,NcTr_2:0.0000011410)100:0.1449808985)64:0.0103166033,((((StsAN:0.0169953336,StsY_A:0.0166939446)100:0.0386356587,(StsW00:0.0032924152,US8:0.0000011410)100:0.0098197642)100:0.0031879270,StsMC:0.0274858269)100:0.0317672364,Ue26:0.0192675065)100:0.0619014457)60:0.0199377881)98:0.0547744729,(A50:0.0000028953,NnCxD5_1:0.0000024880)100:0.0828766325)100:0.0735785726,NnGe:0.0000021177):0.0000022358,NnGeA9:0.0000000000);
```
