## Supplementary Data 7 for "Structural and evolutionary analyses support reclassification of glycopeptide antibiotics as xyclopeptides": Epimerization_domains_6_mafft_iqtree.bionj

```
((((StAc:0.013673411,StsC25:0.013492678):0.0054749548,(StsC8:0.0028957101,StsCY:0.003781938):0.0083029764):0.0067825578,StsCT:0.015940636):0.012589637,(((((((((StAfJ3_1:5e-07,StAfJ3_2:5e-07):0.057402611,(StAua_2:0.03879587,(StsW83_2:-0.00052303902,(((StRi1:-0.0011155349,StsW25_2:0.0082271826):0.00049818249,StRiR_1:-0.00049768237):0.010167811,StsW83_1:-0.0012078495):0.00052353914):0.028163893):0.055191949):0.05378506,(((StCr:0.029716469,StPo:0.047179237):0.014170885,StMo_1:0.043400679):0.12898402,(StsC2_1:5e-07,StsC2_2:5e-07):0.09526825):0.04553609):0.20703329,(StVrN_B:5e-07,StVr_1_A:5e-07):0.4633348):0.1119667,(((((StCar_1:5e-07,StCar_2:5e-07):0.022086915,StCar_3:0.032227855):0.0088725016,StsTu:0.016858477):0.030364037,(StLaN18:0.037176013,StsW2_2:0.071182072):0.0065549323):0.020607261,((StsK_1:5e-07,StsK_3:5e-07):0.0070433998,StsPA_1:-0.00010467367):0.016468177):0.61770439):0.12869284,(((((((StsMU:0.0034956052,StsW0_1:-0.00012283761):1.0919233e-05,StsW0_2:-1.041923e-05):0.0070668501,StX:0.013369303):0.0076034982,StsS0:0.01301093):0.0055060782,(StFr_4:5e-07,StX_1:5e-07):0.016906677):0.18985833,(StsY_B:0.049228065,(StSe_1:5e-07,StSe_2:5e-07):0.093375318):0.18893559):0.0065538753,(StAvMA_2:0.17434414,(StDu:0.077607378,(StsBA_1:5e-07,StsBA_2:5e-07):0.071077257):0.11226366):0.044708058):0.07156615):0.016693082,(((((((StsW52_2:5e-07,StsW52_1:5e-07):0.067884974,(StAfa_2:5e-07,StAfa_6:5e-07):0.096938498):0.00021808222,Sts1:0.08265461):0.0056424625,StAn_2:0.074203104):0.029341269,StLtNB:0.10882483):0.018422682,((StVe_1:5e-07,StVe_4:5e-07):0.092959836,(StVe_3:5e-07,StVe_5:5e-07):0.096838802):0.10973801):0.035964899,(StFo_1:5e-07,StFo_2:5e-07):0.1690622):0.038424294):0.052605629,(StVrN_A:0.21460897,StFu:0.26457235):0.00086891465):0.19807832,StsC3:0.085253969):0.016358841,(((StsC09_1:5e-07,StsC09_2:5e-07):0.017663913,(StsW38_2:5e-07,StsW38_1:5e-07):0.020503925):0.0064892941,(StsCM_1:5e-07,StsCM_2:5e-07):0.021398358):0.029493015);
```
