## Supplementary Data 7 for "Structural and evolutionary analyses support reclassification of glycopeptide antibiotics as xyclopeptides": Epimerization_domains_6_mafft_iqtree.ckp

```
--- # IQ-TREE Checkpoint ver >= 1.6
CandidateSet:
 00: -8842.96501421 (0:0.0140071329,((((((((((((1:0.0000010026,2:0.0000010026):0.05651401221,(6:0.0473834233,(((21:0.0000010026,22:0.0000010026):0.003862400413,56:0.0038848495):0.005238253116,(62:0.0000010026,63:0.0000010026):0.002550211348):0.02503965947):0.0767562534):0.1061917673,(((11:0.0202390638,20:0.0617121285):0.02022390235,19:0.0460407443):0.1164698279,(40:0.0000010026,41:0.0000010026):0.1326899607):0.06538756894):0.3412036581,(30:0.0000010026,31:0.0000010026):0.4608993476):0.1695071785,((((((8:0.0000010026,9:0.0000010026):0.03837750253,10:0.0205138483):0.008235565851,53:0.0249391512):0.02319120643,(17:0.0427637485,57:0.0784356974):0.02909818563):0.03767314934,(48:0.0000010026,49:0.0000010026):1.002605691e-06):0.007600482727,51:0.0000010026):0.7426766065):0.1607163373,(13:0.0000010026,14:0.0000010026):0.1737925731):0.02460792577,((((((3:0.0000010026,4:0.0000010026):0.1103125078,(60:0.0000010026,61:0.0000010026):0.07196089463):0.01804916135,5:0.0826848749):0.0254540501,34:0.0801349820):0.04033806827,18:0.1126945267):0.03773262104,((25:0.0000010026,27:0.0000010026):0.1198163425,(26:0.0000010026,28:0.0000010026):0.07766530018):0.1558676226):0.06705994786):0.04938292877,((((7:0.1787245296,(12:0.0654981385,(35:0.0000010026,36:0.0000010026):0.0909319658):0.1344908091):0.07175042275,((23:0.0000010026,24:0.0000010026):0.08737390065,64:0.0674916579):0.2242455669):0.03581076183,((15:0.0000010026,33:0.0000010026):0.01269531624,((32:0.0145191839,(50:0.0035620541,(54:0.0000010026,55:0.0000010026):1.002605691e-06):0.007013494418):0.007054973181,52:0.0146032200):0.0124009283):0.1929692931):0.09947856491,(16:0.2531709491,29:0.3062606786):0.06991538862):0.0424995684):0.2480095774,42:0.0940876331):0.0155270169,(((37:0.0000010026,38:0.0000010026):0.01967617522,(58:0.0000010026,59:0.0000010026):0.01953427122):0.01055950657,(44:0.0000010026,45:0.0000010026):0.01943189569):0.03184634608):0.01425262799,46:0.0104407744):0.0143649258,(43:0.0034584909,47:0.0034726259):0.003240678014):0.01072775444,39:0.0139967185);
 01: -8842.98686866 (0:0.0139819570,((((((((((((1:0.0000010000,2:0.0000010000):0.05634453409,(6:0.0472435385,(((21:0.0000010000,22:0.0000010000):0.003851439822,56:0.0038736609):0.005223454586,(62:0.0000010000,63:0.0000010000):0.002544786419):0.02498546632):0.07660026914):0.105827447,(((11:0.0201900035,20:0.0615531836):0.0201713102,19:0.0459377553):0.1161388454,(40:0.0000010000,41:0.0000010000):0.1323762902):0.06530967719):0.3402197729,(30:0.0000010000,31:0.0000010000):0.4596052554):0.1691961834,(((((((8:0.0000010000,9:0.0000010000):0.03828415649,10:0.0204703617):0.008216953092,53:0.0248801297):0.02313727265,(17:0.0426610292,57:0.0782345131):0.02904034023):0.03758445967,48:0.0000010000):1e-06,49:0.0000010000):0.007581046785,51:0.0000025165):0.7403765899):0.1602514231,(13:0.0000010000,14:0.0000010000):0.1734231266):0.02455078148,((((((3:0.0000010000,4:0.0000010000):0.110079108,(60:0.0000010000,61:0.0000010000):0.07182033418):0.01803066953,5:0.0825155063):0.02541695294,34:0.0799671654):0.0402578424,18:0.1124733787):0.03764158972,((25:0.0000010000,27:0.0000010000):0.1196210557,(26:0.0000010000,28:0.0000010000):0.07749377419):0.1555871787):0.06694480016):0.04932768369,((((7:0.1784393156,(12:0.0654341562,(35:0.0000010000,36:0.0000010000):0.09077913989):0.1342643478):0.07163946868,((23:0.0000010000,24:0.0000010000):0.08720850404,64:0.0674224811):0.2237940771):0.03581422214,((15:0.0000010000,33:0.0000010000):0.01268319963,((32:0.0144983988,(50:0.0035568924,(54:0.0000010000,55:0.0000010000):1e-06):0.007003118822):0.007045332448,52:0.0145821110):0.0123806923):0.1926241217):0.09930012798,(16:0.2526707657,29:0.3056017926):0.0699391404):0.04243404793):0.2474375539,42:0.0939164731):0.01549728307,(((37:0.0000010000,38:0.0000010000):0.01964233106,(58:0.0000010000,59:0.0000010000):0.01949861356):0.01054079118,(44:0.0000010000,45:0.0000010000):0.01939642341):0.03179093719):0.01423008124,46:0.0104246659):0.01433790323,(43:0.0034522464,47:0.0034664145):0.003236137423):0.01070823247,39:0.0139718832);
 02: -8842.9868822 (0:0.0140041505,((((((((((((1:0.0000010019,2:0.0000010019):0.05649523737,(6:0.0473596526,(((21:0.0000010019,22:0.0000010019):0.003860871699,56:0.0038832867):0.005233597042,(62:0.0000010019,63:0.0000010019):0.00255130211):0.02503073671):0.07672007124):0.1060372143,(((11:0.0202311446,20:0.0616902470):0.02021687883,19:0.0460196244):0.116416499,(40:0.0000010019,41:0.0000010019):0.1326421662):0.0654417699):0.3410307229,(30:0.0000010019,31:0.0000010019):0.460677898):0.1695067171,(((((((8:0.0000010019,9:0.0000010019):0.03836713787,10:0.0205090052):0.008233434285,53:0.0249327694):0.02318523229,(17:0.0427521720,57:0.0784127422):0.02909099443):0.03766281342,49:0.0000010019):1.001892374e-06,48:0.0000010019):0.007598215167,51:0.0000025237):0.7422726127):0.1606154153,(13:0.0000010019,14:0.0000010019):0.1737390987):0.0245991852,((((((3:0.0000010019,4:0.0000010019):0.1102733324,(60:0.0000010019,61:0.0000010019):0.07194526115):0.01804785503,5:0.0826525993):0.02544574901,34:0.0801123388):0.0403206325,18:0.1126673647):0.03771522864,((25:0.0000010019,27:0.0000010019):0.1197910773,(26:0.0000010019,28:0.0000010019):0.07765059779):0.155833774):0.06704228908):0.04937568664,((((7:0.1786379605,(12:0.0654681889,(35:0.0000010019,36:0.0000010019):0.09090349949):0.1344388171):0.0717135834,((23:0.0000010019,24:0.0000010019):0.08734747963,64:0.0674606827):0.224120479):0.03579670104,((15:0.0000010019,33:0.0000010019):0.01269009528,((32:0.0145146575,(50:0.0035609955,(54:0.0000010019,55:0.0000010019):1.001892374e-06):0.007011295011):0.00705292353,52:0.0145987517):0.0123963509):0.1928835065):0.09943692862,(16:0.2530774210,29:0.3061187235):0.06990444611):0.04246696981):0.2478943238,42:0.0940540223):0.01552527465,(((37:0.0000010019,38:0.0000010019):0.01967167114,(58:0.0000010019,59:0.0000010019):0.01953067927):0.01055766751,(44:0.0000010019,45:0.0000010019):0.01942810969):0.03183331694):0.01425189874,46:0.0104386182):0.01436178116,(43:0.0034577872,47:0.0034719536):0.003239879293):0.01072542976,39:0.0139938925);
 03: -8843.00042463 (0:0.0140812162,((((((((((((1:0.0000010019,2:0.0000010019):0.05701667208,(6:0.0478586686,(((21:0.0000010019,22:0.0000010019):0.003897853986,56:0.0039220066):0.005311660596,(62:0.0000010019,63:0.0000010019):0.002561419153):0.02516784184):0.0773188969):0.1071468359,(((11:0.0204223814,20:0.0622045192):0.02038754377,19:0.0463551830):0.1174830031,(40:0.0000010019,41:0.0000010019):0.1336910389):0.06562549374):0.3430836663,(30:0.0000010019,31:0.0000010019):0.4639312905):0.1696690554,(((((((8:0.0000010019,9:0.0000010019):0.03863760611,10:0.0206252676):0.008284460782,53:0.0251021372):0.023337949,(17:0.0430431727,57:0.0790025507):0.02923038339):0.03791400689,48:0.0000010019):2.941611749e-06,49:0.0000010019):0.007655615526,51:0.0000025237):0.7483577289):0.162271526,(13:0.0000010019,14:0.0000010019):0.1746613769):0.0247355099,((((((3:0.0000010019,4:0.0000010019):0.1108617048,(60:0.0000010019,61:0.0000010019):0.0723195142):0.01809664815,5:0.0830899439):0.02551715087,34:0.0806010934):0.04043206424,18:0.1133484103):0.0379915852,((25:0.0000010019,27:0.0000025560):0.1202743982,(26:0.0000010019,28:0.0000010019):0.07813290149):0.1566953049):0.0675359442):0.04920435653,((((7:0.1793860585,(12:0.0656567712,(35:0.0000010019,36:0.0000010019):0.09131601986):0.1350639847):0.07193886135,((23:0.0000010019,24:0.0000010019):0.08767869701,64:0.0678345810):0.2252843971):0.03597572267,((15:0.0000010019,33:0.0000010019):0.012694274,((32:0.0145714564,((50:0.0035751548,55:0.0000010019):1.001892374e-06,54:0.0000010019):0.007039604609):0.007079659772,52:0.0146567808):0.01246328841):0.1937299342):0.09985579584,(16:0.2542622555,29:0.3080832541):0.06965803837):0.04249440014):0.250359329,42:0.0957325963):0.01535780275,(((37:0.0000010019,38:0.0000010019):0.01976801125,(58:0.0000010019,59:0.0000010019):0.01963564994):0.01061372421,(44:0.0000010019,45:0.0000010019):0.01954039626):0.03201473489):0.01428575785,46:0.0104810278):0.01445239264,(43:0.0034767376,47:0.0034909124):0.003250147523):0.01078710673,39:0.0140703195);
 04: -8843.25059884 (0:0.0139458631,((((((((((((1:0.0000010000,2:0.0000010000):0.05647379127,(6:0.0471649721,(((21:0.0000010000,22:0.0000010000):0.003846370865,56:0.0038686405):0.00521051423,(62:0.0000010000,63:0.0000010000):0.002544261121):0.02492976818):0.07614499578):0.1054357315,(((11:0.0201514658,20:0.0614533273):0.02014987204,19:0.0458282241):0.1159833995,(40:0.0000010000,41:0.0000010000):0.1319583222):0.06535090274):0.3369625183,(30:0.0000010000,31:0.0000010000):0.4602961699):0.1675830579,((((((8:0.0000010000,9:0.0000010000):0.03820390178,10:0.0204202252):0.008197673412,53:0.0248255088):0.02307834841,(17:0.0425794100,57:0.0780679389):0.02895843152):0.03750767426,(48:0.0000010000,49:0.0000010000):1e-06):0.00756639963,51:0.0000020085):0.7421229157):0.1622153859,(13:0.0000020033,14:0.0000010000):0.1707060723):0.02370895508,((((((3:0.0000010000,4:0.0000010000):0.1047844895,5:0.0833699164):0.01487880368,(60:0.0000010000,61:0.0000010000):0.07286744384):0.02876160843,34:0.0804471874):0.04256400818,18:0.1123466495):0.03786430677,((25:0.0000010000,27:0.0000010000):0.119583598,(26:0.0000010000,28:0.0000010000):0.07704235653):0.1548396547):0.067691723):0.05073888306,((((7:0.1779898777,(12:0.0651839333,(35:0.0000010000,36:0.0000010000):0.09050655359):0.1338087379):0.07133161038,((23:0.0000010000,24:0.0000010000):0.0868965281,64:0.0672704852):0.2236112252):0.03571912421,((15:0.0000010000,33:0.0000010000):0.01266979617,((32:0.0144569702,(50:0.0035466999,(54:0.0000010000,55:0.0000010000):1e-06):0.006982510213):0.007025470413,52:0.0145400965):0.01231692533):0.1922799786):0.09935282482,(16:0.2515258583,29:0.3056321836):0.06860182722):0.04166872757):0.2474844877,42:0.0934207631):0.01570051007,(((37:0.0000010000,38:0.0000010000):0.01958913537,(58:0.0000010000,59:0.0000010000):0.01944786934):0.01051443452,(44:0.0000010000,45:0.0000010000):0.01934495218):0.03169791684):0.01419143078,46:0.0103988406):0.01429766842,(43:0.0034434157,47:0.0034575160):0.003228069227):0.01067911418,39:0.0139357776);
 05: -8843.25122671 (0:0.0139440935,((((((((((((1:0.0000010000,2:0.0000010000):0.05644019265,(6:0.0471556242,(((21:0.0000010000,22:0.0000010000):0.003845472042,56:0.0038677341):0.005211965611,(62:0.0000010000,63:0.0000010000):0.002541861925):0.02492582346):0.07615811626):0.1053934189,(((11:0.0201471769,20:0.0614404602):0.020145802,19:0.0458197663):0.1159472495,(40:0.0000010000,41:0.0000010000):0.1319474921):0.06536237789):0.3368744571,(30:0.0000010000,31:0.0000010000):0.4601174107):0.1675755411,(((((((8:0.0000010000,9:0.0000010000):0.03819775058,10:0.0204175151):0.008196471498,53:0.0248216104):0.02307469849,(17:0.0425737836,57:0.0780537601):0.02895512163):0.03750186362,48:0.0000010000):1e-06,49:0.0000010000):0.007564979084,51:0.0000025165):0.741963072):0.1622099566,(13:0.0000010000,14:0.0000010000):0.1707059911):0.0236992385,((((((3:0.0000010000,4:0.0000023754):0.1047681527,5:0.0833568045):0.01488088213,(60:0.0000010000,61:0.0000010000):0.072856548):0.02875790995,34:0.0804353284):0.04255869937,18:0.1123301156):0.03785754862,((25:0.0000010000,27:0.0000010000):0.1196001909,(26:0.0000025230,28:0.0000010000):0.07700118904):0.1548249303):0.06768609998):0.05073214454,((((7:0.1779732253,(12:0.0651797710,(35:0.0000010000,36:0.0000010000):0.09049699452):0.1337944028):0.07132481509,((23:0.0000010000,24:0.0000010000):0.08688557575,64:0.0672672796):0.2235849746):0.03572127893,((15:0.0000010000,33:0.0000010000):0.01266869329,((32:0.0144556160,(50:0.0035463624,(54:0.0000010000,55:0.0000010000):1e-06):0.00698184057):0.007024833483,52:0.0145387169):0.01231585551):0.1922586801):0.09933992782,(16:0.2514938559,29:0.3055886969):0.06861017997):0.04166532382):0.2474494548,42:0.0934097501):0.01569826616,(((37:0.0000010000,38:0.0000010000):0.01958684321,(58:0.0000010000,59:0.0000010000):0.01944544542):0.01051314775,(44:0.0000010000,45:0.0000010000):0.01934253752):0.03169374742):0.0141903624,46:0.0103978750):0.0142956407,(43:0.0034429747,47:0.0034570748):0.003227791388):0.01067770633,39:0.0139340218);
 06: -8845.30122245 (0:0.0142380459,((((((((((((1:0.0000010019,2:0.0000010019):0.05786099023,(6:0.0486716391,(((21:0.0000010019,22:0.0000010019):0.003963650171,56:0.0039874766):0.00537232793,(62:0.0000010019,63:0.0000010019):0.002614343257):0.02563460746):0.07868148582):0.1093761425,(((11:0.0207487336,20:0.0632373718):0.02070401169,19:0.0471401586):0.1193732264,(40:0.0000010019,41:0.0000010019):0.1359711108):0.06591811931):0.3487799992,(30:0.0000010019,31:0.0000010019):0.4689179505):0.1792163746,((((((8:0.0000010019,9:0.0000010019):0.03917450322,10:0.0208829425):0.008393573642,53:0.0254399915):0.02364627964,(17:0.0436358079,57:0.0801610038):0.02957684636):0.03841123905,(48:0.0000010019,49:0.0000010019):1.001892374e-06):0.007769413609,51:0.0000028079):0.7609774882):0.1633749017,(13:0.0000010019,14:0.0000010019):0.1782882859):0.02433993224,((((((3:0.0000010019,4:0.0000010019):0.1121569332,(60:0.0000010019,61:0.0000027954):0.07310997042):0.01811270525,5:0.0840867906):0.02555408323,34:0.0813333428):0.04165105097,18:0.1137170478):0.03834227197,((25:0.0000010019,27:0.0000010019):0.1224965887,(26:0.0000010019,28:0.0000010019):0.07884967041):0.1562456211):0.06727994468):0.05131809155,(((7:0.1838995653,(12:0.0652107885,(35:0.0000010019,36:0.0000010019):0.0930976667):0.1350932676):0.08704316352,(((15:0.0000010019,33:0.0000010019):0.0132992461,((32:0.0147221445,(50:0.0036087327,(54:0.0000010019,55:0.0000010019):1.001892374e-06):0.007094305077):0.007146331095,52:0.0148012352):0.01213639556):0.1974054737,((23:0.0000010019,24:0.0000010019):0.09096983318,64:0.0654275848):0.2296852389):0.01179758691):0.1147153365,(16:0.2568949615,29:0.3106796605):0.06662888071):0.04431180699):0.2517187639,42:0.0955967441):0.01643603866,(((37:0.0000010019,38:0.0000010019):0.01998108897,(58:0.0000010019,59:0.0000010019):0.01985179629):0.01072748338,(44:0.0000010019,45:0.0000010019):0.01974533146):0.03240247129):0.0143917674,46:0.0105963169):0.01461070356,(43:0.0035144047,47:0.0035288812):0.003287931716):0.01090223896,39:0.0142263303);
 07: -8846.92624198 (0:0.0140057896,(((((((((((((1:0.0000010000,2:0.0000010000):0.05656622426,(6:0.0473092998,(((21:0.0000010000,22:0.0000010000):0.003859610868,56:0.0038819568):0.005224863662,(62:0.0000010000,63:0.0000010000):0.002555985632):0.02504439035):0.07649350478):0.1065089473,(((11:0.0202379123,20:0.0617339228):0.02024822934,19:0.0460149802):0.1162483056,(40:0.0000010000,41:0.0000010000):0.1326645341):0.06508656497):0.3316264939,(30:0.0000010000,31:0.0000010000):0.4668526364):0.1699177325,((((((8:0.0000010000,9:0.0000010000):0.03834608972,10:0.0205291255):0.008166078751,53:0.0249078727):0.0231427999,(17:0.0426386078,57:0.0782152170):0.02909218427):0.03757851659,(48:0.0000010000,49:0.0000010000):1e-06):0.007584351302,51:0.0000022309):0.7469825568):0.1642241823,(13:0.0000010000,14:0.0000010000):0.1694652553):0.02116991249,((((((3:0.0000010000,4:0.0000010000):0.104693749,5:0.0836260045):0.01555197956,(60:0.0000010000,61:0.0000010000):0.0725096062):0.02919003833,34:0.0802656086):0.04276755566,18:0.1123526946):0.04203869536,((25:0.0000010000,27:0.0000010000):0.1197950379,(26:0.0000010000,28:0.0000010000):0.0776392713):0.1504395408):0.06698155068):0.06478192098,(((7:0.1799309426,(12:0.0649772874,(35:0.0000010000,36:0.0000010000):0.09121866034):0.1322997148):0.07059538661,((23:0.0000010000,24:0.0000010000):0.0865278067,64:0.0681544126):0.2273878551):0.04080910348,((15:0.0000010000,33:0.0000010000):0.0121273824,((32:0.0144979652,(50:0.0035598159,(54:0.0000010000,55:0.0000010000):1e-06):0.007020585657):0.007040509142,52:0.0145871958):0.01296438485):0.1855544586):0.1128036253):0.03868681339,16:0.2821293603):0.06357527455,29:0.2945794435):0.2219675873,((((37:0.0000010000,38:0.0000010000):0.01965850722,(58:0.0000010000,59:0.0000010000):0.01953914857):0.01056053844,(44:0.0000010000,45:0.0000010000):0.0194450457):0.03079649666,42:0.1088525909):0.007118694442):0.00826910332,46:0.0103227272):0.01442022062,(43:0.0034583053,47:0.0034723908):0.003162013862):0.01080455699,39:0.0139929874);
 08: -8847.35201389 (0:0.0139892445,((((((((((((((1:0.0000010000,2:0.0000010000):0.0564615688,(6:0.0472080003,(((21:0.0000010000,22:0.0000010000):0.003851664806,56:0.0038738894):0.005216592862,(62:0.0000010000,63:0.0000010000):0.002551360221):0.02500567288):0.07637892723):0.1062403842,(((11:0.0201978387,20:0.0616172409):0.02021264845,19:0.0459616101):0.1160340583,(40:0.0000010000,41:0.0000010000):0.132426389):0.06506345764):0.3314217238,(30:0.0000010000,31:0.0000010000):0.4659558347):0.1690299635,((((((8:0.0000010000,9:0.0000010000):0.03829939231,10:0.0205080385):0.008156441953,53:0.0248778792):0.02311532344,(17:0.0425883787,57:0.0781143624):0.02906605709):0.03753480137,(48:0.0000010000,49:0.0000010000):1e-06):0.007574254872,51:0.0000022309):0.745705095):0.1637742938,(13:0.0000010000,14:0.0000010000):0.1696929982):0.02137707445,((((((3:0.0000010000,4:0.0000010000):0.1045751882,5:0.0835237085):0.01564378071,(60:0.0000010000,61:0.0000010000):0.07239314983):0.02917698803,34:0.0801736774):0.04291136578,18:0.1119985228):0.04189174049,((25:0.0000010000,27:0.0000010000):0.119714964,(26:0.0000010000,28:0.0000010000):0.07755043219):0.1502093401):0.0665104927):0.06514624867,(((7:0.1797561145,(12:0.0649356619,(35:0.0000010000,36:0.0000010000):0.09114493723):0.1322796024):0.07099254086,((23:0.0000010000,24:0.0000010000):0.08664724925,64:0.0678862365):0.2268369367):0.04004949596,((15:0.0000010000,33:0.0000010000):0.01213350483,((32:0.0144840130,(50:0.0035563842,(54:0.0000010000,55:0.0000010000):1e-06):0.007013842083):0.007034282897,52:0.0145729762):0.01293694828):0.185606686):0.1125532241):0.03582998138,16:0.2844347539):0.06335835586,29:0.2967640456):0.2146785816,42:0.1025605379):0.007741878954,(((37:0.0000010000,38:0.0000010000):0.01970971244,(58:0.0000010000,59:0.0000010000):0.01944330168):0.01055490755,(44:0.0000010000,45:0.0000010000):0.01934163146):0.03287742387):0.01331951865,46:0.0104005419):0.01437037966,(43:0.0034537329,47:0.0034678931):0.003228470252):0.01072191464,39:0.0139779824);
 09: -8847.35972381 (0:0.0140591888,((((((((((((((1:0.0000010000,2:0.0000010000):0.05665997276,(6:0.0475183264,(((21:0.0000010000,22:0.0000010000):0.003874925032,56:0.0038974956):0.005249918434,(62:0.0000010000,63:0.0000010000):0.002562957906):0.02513602285):0.07696823289):0.1072584347,(((11:0.0203156796,20:0.0619784027):0.02032038656,19:0.0462268699):0.1167328993,(40:0.0000010000,41:0.0000010000):0.1333032889):0.0650732295):0.3364179963,(30:0.0000010000,31:0.0000010000):0.4670321419):0.1715501649,((((((8:0.0000010000,9:0.0000010000):0.03851834835,10:0.0206207230):0.008201244645,53:0.0250199904):0.02325376491,(17:0.0428191927,57:0.0785773837):0.02922552364):0.03774158482,(48:0.0000025633,49:0.0000010000):1e-06):0.0076178787,51:0.0000024410):0.746341303):0.1618276946,(13:0.0000010000,14:0.0000010000):0.1728254598):0.02176230773,((((((3:0.0000010000,4:0.0000010000):0.1106569808,(60:0.0000010000,61:0.0000010000):0.07200469412):0.01762090084,5:0.0834407080):0.02616504532,34:0.0798672980):0.04153384316,18:0.1117739780):0.04191278442,((25:0.0000010000,27:0.0000010000):0.1200053038,(26:0.0000010000,28:0.0000010000):0.07831201511):0.1507765345):0.06610258523):0.06489156976,(((7:0.1804988884,(12:0.0653201666,(35:0.0000010000,36:0.0000010000):0.09160961697):0.1331217573):0.07148349643,((23:0.0000010000,24:0.0000010000):0.08719742441,64:0.0681135974):0.2274061371):0.0401866653,((15:0.0000010000,33:0.0000010000):0.01218961564,((32:0.0145560943,(50:0.0035741158,(54:0.0000010000,55:0.0000010000):1e-06):0.007049102401):0.007068526394,52:0.0146458657):0.01300295578):0.1862206134):0.1132324824):0.03680408857,16:0.2871352987):0.06265202831,29:0.2983482691):0.2155110527,42:0.1033565153):0.007494319761,(((37:0.0000010000,38:0.0000010000):0.01980797959,(58:0.0000010000,59:0.0000010000):0.01954096904):0.01060648804,(44:0.0000010000,45:0.0000010000):0.01943985535):0.03305665947):0.01337408597,46:0.0104466971):0.01444790981,(43:0.0034709987,47:0.0034852277):0.003242205659):0.01077755887,39:0.0140476729);
 10: -8847.62406896 (0:0.0139745494,((((((((((((1:0.0000010000,2:0.0000010000):0.05637212077,(6:0.0472102875,(((21:0.0000010000,22:0.0000010000):0.003849254004,56:0.0038715273):0.005214394009,(62:0.0000010000,63:0.0000010000):0.00254685067):0.0249516382):0.07653954203):0.1057961321,(((11:0.0201971419,20:0.0615849956):0.0201849038,19:0.0459375125):0.1162488268,(40:0.0000010000,41:0.0000010000):0.1321563109):0.06535941777):0.34008601,(30:0.0000010000,31:0.0000010000):0.4598138045):0.1683213284,((((((8:0.0000010000,9:0.0000010000):0.03153332565,(17:0.0519794568,57:0.0737667210):0.02755731448):0.0134819322,10:0.0259932487):0.007049140201,53:0.0214972385):0.05667615495,(48:0.0000010000,49:0.0000010000):1e-06):0.007578553247,51:0.0000022983):0.7404635059):0.1603253504,(13:0.0000010000,14:0.0000010000):0.1732805854):0.02459013603,((((((3:0.0000010000,4:0.0000010000):0.1099925274,(60:0.0000010000,61:0.0000010000):0.07177769194):0.01801488989,5:0.0824566968):0.02540336563,34:0.0799033269):0.04024038423,18:0.1124188599):0.03754925187,((25:0.0000010000,27:0.0000010000):0.1194972713,(26:0.0000010000,28:0.0000010000):0.07761145089):0.1556147659):0.06694643162):0.04950162199,((((7:0.1782534329,(12:0.0654296786,(35:0.0000010000,36:0.0000010000):0.09059648408):0.1342098503):0.07160117927,((23:0.0000010000,24:0.0000010000):0.0872769169,64:0.0671883726):0.2233584246):0.03570356607,((15:0.0000010000,33:0.0000010000):0.01271399201,((32:0.0144844409,(50:0.0035533000,(54:0.0000010000,55:0.0000010000):1e-06):0.006995063743):0.007037928341,52:0.0145667986):0.01231561627):0.1923872422):0.09956575405,(16:0.2524319630,29:0.3053641766):0.06981811174):0.04196504102):0.2471070521,42:0.0938212513):0.01551315908,(((37:0.0000010000,38:0.0000010000):0.01963032979,(58:0.0000010000,59:0.0000010000):0.01948735735):0.01053514522,(44:0.0000010000,45:0.0000010000):0.0193856954):0.03176806672):0.01422127917,46:0.0104170573):0.0143310284,(43:0.0034505192,47:0.0034646487):0.003233804533):0.01070241136,39:0.0139645355);
 11: -8851.85367463 (0:0.0139528588,(((((((((((((1:0.0000010000,2:0.0000010000):0.05353605395,(6:0.0473186088,(((21:0.0000010000,22:0.0000010000):0.00383207616,56:0.0038556610):0.005550655957,(62:0.0000010000,63:0.0000010000):0.00218086281):0.02487738527):0.07776193537):0.1073840417,(((11:0.0202052403,20:0.0613846435):0.01985044066,19:0.0460476896):0.1142453119,(40:0.0000010000,41:0.0000024555):0.1330518527):0.06504577079):0.2961861063,(30:0.0000010000,31:0.0000010000):0.4900656886):0.1807218938,((((((8:0.0000010000,9:0.0000010000):0.03823452548,10:0.0204698774):0.008118188685,53:0.0248234920):0.02307690363,(17:0.0425472690,57:0.0780044750):0.0289237077):0.03740149772,(48:0.0000010000,49:0.0000010000):1e-06):0.005889116714,51:0.0016895477):0.7683429806):0.1332850065,16:0.2558352788):0.05362443653,(((((((3:0.0000010000,4:0.0000010000):0.1039078858,5:0.0834835043):0.01588105253,(60:0.0000010000,61:0.0000010000):0.0721441522):0.0293523117,34:0.0794820361):0.04004835603,18:0.1134477999):0.03860080779,((25:0.0000010000,27:0.0000010000):0.1215439485,(26:0.0000010000,28:0.0000010000):0.07508634035):0.1538992976):0.06309817426,(13:0.0000020033,14:0.0000010000):0.1855331588):0.05333269349):0.03732628275,(((7:0.1775528121,(12:0.0637539888,(35:0.0000010000,36:0.0000010000):0.09197497394):0.1344342955):0.07254308025,((23:0.0000010000,24:0.0000010000):0.08688482956,64:0.0669644053):0.2235325723):0.03776198505,((15:0.0000010000,33:0.0000010000):0.01226780291,((32:0.0144590716,(50:0.0035483209,(54:0.0000010000,55:0.0000010000):1e-06):0.006990318066):0.007033028967,52:0.0145469266):0.0127098963):0.186126447):0.1077054368):0.07675444993,29:0.3136447039):0.1955793181,42:0.0944311488):0.01569131117,(((37:0.0000010000,38:0.0000010000):0.01964527179,(58:0.0000010000,59:0.0000010000):0.019403943):0.01053125527,(44:0.0000010000,45:0.0000010000):0.01928772237):0.03277364054):0.01333727752,46:0.0103201059):0.01438655935,(43:0.0034450425,47:0.0034590796):0.00321903312):0.01069828474,39:0.0139420195);
 12: -8854.7750819 (0:0.0140760789,(((((((((((((1:0.0000010019,2:0.0000010019):0.05782570573,(6:0.0473019262,(((21:0.0000010019,22:0.0000010019):0.003870361063,56:0.0038919100):0.005049067802,(62:0.0000010019,63:0.0000010019):0.002749815859):0.02506150198):0.07576570217):0.1123341527,(((11:0.0203746260,20:0.0618963502):0.02013147372,19:0.0464774233):0.1174601818,(40:0.0000010019,41:0.0000010019):0.1321520375):0.06006775629):0.3269835428,(30:0.0000010019,31:0.0000010019):0.4853156045):0.3228140058,(13:0.0000010019,14:0.0000010019):0.1573877065):0.03437062219,(((((((3:0.0000010019,4:0.0000010019):0.1105835492,(60:0.0000010019,61:0.0000023177):0.07210974669):0.01787492927,5:0.0833196745):0.02606142103,34:0.0798680418):0.0425060727,18:0.1110840768):0.04311518504,((25:0.0000010019,27:0.0000010019):0.1198901499,(26:0.0000010019,28:0.0000010019):0.07852365865):0.1491492155):0.0636443454,((((((8:0.0000010019,9:0.0000010019):0.03845704187,10:0.0205945394):0.008183847906,53:0.0250026797):0.02323872301,(17:0.0427732985,57:0.0784915172):0.02915151543):0.03777749982,(48:0.0000010019,49:0.0000010019):1.001892374e-06):0.004191123977,51:0.0034247941):0.9004957943):0.005199074709):0.06649626386,(((7:0.1816284579,(12:0.0644748430,(35:0.0000010019,36:0.0000010019):0.09262255025):0.1328417841):0.071593386,((23:0.0000010019,24:0.0000010019):0.08728357337,64:0.0682848530):0.22908292):0.04088858004,((15:0.0000010019,33:0.0000010019):0.01214096339,((32:0.0145724053,(50:0.0035788195,(54:0.0000010019,55:0.0000010019):1.001892374e-06):0.007057510869):0.007074573459,52:0.0146585678):0.01308144574):0.1847053733):0.1136517446):0.03792058416,16:0.2849113566):0.06405839546,29:0.2976374493):0.2175072045,42:0.1037160065):0.007302801157,(((37:0.0000010019,38:0.0000010019):0.01983578134,(58:0.0000010019,59:0.0000010019):0.01957466313):0.01061892667,(44:0.0000010019,45:0.0000010019):0.01947396573):0.03309000271):0.01341628844,46:0.0104566533):0.01447099996,(43:0.0034758755,47:0.0034897502):0.003247074455):0.0107909743,39:0.0140652043);
 13: -8855.40184847 (0:0.0140782263,((((((((((((1:0.0000010000,2:0.0000010000):0.05605018671,(6:0.0475776194,(((21:0.0000010000,22:0.0000010000):0.003875986353,56:0.0038987369):0.005265844496,(62:0.0000010000,63:0.0000010000):0.002548667979):0.02508628965):0.07761378144):0.1088591136,(((11:0.0203290365,20:0.0620015259):0.02013168016,19:0.0463561488):0.1168589796,(40:0.0000010000,41:0.0000010000):0.1328841372):0.06333944918):0.3386923086,(30:0.0000021475,31:0.0000020685):0.4671235268):0.1704524091,((((((8:0.0000010000,9:0.0000010000):0.03851057272,10:0.0205800076):0.008268382757,53:0.0250353176):0.02326410099,(17:0.0429334874,57:0.0787283241):0.02920285257):0.0378147544,(48:0.0000010000,49:0.0000010000):1e-06):0.007630208769,51:0.0000021334):0.7533712137):0.1658805271,(13:0.0000020033,14:0.0000010000):0.1749742567):0.01449131133,((((3:0.0000010000,4:0.0000010000):0.1099742728,(5:0.0905425991,(18:0.1508523351,(60:0.0000010000,61:0.0000010000):0.06696586242):0.01867427902):0.01091037153):0.02286035699,34:0.0767684581):0.0640692708,((25:0.0000010000,27:0.0000010000):0.1195566517,(26:0.0000010000,28:0.0000010000):0.07889403355):0.1603416097):0.06749635554):0.05454489206,((((7:0.1793975102,(12:0.0657710363,(35:0.0000010000,36:0.0000010000):0.09153725344):0.1357957839):0.07196829051,((23:0.0000010000,24:0.0000010000):0.08767085515,64:0.0678494418):0.2245721716):0.03682290838,((15:0.0000010000,33:0.0000010000):0.01262367332,((32:0.0145855952,(50:0.0035779302,(54:0.0000010000,55:0.0000010000):1e-06):0.007049640226):0.007075393316,52:0.0146712581):0.01258277382):0.1923615552):0.1008088684,(16:0.2553947251,29:0.3080432976):0.06692298903):0.04163075498):0.2516921983,42:0.0959328103):0.01443719104,(((37:0.0000010000,38:0.0000010000):0.01978596257,(58:0.0000010000,59:0.0000010000):0.01962230573):0.01061797832,(44:0.0000010000,45:0.0000010000):0.01951968259):0.03231422502):0.01417918437,46:0.0103096248):0.01460627443,(43:0.0034759729,47:0.0034901307):0.003234742545):0.01081523113,39:0.0140672781);
PhyloTree:
 newick: (0:0.0140071329,((((((((((((1:0.0000010026,2:0.0000010026)100:0.05651401221,(6:0.0473834233,(((21:0.0000010026,22:0.0000010026)100:0.003862400413,56:0.0038848495)99:0.005238253116,(62:0.0000010026,63:0.0000010026)98:0.002550211348)94:0.02503965947)99:0.0767562534)99:0.1061917673,(((11:0.0202390638,20:0.0617121285)96:0.02022390235,19:0.0460407443)100:0.1164698279,(40:0.0000010026,41:0.0000010026)100:0.1326899607)93:0.06538756894)100:0.3412036581,(30:0.0000010026,31:0.0000010026)100:0.4608993476)98:0.1695071785,((((((8:0.0000010026,9:0.0000010026)100:0.03837750253,10:0.0205138483)70:0.008235565851,53:0.0249391512)79:0.02319120643,(17:0.0427637485,57:0.0784356974)95:0.02909818563)99:0.03767314934,(48:0.0000010026,49:0.0000010026)63:1.002605691e-06)90:0.007600482727,51:0.0000010026)100:0.7426766065)97:0.1607163373,(13:0.0000010026,14:0.0000010026)100:0.1737925731)82:0.02460792577,((((((3:0.0000010026,4:0.0000010026)100:0.1103125078,(60:0.0000010026,61:0.0000010026)100:0.07196089463)58:0.01804916135,5:0.0826848749)87:0.0254540501,34:0.0801349820)93:0.04033806827,18:0.1126945267)94:0.03773262104,((25:0.0000010026,27:0.0000010026)100:0.1198163425,(26:0.0000010026,28:0.0000010026)100:0.07766530018)100:0.1558676226)98:0.06705994786)91:0.04938292877,((((7:0.1787245296,(12:0.0654981385,(35:0.0000010026,36:0.0000010026)100:0.0909319658)100:0.1344908091)99:0.07175042275,((23:0.0000010026,24:0.0000010026)100:0.08737390065,64:0.0674916579)100:0.2242455669)93:0.03581076183,((15:0.0000010026,33:0.0000010026)100:0.01269531624,((32:0.0145191839,(50:0.0035620541,(54:0.0000010026,55:0.0000010026)89:1.002605691e-06)97:0.007013494418)78:0.007054973181,52:0.0146032200)91:0.0124009283)100:0.1929692931)100:0.09947856491,(16:0.2531709491,29:0.3062606786)73:0.06991538862)70:0.0424995684)100:0.2480095774,42:0.0940876331)89:0.0155270169,(((37:0.0000010026,38:0.0000010026)100:0.01967617522,(58:0.0000010026,59:0.0000010026)100:0.01953427122)96:0.01055950657,(44:0.0000010026,45:0.0000010026)100:0.01943189569)100:0.03184634608)97:0.01425262799,46:0.0104407744)95:0.0143649258,(43:0.0034584909,47:0.0034726259)100:0.003240678014)100:0.01072775444,39:0.0139967185);
RateGammaInvar:
 gamma_shape: 1.557452107
 p_invar: 0.0743815582
StopRule:
 curIteration: 104
 start_real_time: 2304839.192
 time_vec: 3, 2, 1
UFBoot:
 000: 1 -8851.791016 -8852.117218 (0,((((((((((1,2),(6,(((21,22),56),(62,63)))),(((11,20),19),(40,41))),(30,31)),((((((8,9),10),53),(17,57)),(48,49)),51)),(13,14)),((((((3,4),5),(60,61)),34),18),((25,27),(26,28)))),(((((7,(12,(35,36))),((23,24),64)),((15,33),((32,((50,54),55)),52))),29),16)),(((((37,38),(58,59)),(44,45)),42),46)),(43,47)),39);
 001: 1 -8546.263672 -8853.057112 (0,((((((((((((1,2),(6,(((21,22),56),(62,63)))),(((11,20),19),(40,41))),(30,31)),((((((8,9),(10,53)),(17,57)),49),48),51)),(13,14)),(((((3,4),(5,(60,61))),34),18),((25,27),(26,28)))),(((((7,(12,(35,36))),((23,24),64)),((15,33),((32,52),((50,54),55)))),29),16)),42),(((37,38),(58,59)),(44,45))),46),(43,47)),39);
 002: 1 -8394.949219 -8846.61482 (0,((((((((((((1,2),(6,(((21,22),56),(62,63)))),(((11,20),19),(40,41))),(30,31)),(((((((8,9),10),53),(17,57)),48),49),51)),(13,14)),((((((3,4),(60,61)),34),5),18),((25,27),(26,28)))),((((7,(12,(35,36))),((23,24),64)),((15,33),((32,(50,(54,55))),52))),(16,29))),42),(((37,38),(58,59)),(44,45))),46),(43,47)),39);
 003: 1 -8408.075195 -8846.104941 (0,((((((((((((1,2),(6,(((21,22),56),(62,63)))),(((11,20),19),(40,41))),(30,31)),(((((((8,9),53),10),(17,57)),49),48),51)),((((((3,4),(60,61)),5),34),18),((25,27),(26,28)))),(13,14)),((((7,(12,(35,36))),((23,24),64)),((15,33),((32,(50,(54,55))),52))),(16,29))),42),(((37,38),(58,59)),(44,45))),46),(43,47)),39);
 004: 1 -8560.588867 -8856.815895 (0,((((((((((((1,2),(6,(((21,22),56),(62,63)))),(((11,20),19),(40,41))),(30,31)),(((((((8,9),10),53),(17,57)),48),49),51)),(13,14)),((((3,4),(5,(18,(60,61)))),34),((25,27),(26,28)))),((((7,(12,(35,36))),((23,24),64)),((15,33),((32,52),(50,(54,55))))),(16,29))),42),(((37,38),(58,59)),(44,45))),46),(43,47)),39);
 005: 1 -8867.810547 -8849.46729 (0,((((((((((((1,2),(6,(((21,22),56),(62,63)))),(((11,20),19),(40,41))),(30,31)),((((((8,9),10),53),(17,57)),(48,49)),51)),(13,14)),((((((3,4),(60,61)),5),34),18),((25,27),(26,28)))),(((7,(12,(35,36))),((((15,33),(50,(54,55))),(32,52)),((23,24),64))),(16,29))),42),(((37,38),(58,59)),(44,45))),46),(43,47)),39);
 006: 1 -8623.570312 -8854.976155 (0,(((((((((((((1,2),(6,(((21,22),56),(62,63)))),(((11,20),19),(40,41))),(30,31)),(((((((8,9),(17,57)),10),53),48),49),51)),((((((3,4),5),(60,61)),34),18),((25,27),(26,28)))),(13,14)),(((7,(12,(35,36))),((23,24),64)),((15,33),((32,((50,54),55)),52)))),(16,29)),42),(((37,38),(58,59)),(44,45))),46),(43,47)),39);
 007: 3 -8905.241211 -8848.753565 (0,((((((((((((((1,2),(6,(((21,22),56),(62,63)))),(((11,20),19),(40,41))),(30,31)),(((((((8,9),10),53),(17,57)),49),48),51)),(13,14)),((((((3,4),(60,61)),5),34),18),((25,27),(26,28)))),(((7,(12,(35,36))),((23,24),64)),((15,33),((32,52),((50,54),55))))),16),29),42),(((37,38),(58,59)),(44,45))),46),(43,47)),39);
 008: 1 -8877.719727 -8865.155634 (0,((((((((((((1,2),((6,((21,22),56)),(62,63))),((11,20),19)),(40,41)),(30,31)),(((((((8,9),10),53),(17,57)),48),49),51)),((((((3,4),(60,61)),5),34),18),((25,27),(26,28)))),(13,14)),((((7,(12,(35,36))),((23,24),64)),((15,33),((32,((50,54),55)),52))),(16,29))),46),((((37,38),(58,59)),(44,45)),42)),39),(43,47));
 009: 1 -9104.423828 -8846.47576 (0,((((((((((((1,2),(6,(((21,22),56),(62,63)))),(((11,20),19),(40,41))),(30,31)),((((((8,9),10),53),(17,57)),(48,49)),51)),(13,14)),((((((3,4),(60,61)),5),34),18),((25,27),(26,28)))),(((7,(12,(35,36))),(((15,33),((32,52),(50,(54,55)))),((23,24),64))),(16,29))),42),(((37,38),(58,59)),(44,45))),46),(43,47)),39);
 010: 1 -9151.5625 -8848.128837 (0,((((((((((((1,2),(6,(((21,22),56),(62,63)))),(((11,20),19),(40,41))),(30,31)),(((((8,9),(10,53)),(17,57)),(48,49)),51)),(13,14)),((((((3,4),(60,61)),34),5),18),((25,27),(26,28)))),((((7,(12,(35,36))),((23,24),64)),((15,33),((32,(50,(54,55))),52))),(16,29))),42),(((37,38),(58,59)),(44,45))),46),(43,47)),39);
 011: 1 -8978.56543 -8849.46729 (0,((((((((((((1,2),(6,(((21,22),56),(62,63)))),(((11,20),19),(40,41))),(30,31)),((((((8,9),10),53),(17,57)),(48,49)),51)),(13,14)),((((((3,4),(60,61)),5),34),18),((25,27),(26,28)))),(((7,(12,(35,36))),((((15,33),(50,(54,55))),(32,52)),((23,24),64))),(16,29))),42),(((37,38),(58,59)),(44,45))),46),(43,47)),39);
 012: 1 -8357.064453 -8851.116983 (0,((((((((((((1,2),(6,(((21,22),56),(62,63)))),(((11,20),19),(40,41))),(30,31)),((((((8,9),(10,53)),57),17),(48,49)),51)),(13,14)),((((((3,4),(60,61)),5),34),18),((25,27),(26,28)))),((((7,(12,(35,36))),((23,24),64)),((15,33),((32,(50,(54,55))),52))),(16,29))),42),(((37,38),(58,59)),(44,45))),46),(43,47)),39);
 013: 1 -8504.517578 -8850.008012 (0,((((((((((((1,2),(6,(((21,22),56),(62,63)))),(((11,20),19),(40,41))),(30,31)),((((((8,9),(17,57)),10),53),(48,49)),51)),(13,14)),((((((3,4),(60,61)),5),34),18),((25,27),(26,28)))),(((7,(12,(35,36))),(((15,33),((32,(50,(54,55))),52)),((23,24),64))),(16,29))),42),(((37,38),(58,59)),(44,45))),46),(43,47)),39);
 014: 1 -8264.720703 -8856.791668 (0,(((((((((((((1,2),(6,(((21,22),56),(62,63)))),(((11,20),19),(40,41))),(30,31)),((((((8,9),10),53),(17,57)),(48,49)),51)),(((((((3,4),5),(60,61)),18),34),((25,27),(26,28))),(13,14))),16),(((7,(12,(35,36))),((23,24),64)),((15,33),((32,(50,(54,55))),52)))),29),42),(((37,38),(58,59)),(44,45))),46),(43,47)),39);
 015: 2 -8815.214844 -8850.958142 (0,(((((((((((1,2),(6,(((21,22),56),(62,63)))),(((11,20),19),(40,41))),(30,31)),(((((((8,9),10),(17,57)),53),49),48),51)),(((((((3,4),(60,61)),5),34),18),((25,27),(26,28))),(13,14))),((((7,(12,(35,36))),((23,24),64)),((15,33),((32,(50,(54,55))),52))),(16,29))),42),(((37,38),(58,59)),(44,45))),46),(43,47)),39);
 016: 1 -9093.765625 -8858.830203 (0,(((((((((((1,2),(6,(((21,22),56),(62,63)))),(((11,20),19),(40,41))),((((((((8,9),10),53),57),17),(48,49)),51),(30,31))),(13,14)),((((((3,4),(60,61)),5),34),18),((25,27),(26,28)))),((((7,(12,(35,36))),((23,24),64)),((15,33),((32,(50,(54,55))),52))),(16,29))),42),(((37,38),(58,59)),(44,45))),46),(43,47)),39);
 017: 2 -8017.578613 -8853.360686 (0,((((((((((((1,2),(6,(((21,22),56),(62,63)))),(((11,20),19),(40,41))),(30,31)),(13,14)),((((((8,9),10),53),(17,57)),(48,49)),51)),((((((3,4),5),(60,61)),34),18),((25,27),(26,28)))),((((7,(12,(35,36))),((23,24),64)),((15,33),((32,(50,(54,55))),52))),(16,29))),42),(((37,38),(58,59)),(44,45))),46),(43,47)),39);
 018: 1 -8337.910156 -8851.385489 (0,((((((((((((1,2),((6,((21,22),56)),(62,63))),(((11,20),19),(40,41))),(30,31)),((((((8,9),(17,57)),10),53),(48,49)),51)),(13,14)),((((((3,4),(60,61)),5),34),18),((25,27),(26,28)))),((((7,(12,(35,36))),((23,24),64)),((15,33),((32,(50,(54,55))),52))),(16,29))),42),(((37,38),(58,59)),(44,45))),46),(43,47)),39);
 019: 4 -9135.179688 -8853.45235 (0,((((((((((((1,2),(6,(((21,22),56),(62,63)))),(((11,20),19),(40,41))),(30,31)),((((((8,9),(17,57)),10),53),48),(49,51))),(13,14)),((((((3,4),(60,61)),5),34),18),((25,27),(26,28)))),((((7,(12,(35,36))),((23,24),64)),((15,33),((32,(50,(54,55))),52))),(16,29))),42),(((37,38),(58,59)),(44,45))),46),(43,47)),39);
 020: 3 -9200.932617 -8848.300466 (0,(((((((((((((1,2),(6,(((21,22),56),(62,63)))),(((11,20),19),(40,41))),(30,31)),(((((((8,9),10),53),(17,57)),49),48),51)),(13,14)),((((((3,4),5),(60,61)),34),18),((25,27),(26,28)))),(((7,(12,(35,36))),((23,24),64)),((15,33),((32,52),(50,(54,55)))))),16),29),((((37,38),(58,59)),(44,45)),42)),46),(43,47)),39);
 021: 1 -8928.140625 -8851.385489 (0,((((((((((((1,2),((6,((21,22),56)),(62,63))),(((11,20),19),(40,41))),(30,31)),((((((8,9),(17,57)),10),53),(48,49)),51)),(13,14)),((((((3,4),(60,61)),5),34),18),((25,27),(26,28)))),((((7,(12,(35,36))),((23,24),64)),((15,33),((32,(50,(54,55))),52))),(16,29))),42),(((37,38),(58,59)),(44,45))),46),(43,47)),39);
 022: 2 -8596.167969 -8848.499241 (0,((((((((((((1,2),(6,(((21,22),56),(62,63)))),(((11,20),19),(40,41))),(30,31)),(((((8,9),10),53),(17,57)),((48,49),51))),(13,14)),((((((3,4),5),(60,61)),34),18),((25,27),(26,28)))),((((7,(12,(35,36))),((23,24),64)),((15,33),((32,(50,(54,55))),52))),(16,29))),42),(((37,38),(58,59)),(44,45))),46),(43,47)),39);
 023: 5 -8591.871094 -8844.765932 (0,((((((((((((1,2),(6,(((21,22),56),(62,63)))),(((11,20),19),(40,41))),(30,31)),((((((8,9),53),10),(17,57)),(48,49)),51)),(13,14)),((((((3,4),(60,61)),5),34),18),((25,27),(26,28)))),((((7,(12,(35,36))),((23,24),64)),((15,33),((32,(50,(54,55))),52))),(16,29))),42),(((37,38),(58,59)),(44,45))),46),(43,47)),39);
 024: 1 -9464.836914 -8849.736909 (0,((((((((((((((1,2),(6,(((21,22),56),(62,63)))),((11,20),19)),(40,41)),(30,31)),((((((8,9),10),53),(17,57)),(48,49)),51)),(13,14)),((((((3,4),5),(60,61)),34),18),((25,27),(26,28)))),(((7,(12,(35,36))),((23,24),64)),((15,33),((32,((50,54),55)),52)))),16),29),((((37,38),(58,59)),(44,45)),42)),46),(43,47)),39);
 025: 1 -8959.626953 -8855.430185 (0,(((((((((((1,2),((6,((21,22),56)),(62,63))),(((11,20),19),(40,41))),(30,31)),(13,14)),(((((((3,4),(60,61)),5),34),18),((25,27),(26,28))),(((((((8,9),10),53),(17,57)),48),49),51))),((((7,(12,(35,36))),((23,24),64)),((15,33),((32,(50,(54,55))),52))),(16,29))),42),(((37,38),(58,59)),(44,45))),46),(43,47)),39);
 026: 1 -8615.507812 -8847.34269 (0,((((((((((((1,2),(6,(((21,22),56),(62,63)))),(((11,20),19),(40,41))),(30,31)),(((((8,9),(10,53)),(17,57)),(48,49)),51)),(13,14)),((((((3,4),(60,61)),5),34),18),((25,27),(26,28)))),((((7,(12,(35,36))),((23,24),64)),(((15,33),(32,(50,(54,55)))),52)),(16,29))),42),(((37,38),(58,59)),(44,45))),46),(43,47)),39);
 027: 1 -8961.696289 -8856.693444 (0,(((((((((((1,2),(6,(((21,22),56),(62,63)))),(((11,20),19),(40,41))),(30,31)),(((((((8,9),10),53),(17,57)),48),49),51)),(13,14)),((((((3,4),(60,61)),5),34),(18,((25,27),(26,28)))),((((7,(12,(35,36))),((23,24),64)),((15,33),((32,(50,(54,55))),52))),(16,29)))),42),(((37,38),(58,59)),(44,45))),46),(43,47)),39);
 028: 1 -8842.998047 -8864.002905 (0,(((((((((((1,2),(6,(((21,22),56),(62,63)))),(((11,20),19),(40,41))),(30,31)),(((((((8,9),10),53),(17,57)),48),49),51)),(13,14)),((((3,4),(5,(18,(60,61)))),34),((25,27),(26,28)))),((((7,(12,(35,36))),((23,24),64)),((15,33),((32,(50,(54,55))),52))),(16,29))),42),(((37,38),(58,59)),(44,45))),((43,47),46)),39);
 029: 4 -8489.208984 -8846.117871 (0,((((((((((((1,2),(6,(((21,22),56),(62,63)))),(((11,20),19),(40,41))),(30,31)),(((((8,9),(10,53)),(17,57)),(48,49)),51)),(13,14)),((((((3,4),(60,61)),5),34),18),((25,27),(26,28)))),((((7,(12,(35,36))),((23,24),64)),((15,33),((32,52),(50,(54,55))))),(16,29))),42),(((37,38),(58,59)),(44,45))),46),(43,47)),39);
 030: 4 -8883.441406 -8845.302751 (0,((((((((((((1,2),(6,(((21,22),56),(62,63)))),(((11,20),19),(40,41))),(30,31)),((((((8,9),10),53),(17,57)),(48,49)),51)),(13,14)),((((((3,4),(60,61)),5),34),18),((25,27),(26,28)))),(((7,(12,(35,36))),(((15,33),((32,(50,(54,55))),52)),((23,24),64))),(16,29))),42),(((37,38),(58,59)),(44,45))),46),(43,47)),39);
 031: 3 -9006.089844 -8850.664728 (0,((((((((((((1,2),(6,(((21,22),56),(62,63)))),(((11,20),19),(40,41))),(30,31)),(((((8,9),(10,53)),(17,57)),(48,49)),51)),(13,14)),((((((3,4),(60,61)),5),34),18),((25,27),(26,28)))),((((7,(12,(35,36))),((23,24),64)),((15,33),(((32,(54,55)),50),52))),(16,29))),42),(((37,38),(58,59)),(44,45))),46),(43,47)),39);
 032: 1 -8627.515625 -8851.837386 (0,(((((((((((1,2),(6,(((21,22),56),(62,63)))),(((11,20),19),(40,41))),(30,31)),(((((((8,9),10),53),(17,57)),49),48),51)),(13,14)),((((((3,4),5),(60,61)),34),18),((25,27),(26,28)))),((((7,(12,(35,36))),((23,24),64)),((15,33),((32,(50,(54,55))),52))),(16,29))),42),(((37,38),(58,59)),(44,45))),((43,47),46)),39);
 033: 2 -8098.101562 -8853.510456 (0,((((((((((1,2),(6,(((21,22),56),(62,63)))),(((11,20),19),(40,41))),(30,31)),((((((8,9),10),53),(17,57)),(48,49)),51)),((((((((3,4),(60,61)),5),34),18),((25,27),(26,28))),(13,14)),(((7,(12,(35,36))),(((15,33),((32,(50,(54,55))),52)),((23,24),64))),(16,29)))),42),(((37,38),(58,59)),(44,45))),46),(43,47)),39);
 034: 2 -8742.111328 -8845.026148 (0,((((((((((((1,2),(6,((((21,22),56),62),63))),(((11,20),19),(40,41))),(30,31)),(((((8,9),(10,53)),(17,57)),(48,49)),51)),(13,14)),((((((3,4),(60,61)),5),34),18),((25,27),(26,28)))),((((7,(12,(35,36))),((23,24),64)),((15,33),((32,(50,(54,55))),52))),(16,29))),42),(((37,38),(58,59)),(44,45))),46),(43,47)),39);
 035: 2 -8946.268555 -8851.273665 (0,((((((((((((1,2),(6,(((21,22),56),(62,63)))),(((11,20),19),(40,41))),(30,31)),((((((8,9),10),53),(17,57)),(48,51)),49)),(13,14)),((((((3,4),5),(60,61)),34),18),((25,27),(26,28)))),(((7,(12,(35,36))),(((15,33),((32,(50,(54,55))),52)),((23,24),64))),(16,29))),42),(((37,38),(58,59)),(44,45))),46),(43,47)),39);
 036: 2 -8433.818359 -8850.874694 (0,((((((((((((((1,2),(6,(((21,22),56),(62,63)))),(((11,20),19),(40,41))),(30,31)),((((((8,9),53),10),(17,57)),(48,49)),51)),(13,14)),((((((3,4),5),(60,61)),34),18),((25,27),(26,28)))),(((7,(12,(35,36))),((23,24),64)),((15,33),((32,((50,54),55)),52)))),16),29),42),(((37,38),(58,59)),(44,45))),46),(43,47)),39);
 037: 1 -9048.320312 -8846.269849 (0,(((((((((((((1,2),(6,(((21,22),56),(62,63)))),((11,20),19)),(40,41)),(30,31)),(((((((8,9),10),53),(17,57)),49),48),51)),(13,14)),((((((3,4),5),(60,61)),34),18),((25,27),(26,28)))),((((7,(12,(35,36))),((23,24),64)),((15,33),((32,(50,(54,55))),52))),(16,29))),42),(((37,38),(58,59)),(44,45))),46),(43,47)),39);
 038: 1 -8992.956055 -8856.815895 (0,((((((((((((1,2),(6,(((21,22),56),(62,63)))),(((11,20),19),(40,41))),(30,31)),(((((((8,9),10),53),(17,57)),48),49),51)),(13,14)),((((3,4),(5,(18,(60,61)))),34),((25,27),(26,28)))),((((7,(12,(35,36))),((23,24),64)),((15,33),((32,52),(50,(54,55))))),(16,29))),42),(((37,38),(58,59)),(44,45))),46),(43,47)),39);
 039: 2 -8830.785156 -8850.229527 (0,((((((((((((((1,2),(6,(((21,22),56),(62,63)))),(((11,20),19),(40,41))),(30,31)),(((((((8,9),10),53),(17,57)),48),49),51)),(13,14)),((((((3,4),5),(60,61)),34),18),((25,27),(26,28)))),((7,(12,(35,36))),(((15,33),((32,(50,(54,55))),52)),((23,24),64)))),16),29),42),(((37,38),(58,59)),(44,45))),46),(43,47)),39);
 040: 2 -8255.351562 -8850.247714 (0,((((((((((((1,2),(6,(((21,22),56),(62,63)))),(((11,20),19),(40,41))),(30,31)),((((((8,9),10),53),(17,57)),48),(49,51))),(13,14)),((((((3,4),5),(60,61)),34),18),((25,27),(26,28)))),((((7,(12,(35,36))),((23,24),64)),((15,33),((32,52),(50,(54,55))))),(16,29))),42),(((37,38),(58,59)),(44,45))),46),(43,47)),39);
 041: 1 -8695.179688 -8851.655813 (0,((((((((((((((1,2),(6,(((21,22),56),(62,63)))),(((11,20),19),(40,41))),(30,31)),((((8,9),(10,53)),(17,57)),((48,49),51))),(13,14)),((((((3,4),5),(60,61)),34),18),((25,27),(26,28)))),16),(((7,(12,(35,36))),((23,24),64)),((15,33),((32,(50,(54,55))),52)))),29),42),(((37,38),(58,59)),(44,45))),46),(43,47)),39);
 042: 1 -9133.930664 -8870.531771 (0,(((((((((((((1,2),(6,(((21,22),56),(62,63)))),(((11,20),19),(40,41))),(30,31)),((((((8,9),53),10),(17,57)),(48,49)),51)),((((3,4),(5,(18,(60,61)))),34),((25,27),(26,28)))),(13,14)),(((7,(12,(35,36))),((23,24),64)),((15,33),((32,((50,54),55)),52)))),(16,29)),(((37,38),(44,45)),(58,59))),42),46),(43,47)),39);
 043: 1 -9169.183594 -8856.219113 (0,(((((((((((((1,2),(6,(((21,22),56),(62,63)))),(40,41)),((11,19),20)),(30,31)),(((((((8,9),10),53),(17,57)),48),49),51)),(13,14)),((((((3,4),(60,61)),5),34),18),((25,27),(26,28)))),((((7,(12,(35,36))),((23,24),64)),((((15,33),(50,(54,55))),52),32)),(16,29))),42),(((37,38),(58,59)),(44,45))),46),(43,47)),39);
 044: 1 -8998.554688 -8848.972163 (0,((((((((((((1,2),(6,(((21,22),56),(62,63)))),(((11,20),19),(40,41))),(30,31)),((((((8,9),10),53),(17,57)),(48,49)),51)),((((((3,4),(60,61)),5),34),18),((25,27),(26,28)))),(13,14)),((((7,(12,(35,36))),((23,24),64)),(((15,33),(32,(50,(54,55)))),52)),(16,29))),42),(((37,38),(58,59)),(44,45))),46),(43,47)),39);
 045: 2 -8786.9375 -8849.156311 (0,((((((((((((1,2),(6,(((21,22),56),(62,63)))),(((11,20),19),(40,41))),(30,31)),((((((8,9),(10,53)),(17,57)),48),49),51)),(13,14)),(((((3,4),(60,61)),5),34),(18,((25,27),(26,28))))),((((7,(12,(35,36))),((23,24),64)),((15,33),((32,(50,(54,55))),52))),(16,29))),42),(((37,38),(58,59)),(44,45))),46),(43,47)),39);
 046: 11 -8975.515625 -8849.040182 (0,((((((((((((((1,2),(6,(((21,22),56),(62,63)))),(((11,20),19),(40,41))),(30,31)),(((((((8,9),10),53),(17,57)),49),48),51)),(13,14)),((((((3,4),5),(60,61)),34),18),((25,27),(26,28)))),(((7,(12,(35,36))),((23,24),64)),((15,33),((32,52),((50,54),55))))),16),29),42),(((37,38),(58,59)),(44,45))),46),(43,47)),39);
 047: 2 -8789.095703 -8863.948827 (0,(((((((((((((1,2),(((11,20),19),(40,41))),6),((21,(22,56)),(62,63))),(30,31)),(((((((8,9),10),53),(17,57)),48),49),51)),(13,14)),((((((3,4),(60,61)),5),34),18),((25,27),(26,28)))),((((7,(12,(35,36))),((23,24),64)),((15,33),((32,(50,(54,55))),52))),(16,29))),42),(((37,38),(58,59)),(44,45))),46),(43,47)),39);
 048: 1 -9112.250977 -8851.538554 (0,((((((((((((1,2),(6,((21,22),(56,(62,63))))),((11,(19,20)),(40,41))),(30,31)),(((((((8,9),10),53),(17,57)),48),49),51)),(13,14)),((((((3,4),(60,61)),5),34),18),((25,27),(26,28)))),((((7,(12,(35,36))),((23,24),64)),((15,33),((32,(50,(54,55))),52))),(16,29))),42),(((37,38),(58,59)),(44,45))),46),(43,47)),39);
 049: 2 -8791.498047 -8848.289652 (0,(((((((((((((1,2),(6,(((21,22),56),(62,63)))),(((11,20),19),(40,41))),(30,31)),(((((((8,9),10),53),(17,57)),48),49),51)),(13,14)),((((((3,4),5),(60,61)),34),18),((25,27),(26,28)))),(((7,(12,(35,36))),((23,24),64)),((15,33),((32,52),(50,(54,55)))))),16),29),((((37,38),(58,59)),(44,45)),42)),46),(43,47)),39);
 050: 1 -8610.740234 -8849.156311 (0,((((((((((((1,2),(6,(((21,22),56),(62,63)))),(((11,20),19),(40,41))),(30,31)),((((((8,9),(10,53)),(17,57)),48),49),51)),(13,14)),(((((3,4),(60,61)),5),34),(18,((25,27),(26,28))))),((((7,(12,(35,36))),((23,24),64)),((15,33),((32,(50,(54,55))),52))),(16,29))),42),(((37,38),(58,59)),(44,45))),46),(43,47)),39);
 051: 5 -8546.362305 -8849.817395 (0,((((((((((((1,2),(6,(((21,22),56),(62,63)))),(((11,20),19),(40,41))),(30,31)),((((((8,9),10),(17,57)),53),(48,49)),51)),(13,14)),((((((3,4),5),(60,61)),34),18),((25,27),(26,28)))),((((7,(12,(35,36))),((23,24),64)),((15,33),((32,(50,(54,55))),52))),(16,29))),42),(((37,38),(58,59)),(44,45))),46),(43,47)),39);
 052: 1 -9365.824219 -8855.350887 (0,((((((((((1,2),(6,(((21,22),56),(62,63)))),(((11,20),19),(40,41))),(30,31)),((((((8,9),10),53),(17,57)),(48,49)),51)),((((((((3,4),(60,61)),34),5),18),((25,27),(26,28))),(13,14)),((((7,(12,(35,36))),((23,24),64)),((15,33),((32,52),(50,(54,55))))),(16,29)))),42),(((37,38),(58,59)),(44,45))),46),(43,47)),39);
 053: 1 -8646.595703 -8855.810917 (0,((((((((((((((1,2),(6,(((21,22),56),(62,63)))),((11,20),19)),(40,41)),(30,31)),((((((8,9),10),53),(17,57)),(48,49)),51)),16),(((((((3,4),5),(60,61)),34),18),((25,27),(26,28))),(13,14))),(((7,(12,(35,36))),((23,24),64)),((15,33),((32,(50,(54,55))),52)))),29),42),(((37,38),(58,59)),(44,45))),46),(43,47)),39);
 054: 1 -9557.337891 -8860.186187 (0,((((((((((((1,2),(6,(((21,22),56),(62,63)))),(((11,20),19),(40,41))),(30,31)),(13,14)),((((((8,9),10),53),(17,57)),(48,49)),51)),((((((3,4),5),(60,61)),34),18),((25,27),(26,28)))),((((7,(12,(35,36))),((23,24),64)),((15,33),((32,(50,(54,55))),52))),(16,29))),42),(((37,38),(58,59)),(44,45))),46),(43,47)),39);
 055: 1 -8672.885742 -8854.102714 (0,((((((((((((1,2),(6,(((21,22),56),(62,63)))),(((11,20),19),(40,41))),((((((8,9),10),53),(17,57)),(48,49)),51)),(30,31)),(13,14)),((((((3,4),5),(60,61)),34),18),((25,27),(26,28)))),(((7,(12,(35,36))),(((15,33),((32,(50,(54,55))),52)),((23,24),64))),(16,29))),42),(((37,38),(58,59)),(44,45))),46),(43,47)),39);
 056: 3 -8964.703125 -8844.910341 (0,((((((((((((1,2),(6,(((21,22),56),(62,63)))),(((11,20),19),(40,41))),(30,31)),((((((8,9),53),10),(17,57)),(48,49)),51)),(13,14)),((((((3,4),5),(60,61)),34),18),((25,27),(26,28)))),((((7,(12,(35,36))),((23,24),64)),((15,33),((32,(50,(54,55))),52))),(16,29))),42),(((37,38),(58,59)),(44,45))),46),(43,47)),39);
 057: 1 -8578.658203 -8855.022678 (0,((((((((((((1,2),(6,(((21,22),56),(62,63)))),(((11,20),19),(40,41))),((((((8,9),(17,57)),10),53),(48,49)),51)),(30,31)),(13,14)),((((((3,4),(60,61)),5),34),18),((25,27),(26,28)))),((((7,(12,(35,36))),((23,24),64)),((15,33),((32,(50,(54,55))),52))),(16,29))),42),(((37,38),(58,59)),(44,45))),46),(43,47)),39);
 058: 1 -9254.152344 -8851.538554 (0,((((((((((((1,2),(6,((21,22),(56,(62,63))))),((11,(19,20)),(40,41))),(30,31)),(((((((8,9),10),53),(17,57)),48),49),51)),(13,14)),((((((3,4),(60,61)),5),34),18),((25,27),(26,28)))),((((7,(12,(35,36))),((23,24),64)),((15,33),((32,(50,(54,55))),52))),(16,29))),42),(((37,38),(58,59)),(44,45))),46),(43,47)),39);
 059: 1 -8229.964844 -8850.864093 (0,((((((((((((((1,2),(6,(((21,22),56),(62,63)))),(((11,20),19),(40,41))),(30,31)),((((((8,9),53),10),(17,57)),(48,49)),51)),(13,14)),((((((3,4),5),(60,61)),34),18),((25,27),(26,28)))),(((7,(12,(35,36))),((23,24),64)),((15,33),((32,(50,(54,55))),52)))),16),29),42),(((37,38),(58,59)),(44,45))),46),(43,47)),39);
 060: 1 -9006.591797 -8851.385489 (0,((((((((((((1,2),((6,((21,22),56)),(62,63))),(((11,20),19),(40,41))),(30,31)),((((((8,9),(17,57)),10),53),(48,49)),51)),(13,14)),((((((3,4),(60,61)),5),34),18),((25,27),(26,28)))),((((7,(12,(35,36))),((23,24),64)),((15,33),((32,(50,(54,55))),52))),(16,29))),42),(((37,38),(58,59)),(44,45))),46),(43,47)),39);
 061: 1 -9105.160156 -8870.531771 (0,(((((((((((((1,2),(6,(((21,22),56),(62,63)))),(((11,20),19),(40,41))),(30,31)),((((((8,9),53),10),(17,57)),(48,49)),51)),((((3,4),(5,(18,(60,61)))),34),((25,27),(26,28)))),(13,14)),(((7,(12,(35,36))),((23,24),64)),((15,33),((32,((50,54),55)),52)))),(16,29)),(((37,38),(44,45)),(58,59))),42),46),(43,47)),39);
 062: 1 -8869.894531 -8851.285861 (0,((((((((((((1,2),(6,(((21,22),56),(62,63)))),(((11,20),19),(40,41))),(30,31)),((((((8,9),(17,57)),10),53),(48,49)),51)),(13,14)),((((((3,4),(60,61)),34),5),18),((25,27),(26,28)))),((((7,(12,(35,36))),((23,24),64)),((15,33),((32,(50,(54,55))),52))),(16,29))),42),(((37,38),(58,59)),(44,45))),46),(43,47)),39);
 063: 2 -8714.380859 -8866.949978 (0,((((((((((((1,2),(6,(((21,22),(56,62)),63))),(((11,20),19),(40,41))),(30,31)),(((((((8,9),(17,57)),10),53),48),49),51)),(13,14)),((((((3,4),(60,61)),5),34),18),((25,27),(26,28)))),((((7,(12,(35,36))),((23,24),64)),((15,33),((32,((50,54),55)),52))),(16,29))),42),46),(((37,38),(58,59)),(44,45))),(43,47)),39);
 064: 1 -8525.323242 -8848.973069 (0,((((((((((((1,2),(6,(((21,22),56),(62,63)))),(((11,20),19),(40,41))),(30,31)),((((((8,9),10),53),(17,57)),(48,49)),51)),(13,14)),((((((3,4),(60,61)),5),34),18),((25,27),(26,28)))),((((7,(12,(35,36))),((23,24),64)),((15,33),(((32,52),(54,55)),50))),(16,29))),42),(((37,38),(58,59)),(44,45))),46),(43,47)),39);
 065: 1 -8710.421875 -8850.908605 (0,(((((((((((((1,2),(6,(((21,22),56),(62,63)))),((11,20),19)),(40,41)),(30,31)),(((((((8,9),10),53),(17,57)),48),49),51)),(13,14)),((((((3,4),(60,61)),5),34),18),((25,27),(26,28)))),((((7,(12,(35,36))),((23,24),64)),((((15,33),(50,(54,55))),52),32)),(16,29))),42),(((37,38),(58,59)),(44,45))),46),(43,47)),39);
 066: 4 -8977.8125 -8850.200493 (0,((((((((((((1,2),(6,(((21,22),56),(62,63)))),(((11,20),19),(40,41))),(30,31)),((((((8,9),10),53),(17,57)),(48,49)),51)),(13,14)),(((((3,4),5),(60,61)),34),(18,((25,27),(26,28))))),((((7,(12,(35,36))),((23,24),64)),((15,33),((32,(50,(54,55))),52))),(16,29))),42),(((37,38),(58,59)),(44,45))),46),(43,47)),39);
 067: 3 -8730.552734 -8850.183595 (0,(((((((((((((1,2),(6,(((21,22),56),(62,63)))),((11,20),19)),(40,41)),(30,31)),((((((8,9),10),53),(17,57)),(48,49)),51)),(13,14)),((((((3,4),(60,61)),5),34),18),((25,27),(26,28)))),((((7,(12,(35,36))),((23,24),64)),(((15,33),(50,(54,55))),(32,52))),(16,29))),42),(((37,38),(58,59)),(44,45))),46),(43,47)),39);
 068: 2 -8823.003906 -8848.970112 (0,((((((((((((1,2),(6,(((21,22),56),(62,63)))),(((11,20),19),(40,41))),(30,31)),((((((8,9),10),53),(17,57)),(48,49)),51)),(13,14)),((((((3,4),(60,61)),5),34),18),((25,27),(26,28)))),((((7,(12,(35,36))),((23,24),64)),((15,33),(((32,52),50),(54,55)))),(16,29))),42),(((37,38),(58,59)),(44,45))),46),(43,47)),39);
 069: 7 -8794.176758 -8846.735804 (0,((((((((((((1,2),(6,(((21,22),56),(62,63)))),(((11,20),19),(40,41))),(30,31)),(((((((8,9),10),53),(17,57)),48),49),51)),(13,14)),((((((3,4),(60,61)),34),5),18),((25,27),(26,28)))),((((7,(12,(35,36))),((23,24),64)),((15,33),((32,(50,(54,55))),52))),(16,29))),42),(((37,38),(58,59)),(44,45))),46),(43,47)),39);
 070: 1 -8996.529297 -8851.403322 (0,(((((((((((1,2),(6,(((21,22),56),(62,63)))),(((11,20),19),(40,41))),(30,31)),(((((((8,9),10),(17,57)),53),48),49),51)),(13,14)),((((((3,4),(60,61)),5),34),18),((25,27),(26,28)))),((((7,(12,(35,36))),((23,24),64)),((15,33),((32,(50,(54,55))),52))),(16,29))),((((37,38),(58,59)),(44,45)),42)),46),(43,47)),39);
 071: 1 -9360.770508 -8846.092147 (0,((((((((((((1,2),(6,(((21,22),56),(62,63)))),(((11,20),19),(40,41))),(30,31)),((((((8,9),10),53),(17,57)),(48,49)),51)),(13,14)),((((((3,4),5),(60,61)),34),18),((25,27),(26,28)))),((((7,(12,(35,36))),((23,24),64)),(((15,33),(32,(50,(54,55)))),52)),(16,29))),42),(((37,38),(58,59)),(44,45))),46),(43,47)),39);
 072: 1 -8886.609375 -8851.385489 (0,((((((((((((1,2),((6,((21,22),56)),(62,63))),(((11,20),19),(40,41))),(30,31)),((((((8,9),(17,57)),10),53),(48,49)),51)),(13,14)),((((((3,4),(60,61)),5),34),18),((25,27),(26,28)))),((((7,(12,(35,36))),((23,24),64)),((15,33),((32,(50,(54,55))),52))),(16,29))),42),(((37,38),(58,59)),(44,45))),46),(43,47)),39);
 073: 8 -9144.599609 -8849.040182 (0,((((((((((((((1,2),(6,(((21,22),56),(62,63)))),(((11,20),19),(40,41))),(30,31)),(((((((8,9),10),53),(17,57)),49),48),51)),(13,14)),((((((3,4),5),(60,61)),34),18),((25,27),(26,28)))),(((7,(12,(35,36))),((23,24),64)),((15,33),((32,52),((50,54),55))))),16),29),42),(((37,38),(58,59)),(44,45))),46),(43,47)),39);
 074: 3 -8086.708984 -8853.182277 (0,((((((((((((((1,2),((6,((21,22),56)),(62,63))),(((11,20),19),(40,41))),(30,31)),((((((8,9),10),53),(17,57)),(48,49)),51)),(13,14)),((((((3,4),5),(60,61)),34),18),((25,27),(26,28)))),(((7,(12,(35,36))),((23,24),64)),((15,33),((32,(50,(54,55))),52)))),16),29),42),(((37,38),(58,59)),(44,45))),46),(43,47)),39);
 075: 1 -8755.842773 -8845.712781 (0,((((((((((((1,2),(6,(((21,22),56),(62,63)))),(((11,20),19),(40,41))),(30,31)),((((((8,9),10),53),(17,57)),(48,49)),51)),(13,14)),((((((3,4),(60,61)),5),34),18),((25,27),(26,28)))),(((7,(12,(35,36))),(((15,33),((32,((50,54),55)),52)),((23,24),64))),(16,29))),42),(((37,38),(58,59)),(44,45))),46),(43,47)),39);
 076: 1 -8259.354492 -8848.351891 (0,((((((((((((1,2),((6,((21,22),56)),(62,63))),(((11,20),19),(40,41))),(30,31)),(((((8,9),(10,53)),(17,57)),(48,49)),51)),(13,14)),((((((3,4),(60,61)),5),34),18),((25,27),(26,28)))),((((7,(12,(35,36))),((23,24),64)),((15,33),((32,(50,(54,55))),52))),(16,29))),42),(((37,38),(58,59)),(44,45))),46),(43,47)),39);
 077: 1 -8036.238281 -8855.739736 (0,(((((((((((((1,2),(6,(((21,22),56),(62,63)))),(((11,20),19),(40,41))),(30,31)),(13,14)),(((((((3,4),(60,61)),5),34),18),((25,27),(26,28))),(((((8,9),10),53),(17,57)),((48,49),51)))),(((7,(12,(35,36))),((23,24),64)),((15,33),((32,(50,(54,55))),52)))),16),29),42),(((37,38),(58,59)),(44,45))),46),(43,47)),39);
 078: 9 -8427.501953 -8846.929146 (0,(((((((((((((1,2),(6,(((21,22),56),(62,63)))),(((11,20),19),(40,41))),(30,31)),((((((8,9),10),53),(17,57)),(48,49)),51)),(13,14)),((((((3,4),5),(60,61)),34),18),((25,27),(26,28)))),(((7,(12,(35,36))),((23,24),64)),((15,33),((32,(50,(54,55))),52)))),16),29),((((37,38),(58,59)),(44,45)),42)),46),(43,47)),39);
 079: 1 -9177.640625 -8851.502542 (0,((((((((((((((1,2),(6,(((21,22),56),(62,63)))),(((11,20),19),(40,41))),(30,31)),(((((8,9),10),53),(17,57)),((48,49),51))),(13,14)),((((((3,4),5),(60,61)),34),18),((25,27),(26,28)))),16),(((7,(12,(35,36))),((23,24),64)),((15,33),((32,52),(50,(54,55)))))),29),42),(((37,38),(58,59)),(44,45))),46),(43,47)),39);
 080: 1 -9972.352539 -8852.300929 (0,(((((((((((((1,2),(6,(((21,22),56),(62,63)))),(((11,20),19),(40,41))),(30,31)),((((((8,9),10),53),(17,57)),(48,49)),51)),(13,14)),((((((3,4),(60,61)),5),34),18),((25,27),(26,28)))),(((7,(12,(35,36))),((23,24),64)),((15,33),((32,52),(50,(54,55)))))),(16,29)),42),(((37,38),(58,59)),(44,45))),46),(43,47)),39);
 081: 2 -7617.486328 -8846.872013 (0,((((((((((((1,2),(6,(((21,22),56),(62,63)))),(((11,20),19),(40,41))),(30,31)),((((((8,9),10),53),(17,57)),(48,49)),51)),(13,14)),((((((3,4),5),(60,61)),34),18),((25,27),(26,28)))),((((7,(12,(35,36))),((23,24),64)),((15,33),((32,52),(50,(54,55))))),(16,29))),42),(((37,38),(58,59)),(44,45))),46),(43,47)),39);
 082: 1 -9035.317383 -8858.582043 (0,(((((((((((((1,2),(6,(((21,22),56),(62,63)))),(((11,20),19),(40,41))),(30,31)),((((((8,9),10),(17,57)),53),(48,49)),51)),16),(((((((3,4),5),(60,61)),34),18),((25,27),(26,28))),(13,14))),(((7,(12,(35,36))),((23,24),64)),((15,33),((32,(50,(54,55))),52)))),29),42),(((37,38),(58,59)),(44,45))),46),(43,47)),39);
 083: 3 -9166.953125 -8870.067939 (0,(((((((((((((1,2),(6,(((21,22),56),(62,63)))),(((11,20),19),(40,41))),(30,31)),(((((((8,9),10),53),(17,57)),48),49),51)),(13,14)),((25,27),(26,28))),(((3,4),((5,34),(60,61))),18)),((((7,(12,(35,36))),((23,24),64)),((15,33),((32,(50,(54,55))),52))),(16,29))),42),(((37,38),(58,59)),(44,45))),46),(43,47)),39);
 084: 2 -8295.519531 -8850.144463 (0,((((((((((((1,2),(6,((((21,56),22),62),63))),(((11,20),19),(40,41))),(30,31)),((((((8,9),10),53),(17,57)),(48,49)),51)),((((((3,4),(60,61)),5),34),18),((25,27),(26,28)))),(13,14)),((((7,(12,(35,36))),((23,24),64)),((15,33),((32,(50,(54,55))),52))),(16,29))),42),(((37,38),(58,59)),(44,45))),46),(43,47)),39);
 085: 1 -8681.30957 -8848.128837 (0,((((((((((((1,2),(6,(((21,22),56),(62,63)))),(((11,20),19),(40,41))),(30,31)),(((((8,9),(10,53)),(17,57)),(48,49)),51)),(13,14)),((((((3,4),(60,61)),34),5),18),((25,27),(26,28)))),((((7,(12,(35,36))),((23,24),64)),((15,33),((32,(50,(54,55))),52))),(16,29))),42),(((37,38),(58,59)),(44,45))),46),(43,47)),39);
 086: 5 -8331.035156 -8856.761295 (0,((((((((((((((1,2),(6,(((21,22),56),(62,63)))),(((11,20),19),(40,41))),(30,31)),((((((8,9),10),53),(17,57)),(48,49)),51)),(13,14)),((((((3,4),5),(60,61)),18),34),((25,27),(26,28)))),(((7,(12,(35,36))),((23,24),64)),((15,33),((32,(50,(54,55))),52)))),16),29),42),(((37,38),(58,59)),(44,45))),46),(43,47)),39);
 087: 2 -9075.223633 -8855.165002 (0,(((((((((((1,2),(6,(((21,22),56),(62,63)))),(((11,20),19),(40,41))),(30,31)),(((((((8,9),10),53),57),17),(48,49)),51)),(((((((3,4),(60,61)),5),34),18),((25,27),(26,28))),(13,14))),(((7,(12,(35,36))),(((15,33),((32,(50,(54,55))),52)),((23,24),64))),(16,29))),42),(((37,38),(58,59)),(44,45))),46),(43,47)),39);
 088: 1 -9181.246094 -8852.410798 (0,(((((((((((((1,2),(6,(((21,22),56),(62,63)))),((11,20),19)),(40,41)),(30,31)),((((((8,9),10),(17,57)),53),(48,49)),51)),(13,14)),((((((3,4),(60,61)),5),34),18),((25,27),(26,28)))),((((7,(12,(35,36))),((23,24),64)),((15,33),((32,(50,(54,55))),52))),(16,29))),42),(((37,38),(58,59)),(44,45))),46),(43,47)),39);
 089: 5 -8638.068359 -8848.710631 (0,((((((((((((((1,2),(6,(((21,22),56),(62,63)))),(((11,20),19),(40,41))),(30,31)),((((((8,9),10),53),(17,57)),(48,49)),51)),(13,14)),((((((3,4),(60,61)),5),34),18),((25,27),(26,28)))),(((7,(12,(35,36))),((23,24),64)),((15,33),((32,52),(50,(54,55)))))),16),29),42),(((37,38),(58,59)),(44,45))),46),(43,47)),39);
 090: 1 -8446.986328 -8850.329518 (0,((((((((((((1,2),(6,(((21,22),56),(62,63)))),(((11,20),19),(40,41))),(30,31)),((((((8,9),(17,57)),10),53),(48,49)),51)),(13,14)),((((((3,4),(60,61)),5),34),18),((25,27),(26,28)))),((((7,(12,(35,36))),((23,24),64)),(((15,33),(32,(50,(54,55)))),52)),(16,29))),42),(((37,38),(58,59)),(44,45))),46),(43,47)),39);
 091: 2 -8723.060547 -8856.427044 (0,(((((((((((((1,2),(6,((((21,22),56),63),62))),(((11,20),19),(40,41))),(30,31)),((((8,9),10),53),((17,57),((48,51),49)))),((((((3,4),(5,(60,61))),34),18),((25,27),(26,28))),(13,14))),16),(((7,(12,(35,36))),((23,24),64)),(((15,33),52),(32,((50,55),54))))),29),42),(((37,38),(58,59)),(44,45))),46),(43,47)),39);
 092: 3 -8333.224609 -8851.88886 (0,(((((((((((1,2),(6,(((21,22),56),(62,63)))),(((11,20),19),(40,41))),(((((((8,9),10),53),(17,57)),(48,49)),51),(30,31))),(13,14)),((((((3,4),5),(60,61)),34),18),((25,27),(26,28)))),((((7,(12,(35,36))),((23,24),64)),((15,33),((32,(50,(54,55))),52))),(16,29))),42),(((37,38),(58,59)),(44,45))),46),(43,47)),39);
 093: 1 -8529.052734 -8856.203676 (0,(((((((((((1,2),(6,(((21,22),56),(62,63)))),(((11,20),19),(40,41))),(30,31)),((((((8,9),(17,57)),10),53),(48,49)),51)),(13,14)),((((((3,4),(60,61)),5),34),18),((25,27),(26,28)))),((((7,(12,(35,36))),((23,24),64)),((15,33),((32,(50,(54,55))),52))),(16,29))),42),(((37,38),(58,59)),(44,45))),((43,47),46)),39);
 094: 1 -9084.501953 -8861.831157 (0,((((((((((((1,2),(6,(((21,22),56),(62,63)))),(((11,20),19),(40,41))),(30,31)),(((((((8,9),10),53),(17,57)),48),49),51)),(((((3,4),(60,61)),5),34),(18,((25,27),(26,28))))),(13,14)),((((7,((23,24),64)),(12,(35,36))),((15,33),((32,(50,(54,55))),52))),(16,29))),42),(((37,38),(58,59)),(44,45))),46),(43,47)),39);
 095: 2 -8935.892578 -8848.973069 (0,((((((((((((1,2),(6,(((21,22),56),(62,63)))),(((11,20),19),(40,41))),(30,31)),((((((8,9),10),53),(17,57)),(48,49)),51)),(13,14)),((((((3,4),(60,61)),5),34),18),((25,27),(26,28)))),((((7,(12,(35,36))),((23,24),64)),((15,33),(((32,52),(54,55)),50))),(16,29))),42),(((37,38),(58,59)),(44,45))),46),(43,47)),39);
 096: 2 -8939.210938 -8850.47542 (0,((((((((((((((1,2),(6,(((21,22),56),(62,63)))),(((11,20),19),(40,41))),(30,31)),(((((8,9),(10,53)),(17,57)),(48,49)),51)),(13,14)),((((((3,4),5),(60,61)),34),18),((25,27),(26,28)))),(((7,(12,(35,36))),((23,24),64)),((15,33),((32,(50,(54,55))),52)))),16),29),42),(((37,38),(58,59)),(44,45))),46),(43,47)),39);
 097: 1 -8640.144531 -8871.941497 (0,(((((((((((1,2),(6,((((21,22),56),62),63))),(40,41)),((11,19),20)),(30,31)),((((((8,9),10),53),(17,57)),(48,49)),51)),(13,14)),(((((((3,4),(60,61)),5),34),18),((25,27),(26,28))),((((7,(12,(35,36))),((23,24),64)),((15,33),((32,(50,(54,55))),52))),(16,29)))),46),(43,47)),((((37,38),(58,59)),(44,45)),42)),39);
 098: 4 -9320.146484 -8848.054321 (0,((((((((((((1,2),(6,(((21,22),56),(62,63)))),(((11,20),19),(40,41))),(30,31)),((((((8,9),10),53),(17,57)),(48,49)),51)),(13,14)),((((((3,4),(60,61)),5),34),18),((25,27),(26,28)))),((((7,(12,(35,36))),((23,24),64)),((((15,33),(50,(54,55))),52),32)),(16,29))),42),(((37,38),(58,59)),(44,45))),46),(43,47)),39);
 099: 2 -8454.722656 -8856.203676 (0,(((((((((((1,2),(6,(((21,22),56),(62,63)))),(((11,20),19),(40,41))),(30,31)),((((((8,9),(17,57)),10),53),(48,49)),51)),(13,14)),((((((3,4),(60,61)),5),34),18),((25,27),(26,28)))),((((7,(12,(35,36))),((23,24),64)),((15,33),((32,(50,(54,55))),52))),(16,29))),42),(((37,38),(58,59)),(44,45))),((43,47),46)),39);
 100: 1 -9404.120117 -8850.499835 (0,((((((((((((1,2),(6,(((21,22),56),(62,63)))),(((11,20),19),(40,41))),(30,31)),(((((((8,9),10),53),(17,57)),48),49),51)),(13,14)),(((((3,4),(60,61)),34),5),(18,((25,27),(26,28))))),((((7,(12,(35,36))),((23,24),64)),((15,33),((32,(50,(54,55))),52))),(16,29))),42),(((37,38),(58,59)),(44,45))),46),(43,47)),39);
 101: 4 -8573.995117 -8848.138248 (0,((((((((((((1,2),(6,(((21,22),56),(62,63)))),(((11,20),19),(40,41))),(30,31)),((((((8,9),(17,57)),(10,53)),48),49),51)),(13,14)),((((((3,4),(60,61)),5),34),18),((25,27),(26,28)))),((((7,(12,(35,36))),((23,24),64)),((15,33),((32,(50,(54,55))),52))),(16,29))),42),(((37,38),(58,59)),(44,45))),46),(43,47)),39);
 102: 2 -9072.253906 -8854.011679 (0,(((((((((((((1,2),(6,(((21,22),56),(62,63)))),(((11,20),19),(40,41))),(30,31)),((((((8,9),10),53),(17,57)),48),(49,51))),16),(((((((3,4),5),(60,61)),34),18),((25,27),(26,28))),(13,14))),(((7,(12,(35,36))),((23,24),64)),((15,33),((32,(50,(54,55))),52)))),29),42),(((37,38),(58,59)),(44,45))),46),(43,47)),39);
 103: 1 -9412.512695 -8850.260127 (0,((((((((((((((1,2),(6,(((21,22),56),(62,63)))),((11,20),19)),(40,41)),(30,31)),((((((8,9),10),53),(17,57)),(48,49)),51)),(13,14)),((((((3,4),5),(60,61)),34),18),((25,27),(26,28)))),(((7,(12,(35,36))),((23,24),64)),((15,33),((32,((50,54),55)),52)))),16),29),((((37,38),(58,59)),(44,45)),42)),46),(43,47)),39);
 104: 2 -9007.457031 -8862.063008 (0,(((((((((((((1,2),(6,(((21,22),56),(62,63)))),(((11,20),19),(40,41))),(((((((8,9),10),53),(17,57)),(48,49)),51),(30,31))),(13,14)),((((((3,4),5),(60,61)),34),18),((25,27),(26,28)))),16),((7,(12,(35,36))),(((15,33),((32,(50,(54,55))),52)),((23,24),64)))),29),42),(((37,38),(58,59)),(44,45))),46),(43,47)),39);
 105: 1 -8729.920898 -8849.559733 (0,((((((((((((1,2),(6,(((21,22),56),(62,63)))),(((11,20),19),(40,41))),(30,31)),(((((((8,9),10),53),(17,57)),49),48),51)),(13,14)),((((((3,4),5),(60,61)),34),18),((25,27),(26,28)))),((((7,(12,(35,36))),((23,24),64)),((15,33),((32,(50,(54,55))),52))),(16,29))),42),((37,38),((44,45),(58,59)))),46),(43,47)),39);
 106: 4 -7922.588867 -8845.131847 (0,((((((((((((1,2),(6,(((21,22),56),(62,63)))),(((11,20),19),(40,41))),(30,31)),(((((8,9),(10,53)),(17,57)),(48,49)),51)),(13,14)),((((((3,4),5),(60,61)),34),18),((25,27),(26,28)))),((((7,(12,(35,36))),((23,24),64)),((15,33),((32,(50,(54,55))),52))),(16,29))),42),(((37,38),(58,59)),(44,45))),46),(43,47)),39);
 107: 1 -8564.936523 -8853.193103 (0,((((((((((((1,2),(6,(((21,22),56),(62,63)))),(((11,20),19),(40,41))),(30,31)),(((((8,9),(17,57)),10),53),((48,49),51))),(13,14)),((((((3,4),(60,61)),5),34),18),((25,27),(26,28)))),((((7,(12,(35,36))),((23,24),64)),((15,33),((32,(50,(54,55))),52))),(16,29))),42),(((37,38),(58,59)),(44,45))),46),(43,47)),39);
 108: 5 -8073.066406 -8850.915397 (0,((((((((((((((1,2),(6,(((21,22),56),(62,63)))),(((11,20),19),(40,41))),(30,31)),((((((8,9),10),53),(17,57)),(48,49)),51)),(13,14)),((((((3,4),5),(60,61)),34),18),((25,27),(26,28)))),(((7,(12,(35,36))),((23,24),64)),((15,33),((32,52),(50,(54,55)))))),16),29),42),(((37,38),(58,59)),(44,45))),46),(43,47)),39);
 109: 2 -8637.820312 -8855.862061 (0,(((((((((((((1,2),(6,(((21,22),56),(62,63)))),(((11,20),19),(40,41))),(30,31)),((((((8,9),10),53),(17,57)),(48,49)),51)),(((((((3,4),5),(60,61)),34),18),((25,27),(26,28))),(13,14))),16),(((7,(12,(35,36))),((23,24),64)),((15,33),(((32,50),(54,55)),52)))),29),42),(((37,38),(58,59)),(44,45))),46),(43,47)),39);
 110: 1 -8773.275391 -8853.232743 (0,(((((((((((((1,2),(6,(((21,22),56),(62,63)))),(((11,20),19),(40,41))),(30,31)),(((((((8,9),10),53),(17,57)),48),49),51)),16),(((((((3,4),5),(60,61)),34),18),((25,27),(26,28))),(13,14))),(((7,(12,(35,36))),((23,24),64)),((15,33),((32,(50,(54,55))),52)))),29),42),(((37,38),(58,59)),(44,45))),46),(43,47)),39);
 111: 1 -8503.456055 -8872.915706 (0,(((((((((((((((1,2),(6,(((21,22),56),(62,63)))),(((11,20),19),(40,41))),(30,31)),((((((8,9),10),(17,57)),53),(48,49)),51)),(13,14)),((25,27),(26,28))),(((((3,4),(60,61)),5),34),18)),(((7,(12,(35,36))),((23,24),64)),((15,33),((32,(50,(54,55))),52)))),16),29),42),(((37,38),(58,59)),(44,45))),46),(43,47)),39);
 112: 2 -8904.276367 -8853.653574 (0,((((((((((((1,2),(6,(((21,22),56),(62,63)))),(((11,20),19),(40,41))),(30,31)),(13,14)),(((((((8,9),10),53),(17,57)),49),51),48)),((((((3,4),5),(60,61)),34),18),((25,27),(26,28)))),((((7,(12,(35,36))),((23,24),64)),((15,33),((32,(50,(54,55))),52))),(16,29))),42),(((37,38),(58,59)),(44,45))),46),(43,47)),39);
 113: 2 -9301.369141 -8853.28833 (0,((((((((((((1,2),(6,(((21,22),56),(62,63)))),(((11,20),19),(40,41))),(30,31)),((((((8,9),(17,57)),10),53),(48,49)),51)),(13,14)),(((((3,4),(60,61)),5),34),(18,((25,27),(26,28))))),((((7,(12,(35,36))),((23,24),64)),((15,33),((32,(50,(54,55))),52))),(16,29))),42),(((37,38),(58,59)),(44,45))),46),(43,47)),39);
 114: 1 -8967.40332 -8858.351664 (0,(((((((((((1,2),(6,(((21,22),56),(62,63)))),(((11,20),19),(40,41))),(30,31)),((((((8,9),10),53),(17,57)),(48,49)),51)),(13,14)),((((((3,4),(60,61)),5),34),18),((25,27),(26,28)))),((((7,(12,(35,36))),((23,24),64)),((15,33),((32,(50,(54,55))),52))),(16,29))),(43,47)),46),((((37,38),(58,59)),(44,45)),42)),39);
 115: 1 -8137.337891 -8869.260581 (0,(((((((((((((1,2),(6,(((21,22),56),(62,63)))),(((11,20),19),(40,41))),(30,31)),(13,14)),(((((((8,9),10),53),(17,57)),49),48),51)),((25,27),(26,28))),(((((3,4),(60,61)),5),34),18)),((((7,(12,(35,36))),((23,24),64)),((15,33),((32,(50,(54,55))),52))),(16,29))),42),(((37,38),(58,59)),(44,45))),46),(43,47)),39);
 116: 1 -9210.021484 -8846.307547 (0,((((((((((((1,2),(6,(((21,22),56),(62,63)))),(((11,20),19),(40,41))),(30,31)),(((((8,9),(10,53)),(17,57)),(48,49)),51)),(13,14)),((((((3,4),5),(60,61)),34),18),((25,27),(26,28)))),((((7,(12,(35,36))),((23,24),64)),((15,33),((32,(50,(54,55))),52))),(16,29))),42),(((37,38),(58,59)),(44,45))),46),(43,47)),39);
 117: 1 -8777.527344 -8850.329518 (0,((((((((((((1,2),(6,(((21,22),56),(62,63)))),(((11,20),19),(40,41))),(30,31)),((((((8,9),(17,57)),10),53),(48,49)),51)),(13,14)),((((((3,4),(60,61)),5),34),18),((25,27),(26,28)))),((((7,(12,(35,36))),((23,24),64)),(((15,33),(32,(50,(54,55)))),52)),(16,29))),42),(((37,38),(58,59)),(44,45))),46),(43,47)),39);
 118: 3 -8220.476562 -8846.666688 (0,((((((((((((1,2),((6,((21,22),56)),(62,63))),(((11,20),19),(40,41))),(30,31)),((((((8,9),10),53),(17,57)),(48,49)),51)),(13,14)),((((((3,4),(60,61)),5),34),18),((25,27),(26,28)))),((((7,(12,(35,36))),((23,24),64)),((15,33),((32,(50,(54,55))),52))),(16,29))),42),(((37,38),(58,59)),(44,45))),46),(43,47)),39);
 119: 1 -8263.526367 -8863.511694 (0,(((((((((((((((1,2),(((21,22),56),(62,63))),6),(((11,20),19),(40,41))),(30,31)),(((((8,9),10),53),(17,57)),((48,49),51))),(13,14)),((((((3,4),5),(60,61)),34),18),((25,27),(26,28)))),16),(((7,(12,(35,36))),((23,24),64)),((15,33),((32,(50,(54,55))),52)))),29),42),(((37,38),(58,59)),(44,45))),46),(43,47)),39);
 120: 1 -8306.760742 -8852.881883 (0,((((((((((((1,2),(6,(((21,22),56),(62,63)))),(((11,20),19),(40,41))),(30,31)),((((((8,9),(17,57)),10),53),(48,49)),51)),(13,14)),(((((3,4),(60,61)),5),34),(18,((25,27),(26,28))))),((((7,(12,(35,36))),((23,24),64)),((15,33),((32,(50,(54,55))),52))),(16,29))),42),(((37,38),(58,59)),(44,45))),46),(43,47)),39);
 121: 1 -9244.335938 -8848.428631 (0,(((((((((((1,2),(6,(((21,22),56),(62,63)))),(((11,20),19),(40,41))),(30,31)),((((((8,9),10),53),(17,57)),(48,49)),51)),(((((((3,4),(60,61)),5),34),18),((25,27),(26,28))),(13,14))),(((7,(12,(35,36))),(((15,33),((32,52),(50,(54,55)))),((23,24),64))),(16,29))),42),(((37,38),(58,59)),(44,45))),46),(43,47)),39);
 122: 1 -8707.944336 -8849.603363 (0,((((((((((((1,2),(6,(((21,22),56),(62,63)))),(((11,20),19),(40,41))),(30,31)),(((((((8,9),53),10),(17,57)),48),49),51)),(13,14)),(((((3,4),(60,61)),5),34),(18,((25,27),(26,28))))),((((7,(12,(35,36))),((23,24),64)),((15,33),((32,(50,(54,55))),52))),(16,29))),42),(((37,38),(58,59)),(44,45))),46),(43,47)),39);
 123: 2 -8904.027344 -8848.054321 (0,((((((((((((1,2),(6,(((21,22),56),(62,63)))),(((11,20),19),(40,41))),(30,31)),((((((8,9),10),53),(17,57)),(48,49)),51)),(13,14)),((((((3,4),(60,61)),5),34),18),((25,27),(26,28)))),((((7,(12,(35,36))),((23,24),64)),((((15,33),(50,(54,55))),52),32)),(16,29))),42),(((37,38),(58,59)),(44,45))),46),(43,47)),39);
 124: 1 -8626.491211 -8853.152466 (0,((((((((((1,2),(6,(((21,22),56),(62,63)))),(((11,20),19),(40,41))),(30,31)),((((((8,9),10),53),(17,57)),(48,49)),51)),((((((((3,4),(60,61)),5),34),18),((25,27),(26,28))),((((7,(12,(35,36))),((23,24),64)),((15,33),((32,52),(50,(54,55))))),(16,29))),(13,14))),42),(((37,38),(58,59)),(44,45))),46),(43,47)),39);
 125: 2 -8579.239258 -8855.865416 (0,(((((((((((((1,2),(6,(((21,22),56),(62,63)))),(((11,20),19),(40,41))),(30,31)),((((((8,9),10),53),(17,57)),(48,49)),51)),(((((((3,4),5),(60,61)),34),18),((25,27),(26,28))),(13,14))),16),(((7,(12,(35,36))),((23,24),64)),((15,33),(((32,(54,55)),50),52)))),29),42),(((37,38),(58,59)),(44,45))),46),(43,47)),39);
 126: 1 -8017.453613 -8846.651089 (0,((((((((((((1,2),(6,(((21,22),56),(62,63)))),(((11,20),19),(40,41))),(30,31)),(((((8,9),(10,53)),(17,57)),(48,49)),51)),(13,14)),((((((3,4),5),(60,61)),34),18),((25,27),(26,28)))),((((7,(12,(35,36))),((23,24),64)),((15,33),((32,(50,(54,55))),52))),(16,29))),42),(((37,38),(58,59)),(44,45))),46),(43,47)),39);
 127: 3 -9286.392578 -8855.022678 (0,((((((((((((1,2),(6,(((21,22),56),(62,63)))),(((11,20),19),(40,41))),((((((8,9),(17,57)),10),53),(48,49)),51)),(30,31)),(13,14)),((((((3,4),(60,61)),5),34),18),((25,27),(26,28)))),((((7,(12,(35,36))),((23,24),64)),((15,33),((32,(50,(54,55))),52))),(16,29))),42),(((37,38),(58,59)),(44,45))),46),(43,47)),39);
 128: 2 -8551.731445 -8848.753565 (0,((((((((((((((1,2),(6,(((21,22),56),(62,63)))),(((11,20),19),(40,41))),(30,31)),(((((((8,9),10),53),(17,57)),49),48),51)),(13,14)),((((((3,4),(60,61)),5),34),18),((25,27),(26,28)))),(((7,(12,(35,36))),((23,24),64)),((15,33),((32,52),((50,54),55))))),16),29),42),(((37,38),(58,59)),(44,45))),46),(43,47)),39);
 129: 1 -9250.527344 -8848.351891 (0,((((((((((((1,2),((6,((21,22),56)),(62,63))),(((11,20),19),(40,41))),(30,31)),(((((8,9),(10,53)),(17,57)),(48,49)),51)),(13,14)),((((((3,4),(60,61)),5),34),18),((25,27),(26,28)))),((((7,(12,(35,36))),((23,24),64)),((15,33),((32,(50,(54,55))),52))),(16,29))),42),(((37,38),(58,59)),(44,45))),46),(43,47)),39);
 130: 1 -9015.845703 -8851.298583 (0,(((((((((((((1,2),(6,(((21,22),56),(62,63)))),(((11,20),19),(40,41))),(30,31)),((((((8,9),10),53),(17,57)),(48,49)),51)),(((((((3,4),5),(60,61)),34),18),((25,27),(26,28))),(13,14))),16),(((7,(12,(35,36))),((23,24),64)),((15,33),((32,52),(50,(54,55)))))),29),42),(((37,38),(58,59)),(44,45))),46),(43,47)),39);
 131: 1 -9197.234375 -8849.233515 (0,((((((((((((1,2),((6,((21,22),56)),(62,63))),(((11,20),19),(40,41))),(30,31)),(((((((8,9),10),53),(17,57)),48),49),51)),(13,14)),((((((3,4),5),(60,61)),34),18),((25,27),(26,28)))),((((7,(12,(35,36))),((23,24),64)),((15,33),((32,(50,(54,55))),52))),(16,29))),42),(((37,38),(58,59)),(44,45))),46),(43,47)),39);
 132: 1 -8901.526367 -8858.148771 (0,(((((((((((((1,2),(6,(((21,22),56),(62,63)))),(((11,20),19),(40,41))),(30,31)),(((((((8,9),(17,57)),10),53),48),49),51)),((((((3,4),5),(60,61)),34),18),((25,27),(26,28)))),(13,14)),(16,29)),(((7,(12,(35,36))),((23,24),64)),((15,33),((32,52),((50,54),55))))),42),(((37,38),(58,59)),(44,45))),46),(43,47)),39);
 133: 1 -9221.394531 -8856.203676 (0,(((((((((((1,2),(6,(((21,22),56),(62,63)))),(((11,20),19),(40,41))),(30,31)),((((((8,9),(17,57)),10),53),(48,49)),51)),(13,14)),((((((3,4),(60,61)),5),34),18),((25,27),(26,28)))),((((7,(12,(35,36))),((23,24),64)),((15,33),((32,(50,(54,55))),52))),(16,29))),42),(((37,38),(58,59)),(44,45))),((43,47),46)),39);
 134: 4 -8960.484375 -8855.513049 (0,((((((((((((1,2),(6,(((21,22),56),(62,63)))),(((11,20),19),(40,41))),(30,31)),(((((((8,9),10),53),(17,57)),48),49),51)),(13,14)),((((3,4),(5,(18,(60,61)))),34),((25,27),(26,28)))),((((7,(12,(35,36))),((23,24),64)),((15,33),((32,((50,54),55)),52))),(16,29))),42),(((37,38),(58,59)),(44,45))),46),(43,47)),39);
 135: 1 -8193.042969 -8861.780354 (0,((((((((((((1,2),(6,(((21,22),56),(62,63)))),(((11,20),19),(40,41))),(30,31)),(((((((8,9),10),53),(17,57)),48),49),51)),(13,14)),((((3,4),(5,(18,(60,61)))),34),((25,27),(26,28)))),((((7,(12,(35,36))),((23,24),64)),((15,33),((32,(50,(54,55))),52))),(16,29))),42),((37,38),((44,45),(58,59)))),46),(43,47)),39);
 136: 2 -8705.076172 -8848.289652 (0,(((((((((((((1,2),(6,(((21,22),56),(62,63)))),(((11,20),19),(40,41))),(30,31)),(((((((8,9),10),53),(17,57)),48),49),51)),(13,14)),((((((3,4),5),(60,61)),34),18),((25,27),(26,28)))),(((7,(12,(35,36))),((23,24),64)),((15,33),((32,52),(50,(54,55)))))),16),29),((((37,38),(58,59)),(44,45)),42)),46),(43,47)),39);
 137: 2 -8832.867188 -8850.409959 (0,((((((((((((1,2),(6,(((21,22),56),(62,63)))),(((11,20),19),(40,41))),(30,31)),(((((8,9),(10,53)),(17,57)),(48,49)),51)),(13,14)),(((((3,4),(60,61)),(5,34)),18),((25,27),(26,28)))),((((7,(12,(35,36))),((23,24),64)),((15,33),((32,(50,(54,55))),52))),(16,29))),42),(((37,38),(58,59)),(44,45))),46),(43,47)),39);
 138: 1 -9194.585938 -8852.327617 (0,(((((((((((((1,2),(6,(((21,22),56),(62,63)))),(((11,20),19),(40,41))),(30,31)),((((((8,9),(17,57)),10),53),(48,49)),51)),(13,14)),((((((3,4),(60,61)),5),34),18),((25,27),(26,28)))),(((7,(12,(35,36))),((23,24),64)),((15,33),((32,(50,(54,55))),52)))),(16,29)),42),(((37,38),(58,59)),(44,45))),46),(43,47)),39);
 139: 1 -8745.515625 -8846.47576 (0,((((((((((((1,2),(6,(((21,22),56),(62,63)))),(((11,20),19),(40,41))),(30,31)),((((((8,9),10),53),(17,57)),(48,49)),51)),(13,14)),((((((3,4),(60,61)),5),34),18),((25,27),(26,28)))),(((7,(12,(35,36))),(((15,33),((32,52),(50,(54,55)))),((23,24),64))),(16,29))),42),(((37,38),(58,59)),(44,45))),46),(43,47)),39);
 140: 5 -8429.996094 -8850.862788 (0,((((((((((((((1,2),(6,(((21,22),56),(62,63)))),(((11,20),19),(40,41))),(30,31)),((((((8,9),10),53),(17,57)),(48,49)),51)),(13,14)),((((((3,4),5),(60,61)),34),18),((25,27),(26,28)))),(((7,(12,(35,36))),((23,24),64)),((15,33),((32,52),((50,54),55))))),16),29),42),(((37,38),(58,59)),(44,45))),46),(43,47)),39);
 141: 1 -8606.948242 -8855.751622 (0,((((((((((((1,2),(6,(((21,22),56),(62,63)))),(((11,20),19),(40,41))),(30,31)),(13,14)),((((((8,9),(17,57)),10),53),(48,49)),51)),((((((3,4),(60,61)),5),34),18),((25,27),(26,28)))),((((7,(12,(35,36))),((23,24),64)),((15,33),((32,(50,(54,55))),52))),(16,29))),42),(((37,38),(58,59)),(44,45))),46),(43,47)),39);
 142: 1 -9304.142578 -8847.34269 (0,((((((((((((1,2),(6,(((21,22),56),(62,63)))),(((11,20),19),(40,41))),(30,31)),(((((8,9),(10,53)),(17,57)),(48,49)),51)),(13,14)),((((((3,4),(60,61)),5),34),18),((25,27),(26,28)))),((((7,(12,(35,36))),((23,24),64)),(((15,33),(32,(50,(54,55)))),52)),(16,29))),42),(((37,38),(58,59)),(44,45))),46),(43,47)),39);
 143: 1 -9261.541016 -8855.174137 (0,(((((((((((((1,2),(6,(((21,22),56),(62,63)))),(((11,20),19),(40,41))),(30,31)),(13,14)),(((((((8,9),10),53),(17,57)),49),48),51)),((((((3,4),5),(60,61)),34),18),((25,27),(26,28)))),(((7,(12,(35,36))),((23,24),64)),((15,33),((32,(50,(54,55))),52)))),16),29),((((37,38),(58,59)),(44,45)),42)),46),(43,47)),39);
 144: 1 -9091.270508 -8851.298583 (0,(((((((((((((1,2),(6,(((21,22),56),(62,63)))),(((11,20),19),(40,41))),(30,31)),((((((8,9),10),53),(17,57)),(48,49)),51)),(((((((3,4),5),(60,61)),34),18),((25,27),(26,28))),(13,14))),16),(((7,(12,(35,36))),((23,24),64)),((15,33),((32,52),(50,(54,55)))))),29),42),(((37,38),(58,59)),(44,45))),46),(43,47)),39);
 145: 1 -9031.427734 -8856.815895 (0,((((((((((((1,2),(6,(((21,22),56),(62,63)))),(((11,20),19),(40,41))),(30,31)),(((((((8,9),10),53),(17,57)),48),49),51)),(13,14)),((((3,4),(5,(18,(60,61)))),34),((25,27),(26,28)))),((((7,(12,(35,36))),((23,24),64)),((15,33),((32,52),(50,(54,55))))),(16,29))),42),(((37,38),(58,59)),(44,45))),46),(43,47)),39);
 146: 1 -8981.833984 -8855.728652 (0,((((((((((((1,2),(6,(((21,22),56),(62,63)))),(((11,20),19),(40,41))),(30,31)),(((((((8,9),10),53),57),17),(48,49)),51)),(13,14)),((((((3,4),(60,61)),5),34),18),((25,27),(26,28)))),((((7,(12,(35,36))),((23,24),64)),(((15,33),(50,(54,55))),(32,52))),(16,29))),42),(((37,38),(58,59)),(44,45))),46),(43,47)),39);
 147: 1 -8770.134766 -8851.116983 (0,((((((((((((1,2),(6,(((21,22),56),(62,63)))),(((11,20),19),(40,41))),(30,31)),((((((8,9),(10,53)),57),17),(48,49)),51)),(13,14)),((((((3,4),(60,61)),5),34),18),((25,27),(26,28)))),((((7,(12,(35,36))),((23,24),64)),((15,33),((32,(50,(54,55))),52))),(16,29))),42),(((37,38),(58,59)),(44,45))),46),(43,47)),39);
 148: 7 -8407.663086 -8846.305621 (0,((((((((((((1,2),(6,(((21,22),56),(62,63)))),(((11,20),19),(40,41))),(30,31)),((((((8,9),10),53),(17,57)),(48,49)),51)),((((((3,4),5),(60,61)),34),18),((25,27),(26,28)))),(13,14)),((((7,(12,(35,36))),((23,24),64)),((15,33),((32,(50,(54,55))),52))),(16,29))),42),(((37,38),(58,59)),(44,45))),46),(43,47)),39);
 149: 1 -8438.517578 -8853.865588 (0,((((((((((((((1,2),((6,((21,22),56)),(62,63))),(((11,20),19),(40,41))),(30,31)),(((((8,9),10),53),(17,57)),((48,49),51))),(13,14)),((((((3,4),5),(60,61)),34),18),((25,27),(26,28)))),16),(((7,(12,(35,36))),((23,24),64)),((15,33),((32,(50,(54,55))),52)))),29),42),(((37,38),(58,59)),(44,45))),46),(43,47)),39);
 150: 1 -8788.931641 -8848.257466 (0,((((((((((((1,2),(6,(((21,22),56),(62,63)))),(((11,20),19),(40,41))),(30,31)),((((((8,9),(17,57)),10),53),(48,49)),51)),(13,14)),((((((3,4),5),(60,61)),34),18),((25,27),(26,28)))),((((7,(12,(35,36))),((23,24),64)),((15,33),((32,(50,(54,55))),52))),(16,29))),42),(((37,38),(58,59)),(44,45))),46),(43,47)),39);
 151: 3 -8306.707031 -8846.563355 (0,((((((((((((1,2),(6,(((21,22),56),(62,63)))),((11,(19,20)),(40,41))),(30,31)),(((((((8,9),10),53),(17,57)),48),49),51)),(13,14)),((((((3,4),(60,61)),5),34),18),((25,27),(26,28)))),((((7,(12,(35,36))),((23,24),64)),((15,33),((32,(50,(54,55))),52))),(16,29))),42),(((37,38),(58,59)),(44,45))),46),(43,47)),39);
 152: 1 -9140.169922 -8858.148771 (0,(((((((((((((1,2),(6,(((21,22),56),(62,63)))),(((11,20),19),(40,41))),(30,31)),(((((((8,9),(17,57)),10),53),48),49),51)),((((((3,4),5),(60,61)),34),18),((25,27),(26,28)))),(13,14)),(16,29)),(((7,(12,(35,36))),((23,24),64)),((15,33),((32,52),((50,54),55))))),42),(((37,38),(58,59)),(44,45))),46),(43,47)),39);
 153: 1 -8492.75 -8860.201926 (0,(((((((((((1,2),(6,(((21,22),56),(62,63)))),(((11,20),19),(40,41))),(30,31)),((((((8,9),(10,53)),(17,57)),49),48),51)),(13,14)),(((((3,4),(5,(60,61))),34),18),((25,27),(26,28)))),(((((7,(12,(35,36))),((23,24),64)),((15,33),((32,((50,54),55)),52))),29),16)),42),(((37,38),(58,59)),(44,45))),((43,47),46)),39);
 154: 2 -9098.303711 -8846.324725 (0,((((((((((((1,2),(6,(((21,22),56),(62,63)))),(((11,20),19),(40,41))),(30,31)),(((((((8,9),10),53),(17,57)),48),49),51)),(13,14)),((((((3,4),(60,61)),5),34),18),((25,27),(26,28)))),((((7,(12,(35,36))),((23,24),64)),(((15,33),(32,(50,(54,55)))),52)),(16,29))),42),(((37,38),(58,59)),(44,45))),46),(43,47)),39);
 155: 1 -9513.529297 -8851.285861 (0,((((((((((((1,2),(6,(((21,22),56),(62,63)))),(((11,20),19),(40,41))),(30,31)),((((((8,9),(17,57)),10),53),(48,49)),51)),(13,14)),((((((3,4),(60,61)),34),5),18),((25,27),(26,28)))),((((7,(12,(35,36))),((23,24),64)),((15,33),((32,(50,(54,55))),52))),(16,29))),42),(((37,38),(58,59)),(44,45))),46),(43,47)),39);
 156: 1 -8233.447266 -8851.655813 (0,((((((((((((((1,2),(6,(((21,22),56),(62,63)))),(((11,20),19),(40,41))),(30,31)),((((8,9),(10,53)),(17,57)),((48,49),51))),(13,14)),((((((3,4),5),(60,61)),34),18),((25,27),(26,28)))),16),(((7,(12,(35,36))),((23,24),64)),((15,33),((32,(50,(54,55))),52)))),29),42),(((37,38),(58,59)),(44,45))),46),(43,47)),39);
 157: 1 -8487.169922 -8846.651089 (0,((((((((((((1,2),(6,(((21,22),56),(62,63)))),(((11,20),19),(40,41))),(30,31)),(((((8,9),(10,53)),(17,57)),(48,49)),51)),(13,14)),((((((3,4),5),(60,61)),34),18),((25,27),(26,28)))),((((7,(12,(35,36))),((23,24),64)),((15,33),((32,(50,(54,55))),52))),(16,29))),42),(((37,38),(58,59)),(44,45))),46),(43,47)),39);
 158: 1 -8925.032227 -8849.285291 (0,((((((((((((1,2),(6,(((21,22),56),(62,63)))),(((11,20),19),(40,41))),(30,31)),((((((8,9),(17,57)),10),53),(48,49)),51)),(13,14)),((((((3,4),(60,61)),5),34),18),((25,27),(26,28)))),((((7,(12,(35,36))),((23,24),64)),((15,33),((32,52),(50,(54,55))))),(16,29))),42),(((37,38),(58,59)),(44,45))),46),(43,47)),39);
 159: 2 -8373.457031 -8852.974188 (0,((((((((((((1,2),(6,(((21,22),56),(62,63)))),((11,20),19)),(40,41)),((((((((8,9),10),53),(17,57)),49),48),51),(30,31))),(13,14)),((((((3,4),5),(60,61)),34),18),((25,27),(26,28)))),((((7,(12,(35,36))),((23,24),64)),((15,33),((32,(50,(54,55))),52))),(16,29))),42),(((37,38),(58,59)),(44,45))),46),(43,47)),39);
 160: 1 -8520.990234 -8862.396715 (0,(((((((((((((1,2),(6,((((21,22),56),63),62))),(((11,20),19),(40,41))),(30,31)),((((8,9),10),53),((17,57),((48,51),49)))),((((((3,4),34),(5,(60,61))),18),((25,27),(26,28))),(13,14))),16),(((7,(12,(35,36))),((23,24),64)),(((15,33),(32,((50,55),54))),52))),29),42),(((37,38),(58,59)),(44,45))),46),(43,47)),39);
 161: 1 -9151.918945 -8844.561323 (0,((((((((((((1,2),(6,(((21,22),56),(62,63)))),(((11,20),19),(40,41))),(30,31)),(((((((8,9),10),53),(17,57)),48),49),51)),(13,14)),((((((3,4),(60,61)),5),34),18),((25,27),(26,28)))),((((7,(12,(35,36))),((23,24),64)),((15,33),((32,52),(50,(54,55))))),(16,29))),42),(((37,38),(58,59)),(44,45))),46),(43,47)),39);
 162: 1 -9073.535156 -8860.68947 (0,((((((((((((1,2),(6,(((21,22),56),(62,63)))),(((11,20),19),(40,41))),(30,31)),((((((8,9),10),53),(17,57)),(48,49)),51)),(((((((3,4),(60,61)),5),34),18),((25,27),(26,28))),(13,14))),((7,((12,(35,36)),((23,24),64))),((15,33),((32,(50,(54,55))),52)))),(16,29)),42),(((37,38),(58,59)),(44,45))),46),(43,47)),39);
 163: 1 -9268.15625 -8855.350887 (0,((((((((((1,2),(6,(((21,22),56),(62,63)))),(((11,20),19),(40,41))),(30,31)),((((((8,9),10),53),(17,57)),(48,49)),51)),((((((((3,4),(60,61)),34),5),18),((25,27),(26,28))),(13,14)),((((7,(12,(35,36))),((23,24),64)),((15,33),((32,52),(50,(54,55))))),(16,29)))),42),(((37,38),(58,59)),(44,45))),46),(43,47)),39);
 164: 4 -8054.562012 -8851.502542 (0,((((((((((((((1,2),(6,(((21,22),56),(62,63)))),(((11,20),19),(40,41))),(30,31)),(((((8,9),10),53),(17,57)),((48,49),51))),(13,14)),((((((3,4),5),(60,61)),34),18),((25,27),(26,28)))),16),(((7,(12,(35,36))),((23,24),64)),((15,33),((32,52),(50,(54,55)))))),29),42),(((37,38),(58,59)),(44,45))),46),(43,47)),39);
 165: 1 -8532.018555 -8864.002905 (0,(((((((((((1,2),(6,(((21,22),56),(62,63)))),(((11,20),19),(40,41))),(30,31)),(((((((8,9),10),53),(17,57)),48),49),51)),(13,14)),((((3,4),(5,(18,(60,61)))),34),((25,27),(26,28)))),((((7,(12,(35,36))),((23,24),64)),((15,33),((32,(50,(54,55))),52))),(16,29))),42),(((37,38),(58,59)),(44,45))),((43,47),46)),39);
 166: 2 -9189.361328 -8849.1531 (0,((((((((((((1,2),(6,(((21,22),56),(62,63)))),(((11,20),19),(40,41))),(30,31)),((((((8,9),(17,57)),10),53),(48,49)),51)),(13,14)),((((((3,4),(60,61)),5),34),18),((25,27),(26,28)))),((((7,(12,(35,36))),((23,24),64)),((15,33),((32,52),(50,(54,55))))),(16,29))),42),(((37,38),(58,59)),(44,45))),46),(43,47)),39);
 167: 3 -8308.266602 -8846.729535 (0,((((((((((((1,2),(6,(((21,22),56),(62,63)))),(((11,20),19),(40,41))),(30,31)),(((((((8,9),10),53),(17,57)),48),49),51)),(13,14)),((((((3,4),(60,61)),34),5),18),((25,27),(26,28)))),((((7,(12,(35,36))),((23,24),64)),((15,33),((32,(50,(54,55))),52))),(16,29))),42),(((37,38),(58,59)),(44,45))),46),(43,47)),39);
 168: 1 -9347.179688 -8856.815895 (0,((((((((((((1,2),(6,(((21,22),56),(62,63)))),(((11,20),19),(40,41))),(30,31)),(((((((8,9),10),53),(17,57)),48),49),51)),(13,14)),((((3,4),(5,(18,(60,61)))),34),((25,27),(26,28)))),((((7,(12,(35,36))),((23,24),64)),((15,33),((32,52),(50,(54,55))))),(16,29))),42),(((37,38),(58,59)),(44,45))),46),(43,47)),39);
 169: 2 -8663.417969 -8855.401848 (0,((((((((((((1,2),(6,(((21,22),56),(62,63)))),(((11,20),19),(40,41))),(30,31)),((((((8,9),10),53),(17,57)),(48,49)),51)),(13,14)),((((3,4),(5,(18,(60,61)))),34),((25,27),(26,28)))),((((7,(12,(35,36))),((23,24),64)),((15,33),((32,(50,(54,55))),52))),(16,29))),42),(((37,38),(58,59)),(44,45))),46),(43,47)),39);
 170: 1 -9106.725586 -8855.350887 (0,((((((((((1,2),(6,(((21,22),56),(62,63)))),(((11,20),19),(40,41))),(30,31)),((((((8,9),10),53),(17,57)),(48,49)),51)),((((((((3,4),(60,61)),34),5),18),((25,27),(26,28))),(13,14)),((((7,(12,(35,36))),((23,24),64)),((15,33),((32,52),(50,(54,55))))),(16,29)))),42),(((37,38),(58,59)),(44,45))),46),(43,47)),39);
 171: 2 -8193.324219 -8851.410355 (0,(((((((((((1,2),(6,(((21,22),56),(62,63)))),(((11,20),19),(40,41))),(30,31)),((((((8,9),10),53),(17,57)),(48,49)),51)),(13,14)),((((((3,4),(60,61)),5),34),18),((25,27),(26,28)))),((((7,(12,(35,36))),((23,24),64)),((15,33),((32,(50,(54,55))),52))),(16,29))),42),(((37,38),(58,59)),(44,45))),((43,47),46)),39);
 172: 2 -9671.206055 -8845.651493 (0,((((((((((((1,2),(6,(((21,22),56),(62,63)))),(((11,20),19),(40,41))),(30,31)),((((((8,9),(10,53)),(17,57)),49),48),51)),((((((3,4),(60,61)),5),34),18),((25,27),(26,28)))),(13,14)),((((7,(12,(35,36))),((23,24),64)),((15,33),((32,(50,(54,55))),52))),(16,29))),42),(((37,38),(58,59)),(44,45))),46),(43,47)),39);
 173: 4 -8425.888672 -8849.252498 (0,((((((((((((1,2),(6,(((21,22),56),(62,63)))),(((11,20),19),(40,41))),(30,31)),((((((8,9),10),53),(17,57)),(48,49)),51)),(13,14)),((((((3,4),(60,61)),5),34),18),((25,27),(26,28)))),((((7,(12,(35,36))),((23,24),64)),((15,33),((32,(50,(54,55))),52))),(16,29))),42),((37,38),((44,45),(58,59)))),46),(43,47)),39);
 174: 5 -8527.765625 -8851.853678 (0,(((((((((((((1,2),(6,(((21,22),56),(62,63)))),(((11,20),19),(40,41))),(30,31)),(((((((8,9),10),53),(17,57)),48),49),51)),16),(((((((3,4),5),(60,61)),34),18),((25,27),(26,28))),(13,14))),(((7,(12,(35,36))),((23,24),64)),((15,33),((32,(50,(54,55))),52)))),29),42),(((37,38),(58,59)),(44,45))),46),(43,47)),39);
 175: 4 -8300.47168 -8846.559547 (0,((((((((((((1,2),(6,(((21,22),56),(62,63)))),(((11,20),19),(40,41))),(30,31)),((((((8,9),10),53),(17,57)),(48,49)),51)),(13,14)),((((((3,4),(60,61)),34),5),18),((25,27),(26,28)))),((((7,(12,(35,36))),((23,24),64)),((15,33),((32,(50,(54,55))),52))),(16,29))),42),(((37,38),(58,59)),(44,45))),46),(43,47)),39);
 176: 3 -9200.498047 -8859.480109 (0,(((((((((((((1,2),(((11,20),19),(40,41))),6),((((21,22),56),63),62)),(30,31)),((((((8,9),10),53),(17,57)),(48,49)),51)),(13,14)),((((((3,4),(60,61)),5),34),18),((25,27),(26,28)))),((((7,(12,(35,36))),((23,24),64)),((15,33),((32,(50,(54,55))),52))),(16,29))),42),(((37,38),(58,59)),(44,45))),46),(43,47)),39);
 177: 1 -8342.808594 -8854.042681 (0,((((((((((((1,2),(6,(((21,22),56),(62,63)))),(((11,20),19),(40,41))),(30,31)),((((((8,9),(17,57)),10),53),(48,49)),51)),(13,14)),((((((3,4),(60,61)),5),34),18),((25,27),(26,28)))),((((7,(12,(35,36))),((23,24),64)),((15,33),((32,(50,(54,55))),52))),(16,29))),42),((37,38),((44,45),(58,59)))),46),(43,47)),39);
 178: 1 -8814.075195 -8851.288509 (0,((((((((((((1,2),(6,(((21,22),56),(62,63)))),(((11,20),19),(40,41))),(30,31)),((((((8,9),10),53),(17,57)),(48,49)),51)),(13,14)),((((((3,4),(60,61)),5),34),18),((25,27),(26,28)))),((((7,(12,(35,36))),((23,24),64)),((15,33),((32,(50,(54,55))),52))),(16,29))),((37,38),((44,45),(58,59)))),42),46),(43,47)),39);
 179: 1 -8890.185547 -8856.953985 (0,((((((((((((1,2),(((11,20),19),(40,41))),(6,(((21,22),56),(62,63)))),(30,31)),(((((((8,9),10),53),(17,57)),49),48),51)),(13,14)),((((((3,4),(60,61)),5),34),18),((25,27),(26,28)))),((((7,(12,(35,36))),((23,24),64)),((15,33),((32,52),(50,(54,55))))),(16,29))),42),(((37,38),(58,59)),(44,45))),46),(43,47)),39);
 180: 2 -9403.842773 -8853.86653 (0,((((((((((((1,2),(6,(((21,22),56),(62,63)))),(((11,20),19),(40,41))),(30,31)),(((((((8,9),10),53),(17,57)),49),48),51)),(13,14)),((((7,(12,(35,36))),((23,24),64)),((15,33),((32,52),(50,(54,55))))),(16,29))),((((((3,4),5),(60,61)),34),18),((25,27),(26,28)))),42),(((37,38),(58,59)),(44,45))),46),(43,47)),39);
 181: 3 -8588.138672 -8851.313502 (0,((((((((((1,2),(6,(((21,22),56),(62,63)))),(((11,19),20),(40,41))),(30,31)),((((((8,9),10),53),(17,57)),(48,49)),51)),(13,14)),((((((3,4),5),(60,61)),34),18),((25,27),(26,28)))),((((7,(12,(35,36))),((23,24),64)),((15,33),((32,((50,54),55)),52))),(16,29))),(((((37,38),(58,59)),(44,45)),42),46)),(43,47)),39);
 182: 1 -8720.821289 -8850.570659 (0,((((((((((((1,2),(6,(((21,22),56),(62,63)))),(((11,20),19),(40,41))),(30,31)),(((((8,9),10),53),(17,57)),((48,49),51))),(((((((3,4),(60,61)),5),34),18),((25,27),(26,28))),(13,14))),(((7,(12,(35,36))),((23,24),64)),((15,33),((32,(50,(54,55))),52)))),(16,29)),42),(((37,38),(58,59)),(44,45))),46),(43,47)),39);
 183: 1 -8819.264648 -8850.232656 (0,((((((((((((((1,2),(6,(((21,22),56),(62,63)))),((11,20),19)),(40,41)),(30,31)),(((((((8,9),10),53),(17,57)),49),48),51)),(13,14)),((((((3,4),5),(60,61)),34),18),((25,27),(26,28)))),(((7,(12,(35,36))),((23,24),64)),((15,33),((32,(50,(54,55))),52)))),16),29),((((37,38),(58,59)),(44,45)),42)),46),(43,47)),39);
 184: 1 -9339.257812 -8852.720616 (0,((((((((((((((1,2),(6,(((21,22),56),(62,63)))),(((11,20),19),(40,41))),(30,31)),(((((8,9),10),53),(17,57)),((48,49),51))),(13,14)),((((((3,4),5),(60,61)),34),18),((25,27),(26,28)))),16),(((7,(12,(35,36))),((23,24),64)),(((15,33),(32,(50,(54,55)))),52))),29),42),(((37,38),(58,59)),(44,45))),46),(43,47)),39);
 185: 1 -9609.442383 -8848.128837 (0,((((((((((((1,2),(6,(((21,22),56),(62,63)))),(((11,20),19),(40,41))),(30,31)),(((((8,9),(10,53)),(17,57)),(48,49)),51)),(13,14)),((((((3,4),(60,61)),34),5),18),((25,27),(26,28)))),((((7,(12,(35,36))),((23,24),64)),((15,33),((32,(50,(54,55))),52))),(16,29))),42),(((37,38),(58,59)),(44,45))),46),(43,47)),39);
 186: 10 -8169.862305 -8853.569666 (0,(((((((((((((1,2),(6,(((21,22),56),(62,63)))),(((11,20),19),(40,41))),(30,31)),(((((((8,9),10),(17,57)),53),49),48),51)),(13,14)),((((((3,4),5),(60,61)),34),18),((25,27),(26,28)))),(((7,(12,(35,36))),((23,24),64)),((15,33),((32,(50,(54,55))),52)))),16),29),((((37,38),(58,59)),(44,45)),42)),46),(43,47)),39);
 187: 2 -8169.799805 -8855.582398 (0,((((((((((((1,2),(6,(((21,22),56),(62,63)))),(((11,20),19),(40,41))),(30,31)),((((((8,9),10),53),(17,57)),(48,49)),51)),((((((3,4),(60,61)),5),34),(18,((25,27),(26,28)))),(13,14))),(((7,(12,(35,36))),((23,24),64)),((15,33),((32,(50,(54,55))),52)))),(16,29)),42),(((37,38),(58,59)),(44,45))),46),(43,47)),39);
 188: 3 -8721.399414 -8861.633601 (0,((((((((((((((1,2),6),(((21,22),56),(62,63))),(((11,20),19),(40,41))),(30,31)),((((((8,9),10),53),(17,57)),(48,49)),51)),(13,14)),((((((3,4),5),(60,61)),34),18),((25,27),(26,28)))),(((7,(12,(35,36))),((23,24),64)),((15,33),((32,((50,54),55)),52)))),16),29),((((37,38),(58,59)),(44,45)),42)),46),(43,47)),39);
 189: 1 -9025.867188 -8861.76157 (0,((((((((((((1,2),((6,(((21,22),56),(62,63))),(((11,20),19),(40,41)))),(30,31)),((((((8,9),10),53),(17,57)),(48,49)),51)),16),(((((((3,4),5),(60,61)),34),18),((25,27),(26,28))),(13,14))),(((7,(12,(35,36))),((23,24),64)),((15,33),((32,(50,(54,55))),52)))),29),42),(((37,38),(58,59)),(44,45))),46),(43,47)),39);
 190: 1 -9407.036133 -8868.516292 (0,(((((((((((((1,2),(6,(((21,22),56),(62,63)))),(((11,20),19),(40,41))),(30,31)),((((((8,9),53),10),(17,57)),(48,49)),51)),(13,14)),((25,27),(26,28))),(((((3,4),(60,61)),5),34),18)),((((7,(12,(35,36))),(((15,33),((32,(50,(54,55))),52)),((23,24),64))),29),16)),42),(((37,38),(58,59)),(44,45))),46),(43,47)),39);
 191: 1 -9059.310547 -8846.47576 (0,((((((((((((1,2),(6,(((21,22),56),(62,63)))),(((11,20),19),(40,41))),(30,31)),((((((8,9),10),53),(17,57)),(48,49)),51)),(13,14)),((((((3,4),(60,61)),5),34),18),((25,27),(26,28)))),(((7,(12,(35,36))),(((15,33),((32,52),(50,(54,55)))),((23,24),64))),(16,29))),42),(((37,38),(58,59)),(44,45))),46),(43,47)),39);
 192: 1 -8438.197266 -8868.035257 (0,(((((((((((((1,2),(6,(((21,22),56),(62,63)))),(((11,20),19),(40,41))),(30,31)),((((((8,9),10),53),(17,57)),(48,49)),51)),((25,27),(26,28))),(13,14)),(((((3,4),(60,61)),5),34),18)),((((7,(12,(35,36))),(((15,33),((32,(50,(54,55))),52)),((23,24),64))),29),16)),42),(((37,38),(58,59)),(44,45))),46),(43,47)),39);
 193: 2 -9553.751953 -8856.042208 (0,((((((((((((((1,2),(6,(((21,22),56),(62,63)))),(((11,20),19),(40,41))),(30,31)),(((((8,9),10),53),(17,57)),((48,49),51))),(13,14)),((((((3,4),5),(60,61)),34),18),((25,27),(26,28)))),16),(((7,(12,(35,36))),((23,24),64)),((15,33),(((32,(54,55)),50),52)))),29),42),(((37,38),(58,59)),(44,45))),46),(43,47)),39);
 194: 2 -9161.624023 -8864.611799 (0,((((((((((1,2),(6,(((21,22),56),(62,63)))),(((11,20),19),(40,41))),(30,31)),(((((((3,4),(60,61)),5),34),18),((25,27),(26,28))),(((((((8,9),10),53),(17,57)),(48,49)),51),(13,14)))),(((((7,(12,(35,36))),((23,24),64)),(15,(((32,((50,54),55)),52),33))),16),29)),42),(((37,38),(58,59)),(44,45))),46),(43,47)),39);
 195: 1 -9100.999023 -8847.34269 (0,((((((((((((1,2),(6,(((21,22),56),(62,63)))),(((11,20),19),(40,41))),(30,31)),(((((8,9),(10,53)),(17,57)),(48,49)),51)),(13,14)),((((((3,4),(60,61)),5),34),18),((25,27),(26,28)))),((((7,(12,(35,36))),((23,24),64)),(((15,33),(32,(50,(54,55)))),52)),(16,29))),42),(((37,38),(58,59)),(44,45))),46),(43,47)),39);
 196: 2 -9192.422852 -8848.834324 (0,((((((((((1,2),(6,(((21,22),56),(62,63)))),(((11,20),19),(40,41))),(30,31)),((((((8,9),10),53),(17,57)),(48,49)),51)),(13,14)),((((((3,4),5),(60,61)),34),18),((25,27),(26,28)))),((((7,(12,(35,36))),((23,24),64)),((15,33),((32,52),((50,54),55)))),(16,29))),(((((37,38),(58,59)),(44,45)),42),46)),(43,47)),39);
 197: 1 -9355.289062 -8849.603363 (0,((((((((((((1,2),(6,(((21,22),56),(62,63)))),(((11,20),19),(40,41))),(30,31)),(((((((8,9),53),10),(17,57)),48),49),51)),(13,14)),(((((3,4),(60,61)),5),34),(18,((25,27),(26,28))))),((((7,(12,(35,36))),((23,24),64)),((15,33),((32,(50,(54,55))),52))),(16,29))),42),(((37,38),(58,59)),(44,45))),46),(43,47)),39);
 198: 1 -8132.249512 -8874.468994 (0,(((((((((((((1,2),(6,(((21,22),56),(62,63)))),(((11,20),19),(40,41))),(30,31)),(13,14)),(((((3,4),(5,34)),(18,(60,61))),((25,27),(26,28))),((((((8,9),10),53),(17,57)),(48,49)),51))),16),(((7,(12,(35,36))),((23,24),64)),((15,33),((32,(50,(54,55))),52)))),29),42),(((37,38),(58,59)),(44,45))),46),(43,47)),39);
 199: 1 -8707.548828 -8852.032698 (0,((((((((((((1,2),(6,(((21,22),56),(62,63)))),(((11,20),19),(40,41))),(30,31)),((((((8,9),(10,53)),57),17),(48,49)),51)),(13,14)),((((((3,4),5),(60,61)),34),18),((25,27),(26,28)))),((((7,(12,(35,36))),((23,24),64)),((15,33),((32,(50,(54,55))),52))),(16,29))),42),(((37,38),(58,59)),(44,45))),46),(43,47)),39);
 200: 4 -8467.591797 -8855.275489 (0,((((((((((((1,2),(6,(((21,22),56),(62,63)))),(((11,20),19),(40,41))),(30,31)),((((((8,9),(17,57)),10),53),(48,49)),51)),(13,14)),((((((3,4),(60,61)),5),34),18),((25,27),(26,28)))),((((7,(12,(35,36))),((23,24),64)),((15,33),((32,(50,(54,55))),52))),(16,29))),42),(((37,38),(44,45)),(58,59))),46),(43,47)),39);
 201: 1 -8531.756836 -8853.232743 (0,(((((((((((((1,2),(6,(((21,22),56),(62,63)))),(((11,20),19),(40,41))),(30,31)),(((((((8,9),10),53),(17,57)),48),49),51)),16),(((((((3,4),5),(60,61)),34),18),((25,27),(26,28))),(13,14))),(((7,(12,(35,36))),((23,24),64)),((15,33),((32,(50,(54,55))),52)))),29),42),(((37,38),(58,59)),(44,45))),46),(43,47)),39);
 202: 1 -9219.433594 -8862.015688 (0,((((((((((((1,2),(6,(((21,22),56),(62,63)))),(((11,20),19),(40,41))),(30,31)),(((((((8,9),10),(17,57)),53),48),49),51)),(13,14)),((((3,4),(5,(18,(60,61)))),34),((25,27),(26,28)))),((((7,(12,(35,36))),((23,24),64)),((15,33),((32,(50,(54,55))),52))),(16,29))),42),(((37,38),(58,59)),(44,45))),46),(43,47)),39);
 203: 3 -8737.333984 -8852.917805 (0,(((((((((((((1,2),(6,(((21,22),56),(62,63)))),(((11,20),19),(40,41))),(30,31)),(((((((8,9),10),53),(17,57)),49),48),51)),(13,14)),((((((3,4),5),(60,61)),34),18),((25,27),(26,28)))),(((7,(12,(35,36))),((23,24),64)),((15,33),(((32,(54,55)),50),52)))),16),29),((((37,38),(58,59)),(44,45)),42)),46),(43,47)),39);
 204: 1 -9279.572266 -8851.655813 (0,((((((((((((((1,2),(6,(((21,22),56),(62,63)))),(((11,20),19),(40,41))),(30,31)),((((8,9),(10,53)),(17,57)),((48,49),51))),(13,14)),((((((3,4),5),(60,61)),34),18),((25,27),(26,28)))),16),(((7,(12,(35,36))),((23,24),64)),((15,33),((32,(50,(54,55))),52)))),29),42),(((37,38),(58,59)),(44,45))),46),(43,47)),39);
 205: 1 -7990.755859 -8856.815895 (0,((((((((((((1,2),(6,(((21,22),56),(62,63)))),(((11,20),19),(40,41))),(30,31)),(((((((8,9),10),53),(17,57)),48),49),51)),(13,14)),((((3,4),(5,(18,(60,61)))),34),((25,27),(26,28)))),((((7,(12,(35,36))),((23,24),64)),((15,33),((32,52),(50,(54,55))))),(16,29))),42),(((37,38),(58,59)),(44,45))),46),(43,47)),39);
 206: 1 -9560.630859 -8850.499835 (0,((((((((((((1,2),(6,(((21,22),56),(62,63)))),(((11,20),19),(40,41))),(30,31)),(((((((8,9),10),53),(17,57)),48),49),51)),(13,14)),(((((3,4),(60,61)),34),5),(18,((25,27),(26,28))))),((((7,(12,(35,36))),((23,24),64)),((15,33),((32,(50,(54,55))),52))),(16,29))),42),(((37,38),(58,59)),(44,45))),46),(43,47)),39);
 207: 1 -8969.640625 -8852.2283 (0,((((((((((((1,2),((6,((21,22),56)),(62,63))),(((11,20),19),(40,41))),(30,31)),(((((((8,9),10),53),(17,57)),48),49),51)),(13,14)),((((((3,4),(60,61)),5),34),18),((25,27),(26,28)))),(((((7,(12,(35,36))),((23,24),64)),((15,33),((32,(50,(54,55))),52))),29),16)),42),(((37,38),(58,59)),(44,45))),46),(43,47)),39);
 208: 1 -8832.942383 -8860.665093 (0,(((((((((((((1,2),(6,(((21,22),56),(62,63)))),((11,20),19)),(40,41)),(30,31)),(((((((8,9),(17,57)),10),53),48),49),51)),(((((((3,4),(60,61)),5),34),18),((25,27),(26,28))),(13,14))),(16,29)),((7,(12,(35,36))),(((15,33),((32,(50,(54,55))),52)),((23,24),64)))),42),(((37,38),(58,59)),(44,45))),46),(43,47)),39);
 209: 1 -8881.805664 -8844.376105 (0,((((((((((((1,2),(6,(((21,22),56),(62,63)))),(((11,20),19),(40,41))),(30,31)),(((((((8,9),10),53),(17,57)),49),48),51)),(13,14)),((((((3,4),5),(60,61)),34),18),((25,27),(26,28)))),((((7,(12,(35,36))),((23,24),64)),((15,33),((32,(50,(54,55))),52))),(16,29))),42),(((37,38),(58,59)),(44,45))),46),(43,47)),39);
 210: 1 -8754.06543 -8849.285291 (0,((((((((((((1,2),(6,(((21,22),56),(62,63)))),(((11,20),19),(40,41))),(30,31)),((((((8,9),(17,57)),10),53),(48,49)),51)),(13,14)),((((((3,4),(60,61)),5),34),18),((25,27),(26,28)))),((((7,(12,(35,36))),((23,24),64)),((15,33),((32,52),(50,(54,55))))),(16,29))),42),(((37,38),(58,59)),(44,45))),46),(43,47)),39);
 211: 1 -9059.695312 -8856.815895 (0,((((((((((((1,2),(6,(((21,22),56),(62,63)))),(((11,20),19),(40,41))),(30,31)),(((((((8,9),10),53),(17,57)),48),49),51)),(13,14)),((((3,4),(5,(18,(60,61)))),34),((25,27),(26,28)))),((((7,(12,(35,36))),((23,24),64)),((15,33),((32,52),(50,(54,55))))),(16,29))),42),(((37,38),(58,59)),(44,45))),46),(43,47)),39);
 212: 2 -8713.449219 -8849.124692 (0,(((((((((((((1,2),(6,(((21,22),56),(62,63)))),(((11,20),19),(40,41))),(30,31)),((((((8,9),(17,57)),10),53),(48,49)),51)),(13,14)),((((((3,4),(60,61)),5),34),18),((25,27),(26,28)))),((((7,(12,(35,36))),((23,24),64)),((15,33),((32,(50,(54,55))),52))),(16,29))),42),(((37,38),(58,59)),(44,45))),46),47),43),39);
 213: 1 -8788.78125 -8855.325813 (0,((((((((((((1,2),(6,(((21,22),56),(62,63)))),(((11,20),19),(40,41))),(30,31)),((((((8,9),10),53),(17,57)),(48,49)),51)),(((7,(12,(35,36))),((23,24),64)),((15,33),((32,(50,(54,55))),52)))),(((((((3,4),(60,61)),5),34),18),((25,27),(26,28))),(13,14))),(16,29)),42),(((37,38),(58,59)),(44,45))),46),(43,47)),39);
 214: 3 -8552.855469 -8846.666688 (0,((((((((((((1,2),((6,((21,22),56)),(62,63))),(((11,20),19),(40,41))),(30,31)),((((((8,9),10),53),(17,57)),(48,49)),51)),(13,14)),((((((3,4),(60,61)),5),34),18),((25,27),(26,28)))),((((7,(12,(35,36))),((23,24),64)),((15,33),((32,(50,(54,55))),52))),(16,29))),42),(((37,38),(58,59)),(44,45))),46),(43,47)),39);
 215: 1 -9109.091797 -8850.713934 (0,((((((((((((1,2),(6,(((21,22),56),(62,63)))),((11,(19,20)),(40,41))),(30,31)),((((((8,9),10),53),(17,57)),(48,49)),51)),(13,14)),((((((3,4),(60,61)),5),34),18),((25,27),(26,28)))),((((7,(12,(35,36))),((23,24),64)),(((15,33),(50,(54,55))),(32,52))),(16,29))),42),(((37,38),(58,59)),(44,45))),46),(43,47)),39);
 216: 2 -8937.03125 -8849.1531 (0,((((((((((((1,2),(6,(((21,22),56),(62,63)))),(((11,20),19),(40,41))),(30,31)),((((((8,9),(17,57)),10),53),(48,49)),51)),(13,14)),((((((3,4),(60,61)),5),34),18),((25,27),(26,28)))),((((7,(12,(35,36))),((23,24),64)),((15,33),((32,52),(50,(54,55))))),(16,29))),42),(((37,38),(58,59)),(44,45))),46),(43,47)),39);
 217: 1 -9276.828125 -8853.86653 (0,((((((((((((1,2),(6,(((21,22),56),(62,63)))),(((11,20),19),(40,41))),(30,31)),(((((((8,9),10),53),(17,57)),49),48),51)),(13,14)),((((7,(12,(35,36))),((23,24),64)),((15,33),((32,52),(50,(54,55))))),(16,29))),((((((3,4),5),(60,61)),34),18),((25,27),(26,28)))),42),(((37,38),(58,59)),(44,45))),46),(43,47)),39);
 218: 1 -8847.193359 -8846.47576 (0,((((((((((((1,2),(6,(((21,22),56),(62,63)))),(((11,20),19),(40,41))),(30,31)),((((((8,9),10),53),(17,57)),(48,49)),51)),(13,14)),((((((3,4),(60,61)),5),34),18),((25,27),(26,28)))),(((7,(12,(35,36))),(((15,33),((32,52),(50,(54,55)))),((23,24),64))),(16,29))),42),(((37,38),(58,59)),(44,45))),46),(43,47)),39);
 219: 6 -8693.738281 -8848.056453 (0,((((((((((((1,2),(6,(((21,22),56),(62,63)))),(((11,20),19),(40,41))),(30,31)),((((((8,9),(17,57)),(10,53)),48),49),51)),(13,14)),((((((3,4),(60,61)),5),34),18),((25,27),(26,28)))),((((7,(12,(35,36))),((23,24),64)),((15,33),((32,(50,(54,55))),52))),(16,29))),42),(((37,38),(58,59)),(44,45))),46),(43,47)),39);
 220: 2 -8528.369141 -8850.229527 (0,((((((((((((((1,2),(6,(((21,22),56),(62,63)))),(((11,20),19),(40,41))),(30,31)),(((((((8,9),10),53),(17,57)),48),49),51)),(13,14)),((((((3,4),5),(60,61)),34),18),((25,27),(26,28)))),((7,(12,(35,36))),(((15,33),((32,(50,(54,55))),52)),((23,24),64)))),16),29),42),(((37,38),(58,59)),(44,45))),46),(43,47)),39);
 221: 2 -8457.085938 -8864.644492 (0,((((((((((((1,2),(6,(((21,22),56),(62,63)))),(((11,20),19),(40,41))),(30,31)),(((((((8,9),(17,57)),10),53),48),49),51)),(16,29)),(((((((3,4),(60,61)),5),34),18),((25,27),(26,28))),(13,14))),((7,(12,(35,36))),(((15,33),((32,(50,(54,55))),52)),((23,24),64)))),42),(((37,38),(58,59)),(44,45))),46),(43,47)),39);
 222: 1 -8824.78125 -8852.039789 (0,((((((((((((((1,2),(6,(((21,22),56),(62,63)))),(((11,20),19),(40,41))),(30,31)),(((((8,9),53),10),(17,57)),((48,49),51))),(13,14)),((((((3,4),5),(60,61)),34),18),((25,27),(26,28)))),16),(((7,(12,(35,36))),((23,24),64)),((15,33),((32,(50,(54,55))),52)))),29),42),(((37,38),(58,59)),(44,45))),46),(43,47)),39);
 223: 2 -8589.003906 -8854.042681 (0,((((((((((((1,2),(6,(((21,22),56),(62,63)))),(((11,20),19),(40,41))),(30,31)),((((((8,9),(17,57)),10),53),(48,49)),51)),(13,14)),((((((3,4),(60,61)),5),34),18),((25,27),(26,28)))),((((7,(12,(35,36))),((23,24),64)),((15,33),((32,(50,(54,55))),52))),(16,29))),42),((37,38),((44,45),(58,59)))),46),(43,47)),39);
 224: 2 -8712.560547 -8848.710631 (0,((((((((((((((1,2),(6,(((21,22),56),(62,63)))),(((11,20),19),(40,41))),(30,31)),((((((8,9),10),53),(17,57)),(48,49)),51)),(13,14)),((((((3,4),(60,61)),5),34),18),((25,27),(26,28)))),(((7,(12,(35,36))),((23,24),64)),((15,33),((32,52),(50,(54,55)))))),16),29),42),(((37,38),(58,59)),(44,45))),46),(43,47)),39);
 225: 1 -8504.273438 -8848.497807 (0,(((((((((((1,2),((6,((21,22),56)),(62,63))),(((11,20),19),(40,41))),(30,31)),(((((((8,9),10),53),(17,57)),48),49),51)),(13,14)),((((((3,4),(60,61)),5),34),18),((25,27),(26,28)))),((((7,(12,(35,36))),((23,24),64)),((15,33),((32,(50,(54,55))),52))),(16,29))),((((37,38),(58,59)),(44,45)),42)),46),(43,47)),39);
 226: 5 -8770.408203 -8849.82099 (0,((((((((((((1,2),(6,(((21,22),56),(62,63)))),(((11,20),19),(40,41))),(30,31)),(((((8,9),(10,53)),(17,57)),(48,49)),51)),(13,14)),(((((3,4),(60,61)),5),34),(18,((25,27),(26,28))))),((((7,(12,(35,36))),((23,24),64)),((15,33),((32,(50,(54,55))),52))),(16,29))),42),(((37,38),(58,59)),(44,45))),46),(43,47)),39);
 227: 3 -9393.222656 -8848.191161 (0,((((((((((1,2),(6,(((21,22),56),(62,63)))),(((11,20),19),(40,41))),(30,31)),(((((((8,9),10),53),(17,57)),48),49),51)),(13,14)),((((((3,4),(60,61)),5),34),18),((25,27),(26,28)))),((((7,(12,(35,36))),((23,24),64)),((15,33),((32,52),((50,54),55)))),(16,29))),(((((37,38),(58,59)),(44,45)),42),46)),(43,47)),39);
 228: 3 -8465.341797 -8851.755542 (0,(((((((((((1,2),(6,(((21,22),56),(62,63)))),(((11,20),19),(40,41))),(30,31)),((((((8,9),10),53),(17,57)),(48,49)),51)),(13,14)),(((((((3,4),5),(60,61)),34),18),((25,27),(26,28))),((((7,(12,(35,36))),((23,24),64)),((15,33),((32,(50,(54,55))),52))),(16,29)))),42),(((37,38),(58,59)),(44,45))),46),(43,47)),39);
 229: 1 -8462.027344 -8852.659688 (0,((((((((((((1,2),((6,((21,22),56)),(62,63))),(((11,20),19),(40,41))),(30,31)),((((((8,9),10),53),(17,57)),(48,49)),51)),(((((((3,4),(60,61)),5),34),18),((25,27),(26,28))),(13,14))),(((7,(12,(35,36))),((23,24),64)),((15,33),((32,(50,(54,55))),52)))),(16,29)),42),(((37,38),(58,59)),(44,45))),46),(43,47)),39);
 230: 1 -8867.636719 -8848.848366 (0,(((((((((((((1,2),(6,(((21,22),56),(62,63)))),(((11,20),19),(40,41))),(30,31)),(((((((8,9),10),53),(17,57)),49),48),51)),(13,14)),((((((3,4),5),(60,61)),34),18),((25,27),(26,28)))),16),(((7,(12,(35,36))),((23,24),64)),((15,33),((32,(50,(54,55))),52)))),29),((((37,38),(58,59)),(44,45)),42)),46),(43,47)),39);
 231: 1 -9699.716797 -8851.285861 (0,((((((((((((1,2),(6,(((21,22),56),(62,63)))),(((11,20),19),(40,41))),(30,31)),((((((8,9),(17,57)),10),53),(48,49)),51)),(13,14)),((((((3,4),(60,61)),34),5),18),((25,27),(26,28)))),((((7,(12,(35,36))),((23,24),64)),((15,33),((32,(50,(54,55))),52))),(16,29))),42),(((37,38),(58,59)),(44,45))),46),(43,47)),39);
 232: 1 -8641.754883 -8863.274994 (0,(((((((((((((1,2),(6,(((21,22),56),(62,63)))),(((11,20),19),(40,41))),(30,31)),(13,14)),((((((3,4),(60,61)),(5,34)),18),((25,27),(26,28))),(((((((8,9),10),53),(17,57)),49),48),51))),((7,(12,(35,36))),(((15,33),((32,(50,(54,55))),52)),((23,24),64)))),16),29),42),(((37,38),(58,59)),(44,45))),46),(43,47)),39);
 233: 1 -8542.454102 -8848.128837 (0,((((((((((((1,2),(6,(((21,22),56),(62,63)))),(((11,20),19),(40,41))),(30,31)),(((((8,9),(10,53)),(17,57)),(48,49)),51)),(13,14)),((((((3,4),(60,61)),34),5),18),((25,27),(26,28)))),((((7,(12,(35,36))),((23,24),64)),((15,33),((32,(50,(54,55))),52))),(16,29))),42),(((37,38),(58,59)),(44,45))),46),(43,47)),39);
 234: 4 -9069.34375 -8846.563355 (0,((((((((((((1,2),(6,(((21,22),56),(62,63)))),((11,(19,20)),(40,41))),(30,31)),(((((((8,9),10),53),(17,57)),48),49),51)),(13,14)),((((((3,4),(60,61)),5),34),18),((25,27),(26,28)))),((((7,(12,(35,36))),((23,24),64)),((15,33),((32,(50,(54,55))),52))),(16,29))),42),(((37,38),(58,59)),(44,45))),46),(43,47)),39);
 235: 1 -9185.445312 -8851.217674 (0,((((((((((((1,2),(6,(((21,22),56),(62,63)))),(((11,19),20),(40,41))),(30,31)),((((((8,9),10),53),(17,57)),(48,49)),51)),(13,14)),((((((3,4),(60,61)),5),34),18),((25,27),(26,28)))),((((7,(12,(35,36))),((23,24),64)),(((15,33),(50,(54,55))),(32,52))),(16,29))),42),(((37,38),(58,59)),(44,45))),46),(43,47)),39);
 236: 2 -8446.775391 -8858.347036 (0,(((((((((((((1,2),(6,(((21,22),56),(62,63)))),(((11,20),19),(40,41))),(30,31)),(13,14)),(((((((3,4),(60,61)),34),5),18),((25,27),(26,28))),(((((((8,9),10),53),(17,57)),49),48),51))),(((7,(12,(35,36))),((23,24),64)),((15,33),((32,(50,(54,55))),52)))),16),29),42),(((37,38),(58,59)),(44,45))),46),(43,47)),39);
 237: 1 -8683.882812 -8859.633177 (0,((((((((((((1,2),((6,((21,22),56)),(62,63))),(((11,20),19),(40,41))),(30,31)),(((((((8,9),10),53),(17,57)),48),49),51)),((((((3,4),(60,61)),5),34),18),((25,27),(26,28)))),(13,14)),((((7,((23,24),64)),(12,(35,36))),((15,33),((32,(50,(54,55))),52))),(16,29))),42),(((37,38),(58,59)),(44,45))),46),(43,47)),39);
 238: 2 -8553.546875 -8844.227095 (0,((((((((((((1,2),(6,(((21,22),56),(62,63)))),(((11,20),19),(40,41))),(30,31)),((((((8,9),(10,53)),(17,57)),49),48),51)),(13,14)),((((((3,4),(60,61)),5),34),18),((25,27),(26,28)))),((((7,(12,(35,36))),((23,24),64)),((15,33),((32,(50,(54,55))),52))),(16,29))),42),(((37,38),(58,59)),(44,45))),46),(43,47)),39);
 239: 2 -9412.5625 -8846.630124 (0,((((((((((((1,2),((6,((21,22),56)),(62,63))),(((11,20),19),(40,41))),(30,31)),((((((8,9),10),53),(17,57)),(48,49)),51)),(13,14)),((((((3,4),(60,61)),5),34),18),((25,27),(26,28)))),((((7,(12,(35,36))),((23,24),64)),((15,33),((32,(50,(54,55))),52))),(16,29))),42),(((37,38),(58,59)),(44,45))),46),(43,47)),39);
 240: 4 -9430.276367 -8851.618521 (0,((((((((((((1,2),(6,(((21,22),56),(62,63)))),(((11,20),19),(40,41))),(30,31)),(((((((8,9),10),53),57),17),(48,49)),51)),(13,14)),((((((3,4),5),(60,61)),34),18),((25,27),(26,28)))),((((7,(12,(35,36))),((23,24),64)),((15,33),((32,(50,(54,55))),52))),(16,29))),42),(((37,38),(58,59)),(44,45))),46),(43,47)),39);
 241: 2 -8696.603516 -8851.804029 (0,((((((((((((1,2),((6,((21,22),56)),(62,63))),(((11,20),19),(40,41))),(30,31)),(((((((8,9),10),53),(17,57)),48),49),51)),(13,14)),(((((3,4),(60,61)),5),34),(18,((25,27),(26,28))))),((((7,(12,(35,36))),((23,24),64)),((15,33),((32,(50,(54,55))),52))),(16,29))),42),(((37,38),(58,59)),(44,45))),46),(43,47)),39);
 242: 1 -8597.015625 -8850.713934 (0,((((((((((((1,2),(6,(((21,22),56),(62,63)))),((11,(19,20)),(40,41))),(30,31)),((((((8,9),10),53),(17,57)),(48,49)),51)),(13,14)),((((((3,4),(60,61)),5),34),18),((25,27),(26,28)))),((((7,(12,(35,36))),((23,24),64)),(((15,33),(50,(54,55))),(32,52))),(16,29))),42),(((37,38),(58,59)),(44,45))),46),(43,47)),39);
 243: 3 -8591.128906 -8852.570916 (0,(((((((((((((1,2),(6,(((21,22),56),(62,63)))),(((11,20),19),(40,41))),(30,31)),(((((((8,9),10),53),(17,57)),49),51),48)),(13,14)),((((((3,4),5),(60,61)),34),18),((25,27),(26,28)))),(((7,(12,(35,36))),((23,24),64)),((15,33),((32,(50,(54,55))),52)))),16),29),((((37,38),(58,59)),(44,45)),42)),46),(43,47)),39);
 244: 6 -8653.975586 -8849.012097 (0,((((((((((((1,2),(6,(((21,22),56),(62,63)))),(((11,20),19),(40,41))),(30,31)),(((((8,9),(17,57)),(10,53)),(48,49)),51)),(13,14)),((((((3,4),(60,61)),5),34),18),((25,27),(26,28)))),((((7,(12,(35,36))),((23,24),64)),((15,33),((32,(50,(54,55))),52))),(16,29))),42),(((37,38),(58,59)),(44,45))),46),(43,47)),39);
 245: 2 -8871.067383 -8853.67164 (0,((((((((((((1,2),(6,(((21,22),56),(62,63)))),(((11,20),19),(40,41))),(30,31)),((((((8,9),(17,57)),10),53),(48,49)),51)),(13,14)),(((((3,4),(60,61)),(5,34)),18),((25,27),(26,28)))),((((7,(12,(35,36))),((23,24),64)),((15,33),((32,(50,(54,55))),52))),(16,29))),42),(((37,38),(58,59)),(44,45))),46),(43,47)),39);
 246: 1 -8254.398438 -8867.476297 (0,((((((((((((((1,2),(6,(((21,22),56),(62,63)))),(40,41)),((11,20),19)),(30,31)),((((((8,9),10),53),(17,57)),(48,49)),51)),((25,27),(26,28))),(((((3,4),(60,61)),5),34),18)),(13,14)),((((7,(12,(35,36))),((23,24),64)),((15,33),((32,(50,(54,55))),52))),(16,29))),42),(((37,38),(58,59)),(44,45))),46),(43,47)),39);
 247: 1 -8536.783203 -8846.092147 (0,((((((((((((1,2),(6,(((21,22),56),(62,63)))),(((11,20),19),(40,41))),(30,31)),((((((8,9),10),53),(17,57)),(48,49)),51)),(13,14)),((((((3,4),5),(60,61)),34),18),((25,27),(26,28)))),((((7,(12,(35,36))),((23,24),64)),(((15,33),(32,(50,(54,55)))),52)),(16,29))),42),(((37,38),(58,59)),(44,45))),46),(43,47)),39);
 248: 1 -9149.796875 -8852.659688 (0,((((((((((((1,2),((6,((21,22),56)),(62,63))),(((11,20),19),(40,41))),(30,31)),((((((8,9),10),53),(17,57)),(48,49)),51)),(((((((3,4),(60,61)),5),34),18),((25,27),(26,28))),(13,14))),(((7,(12,(35,36))),((23,24),64)),((15,33),((32,(50,(54,55))),52)))),(16,29)),42),(((37,38),(58,59)),(44,45))),46),(43,47)),39);
 249: 3 -8521.864258 -8848.563919 (0,((((((((((((((1,2),(6,(((21,22),56),(62,63)))),(((11,20),19),(40,41))),(30,31)),(((((((8,9),10),53),(17,57)),49),48),51)),((((((3,4),(60,61)),5),34),18),((25,27),(26,28)))),(13,14)),(((7,(12,(35,36))),((23,24),64)),((15,33),((32,(50,(54,55))),52)))),16),29),42),(((37,38),(58,59)),(44,45))),46),(43,47)),39);
 250: 1 -9003.238281 -8850.713934 (0,((((((((((((1,2),(6,(((21,22),56),(62,63)))),((11,(19,20)),(40,41))),(30,31)),((((((8,9),10),53),(17,57)),(48,49)),51)),(13,14)),((((((3,4),(60,61)),5),34),18),((25,27),(26,28)))),((((7,(12,(35,36))),((23,24),64)),(((15,33),(50,(54,55))),(32,52))),(16,29))),42),(((37,38),(58,59)),(44,45))),46),(43,47)),39);
 251: 3 -8357.185547 -8848.138248 (0,((((((((((((1,2),(6,(((21,22),56),(62,63)))),(((11,20),19),(40,41))),(30,31)),((((((8,9),(17,57)),(10,53)),48),49),51)),(13,14)),((((((3,4),(60,61)),5),34),18),((25,27),(26,28)))),((((7,(12,(35,36))),((23,24),64)),((15,33),((32,(50,(54,55))),52))),(16,29))),42),(((37,38),(58,59)),(44,45))),46),(43,47)),39);
 252: 1 -8540.142578 -8848.494689 (0,(((((((((((1,2),((6,((21,22),56)),(62,63))),(((11,20),19),(40,41))),(30,31)),((((((8,9),10),53),(17,57)),(48,49)),51)),(13,14)),((((((3,4),(60,61)),5),34),18),((25,27),(26,28)))),((((7,(12,(35,36))),((23,24),64)),((15,33),((32,(50,(54,55))),52))),(16,29))),((((37,38),(58,59)),(44,45)),42)),46),(43,47)),39);
 253: 1 -9009.620117 -8857.051369 (0,((((((((((((1,2),(6,(((21,22),56),(62,63)))),(((11,20),19),(40,41))),(30,31)),((((((8,9),10),53),(17,57)),(48,49)),51)),(((((3,4),5),(60,61)),34),(18,((25,27),(26,28))))),(13,14)),(((7,(12,(35,36))),((23,24),64)),((15,33),((32,(50,(54,55))),52)))),(16,29)),((((37,38),(58,59)),(44,45)),42)),46),(43,47)),39);
 254: 1 -8640.566406 -8847.495985 (0,(((((((((((((1,2),(6,(((21,22),56),(62,63)))),((11,20),19)),(40,41)),(30,31)),(((((8,9),(10,53)),(17,57)),(48,49)),51)),(13,14)),((((((3,4),(60,61)),5),34),18),((25,27),(26,28)))),((((7,(12,(35,36))),((23,24),64)),((15,33),((32,(50,(54,55))),52))),(16,29))),42),(((37,38),(58,59)),(44,45))),46),(43,47)),39);
 255: 2 -8925.580078 -8850.499835 (0,((((((((((((1,2),(6,(((21,22),56),(62,63)))),(((11,20),19),(40,41))),(30,31)),(((((((8,9),10),53),(17,57)),48),49),51)),(13,14)),(((((3,4),(60,61)),34),5),(18,((25,27),(26,28))))),((((7,(12,(35,36))),((23,24),64)),((15,33),((32,(50,(54,55))),52))),(16,29))),42),(((37,38),(58,59)),(44,45))),46),(43,47)),39);
 256: 2 -8462.882812 -8849.1531 (0,((((((((((((1,2),(6,(((21,22),56),(62,63)))),(((11,20),19),(40,41))),(30,31)),((((((8,9),(17,57)),10),53),(48,49)),51)),(13,14)),((((((3,4),(60,61)),5),34),18),((25,27),(26,28)))),((((7,(12,(35,36))),((23,24),64)),((15,33),((32,52),(50,(54,55))))),(16,29))),42),(((37,38),(58,59)),(44,45))),46),(43,47)),39);
 257: 2 -9097.789062 -8848.710631 (0,((((((((((((((1,2),(6,(((21,22),56),(62,63)))),(((11,20),19),(40,41))),(30,31)),((((((8,9),10),53),(17,57)),(48,49)),51)),(13,14)),((((((3,4),(60,61)),5),34),18),((25,27),(26,28)))),(((7,(12,(35,36))),((23,24),64)),((15,33),((32,52),(50,(54,55)))))),16),29),42),(((37,38),(58,59)),(44,45))),46),(43,47)),39);
 258: 1 -8366.972656 -8849.851644 (0,((((((((((((((1,2),(6,(((21,22),56),(62,63)))),(((11,20),19),(40,41))),(30,31)),((((((8,9),10),53),(17,57)),(48,49)),51)),((((((3,4),(60,61)),5),34),18),((25,27),(26,28)))),(13,14)),16),(((7,(12,(35,36))),((23,24),64)),((15,33),((32,(50,(54,55))),52)))),29),42),(((37,38),(58,59)),(44,45))),46),(43,47)),39);
 259: 2 -8078.119141 -8848.710631 (0,((((((((((((((1,2),(6,(((21,22),56),(62,63)))),(((11,20),19),(40,41))),(30,31)),((((((8,9),10),53),(17,57)),(48,49)),51)),(13,14)),((((((3,4),(60,61)),5),34),18),((25,27),(26,28)))),(((7,(12,(35,36))),((23,24),64)),((15,33),((32,52),(50,(54,55)))))),16),29),42),(((37,38),(58,59)),(44,45))),46),(43,47)),39);
 260: 4 -8496.901367 -8864.244133 (0,(((((((((((1,2),(6,(((21,22),56),(62,63)))),(((11,20),19),(40,41))),(30,31)),(((((((8,9),10),53),(17,57)),48),49),51)),(((((((3,4),(60,61)),5),34),18),(13,14)),((25,27),(26,28)))),((((7,(12,(35,36))),((23,24),64)),((15,33),((32,((50,54),55)),52))),(16,29))),42),(((37,38),(58,59)),(44,45))),46),(43,47)),39);
 261: 3 -8902.214844 -8851.853675 (0,(((((((((((((1,2),(6,(((21,22),56),(62,63)))),(((11,20),19),(40,41))),(30,31)),((((((8,9),10),53),(17,57)),(48,49)),51)),16),(((((((3,4),5),(60,61)),34),18),((25,27),(26,28))),(13,14))),(((7,(12,(35,36))),((23,24),64)),((15,33),((32,(50,(54,55))),52)))),29),42),(((37,38),(58,59)),(44,45))),46),(43,47)),39);
 262: 1 -8536.692383 -8847.706694 (0,(((((((((((((1,2),(6,(((21,22),56),(62,63)))),(((11,20),19),(40,41))),(30,31)),(((((((8,9),10),53),(17,57)),49),48),51)),(13,14)),((((((3,4),(60,61)),5),34),18),((25,27),(26,28)))),(((7,(12,(35,36))),((23,24),64)),((15,33),((32,(50,(54,55))),52)))),16),29),((((37,38),(58,59)),(44,45)),42)),46),(43,47)),39);
 263: 1 -9501.12793 -8856.815895 (0,((((((((((((1,2),(6,(((21,22),56),(62,63)))),(((11,20),19),(40,41))),(30,31)),(((((((8,9),10),53),(17,57)),48),49),51)),(13,14)),((((3,4),(5,(18,(60,61)))),34),((25,27),(26,28)))),((((7,(12,(35,36))),((23,24),64)),((15,33),((32,52),(50,(54,55))))),(16,29))),42),(((37,38),(58,59)),(44,45))),46),(43,47)),39);
 264: 1 -8922.958008 -8852.881883 (0,((((((((((((1,2),(6,(((21,22),56),(62,63)))),(((11,20),19),(40,41))),(30,31)),((((((8,9),(17,57)),10),53),(48,49)),51)),(13,14)),(((((3,4),(60,61)),5),34),(18,((25,27),(26,28))))),((((7,(12,(35,36))),((23,24),64)),((15,33),((32,(50,(54,55))),52))),(16,29))),42),(((37,38),(58,59)),(44,45))),46),(43,47)),39);
 265: 1 -9297.876953 -8851.502542 (0,((((((((((((((1,2),(6,(((21,22),56),(62,63)))),(((11,20),19),(40,41))),(30,31)),(((((8,9),10),53),(17,57)),((48,49),51))),(13,14)),((((((3,4),5),(60,61)),34),18),((25,27),(26,28)))),16),(((7,(12,(35,36))),((23,24),64)),((15,33),((32,52),(50,(54,55)))))),29),42),(((37,38),(58,59)),(44,45))),46),(43,47)),39);
 266: 2 -9338.087891 -8846.125886 (0,((((((((((((1,2),(6,(((21,22),56),(62,63)))),(((11,20),19),(40,41))),(30,31)),(((((8,9),10),53),((48,49),51)),(17,57))),(13,14)),((((((3,4),(60,61)),5),34),18),((25,27),(26,28)))),((((7,(12,(35,36))),((23,24),64)),((15,33),((32,(50,(54,55))),52))),(16,29))),42),(((37,38),(58,59)),(44,45))),46),(43,47)),39);
 267: 1 -8825.685547 -8851.649894 (0,((((((((((((1,2),(6,((21,22),(56,(62,63))))),(((11,20),19),(40,41))),(30,31)),(((((((8,9),10),53),(17,57)),48),49),51)),(13,14)),((((((3,4),(60,61)),34),5),18),((25,27),(26,28)))),((((7,(12,(35,36))),((23,24),64)),((15,33),((32,(50,(54,55))),52))),(16,29))),42),(((37,38),(58,59)),(44,45))),46),(43,47)),39);
 268: 2 -9356.401367 -8849.618295 (0,(((((((((((1,2),(6,(((21,22),56),(62,63)))),(((11,20),19),(40,41))),(30,31)),((((((8,9),(17,57)),10),53),(48,49)),51)),(13,14)),((((((3,4),(60,61)),5),34),18),((25,27),(26,28)))),((((7,(12,(35,36))),((23,24),64)),((15,33),((32,(50,(54,55))),52))),(16,29))),((((37,38),(58,59)),(44,45)),42)),46),(43,47)),39);
 269: 4 -8797.964844 -8845.805439 (0,((((((((((((1,2),(6,(((21,22),56),(62,63)))),(((11,20),19),(40,41))),(30,31)),((((((8,9),10),53),(17,57)),(48,49)),51)),(13,14)),((((((3,4),(60,61)),5),34),18),((25,27),(26,28)))),(((7,(12,(35,36))),(((15,33),((32,(50,(54,55))),52)),((23,24),64))),(16,29))),42),(((37,38),(58,59)),(44,45))),46),(43,47)),39);
 270: 1 -8339.640625 -8851.285861 (0,((((((((((((1,2),(6,(((21,22),56),(62,63)))),(((11,20),19),(40,41))),(30,31)),((((((8,9),(17,57)),10),53),(48,49)),51)),(13,14)),((((((3,4),(60,61)),34),5),18),((25,27),(26,28)))),((((7,(12,(35,36))),((23,24),64)),((15,33),((32,(50,(54,55))),52))),(16,29))),42),(((37,38),(58,59)),(44,45))),46),(43,47)),39);
 271: 1 -8446.845703 -8851.502542 (0,((((((((((((((1,2),(6,(((21,22),56),(62,63)))),(((11,20),19),(40,41))),(30,31)),(((((8,9),10),53),(17,57)),((48,49),51))),(13,14)),((((((3,4),5),(60,61)),34),18),((25,27),(26,28)))),16),(((7,(12,(35,36))),((23,24),64)),((15,33),((32,52),(50,(54,55)))))),29),42),(((37,38),(58,59)),(44,45))),46),(43,47)),39);
 272: 1 -7719.975586 -8846.117871 (0,((((((((((((1,2),(6,(((21,22),56),(62,63)))),(((11,20),19),(40,41))),(30,31)),(((((8,9),(10,53)),(17,57)),(48,49)),51)),(13,14)),((((((3,4),(60,61)),5),34),18),((25,27),(26,28)))),((((7,(12,(35,36))),((23,24),64)),((15,33),((32,52),(50,(54,55))))),(16,29))),42),(((37,38),(58,59)),(44,45))),46),(43,47)),39);
 273: 2 -8675.444336 -8854.057897 (0,(((((((((((((1,2),(6,(((21,22),56),(62,63)))),(((11,20),19),(40,41))),(30,31)),((((((8,9),10),53),(17,57)),51),(48,49))),16),(((((((3,4),5),(60,61)),34),18),((25,27),(26,28))),(13,14))),(((7,(12,(35,36))),((23,24),64)),((15,33),((32,(50,(54,55))),52)))),29),42),(((37,38),(58,59)),(44,45))),46),(43,47)),39);
 274: 1 -8956.760742 -8856.802777 (0,((((((((((((((1,2),(6,(((21,22),56),(62,63)))),(((11,20),19),(40,41))),(30,31)),(((((8,9),10),53),(17,57)),((48,49),51))),(13,14)),((((((3,4),5),(60,61)),18),34),((25,27),(26,28)))),16),(((7,(12,(35,36))),((23,24),64)),((15,33),((32,(50,(54,55))),52)))),29),42),(((37,38),(58,59)),(44,45))),46),(43,47)),39);
 275: 1 -8997.629883 -8854.07309 (0,(((((((((((((1,2),(6,(((21,22),56),(62,63)))),(((11,20),19),(40,41))),(30,31)),(((((((8,9),10),(17,57)),53),49),48),51)),(13,14)),((((((3,4),5),(60,61)),34),18),((25,27),(26,28)))),(((7,(12,(35,36))),((23,24),64)),((15,33),((32,(50,(54,55))),52)))),16),29),((((37,38),(58,59)),(44,45)),42)),46),(43,47)),39);
 276: 1 -9289.171875 -8851.116983 (0,((((((((((((1,2),(6,(((21,22),56),(62,63)))),(((11,20),19),(40,41))),(30,31)),((((((8,9),(10,53)),57),17),(48,49)),51)),(13,14)),((((((3,4),(60,61)),5),34),18),((25,27),(26,28)))),((((7,(12,(35,36))),((23,24),64)),((15,33),((32,(50,(54,55))),52))),(16,29))),42),(((37,38),(58,59)),(44,45))),46),(43,47)),39);
 277: 3 -8725.680664 -8848.300466 (0,(((((((((((((1,2),(6,(((21,22),56),(62,63)))),(((11,20),19),(40,41))),(30,31)),(((((((8,9),10),53),(17,57)),49),48),51)),(13,14)),((((((3,4),5),(60,61)),34),18),((25,27),(26,28)))),(((7,(12,(35,36))),((23,24),64)),((15,33),((32,52),(50,(54,55)))))),16),29),((((37,38),(58,59)),(44,45)),42)),46),(43,47)),39);
 278: 1 -8477.425781 -8866.78041 (0,((((((((((1,2),(6,((21,22),(56,(62,63))))),(((11,20),19),(40,41))),(30,31)),(13,14)),(((((((3,4),(60,61)),5),34),18),((25,27),(26,28))),((((((8,9),10),53),(17,57)),51),(48,49)))),((((7,(12,(35,36))),((23,24),64)),((15,33),((32,(50,(54,55))),52))),(16,29))),42),(((37,38),(58,59)),(44,45))),((43,47),46)),39);
 279: 4 -9180.850586 -8855.512055 (0,(((((((((((((1,2),(6,(((21,22),56),(62,63)))),(((11,20),19),(40,41))),(30,31)),((((((((8,9),10),53),57),17),49),48),51)),(13,14)),((((((3,4),5),(60,61)),34),18),((25,27),(26,28)))),(((7,(12,(35,36))),((23,24),64)),((15,33),((32,(50,(54,55))),52)))),16),29),((((37,38),(58,59)),(44,45)),42)),46),(43,47)),39);
 280: 1 -8929.492188 -8851.385489 (0,((((((((((((1,2),((6,((21,22),56)),(62,63))),(((11,20),19),(40,41))),(30,31)),((((((8,9),(17,57)),10),53),(48,49)),51)),(13,14)),((((((3,4),(60,61)),5),34),18),((25,27),(26,28)))),((((7,(12,(35,36))),((23,24),64)),((15,33),((32,(50,(54,55))),52))),(16,29))),42),(((37,38),(58,59)),(44,45))),46),(43,47)),39);
 281: 3 -9281.134766 -8851.755542 (0,(((((((((((1,2),(6,(((21,22),56),(62,63)))),(((11,20),19),(40,41))),(30,31)),((((((8,9),10),53),(17,57)),(48,49)),51)),(13,14)),(((((((3,4),5),(60,61)),34),18),((25,27),(26,28))),((((7,(12,(35,36))),((23,24),64)),((15,33),((32,(50,(54,55))),52))),(16,29)))),42),(((37,38),(58,59)),(44,45))),46),(43,47)),39);
 282: 1 -9047.400391 -8852.354707 (0,(((((((((((((1,2),(6,(((21,22),56),(62,63)))),(40,41)),((11,20),19)),(30,31)),(((((((8,9),10),53),(17,57)),48),49),51)),(13,14)),((((((3,4),(60,61)),5),34),18),((25,27),(26,28)))),((((7,(12,(35,36))),((23,24),64)),((((15,33),(50,(54,55))),32),52)),(16,29))),42),(((37,38),(58,59)),(44,45))),46),(43,47)),39);
 283: 1 -8682.296875 -8856.804064 (0,(((((((((((((1,2),(6,(((21,22),56),(62,63)))),(((11,20),19),(40,41))),(30,31)),((((((8,9),10),53),(17,57)),(48,49)),51)),((((((3,4),5),(60,61)),34),(18,((25,27),(26,28)))),(13,14))),16),(((7,(12,(35,36))),((23,24),64)),((15,33),((32,(50,(54,55))),52)))),29),42),(((37,38),(58,59)),(44,45))),46),(43,47)),39);
 284: 1 -8826.099609 -8854.042681 (0,((((((((((((1,2),(6,(((21,22),56),(62,63)))),(((11,20),19),(40,41))),(30,31)),((((((8,9),(17,57)),10),53),(48,49)),51)),(13,14)),((((((3,4),(60,61)),5),34),18),((25,27),(26,28)))),((((7,(12,(35,36))),((23,24),64)),((15,33),((32,(50,(54,55))),52))),(16,29))),42),((37,38),((44,45),(58,59)))),46),(43,47)),39);
 285: 1 -8878.139648 -8856.004831 (0,((((((((((((((1,2),(6,(((21,22),56),(62,63)))),(((11,20),19),(40,41))),(30,31)),(13,14)),(((((8,9),10),53),(17,57)),((48,49),51))),((((((3,4),5),(60,61)),34),18),((25,27),(26,28)))),16),(((7,(12,(35,36))),((23,24),64)),((15,33),((32,(50,(54,55))),52)))),29),42),(((37,38),(58,59)),(44,45))),46),(43,47)),39);
 286: 1 -8341.670898 -8849.083032 (0,((((((((((((1,2),(6,(((21,22),56),(62,63)))),(((11,20),19),(40,41))),(30,31)),((((((8,9),(17,57)),(10,53)),49),48),51)),(13,14)),((((((3,4),5),(60,61)),34),18),((25,27),(26,28)))),((((7,(12,(35,36))),((23,24),64)),((15,33),((32,(50,(54,55))),52))),(16,29))),42),(((37,38),(58,59)),(44,45))),46),(43,47)),39);
 287: 1 -8513.130859 -8850.008012 (0,((((((((((((1,2),(6,(((21,22),56),(62,63)))),(((11,20),19),(40,41))),(30,31)),((((((8,9),(17,57)),10),53),(48,49)),51)),(13,14)),((((((3,4),(60,61)),5),34),18),((25,27),(26,28)))),(((7,(12,(35,36))),(((15,33),((32,(50,(54,55))),52)),((23,24),64))),(16,29))),42),(((37,38),(58,59)),(44,45))),46),(43,47)),39);
 288: 1 -8545.631836 -8850.773069 (0,((((((((((1,2),(6,(((21,22),56),(62,63)))),((11,(19,20)),(40,41))),(30,31)),((((((8,9),10),53),(17,57)),(48,49)),51)),(13,14)),((((((3,4),5),(60,61)),34),18),((25,27),(26,28)))),((((7,(12,(35,36))),((23,24),64)),((15,33),((32,((50,54),55)),52))),(16,29))),(((((37,38),(58,59)),(44,45)),42),46)),(43,47)),39);
 289: 1 -8859.782227 -8853.375352 (0,((((((((((((((1,2),(6,(((21,22),56),(62,63)))),(((11,20),19),(40,41))),(30,31)),(((((((8,9),10),53),(17,57)),49),48),51)),(13,14)),((((((3,4),(60,61)),5),34),18),((25,27),(26,28)))),(((7,(12,(35,36))),((23,24),64)),((15,33),(((32,(50,54)),55),52)))),16),29),42),(((37,38),(58,59)),(44,45))),46),(43,47)),39);
 290: 1 -8766.634766 -8848.848366 (0,(((((((((((((1,2),(6,(((21,22),56),(62,63)))),(((11,20),19),(40,41))),(30,31)),(((((((8,9),10),53),(17,57)),49),48),51)),(13,14)),((((((3,4),5),(60,61)),34),18),((25,27),(26,28)))),16),(((7,(12,(35,36))),((23,24),64)),((15,33),((32,(50,(54,55))),52)))),29),((((37,38),(58,59)),(44,45)),42)),46),(43,47)),39);
 291: 1 -8887.158203 -8846.47576 (0,((((((((((((1,2),(6,(((21,22),56),(62,63)))),(((11,20),19),(40,41))),(30,31)),((((((8,9),10),53),(17,57)),(48,49)),51)),(13,14)),((((((3,4),(60,61)),5),34),18),((25,27),(26,28)))),(((7,(12,(35,36))),(((15,33),((32,52),(50,(54,55)))),((23,24),64))),(16,29))),42),(((37,38),(58,59)),(44,45))),46),(43,47)),39);
 292: 2 -9174.541016 -8848.300466 (0,(((((((((((((1,2),(6,(((21,22),56),(62,63)))),(((11,20),19),(40,41))),(30,31)),(((((((8,9),10),53),(17,57)),49),48),51)),(13,14)),((((((3,4),5),(60,61)),34),18),((25,27),(26,28)))),(((7,(12,(35,36))),((23,24),64)),((15,33),((32,52),(50,(54,55)))))),16),29),((((37,38),(58,59)),(44,45)),42)),46),(43,47)),39);
 293: 1 -9750.139648 -8851.502542 (0,((((((((((((((1,2),(6,(((21,22),56),(62,63)))),(((11,20),19),(40,41))),(30,31)),(((((8,9),10),53),(17,57)),((48,49),51))),(13,14)),((((((3,4),5),(60,61)),34),18),((25,27),(26,28)))),16),(((7,(12,(35,36))),((23,24),64)),((15,33),((32,52),(50,(54,55)))))),29),42),(((37,38),(58,59)),(44,45))),46),(43,47)),39);
 294: 1 -8859.664062 -8846.713203 (0,((((((((((((1,2),(6,(((21,22),56),(62,63)))),(((11,20),19),(40,41))),(30,31)),((((8,9),10),53),((17,57),((48,51),49)))),(13,14)),((((((3,4),(60,61)),5),34),18),((25,27),(26,28)))),((((7,(12,(35,36))),((23,24),64)),((15,33),((32,(50,(54,55))),52))),(16,29))),42),(((37,38),(58,59)),(44,45))),46),(43,47)),39);
 295: 1 -8969.839844 -8864.650773 (0,((((((((((((1,2),(6,(((21,22),56),(62,63)))),(((11,20),19),(40,41))),(30,31)),(((((((8,9),(17,57)),10),53),48),49),51)),(((((((3,4),(60,61)),5),18),34),((25,27),(26,28))),(13,14))),(16,29)),((7,(12,(35,36))),(((15,33),((32,(50,(54,55))),52)),((23,24),64)))),42),(((37,38),(58,59)),(44,45))),46),(43,47)),39);
 296: 1 -8818.40625 -8859.172473 (0,(((((((((((1,2),((6,((21,22),56)),(62,63))),(((11,19),20),(40,41))),(30,31)),((((((8,9),10),53),(17,57)),(48,49)),51)),(13,14)),(((((((3,4),5),(60,61)),34),18),((25,27),(26,28))),((((7,(12,(35,36))),((23,24),64)),((15,33),((32,(50,(54,55))),52))),(16,29)))),42),(((37,38),(58,59)),(44,45))),46),(43,47)),39);
 297: 1 -9180.171875 -8853.629168 (0,(((((((((((((1,2),(6,(((21,22),56),(62,63)))),(((11,20),19),(40,41))),(30,31)),(((((((8,9),10),53),(17,57)),49),48),51)),(13,14)),(((((3,4),5),(60,61)),34),(18,((25,27),(26,28))))),(((7,(12,(35,36))),((23,24),64)),((15,33),((32,(50,(54,55))),52)))),16),29),((((37,38),(58,59)),(44,45)),42)),46),(43,47)),39);
 298: 1 -8573.728516 -8847.34269 (0,((((((((((((1,2),(6,(((21,22),56),(62,63)))),(((11,20),19),(40,41))),(30,31)),(((((8,9),(10,53)),(17,57)),(48,49)),51)),(13,14)),((((((3,4),(60,61)),5),34),18),((25,27),(26,28)))),((((7,(12,(35,36))),((23,24),64)),(((15,33),(32,(50,(54,55)))),52)),(16,29))),42),(((37,38),(58,59)),(44,45))),46),(43,47)),39);
 299: 1 -8780.105469 -8850.760494 (0,(((((((((((1,2),(6,(((21,22),56),(62,63)))),(((11,20),19),(40,41))),(30,31)),(((((8,9),10),53),(17,57)),((48,49),51))),(((((((3,4),(60,61)),5),34),18),((25,27),(26,28))),(13,14))),(((7,(12,(35,36))),(((15,33),((32,(50,(54,55))),52)),((23,24),64))),(16,29))),42),(((37,38),(58,59)),(44,45))),46),(43,47)),39);
 300: 1 -9382.076172 -8851.641239 (0,((((((((((((1,2),(6,(((21,22),56),(62,63)))),(((11,20),19),(40,41))),(30,31)),((((((((8,9),10),53),57),17),49),48),51)),(13,14)),((((((3,4),5),(60,61)),34),18),((25,27),(26,28)))),((((7,(12,(35,36))),((23,24),64)),((15,33),((32,(50,(54,55))),52))),(16,29))),42),(((37,38),(58,59)),(44,45))),46),(43,47)),39);
 301: 1 -8315.155273 -8850.329518 (0,((((((((((((1,2),(6,(((21,22),56),(62,63)))),(((11,20),19),(40,41))),(30,31)),((((((8,9),(17,57)),10),53),(48,49)),51)),(13,14)),((((((3,4),(60,61)),5),34),18),((25,27),(26,28)))),((((7,(12,(35,36))),((23,24),64)),(((15,33),(32,(50,(54,55)))),52)),(16,29))),42),(((37,38),(58,59)),(44,45))),46),(43,47)),39);
 302: 1 -8512.888672 -8859.605973 (0,((((((((((((1,2),(6,((((21,22),56),62),63))),(((11,20),19),(40,41))),(30,31)),(((((((8,9),(17,57)),10),53),48),49),51)),(13,14)),((((((3,4),(60,61)),5),34),18),((25,27),(26,28)))),((((7,(12,(35,36))),((23,24),64)),((15,33),((32,((50,54),55)),52))),(16,29))),42),46),((37,38),((44,45),(58,59)))),(43,47)),39);
 303: 2 -8443.391602 -8850.912323 (0,(((((((((((((1,2),(6,(((21,22),56),(62,63)))),((11,20),19)),(40,41)),(30,31)),(((((8,9),10),53),(17,57)),((48,49),51))),(13,14)),((((((3,4),(60,61)),5),34),18),((25,27),(26,28)))),((((7,(12,(35,36))),((23,24),64)),((15,33),((32,(50,(54,55))),52))),(16,29))),42),(((37,38),(58,59)),(44,45))),46),(43,47)),39);
 304: 1 -8735.496094 -8858.339282 (0,((((((((((((1,2),(6,(((21,22),56),(62,63)))),((11,20),19)),(40,41)),((((((((8,9),10),53),(17,57)),49),48),51),(30,31))),(13,14)),(((((3,4),(60,61)),5),34),(18,((25,27),(26,28))))),((((7,(12,(35,36))),((23,24),64)),((15,33),((32,(50,(54,55))),52))),(16,29))),42),(((37,38),(58,59)),(44,45))),46),(43,47)),39);
 305: 4 -8527.576172 -8848.059331 (0,((((((((((((1,2),(6,(((21,22),56),(62,63)))),(((11,20),19),(40,41))),(30,31)),(((((8,9),(17,57)),(10,53)),(48,49)),51)),(13,14)),((((((3,4),(60,61)),5),34),18),((25,27),(26,28)))),((((7,(12,(35,36))),((23,24),64)),((15,33),((32,(50,(54,55))),52))),(16,29))),42),(((37,38),(58,59)),(44,45))),46),(43,47)),39);
 306: 1 -7956.204102 -8852.661861 (0,((((((((((((1,2),(6,(((21,22),56),(62,63)))),(((11,20),19),(40,41))),(30,31)),(((((((8,9),10),53),57),17),(48,49)),51)),((((((3,4),(60,61)),5),34),18),((25,27),(26,28)))),(13,14)),((((7,(12,(35,36))),((23,24),64)),((15,33),((32,(50,(54,55))),52))),(16,29))),42),(((37,38),(58,59)),(44,45))),46),(43,47)),39);
 307: 1 -9158.822266 -8853.032936 (0,(((((((((((((1,2),(6,(((21,22),56),(62,63)))),(((11,20),19),(40,41))),(30,31)),((((((8,9),10),53),(17,57)),(48,49)),51)),(13,14)),((((((3,4),5),(60,61)),34),18),((25,27),(26,28)))),(((7,(12,(35,36))),((23,24),64)),((15,33),(((32,(50,54)),55),52)))),16),29),((((37,38),(58,59)),(44,45)),42)),46),(43,47)),39);
 308: 1 -9091.005859 -8851.538554 (0,((((((((((((1,2),(6,((21,22),(56,(62,63))))),((11,(19,20)),(40,41))),(30,31)),(((((((8,9),10),53),(17,57)),48),49),51)),(13,14)),((((((3,4),(60,61)),5),34),18),((25,27),(26,28)))),((((7,(12,(35,36))),((23,24),64)),((15,33),((32,(50,(54,55))),52))),(16,29))),42),(((37,38),(58,59)),(44,45))),46),(43,47)),39);
 309: 1 -10050.7793 -8855.957739 (0,((((((((((((((1,2),(6,(((21,22),56),(62,63)))),(((11,20),19),(40,41))),(30,31)),(13,14)),(((((((8,9),10),53),(17,57)),48),49),51)),((((((3,4),5),(60,61)),34),18),((25,27),(26,28)))),(((7,(12,(35,36))),((23,24),64)),((15,33),((32,(50,(54,55))),52)))),16),29),42),(((37,38),(58,59)),(44,45))),46),(43,47)),39);
 310: 1 -8102.256836 -8846.117871 (0,((((((((((((1,2),(6,(((21,22),56),(62,63)))),(((11,20),19),(40,41))),(30,31)),(((((8,9),(10,53)),(17,57)),(48,49)),51)),(13,14)),((((((3,4),(60,61)),5),34),18),((25,27),(26,28)))),((((7,(12,(35,36))),((23,24),64)),((15,33),((32,52),(50,(54,55))))),(16,29))),42),(((37,38),(58,59)),(44,45))),46),(43,47)),39);
 311: 1 -8748.779297 -8853.057112 (0,((((((((((((1,2),(6,(((21,22),56),(62,63)))),(((11,20),19),(40,41))),(30,31)),((((((8,9),(10,53)),(17,57)),49),48),51)),(13,14)),(((((3,4),(5,(60,61))),34),18),((25,27),(26,28)))),(((((7,(12,(35,36))),((23,24),64)),((15,33),((32,52),((50,54),55)))),29),16)),42),(((37,38),(58,59)),(44,45))),46),(43,47)),39);
 312: 1 -9124.230469 -8848.351891 (0,((((((((((((1,2),((6,((21,22),56)),(62,63))),(((11,20),19),(40,41))),(30,31)),(((((8,9),(10,53)),(17,57)),(48,49)),51)),(13,14)),((((((3,4),(60,61)),5),34),18),((25,27),(26,28)))),((((7,(12,(35,36))),((23,24),64)),((15,33),((32,(50,(54,55))),52))),(16,29))),42),(((37,38),(58,59)),(44,45))),46),(43,47)),39);
 313: 1 -8744.974609 -8846.713203 (0,((((((((((((1,2),(6,(((21,22),56),(62,63)))),(((11,20),19),(40,41))),(30,31)),((((8,9),10),53),((17,57),((48,51),49)))),(13,14)),((((((3,4),(60,61)),5),34),18),((25,27),(26,28)))),((((7,(12,(35,36))),((23,24),64)),((15,33),((32,(50,(54,55))),52))),(16,29))),42),(((37,38),(58,59)),(44,45))),46),(43,47)),39);
 314: 1 -8921.566406 -8845.219428 (0,((((((((((((1,2),(6,(((21,22),56),(62,63)))),(((11,20),19),(40,41))),(30,31)),((((((8,9),53),10),(17,57)),(48,49)),51)),(13,14)),((((((3,4),(60,61)),5),34),18),((25,27),(26,28)))),((((7,(12,(35,36))),((23,24),64)),((15,33),((32,(50,(54,55))),52))),(16,29))),42),(((37,38),(58,59)),(44,45))),46),(43,47)),39);
 315: 4 -8519.525391 -8851.58066 (0,(((((((((((1,2),(6,(((21,22),56),(62,63)))),(((11,20),19),(40,41))),(30,31)),((((((8,9),10),53),(17,57)),(48,49)),51)),(13,14)),((((((3,4),(60,61)),5),34),18),((25,27),(26,28)))),((((7,(12,(35,36))),((23,24),64)),((15,33),((32,((50,54),55)),52))),(16,29))),42),(((37,38),(58,59)),(44,45))),((43,47),46)),39);
 316: 1 -8924.378906 -8855.690277 (0,((((((((((((1,2),(6,(((21,22),56),(62,63)))),(((11,20),19),(40,41))),(30,31)),((((((8,9),(17,57)),10),53),(48,49)),51)),(13,14)),((((((3,4),(60,61)),5),18),34),((25,27),(26,28)))),((((7,(12,(35,36))),((23,24),64)),((15,33),((32,(50,(54,55))),52))),(16,29))),42),(((37,38),(58,59)),(44,45))),46),(43,47)),39);
 317: 1 -9548.870117 -8845.719339 (0,(((((((((((1,2),(6,(((21,22),56),(62,63)))),(((11,20),19),(40,41))),(30,31)),(((((((8,9),10),53),(17,57)),49),48),51)),(((((((3,4),(60,61)),5),34),18),((25,27),(26,28))),(13,14))),((((7,(12,(35,36))),((23,24),64)),((15,33),((32,52),(50,(54,55))))),(16,29))),42),(((37,38),(58,59)),(44,45))),46),(43,47)),39);
 318: 1 -8681.807617 -8870.521287 (0,((((((((((((1,2),(6,(((21,22),56),(62,63)))),(((11,20),19),(40,41))),(30,31)),(((((((8,9),(17,57)),10),53),48),49),51)),((((((3,4),5),(60,61)),34),18),((25,27),(26,28)))),((13,14),(16,29))),(((7,(12,(35,36))),((23,24),64)),((15,33),((32,((50,54),55)),52)))),42),(((37,38),(58,59)),(44,45))),46),(43,47)),39);
 319: 11 -8840.911133 -8848.407659 (0,(((((((((((((1,2),(6,(((21,22),56),(62,63)))),(((11,20),19),(40,41))),(30,31)),((((((8,9),10),53),(17,57)),(48,49)),51)),(13,14)),((((((3,4),5),(60,61)),34),18),((25,27),(26,28)))),(((7,(12,(35,36))),((23,24),64)),((15,33),((32,52),((50,54),55))))),16),29),((((37,38),(58,59)),(44,45)),42)),46),(43,47)),39);
 320: 3 -8425.857422 -8851.963037 (0,(((((((((((((1,2),(6,(((21,22),56),(62,63)))),(((11,20),19),(40,41))),(30,31)),(((((((8,9),10),53),(17,57)),49),48),51)),16),(((((((3,4),5),(60,61)),34),18),((25,27),(26,28))),(13,14))),(((7,(12,(35,36))),((23,24),64)),((15,33),((32,(50,(54,55))),52)))),29),42),(((37,38),(58,59)),(44,45))),46),(43,47)),39);
 321: 1 -8526.825195 -8850.838984 (0,(((((((((((((1,2),(6,(((21,22),56),(62,63)))),((11,(19,20)),(40,41))),(30,31)),(((((((8,9),10),53),(17,57)),49),48),51)),(13,14)),((((((3,4),5),(60,61)),34),18),((25,27),(26,28)))),(((7,(12,(35,36))),((23,24),64)),((15,33),((32,(50,(54,55))),52)))),16),29),((((37,38),(58,59)),(44,45)),42)),46),(43,47)),39);
 322: 2 -8167.720703 -8852.086962 (0,((((((((((((1,2),(6,(((21,22),56),(62,63)))),(((11,20),19),(40,41))),(30,31)),(((((((8,9),10),(17,57)),53),48),49),51)),(13,14)),((((((3,4),5),(60,61)),34),18),((25,27),(26,28)))),((((7,(12,(35,36))),((23,24),64)),((15,33),((32,(50,(54,55))),52))),(16,29))),42),(((37,38),(58,59)),(44,45))),46),(43,47)),39);
 323: 3 -9412.029297 -8848.710631 (0,((((((((((((((1,2),(6,(((21,22),56),(62,63)))),(((11,20),19),(40,41))),(30,31)),((((((8,9),10),53),(17,57)),(48,49)),51)),(13,14)),((((((3,4),(60,61)),5),34),18),((25,27),(26,28)))),(((7,(12,(35,36))),((23,24),64)),((15,33),((32,52),(50,(54,55)))))),16),29),42),(((37,38),(58,59)),(44,45))),46),(43,47)),39);
 324: 1 -8998.986328 -8858.176936 (0,((((((((((((1,2),(((11,20),19),(40,41))),(6,(((21,22),56),(62,63)))),(30,31)),(((((((8,9),10),53),(17,57)),49),48),51)),(13,14)),((((((3,4),(60,61)),5),34),18),((25,27),(26,28)))),((((7,(12,(35,36))),((23,24),64)),(((15,33),(32,(50,(54,55)))),52)),(16,29))),42),(((37,38),(58,59)),(44,45))),46),(43,47)),39);
 325: 1 -8815.923828 -8861.880473 (0,((((((((((((1,2),(((11,20),19),(40,41))),(6,(((21,22),56),(62,63)))),(30,31)),(((((((8,9),10),(17,57)),53),48),49),51)),(13,14)),((((((3,4),(60,61)),5),34),18),((25,27),(26,28)))),((((7,(12,(35,36))),((23,24),64)),((15,33),((32,(50,(54,55))),52))),(16,29))),42),(((37,38),(58,59)),(44,45))),46),(43,47)),39);
 326: 1 -8950.458008 -8846.417196 (0,((((((((((((1,2),(6,(((21,22),56),(62,63)))),((11,(19,20)),(40,41))),(30,31)),((((((8,9),10),53),(17,57)),(48,49)),51)),(13,14)),((((((3,4),(60,61)),5),34),18),((25,27),(26,28)))),((((7,(12,(35,36))),((23,24),64)),((15,33),((32,(50,(54,55))),52))),(16,29))),42),(((37,38),(58,59)),(44,45))),46),(43,47)),39);
 327: 6 -8764.8125 -8848.871422 (0,((((((((((((1,2),(6,(((21,22),56),(62,63)))),(((11,20),19),(40,41))),(30,31)),((((((8,9),10),53),(17,57)),49),(48,51))),(13,14)),((((((3,4),5),(60,61)),34),18),((25,27),(26,28)))),((((7,(12,(35,36))),((23,24),64)),((15,33),((32,(50,(54,55))),52))),(16,29))),42),(((37,38),(58,59)),(44,45))),46),(43,47)),39);
 328: 1 -9015.560547 -8848.753565 (0,((((((((((((((1,2),(6,(((21,22),56),(62,63)))),(((11,20),19),(40,41))),(30,31)),(((((((8,9),10),53),(17,57)),49),48),51)),(13,14)),((((((3,4),(60,61)),5),34),18),((25,27),(26,28)))),(((7,(12,(35,36))),((23,24),64)),((15,33),((32,52),((50,54),55))))),16),29),42),(((37,38),(58,59)),(44,45))),46),(43,47)),39);
 329: 1 -8721.743164 -8851.285861 (0,((((((((((((1,2),(6,(((21,22),56),(62,63)))),(((11,20),19),(40,41))),(30,31)),((((((8,9),(17,57)),10),53),(48,49)),51)),(13,14)),((((((3,4),(60,61)),34),5),18),((25,27),(26,28)))),((((7,(12,(35,36))),((23,24),64)),((15,33),((32,(50,(54,55))),52))),(16,29))),42),(((37,38),(58,59)),(44,45))),46),(43,47)),39);
 330: 2 -8996.494141 -8848.138248 (0,((((((((((((1,2),(6,(((21,22),56),(62,63)))),(((11,20),19),(40,41))),(30,31)),((((((8,9),(17,57)),(10,53)),48),49),51)),(13,14)),((((((3,4),(60,61)),5),34),18),((25,27),(26,28)))),((((7,(12,(35,36))),((23,24),64)),((15,33),((32,(50,(54,55))),52))),(16,29))),42),(((37,38),(58,59)),(44,45))),46),(43,47)),39);
 331: 2 -9277.660156 -8850.874694 (0,((((((((((((((1,2),(6,(((21,22),56),(62,63)))),(((11,20),19),(40,41))),(30,31)),((((((8,9),53),10),(17,57)),(48,49)),51)),(13,14)),((((((3,4),5),(60,61)),34),18),((25,27),(26,28)))),(((7,(12,(35,36))),((23,24),64)),((15,33),((32,((50,54),55)),52)))),16),29),42),(((37,38),(58,59)),(44,45))),46),(43,47)),39);
 332: 1 -8932.408203 -8856.203676 (0,(((((((((((1,2),(6,(((21,22),56),(62,63)))),(((11,20),19),(40,41))),(30,31)),((((((8,9),(17,57)),10),53),(48,49)),51)),(13,14)),((((((3,4),(60,61)),5),34),18),((25,27),(26,28)))),((((7,(12,(35,36))),((23,24),64)),((15,33),((32,(50,(54,55))),52))),(16,29))),42),(((37,38),(58,59)),(44,45))),((43,47),46)),39);
 333: 1 -9240.0625 -8848.497807 (0,(((((((((((1,2),((6,((21,22),56)),(62,63))),(((11,20),19),(40,41))),(30,31)),(((((((8,9),10),53),(17,57)),48),49),51)),(13,14)),((((((3,4),(60,61)),5),34),18),((25,27),(26,28)))),((((7,(12,(35,36))),((23,24),64)),((15,33),((32,(50,(54,55))),52))),(16,29))),((((37,38),(58,59)),(44,45)),42)),46),(43,47)),39);
 334: 1 -8585.189453 -8855.769741 (0,(((((((((((1,(2,(6,(((21,22),56),(62,63))))),(((11,20),19),(40,41))),(30,31)),(((((8,9),(10,53)),(17,57)),(48,49)),51)),(13,14)),((((((3,4),(60,61)),5),34),18),((25,27),(26,28)))),((((7,(12,(35,36))),((23,24),64)),((15,33),((32,(50,(54,55))),52))),(16,29))),42),(((37,38),(58,59)),(44,45))),46),(43,47)),39);
 335: 2 -9674.357422 -8848.497807 (0,(((((((((((1,2),((6,((21,22),56)),(62,63))),(((11,20),19),(40,41))),(30,31)),(((((((8,9),10),53),(17,57)),48),49),51)),(13,14)),((((((3,4),(60,61)),5),34),18),((25,27),(26,28)))),((((7,(12,(35,36))),((23,24),64)),((15,33),((32,(50,(54,55))),52))),(16,29))),((((37,38),(58,59)),(44,45)),42)),46),(43,47)),39);
 336: 1 -8606.005859 -8860.35334 (0,((((((((((((1,2),(6,(((21,22),56),(62,63)))),(((11,20),19),(40,41))),(30,31)),(((((((8,9),(17,57)),10),53),48),49),51)),(((((((3,4),(60,61)),5),34),18),((25,27),(26,28))),(13,14))),(16,29)),((7,(12,(35,36))),((((15,33),(32,(50,(54,55)))),52),((23,24),64)))),42),(((37,38),(58,59)),(44,45))),46),(43,47)),39);
 337: 1 -9303.666016 -8858.148771 (0,(((((((((((((1,2),(6,(((21,22),56),(62,63)))),(((11,20),19),(40,41))),(30,31)),(((((((8,9),(17,57)),10),53),48),49),51)),((((((3,4),5),(60,61)),34),18),((25,27),(26,28)))),(13,14)),(16,29)),(((7,(12,(35,36))),((23,24),64)),((15,33),((32,52),((50,54),55))))),42),(((37,38),(58,59)),(44,45))),46),(43,47)),39);
 338: 2 -8792.671875 -8860.35334 (0,((((((((((((1,2),(6,(((21,22),56),(62,63)))),(((11,20),19),(40,41))),(30,31)),(((((((8,9),(17,57)),10),53),48),49),51)),(((((((3,4),(60,61)),5),34),18),((25,27),(26,28))),(13,14))),(16,29)),((7,(12,(35,36))),((((15,33),(32,(50,(54,55)))),52),((23,24),64)))),42),(((37,38),(58,59)),(44,45))),46),(43,47)),39);
 339: 1 -9407.107422 -8853.865588 (0,((((((((((((((1,2),((6,((21,22),56)),(62,63))),(((11,20),19),(40,41))),(30,31)),(((((8,9),10),53),(17,57)),((48,49),51))),(13,14)),((((((3,4),5),(60,61)),34),18),((25,27),(26,28)))),16),(((7,(12,(35,36))),((23,24),64)),((15,33),((32,(50,(54,55))),52)))),29),42),(((37,38),(58,59)),(44,45))),46),(43,47)),39);
 340: 1 -8566.371094 -8848.787091 (0,((((((((((((1,2),(6,(((21,22),56),(62,63)))),(((11,20),19),(40,41))),(30,31)),((((((8,9),10),53),(17,57)),(48,49)),51)),(13,14)),(((((3,4),5),(60,61)),34),(18,((25,27),(26,28))))),((((7,(12,(35,36))),((23,24),64)),((15,33),((32,(50,(54,55))),52))),(16,29))),42),(((37,38),(58,59)),(44,45))),46),(43,47)),39);
 341: 1 -8610.226562 -8868.373344 (0,(((((((((((((((1,2),(6,(((21,22),56),(62,63)))),(((11,20),19),(40,41))),(30,31)),((((((8,9),10),53),(17,57)),(48,49)),51)),(13,14)),((25,27),(26,28))),(((((3,4),(60,61)),34),5),18)),(((7,(12,(35,36))),((23,24),64)),((15,33),((32,(50,(54,55))),52)))),16),29),42),(((37,38),(58,59)),(44,45))),46),(43,47)),39);
 342: 6 -8253.847656 -8846.117871 (0,((((((((((((1,2),(6,(((21,22),56),(62,63)))),(((11,20),19),(40,41))),(30,31)),(((((8,9),(10,53)),(17,57)),(48,49)),51)),(13,14)),((((((3,4),(60,61)),5),34),18),((25,27),(26,28)))),((((7,(12,(35,36))),((23,24),64)),((15,33),((32,52),(50,(54,55))))),(16,29))),42),(((37,38),(58,59)),(44,45))),46),(43,47)),39);
 343: 1 -9031.581055 -8857.181362 (0,((((((((((((1,2),(6,(((21,22),56),(62,63)))),(((11,20),19),(40,41))),(30,31)),((((((8,9),10),53),(17,57)),(48,49)),51)),(13,14)),((((((3,4),5),(60,61)),34),18),((25,27),(26,28)))),(((7,(12,(35,36))),((23,24),64)),((15,33),((32,((50,54),55)),52)))),16),29),((((37,38),(58,59)),(44,45)),42)),((43,47),46)),39);
 344: 4 -8768.868164 -8852.277602 (0,((((((((((((((1,2),(6,(((21,22),56),(62,63)))),(((11,20),19),(40,41))),(30,31)),(((((8,9),10),53),(17,57)),((48,49),51))),(13,14)),((((((3,4),5),(60,61)),34),18),((25,27),(26,28)))),(((7,(12,(35,36))),((23,24),64)),((15,33),((32,(50,(54,55))),52)))),16),29),42),(((37,38),(58,59)),(44,45))),46),(43,47)),39);
 345: 1 -8939.939453 -8861.430512 (0,(((((((((((1,2),(6,(((21,22),56),(62,63)))),(((11,20),19),(40,41))),(30,31)),(((((((8,9),10),53),(17,57)),49),48),51)),(((((((3,4),(60,61)),5),34),18),((25,27),(26,28))),(13,14))),(((7,(12,(35,36))),((23,24),64)),((15,33),((32,(50,(54,55))),52)))),(16,29)),42),(((37,38),(58,59)),(44,45))),((43,47),46)),39);
 346: 1 -8244.197266 -8866.532267 (0,(((((((((((((1,2),(6,(((21,22),56),(62,63)))),(((11,20),19),(40,41))),(30,31)),((((((8,9),10),53),(17,57)),(48,49)),51)),(13,14)),((25,27),(26,28))),((((3,4),(60,61)),(5,34)),18)),((((7,(12,(35,36))),((23,24),64)),((15,33),((32,(50,(54,55))),52))),(16,29))),42),(((37,38),(58,59)),(44,45))),46),(43,47)),39);
 347: 1 -8862.609375 -8850.329518 (0,((((((((((((1,2),(6,(((21,22),56),(62,63)))),(((11,20),19),(40,41))),(30,31)),((((((8,9),(17,57)),10),53),(48,49)),51)),(13,14)),((((((3,4),(60,61)),5),34),18),((25,27),(26,28)))),((((7,(12,(35,36))),((23,24),64)),(((15,33),(32,(50,(54,55)))),52)),(16,29))),42),(((37,38),(58,59)),(44,45))),46),(43,47)),39);
 348: 1 -9699.040039 -8848.257466 (0,((((((((((((1,2),(6,(((21,22),56),(62,63)))),(((11,20),19),(40,41))),(30,31)),((((((8,9),(17,57)),10),53),(48,49)),51)),(13,14)),((((((3,4),5),(60,61)),34),18),((25,27),(26,28)))),((((7,(12,(35,36))),((23,24),64)),((15,33),((32,(50,(54,55))),52))),(16,29))),42),(((37,38),(58,59)),(44,45))),46),(43,47)),39);
 349: 1 -8903.211914 -8854.976155 (0,(((((((((((((1,2),(6,(((21,22),56),(62,63)))),(((11,20),19),(40,41))),(30,31)),(((((((8,9),(17,57)),10),53),48),49),51)),((((((3,4),5),(60,61)),34),18),((25,27),(26,28)))),(13,14)),(((7,(12,(35,36))),((23,24),64)),((15,33),((32,((50,54),55)),52)))),(16,29)),42),(((37,38),(58,59)),(44,45))),46),(43,47)),39);
 350: 1 -8460.732422 -8849.233515 (0,((((((((((((1,2),((6,((21,22),56)),(62,63))),(((11,20),19),(40,41))),(30,31)),(((((((8,9),10),53),(17,57)),48),49),51)),(13,14)),((((((3,4),5),(60,61)),34),18),((25,27),(26,28)))),((((7,(12,(35,36))),((23,24),64)),((15,33),((32,(50,(54,55))),52))),(16,29))),42),(((37,38),(58,59)),(44,45))),46),(43,47)),39);
 351: 2 -8555.935547 -8864.644492 (0,((((((((((((1,2),(6,(((21,22),56),(62,63)))),(((11,20),19),(40,41))),(30,31)),(((((((8,9),(17,57)),10),53),48),49),51)),(16,29)),(((((((3,4),(60,61)),5),34),18),((25,27),(26,28))),(13,14))),((7,(12,(35,36))),(((15,33),((32,(50,(54,55))),52)),((23,24),64)))),42),(((37,38),(58,59)),(44,45))),46),(43,47)),39);
 352: 1 -8816.839844 -8866.136756 (0,(((((((((((((1,2),(6,(((21,22),56),(62,63)))),(((11,20),19),(40,41))),(30,31)),((((((8,9),(17,57)),10),53),(48,49)),51)),(13,14)),((25,27),(26,28))),(((((3,4),(60,61)),5),34),18)),((((7,(12,(35,36))),((23,24),64)),((15,33),((32,(50,(54,55))),52))),(16,29))),42),(((37,38),(58,59)),(44,45))),46),(43,47)),39);
 353: 2 -8878.107422 -8858.229875 (0,((((((((((((1,2),(6,(((21,22),56),(62,63)))),(((11,20),19),(40,41))),(30,31)),(13,14)),(((((((8,9),10),(17,57)),53),49),48),51)),((((((3,4),5),(60,61)),34),18),((25,27),(26,28)))),((((7,(12,(35,36))),((23,24),64)),((15,33),((32,(50,(54,55))),52))),(16,29))),42),(((37,38),(58,59)),(44,45))),46),(43,47)),39);
 354: 1 -8956.839844 -8853.206146 (0,((((((((((((1,2),(6,(((21,22),56),(62,63)))),(((11,20),19),(40,41))),(30,31)),((((((((8,9),10),53),57),17),48),49),51)),((((((3,4),5),(60,61)),34),18),((25,27),(26,28)))),(13,14)),((((7,(12,(35,36))),((23,24),64)),((15,33),((32,(50,(54,55))),52))),(16,29))),42),(((37,38),(58,59)),(44,45))),46),(43,47)),39);
 355: 2 -8964.535156 -8857.567879 (0,(((((((((((((1,2),(6,(((21,22),56),(62,63)))),(((11,20),19),(40,41))),(30,31)),16),((((((8,9),10),53),(17,57)),(48,49)),51)),(((((((3,4),5),(60,61)),34),18),((25,27),(26,28))),(13,14))),(((7,(12,(35,36))),((23,24),64)),((15,33),((32,(50,(54,55))),52)))),29),42),(((37,38),(58,59)),(44,45))),46),(43,47)),39);
 356: 1 -8216.81543 -8855.220386 (0,((((((((((1,2),(6,(((21,22),56),(62,63)))),(((11,20),19),(40,41))),(30,31)),((((((8,9),10),53),(17,57)),(48,49)),51)),(13,14)),((((((3,4),5),(60,61)),18),34),((25,27),(26,28)))),((((7,(12,(35,36))),((23,24),64)),((15,33),((32,((50,54),55)),52))),(16,29))),(((((37,38),(58,59)),(44,45)),42),46)),(43,47)),39);
 357: 1 -8366.075195 -8856.815895 (0,((((((((((((1,2),(6,(((21,22),56),(62,63)))),(((11,20),19),(40,41))),(30,31)),(((((((8,9),10),53),(17,57)),48),49),51)),(13,14)),((((3,4),(5,(18,(60,61)))),34),((25,27),(26,28)))),((((7,(12,(35,36))),((23,24),64)),((15,33),((32,52),(50,(54,55))))),(16,29))),42),(((37,38),(58,59)),(44,45))),46),(43,47)),39);
 358: 2 -8716.236328 -8848.973069 (0,((((((((((((1,2),(6,(((21,22),56),(62,63)))),(((11,20),19),(40,41))),(30,31)),((((((8,9),10),53),(17,57)),(48,49)),51)),(13,14)),((((((3,4),(60,61)),5),34),18),((25,27),(26,28)))),((((7,(12,(35,36))),((23,24),64)),((15,33),(((32,52),(54,55)),50))),(16,29))),42),(((37,38),(58,59)),(44,45))),46),(43,47)),39);
 359: 1 -9124.945312 -8851.813564 (0,((((((((((((1,2),(6,(((21,22),56),(62,63)))),(((11,20),19),(40,41))),(30,31)),(((((((8,9),10),53),57),17),(48,49)),51)),(13,14)),((((((3,4),5),(60,61)),34),18),((25,27),(26,28)))),((((7,(12,(35,36))),((23,24),64)),((15,33),((32,(50,(54,55))),52))),(16,29))),42),(((37,38),(58,59)),(44,45))),46),(43,47)),39);
 360: 1 -8581.792969 -8856.203676 (0,(((((((((((1,2),(6,(((21,22),56),(62,63)))),(((11,20),19),(40,41))),(30,31)),((((((8,9),(17,57)),10),53),(48,49)),51)),(13,14)),((((((3,4),(60,61)),5),34),18),((25,27),(26,28)))),((((7,(12,(35,36))),((23,24),64)),((15,33),((32,(50,(54,55))),52))),(16,29))),42),(((37,38),(58,59)),(44,45))),((43,47),46)),39);
 361: 1 -9278.171875 -8853.28833 (0,((((((((((((1,2),(6,(((21,22),56),(62,63)))),(((11,20),19),(40,41))),(30,31)),((((((8,9),(17,57)),10),53),(48,49)),51)),(13,14)),(((((3,4),(60,61)),5),34),(18,((25,27),(26,28))))),((((7,(12,(35,36))),((23,24),64)),((15,33),((32,(50,(54,55))),52))),(16,29))),42),(((37,38),(58,59)),(44,45))),46),(43,47)),39);
 362: 3 -8490.94043 -8851.818098 (0,((((((((((((1,2),(6,(((21,22),56),(62,63)))),(((11,20),19),(40,41))),(30,31)),((((((8,9),10),53),(17,57)),(48,49)),51)),(13,14)),(((((3,4),(5,34)),(60,61)),18),((25,27),(26,28)))),((((7,(12,(35,36))),((23,24),64)),((15,33),((32,(50,(54,55))),52))),(16,29))),42),(((37,38),(58,59)),(44,45))),46),(43,47)),39);
 363: 1 -9369.620117 -8850.414898 (0,(((((((((((1,2),(6,(((21,22),56),(62,63)))),(((11,20),19),(40,41))),((((((((8,9),10),53),(17,57)),49),48),51),(30,31))),(13,14)),((((((3,4),5),(60,61)),34),18),((25,27),(26,28)))),((((7,(12,(35,36))),((23,24),64)),((15,33),((32,(50,(54,55))),52))),(16,29))),42),(((37,38),(58,59)),(44,45))),46),(43,47)),39);
 364: 3 -8466.738281 -8847.815584 (0,((((((((((((1,2),(6,(((21,22),56),(62,63)))),(((11,20),19),(40,41))),(30,31)),((((((8,9),10),53),(17,57)),(48,49)),51)),(13,14)),((((((3,4),5),(60,61)),34),18),((25,27),(26,28)))),((((7,(12,(35,36))),((23,24),64)),(((15,33),(32,(50,(54,55)))),52)),(16,29))),42),(((37,38),(58,59)),(44,45))),46),(43,47)),39);
 365: 1 -9471.730469 -8850.760494 (0,(((((((((((1,2),(6,(((21,22),56),(62,63)))),(((11,20),19),(40,41))),(30,31)),(((((8,9),10),53),(17,57)),((48,49),51))),(((((((3,4),(60,61)),5),34),18),((25,27),(26,28))),(13,14))),(((7,(12,(35,36))),(((15,33),((32,(50,(54,55))),52)),((23,24),64))),(16,29))),42),(((37,38),(58,59)),(44,45))),46),(43,47)),39);
 366: 1 -8274.516602 -8857.326041 (0,(((((((((((1,2),(6,(((21,22),56),(62,63)))),(((11,19),20),(40,41))),(30,31)),((((((8,9),53),10),(17,57)),(48,49)),51)),(13,14)),(((((((3,4),5),(60,61)),34),18),((25,27),(26,28))),((((7,(12,(35,36))),((23,24),64)),((15,33),((32,(50,(54,55))),52))),(16,29)))),42),(((37,38),(58,59)),(44,45))),46),(43,47)),39);
 367: 1 -9481.636719 -8850.956809 (0,((((((((((((1,2),(6,(((21,22),56),(62,63)))),(((11,20),19),(40,41))),(30,31)),(((((((8,9),(10,53)),57),17),49),48),51)),(13,14)),((((((3,4),5),(60,61)),34),18),((25,27),(26,28)))),((((7,(12,(35,36))),((23,24),64)),((15,33),((32,(50,(54,55))),52))),(16,29))),42),(((37,38),(58,59)),(44,45))),46),(43,47)),39);
 368: 1 -8930.849609 -8852.176141 (0,(((((((((((((1,2),(6,(((21,22),56),(62,63)))),(((11,20),19),(40,41))),(30,31)),((((((8,9),(17,57)),10),53),(48,49)),51)),(13,14)),((((((3,4),(60,61)),5),34),18),((25,27),(26,28)))),(((7,(12,(35,36))),((23,24),64)),((15,33),((32,(50,(54,55))),52)))),(16,29)),42),(((37,38),(58,59)),(44,45))),46),(43,47)),39);
 369: 1 -8674.294922 -8846.595712 (0,((((((((((((1,2),(6,(((21,22),56),(62,63)))),(((11,20),19),(40,41))),(30,31)),((((((8,9),10),53),(17,57)),(48,49)),51)),(13,14)),((((((3,4),5),(60,61)),34),18),((25,27),(26,28)))),((((7,(12,(35,36))),((23,24),64)),((15,33),((32,52),(50,(54,55))))),(16,29))),42),(((37,38),(58,59)),(44,45))),46),(43,47)),39);
 370: 1 -9111.490234 -8848.65314 (0,((((((((((1,2),(6,(((21,22),56),(62,63)))),(((11,20),19),(40,41))),(30,31)),(((((8,9),(10,53)),(17,57)),(48,49)),51)),(13,14)),((((((3,4),5),(60,61)),34),18),((25,27),(26,28)))),((((7,(12,(35,36))),((23,24),64)),((15,33),((32,((50,54),55)),52))),(16,29))),(((((37,38),(58,59)),(44,45)),42),46)),(43,47)),39);
 371: 2 -9092.304688 -8865.446388 (0,((((((((((((1,2),(6,(((21,22),56),(62,63)))),((11,20),19)),(40,41)),(30,31)),((((((8,9),10),53),(17,57)),(48,49)),51)),(((((((3,4),(60,61)),34),5),18),((25,27),(26,28))),(13,14))),((((7,(12,(35,36))),((23,24),64)),(((15,33),(32,((50,54),55))),52)),(16,29))),42),(((37,38),(58,59)),(44,45))),(43,47)),46),39);
 372: 2 -8721.449219 -8862.667002 (0,(((((((((((((((1,2),(((21,22),56),(62,63))),6),(((11,20),19),(40,41))),(30,31)),((((((8,9),10),53),(17,57)),(48,49)),51)),(13,14)),((((((3,4),5),(60,61)),34),18),((25,27),(26,28)))),(((7,(12,(35,36))),((23,24),64)),((15,33),((32,((50,54),55)),52)))),16),29),42),(((37,38),(58,59)),(44,45))),46),(43,47)),39);
 373: 3 -9102.802734 -8855.513049 (0,((((((((((((1,2),(6,(((21,22),56),(62,63)))),(((11,20),19),(40,41))),(30,31)),(((((((8,9),10),53),(17,57)),48),49),51)),(13,14)),((((3,4),(5,(18,(60,61)))),34),((25,27),(26,28)))),((((7,(12,(35,36))),((23,24),64)),((15,33),((32,((50,54),55)),52))),(16,29))),42),(((37,38),(58,59)),(44,45))),46),(43,47)),39);
 374: 5 -8863.634766 -8851.410355 (0,(((((((((((1,2),(6,(((21,22),56),(62,63)))),(((11,20),19),(40,41))),(30,31)),((((((8,9),10),53),(17,57)),(48,49)),51)),(13,14)),((((((3,4),(60,61)),5),34),18),((25,27),(26,28)))),((((7,(12,(35,36))),((23,24),64)),((15,33),((32,(50,(54,55))),52))),(16,29))),42),(((37,38),(58,59)),(44,45))),((43,47),46)),39);
 375: 10 -9127.087891 -8849.804625 (0,((((((((((((1,2),(6,(((21,22),56),(62,63)))),(((11,20),19),(40,41))),(30,31)),(((((((8,9),10),(17,57)),53),49),48),51)),(13,14)),((((((3,4),5),(60,61)),34),18),((25,27),(26,28)))),((((7,(12,(35,36))),((23,24),64)),((15,33),((32,(50,(54,55))),52))),(16,29))),42),(((37,38),(58,59)),(44,45))),46),(43,47)),39);
 376: 1 -8688.064453 -8849.083032 (0,((((((((((((1,2),(6,(((21,22),56),(62,63)))),(((11,20),19),(40,41))),(30,31)),((((((8,9),(17,57)),(10,53)),49),48),51)),(13,14)),((((((3,4),5),(60,61)),34),18),((25,27),(26,28)))),((((7,(12,(35,36))),((23,24),64)),((15,33),((32,(50,(54,55))),52))),(16,29))),42),(((37,38),(58,59)),(44,45))),46),(43,47)),39);
 377: 1 -9108.446289 -8849.012897 (0,((((((((((((((1,2),(6,(((21,22),56),(62,63)))),(((11,20),19),(40,41))),(30,31)),(((((((8,9),10),53),(17,57)),48),49),51)),(13,14)),((((((3,4),5),(60,61)),34),18),((25,27),(26,28)))),(((7,(12,(35,36))),((23,24),64)),((15,33),((32,(50,(54,55))),52)))),16),29),42),(((37,38),(58,59)),(44,45))),46),(43,47)),39);
 378: 1 -8200.257812 -8848.753565 (0,((((((((((((((1,2),(6,(((21,22),56),(62,63)))),(((11,20),19),(40,41))),(30,31)),(((((((8,9),10),53),(17,57)),49),48),51)),(13,14)),((((((3,4),(60,61)),5),34),18),((25,27),(26,28)))),(((7,(12,(35,36))),((23,24),64)),((15,33),((32,52),((50,54),55))))),16),29),42),(((37,38),(58,59)),(44,45))),46),(43,47)),39);
 379: 1 -8447.529297 -8849.514655 (0,((((((((((((1,2),(6,(((21,22),56),(62,63)))),(((11,20),19),(40,41))),(30,31)),(((((((8,9),10),53),(17,57)),48),49),51)),(13,14)),((((((3,4),(60,61)),5),34),18),((25,27),(26,28)))),(((((7,(12,(35,36))),((23,24),64)),((15,33),((32,52),(50,(54,55))))),29),16)),42),(((37,38),(58,59)),(44,45))),46),(43,47)),39);
 380: 1 -8282.386719 -8850.956809 (0,((((((((((((1,2),(6,(((21,22),56),(62,63)))),(((11,20),19),(40,41))),(30,31)),(((((((8,9),(10,53)),57),17),49),48),51)),(13,14)),((((((3,4),5),(60,61)),34),18),((25,27),(26,28)))),((((7,(12,(35,36))),((23,24),64)),((15,33),((32,(50,(54,55))),52))),(16,29))),42),(((37,38),(58,59)),(44,45))),46),(43,47)),39);
 381: 2 -9344.094727 -8848.366847 (0,(((((((((((((1,2),(6,(((21,22),56),(62,63)))),(((11,20),19),(40,41))),(30,31)),(((((((8,9),10),53),(17,57)),49),48),51)),((((((3,4),5),(60,61)),34),18),((25,27),(26,28)))),(13,14)),(((7,(12,(35,36))),((23,24),64)),((15,33),((32,(50,(54,55))),52)))),16),29),((((37,38),(58,59)),(44,45)),42)),46),(43,47)),39);
 382: 2 -10085.09375 -8863.82459 (0,((((((((((((1,2),(6,(((21,22),56),(62,63)))),(((11,20),19),(40,41))),(30,31)),((((((((8,9),10),53),57),17),48),49),51)),(13,14)),((((3,4),(5,(18,(60,61)))),34),((25,27),(26,28)))),((((7,(12,(35,36))),((23,24),64)),((15,33),((32,(50,(54,55))),52))),(16,29))),42),(((37,38),(58,59)),(44,45))),46),(43,47)),39);
 383: 1 -9246.539062 -8852.032698 (0,((((((((((((1,2),(6,(((21,22),56),(62,63)))),(((11,20),19),(40,41))),(30,31)),((((((8,9),(10,53)),57),17),(48,49)),51)),(13,14)),((((((3,4),5),(60,61)),34),18),((25,27),(26,28)))),((((7,(12,(35,36))),((23,24),64)),((15,33),((32,(50,(54,55))),52))),(16,29))),42),(((37,38),(58,59)),(44,45))),46),(43,47)),39);
 384: 2 -8178.382324 -8863.395422 (0,(((((((((((((1,2),(6,(((21,22),56),(62,63)))),(((11,20),19),(40,41))),(30,31)),(((((((8,9),10),53),(17,57)),48),49),51)),(13,14)),((25,27),(26,28))),(((((3,4),(60,61)),34),5),18)),((((7,(12,(35,36))),((23,24),64)),((15,33),((32,(50,(54,55))),52))),(16,29))),42),(((37,38),(58,59)),(44,45))),46),(43,47)),39);
 385: 9 -9066.550781 -8849.804625 (0,((((((((((((1,2),(6,(((21,22),56),(62,63)))),(((11,20),19),(40,41))),(30,31)),(((((((8,9),10),(17,57)),53),49),48),51)),(13,14)),((((((3,4),5),(60,61)),34),18),((25,27),(26,28)))),((((7,(12,(35,36))),((23,24),64)),((15,33),((32,(50,(54,55))),52))),(16,29))),42),(((37,38),(58,59)),(44,45))),46),(43,47)),39);
 386: 1 -8626.910156 -8858.804328 (0,((((((((((((1,2),(6,(((21,22),56),(62,63)))),(((11,20),19),(40,41))),(30,31)),(((((((8,9),10),53),(17,57)),(48,49)),51),16)),(((((((3,4),5),(60,61)),34),18),((25,27),(26,28))),(13,14))),(((7,(12,(35,36))),((23,24),64)),((15,33),((32,(50,(54,55))),52)))),29),42),(((37,38),(58,59)),(44,45))),46),(43,47)),39);
 387: 8 -9003.929688 -8848.762009 (0,((((((((((((((1,2),(6,(((21,22),56),(62,63)))),(((11,20),19),(40,41))),(30,31)),((((((8,9),10),53),(17,57)),(48,49)),51)),(13,14)),((((((3,4),5),(60,61)),34),18),((25,27),(26,28)))),(((7,(12,(35,36))),((23,24),64)),((15,33),((32,52),((50,54),55))))),16),29),42),(((37,38),(58,59)),(44,45))),46),(43,47)),39);
 388: 2 -9140.151367 -8849.239873 (0,((((((((((((1,2),(6,(((21,22),56),(62,63)))),(((11,20),19),(40,41))),(30,31)),(((((((8,9),10),53),(17,57)),48),49),51)),(13,14)),((((((3,4),(60,61)),5),34),18),((25,27),(26,28)))),((((7,(12,(35,36))),((23,24),64)),((15,33),((32,(50,(54,55))),52))),(16,29))),42),((37,38),((44,45),(58,59)))),46),(43,47)),39);
 389: 1 -8896.507812 -8852.278698 (0,((((((((((((1,2),(6,(((21,22),56),(62,63)))),(((11,20),19),(40,41))),(30,31)),(13,14)),(((((8,9),10),53),(17,57)),((48,51),49))),((((((3,4),(60,61)),5),34),18),((25,27),(26,28)))),((((7,(12,(35,36))),((23,24),64)),((15,33),((32,(50,(54,55))),52))),(16,29))),42),(((37,38),(58,59)),(44,45))),46),(43,47)),39);
 390: 2 -8655.820312 -8850.47542 (0,((((((((((((((1,2),(6,(((21,22),56),(62,63)))),(((11,20),19),(40,41))),(30,31)),(((((8,9),(10,53)),(17,57)),(48,49)),51)),(13,14)),((((((3,4),5),(60,61)),34),18),((25,27),(26,28)))),(((7,(12,(35,36))),((23,24),64)),((15,33),((32,(50,(54,55))),52)))),16),29),42),(((37,38),(58,59)),(44,45))),46),(43,47)),39);
 391: 2 -8975.478516 -8850.499835 (0,((((((((((((1,2),(6,(((21,22),56),(62,63)))),(((11,20),19),(40,41))),(30,31)),(((((((8,9),10),53),(17,57)),48),49),51)),(13,14)),(((((3,4),(60,61)),34),5),(18,((25,27),(26,28))))),((((7,(12,(35,36))),((23,24),64)),((15,33),((32,(50,(54,55))),52))),(16,29))),42),(((37,38),(58,59)),(44,45))),46),(43,47)),39);
 392: 2 -8899.120117 -8850.979176 (0,((((((((((((1,2),(6,(((21,22),56),(62,63)))),(((11,20),19),(40,41))),(30,31)),((((((8,9),10),53),(17,57)),(48,49)),51)),(((((((3,4),(60,61)),5),34),18),((25,27),(26,28))),(13,14))),(((7,(12,(35,36))),((23,24),64)),((15,33),((32,52),(50,(54,55)))))),(16,29)),42),(((37,38),(58,59)),(44,45))),46),(43,47)),39);
 393: 1 -8642.503906 -8848.351891 (0,((((((((((((1,2),((6,((21,22),56)),(62,63))),(((11,20),19),(40,41))),(30,31)),(((((8,9),(10,53)),(17,57)),(48,49)),51)),(13,14)),((((((3,4),(60,61)),5),34),18),((25,27),(26,28)))),((((7,(12,(35,36))),((23,24),64)),((15,33),((32,(50,(54,55))),52))),(16,29))),42),(((37,38),(58,59)),(44,45))),46),(43,47)),39);
 394: 1 -8793.879883 -8849.46729 (0,((((((((((((1,2),(6,(((21,22),56),(62,63)))),(((11,20),19),(40,41))),(30,31)),((((((8,9),10),53),(17,57)),(48,49)),51)),(13,14)),((((((3,4),(60,61)),5),34),18),((25,27),(26,28)))),(((7,(12,(35,36))),((((15,33),(50,(54,55))),(32,52)),((23,24),64))),(16,29))),42),(((37,38),(58,59)),(44,45))),46),(43,47)),39);
 395: 2 -8047.350586 -8862.015688 (0,((((((((((((1,2),(6,(((21,22),56),(62,63)))),(((11,20),19),(40,41))),(30,31)),(((((((8,9),10),(17,57)),53),48),49),51)),(13,14)),((((3,4),(5,(18,(60,61)))),34),((25,27),(26,28)))),((((7,(12,(35,36))),((23,24),64)),((15,33),((32,(50,(54,55))),52))),(16,29))),42),(((37,38),(58,59)),(44,45))),46),(43,47)),39);
 396: 1 -9156.389648 -8851.285861 (0,((((((((((((1,2),(6,(((21,22),56),(62,63)))),(((11,20),19),(40,41))),(30,31)),((((((8,9),(17,57)),10),53),(48,49)),51)),(13,14)),((((((3,4),(60,61)),34),5),18),((25,27),(26,28)))),((((7,(12,(35,36))),((23,24),64)),((15,33),((32,(50,(54,55))),52))),(16,29))),42),(((37,38),(58,59)),(44,45))),46),(43,47)),39);
 397: 2 -8326.339844 -8849.4892 (0,((((((((((((1,2),(6,(((21,22),56),(62,63)))),(((11,20),19),(40,41))),(30,31)),(((((((8,9),10),53),(17,57)),48),49),51)),((((((3,4),(60,61)),5),34),18),((25,27),(26,28)))),(13,14)),(((((7,(12,(35,36))),((23,24),64)),((15,33),((32,(50,(54,55))),52))),29),16)),42),(((37,38),(58,59)),(44,45))),46),(43,47)),39);
 398: 1 -9123.583984 -8851.298583 (0,(((((((((((((1,2),(6,(((21,22),56),(62,63)))),(((11,20),19),(40,41))),(30,31)),((((((8,9),10),53),(17,57)),(48,49)),51)),(((((((3,4),5),(60,61)),34),18),((25,27),(26,28))),(13,14))),16),(((7,(12,(35,36))),((23,24),64)),((15,33),((32,52),(50,(54,55)))))),29),42),(((37,38),(58,59)),(44,45))),46),(43,47)),39);
 399: 2 -9359.671875 -8853.579221 (0,((((((((((((1,2),(6,(((21,22),56),(62,63)))),(((11,20),19),(40,41))),(30,31)),(((((((8,9),(17,57)),10),53),48),51),49)),(13,14)),((((((3,4),(60,61)),5),34),18),((25,27),(26,28)))),((((7,(12,(35,36))),((23,24),64)),((15,33),((32,(50,(54,55))),52))),(16,29))),42),(((37,38),(58,59)),(44,45))),46),(43,47)),39);
 400: 2 -8787.386719 -8849.480733 (0,((((((((((((1,2),(6,(((21,22),56),(62,63)))),(((11,20),19),(40,41))),(30,31)),((((((8,9),(10,53)),(17,57)),48),49),51)),(13,14)),((((((3,4),(60,61)),5),34),18),((25,27),(26,28)))),(((((7,(12,(35,36))),((23,24),64)),((15,33),((32,(50,(54,55))),52))),29),16)),42),(((37,38),(58,59)),(44,45))),46),(43,47)),39);
 401: 4 -9151.773438 -8846.696905 (0,((((((((((((1,2),((6,((21,22),56)),(62,63))),(((11,20),19),(40,41))),(30,31)),((((((8,9),10),53),(17,57)),(48,49)),51)),(13,14)),((((((3,4),(60,61)),5),34),18),((25,27),(26,28)))),((((7,(12,(35,36))),((23,24),64)),((15,33),((32,(50,(54,55))),52))),(16,29))),42),(((37,38),(58,59)),(44,45))),46),(43,47)),39);
 402: 2 -8486.648438 -8849.12629 (0,((((((((((((1,2),(6,(((21,22),56),(62,63)))),(((11,20),19),(40,41))),(30,31)),((((((8,9),(17,57)),10),53),(48,49)),51)),((((((3,4),(60,61)),5),34),18),((25,27),(26,28)))),(13,14)),((((7,(12,(35,36))),((23,24),64)),((15,33),((32,(50,(54,55))),52))),(16,29))),42),(((37,38),(58,59)),(44,45))),46),(43,47)),39);
 403: 1 -8720.209961 -8854.036408 (0,(((((((((((((1,2),(6,(((21,22),56),(62,63)))),((11,20),19)),(40,41)),(30,31)),(((((((8,9),10),53),(17,57)),48),49),51)),(13,14)),((((((3,4),(60,61)),5),34),18),((25,27),(26,28)))),((((7,(12,(35,36))),((23,24),64)),((15,33),((32,(50,(54,55))),52))),(16,29))),((37,38),((44,45),(58,59)))),42),46),(43,47)),39);
 404: 2 -8629.644531 -8854.937497 (0,((((((((((((1,2),(6,(((21,22),56),(62,63)))),(((11,20),19),(40,41))),(30,31)),(((((((8,9),10),53),(17,57)),48),49),51)),(13,14)),((((((3,4),(60,61)),5),34),18),((25,27),(26,28)))),((((7,(12,(35,36))),((23,24),64)),((15,33),((32,((50,55),54)),52))),(16,29))),42),(((37,38),(58,59)),(44,45))),(43,47)),46),39);
 405: 4 -8710.035156 -8844.502978 (0,((((((((((((1,2),(6,(((21,22),56),(62,63)))),(((11,20),19),(40,41))),(30,31)),((((((8,9),(10,53)),(17,57)),48),49),51)),(13,14)),((((((3,4),(60,61)),5),34),18),((25,27),(26,28)))),((((7,(12,(35,36))),((23,24),64)),((15,33),((32,(50,(54,55))),52))),(16,29))),42),(((37,38),(58,59)),(44,45))),46),(43,47)),39);
 406: 4 -8986.269531 -8853.375352 (0,((((((((((((((1,2),(6,(((21,22),56),(62,63)))),(((11,20),19),(40,41))),(30,31)),(((((((8,9),10),53),(17,57)),49),48),51)),(13,14)),((((((3,4),(60,61)),5),34),18),((25,27),(26,28)))),(((7,(12,(35,36))),((23,24),64)),((15,33),(((32,(50,54)),55),52)))),16),29),42),(((37,38),(58,59)),(44,45))),46),(43,47)),39);
 407: 1 -8458.119141 -8854.042681 (0,((((((((((((1,2),(6,(((21,22),56),(62,63)))),(((11,20),19),(40,41))),(30,31)),((((((8,9),(17,57)),10),53),(48,49)),51)),(13,14)),((((((3,4),(60,61)),5),34),18),((25,27),(26,28)))),((((7,(12,(35,36))),((23,24),64)),((15,33),((32,(50,(54,55))),52))),(16,29))),42),((37,38),((44,45),(58,59)))),46),(43,47)),39);
 408: 3 -8582.734375 -8853.233808 (0,((((((((((((((1,2),((6,((21,22),56)),(62,63))),(((11,20),19),(40,41))),(30,31)),((((((8,9),10),53),(17,57)),(48,49)),51)),(13,14)),((((((3,4),5),(60,61)),34),18),((25,27),(26,28)))),(((7,(12,(35,36))),((23,24),64)),((15,33),((32,(50,(54,55))),52)))),16),29),42),(((37,38),(58,59)),(44,45))),46),(43,47)),39);
 409: 2 -9206.273438 -8853.711156 (0,(((((((((((((1,2),(6,(((21,22),56),(62,63)))),(((11,20),19),(40,41))),(30,31)),(((((8,9),10),53),(17,57)),((48,49),51))),16),(((((((3,4),5),(60,61)),34),18),((25,27),(26,28))),(13,14))),(((7,(12,(35,36))),((23,24),64)),((15,33),((32,(50,(54,55))),52)))),29),42),(((37,38),(58,59)),(44,45))),46),(43,47)),39);
 410: 1 -7959.158691 -8853.232743 (0,(((((((((((((1,2),(6,(((21,22),56),(62,63)))),(((11,20),19),(40,41))),(30,31)),(((((((8,9),10),53),(17,57)),48),49),51)),16),(((((((3,4),5),(60,61)),34),18),((25,27),(26,28))),(13,14))),(((7,(12,(35,36))),((23,24),64)),((15,33),((32,(50,(54,55))),52)))),29),42),(((37,38),(58,59)),(44,45))),46),(43,47)),39);
 411: 2 -9390.583984 -8852.803095 (0,(((((((((((1,2),(6,(((21,22),56),(62,63)))),(((11,20),19),(40,41))),(30,31)),(((((((8,9),10),53),57),17),(48,49)),51)),(((((((3,4),(60,61)),5),34),18),((25,27),(26,28))),(13,14))),((((7,(12,(35,36))),((23,24),64)),((15,33),((32,((50,55),54)),52))),(16,29))),42),(((37,38),(58,59)),(44,45))),46),(43,47)),39);
 412: 4 -9105.099609 -8853.653574 (0,((((((((((((1,2),(6,(((21,22),56),(62,63)))),(((11,20),19),(40,41))),(30,31)),(13,14)),(((((((8,9),10),53),(17,57)),49),51),48)),((((((3,4),5),(60,61)),34),18),((25,27),(26,28)))),((((7,(12,(35,36))),((23,24),64)),((15,33),((32,(50,(54,55))),52))),(16,29))),42),(((37,38),(58,59)),(44,45))),46),(43,47)),39);
 413: 1 -8701.830078 -8849.285291 (0,((((((((((((1,2),(6,(((21,22),56),(62,63)))),(((11,20),19),(40,41))),(30,31)),((((((8,9),(17,57)),10),53),(48,49)),51)),(13,14)),((((((3,4),(60,61)),5),34),18),((25,27),(26,28)))),((((7,(12,(35,36))),((23,24),64)),((15,33),((32,52),(50,(54,55))))),(16,29))),42),(((37,38),(58,59)),(44,45))),46),(43,47)),39);
 414: 4 -8840.710938 -8853.409935 (0,(((((((((((((1,2),(6,(((21,22),56),(62,63)))),(((11,20),19),(40,41))),(30,31)),((((((8,9),10),53),(17,57)),(48,49)),51)),(13,14)),((((((3,4),5),(60,61)),34),18),((25,27),(26,28)))),(((7,(12,(35,36))),((23,24),64)),((15,33),(((32,(50,54)),55),52)))),16),29),((((37,38),(58,59)),(44,45)),42)),46),(43,47)),39);
 415: 1 -9405.759766 -8851.502542 (0,((((((((((((((1,2),(6,(((21,22),56),(62,63)))),(((11,20),19),(40,41))),(30,31)),(((((8,9),10),53),(17,57)),((48,49),51))),(13,14)),((((((3,4),5),(60,61)),34),18),((25,27),(26,28)))),16),(((7,(12,(35,36))),((23,24),64)),((15,33),((32,52),(50,(54,55)))))),29),42),(((37,38),(58,59)),(44,45))),46),(43,47)),39);
 416: 3 -9963.849609 -8848.300466 (0,(((((((((((((1,2),(6,(((21,22),56),(62,63)))),(((11,20),19),(40,41))),(30,31)),(((((((8,9),10),53),(17,57)),49),48),51)),(13,14)),((((((3,4),5),(60,61)),34),18),((25,27),(26,28)))),(((7,(12,(35,36))),((23,24),64)),((15,33),((32,52),(50,(54,55)))))),16),29),((((37,38),(58,59)),(44,45)),42)),46),(43,47)),39);
 417: 1 -8854.673828 -8851.180003 (0,(((((((((((((1,2),(6,(((21,22),56),(62,63)))),(((11,20),19),(40,41))),(30,31)),((((((8,9),10),53),(17,57)),(48,49)),51)),(13,14)),((((((3,4),5),(60,61)),34),18),((25,27),(26,28)))),(((7,(12,(35,36))),((23,24),64)),(((15,33),(32,(50,(54,55)))),52))),(16,29)),42),(((37,38),(58,59)),(44,45))),46),(43,47)),39);
 418: 4 -8776.835938 -8850.714758 (0,((((((((((((1,2),(6,(((21,22),56),(62,63)))),(((11,20),19),(40,41))),(30,31)),((((((8,9),10),53),(17,57)),(48,49)),51)),(13,14)),((((((3,4),(60,61)),5),18),34),((25,27),(26,28)))),((((7,(12,(35,36))),((23,24),64)),((15,33),((32,(50,(54,55))),52))),(16,29))),42),(((37,38),(58,59)),(44,45))),46),(43,47)),39);
 419: 2 -9188.87793 -8846.269849 (0,(((((((((((((1,2),(6,(((21,22),56),(62,63)))),((11,20),19)),(40,41)),(30,31)),(((((((8,9),10),53),(17,57)),49),48),51)),(13,14)),((((((3,4),5),(60,61)),34),18),((25,27),(26,28)))),((((7,(12,(35,36))),((23,24),64)),((15,33),((32,(50,(54,55))),52))),(16,29))),42),(((37,38),(58,59)),(44,45))),46),(43,47)),39);
 420: 1 -9052.350586 -8852.039789 (0,((((((((((((((1,2),(6,(((21,22),56),(62,63)))),(((11,20),19),(40,41))),(30,31)),(((((8,9),53),10),(17,57)),((48,49),51))),(13,14)),((((((3,4),5),(60,61)),34),18),((25,27),(26,28)))),16),(((7,(12,(35,36))),((23,24),64)),((15,33),((32,(50,(54,55))),52)))),29),42),(((37,38),(58,59)),(44,45))),46),(43,47)),39);
 421: 3 -8456.047852 -8846.163468 (0,(((((((((((1,2),(6,(((21,22),56),(62,63)))),(((11,20),19),(40,41))),(30,31)),(((((((8,9),10),53),(17,57)),48),49),51)),(13,14)),((((((3,4),(60,61)),5),34),18),((25,27),(26,28)))),((((7,(12,(35,36))),((23,24),64)),((15,33),((32,52),(50,(54,55))))),(16,29))),((((37,38),(58,59)),(44,45)),42)),46),(43,47)),39);
 422: 1 -8684.685547 -8849.393014 (0,((((((((((((1,2),(6,((21,22),(56,(62,63))))),(((11,20),19),(40,41))),(30,31)),((((((8,9),(10,53)),(17,57)),48),49),51)),(13,14)),((((((3,4),(60,61)),5),34),18),((25,27),(26,28)))),((((7,(12,(35,36))),((23,24),64)),((15,33),((32,(50,(54,55))),52))),(16,29))),42),(((37,38),(58,59)),(44,45))),46),(43,47)),39);
 423: 2 -8857.446289 -8846.91565 (0,((((((((((((1,2),(6,(((21,22),56),(62,63)))),(((11,20),19),(40,41))),(30,31)),(((((((8,9),10),53),(17,57)),48),49),51)),(13,14)),((((((3,4),5),(60,61)),34),18),((25,27),(26,28)))),((((7,(12,(35,36))),((23,24),64)),((15,33),((32,52),(50,(54,55))))),(16,29))),42),(((37,38),(58,59)),(44,45))),46),(43,47)),39);
 424: 1 -8513.363281 -8858.446872 (0,((((((((((((1,2),(6,(((21,22),56),(62,63)))),(((11,20),19),(40,41))),(30,31)),((((((8,9),10),(17,57)),53),(48,49)),51)),((((((3,4),5),(60,61)),34),18),((25,27),(26,28)))),(13,14)),(((7,(12,(35,36))),((23,24),64)),((15,33),((32,(50,(54,55))),52)))),(16,29)),((((37,38),(58,59)),(44,45)),42)),46),(43,47)),39);
 425: 1 -8811.453125 -8848.133466 (0,((((((((((((1,2),(6,(((21,22),56),(62,63)))),(((11,20),19),(40,41))),(30,31)),(((((((8,9),10),53),(17,57)),48),49),51)),(13,14)),((((((3,4),5),(60,61)),34),18),((25,27),(26,28)))),((((7,(12,(35,36))),((23,24),64)),(((15,33),(32,(50,(54,55)))),52)),(16,29))),42),(((37,38),(58,59)),(44,45))),46),(43,47)),39);
 426: 2 -8610.990234 -8849.1531 (0,((((((((((((1,2),(6,(((21,22),56),(62,63)))),(((11,20),19),(40,41))),(30,31)),((((((8,9),(17,57)),10),53),(48,49)),51)),(13,14)),((((((3,4),(60,61)),5),34),18),((25,27),(26,28)))),((((7,(12,(35,36))),((23,24),64)),((15,33),((32,52),(50,(54,55))))),(16,29))),42),(((37,38),(58,59)),(44,45))),46),(43,47)),39);
 427: 1 -8642.576172 -8855.325813 (0,((((((((((((1,2),(6,(((21,22),56),(62,63)))),(((11,20),19),(40,41))),(30,31)),((((((8,9),10),53),(17,57)),(48,49)),51)),(((7,(12,(35,36))),((23,24),64)),((15,33),((32,(50,(54,55))),52)))),(((((((3,4),(60,61)),5),34),18),((25,27),(26,28))),(13,14))),(16,29)),42),(((37,38),(58,59)),(44,45))),46),(43,47)),39);
 428: 4 -9117.763672 -8849.1531 (0,((((((((((((1,2),(6,(((21,22),56),(62,63)))),(((11,20),19),(40,41))),(30,31)),((((((8,9),(17,57)),10),53),(48,49)),51)),(13,14)),((((((3,4),(60,61)),5),34),18),((25,27),(26,28)))),((((7,(12,(35,36))),((23,24),64)),((15,33),((32,52),(50,(54,55))))),(16,29))),42),(((37,38),(58,59)),(44,45))),46),(43,47)),39);
 429: 1 -9076.680664 -8849.559733 (0,((((((((((((1,2),(6,(((21,22),56),(62,63)))),(((11,20),19),(40,41))),(30,31)),(((((((8,9),10),53),(17,57)),49),48),51)),(13,14)),((((((3,4),5),(60,61)),34),18),((25,27),(26,28)))),((((7,(12,(35,36))),((23,24),64)),((15,33),((32,(50,(54,55))),52))),(16,29))),42),((37,38),((44,45),(58,59)))),46),(43,47)),39);
 430: 1 -9227.793945 -8853.420897 (0,(((((((((((1,2),(6,(((21,22),56),(62,63)))),(((11,20),19),(40,41))),(30,31)),((((((8,9),10),53),(17,57)),(48,49)),51)),(13,14)),(((((((3,4),(60,61)),5),34),18),((25,27),(26,28))),(((7,(12,(35,36))),(((15,33),((32,(50,(54,55))),52)),((23,24),64))),(16,29)))),42),(((37,38),(58,59)),(44,45))),46),(43,47)),39);
 431: 1 -8918.445312 -8858.385787 (0,(((((((((((((1,2),(6,(((21,22),56),(62,63)))),(((11,20),19),(40,41))),(30,31)),(((((((8,9),10),53),57),17),(48,49)),51)),(((((((3,4),5),(60,61)),34),18),((25,27),(26,28))),(13,14))),16),(((7,(12,(35,36))),((23,24),64)),((15,33),((32,(50,(54,55))),52)))),29),42),(((37,38),(58,59)),(44,45))),46),(43,47)),39);
 432: 3 -8721.568359 -8851.853675 (0,(((((((((((((1,2),(6,(((21,22),56),(62,63)))),(((11,20),19),(40,41))),(30,31)),((((((8,9),10),53),(17,57)),(48,49)),51)),16),(((((((3,4),5),(60,61)),34),18),((25,27),(26,28))),(13,14))),(((7,(12,(35,36))),((23,24),64)),((15,33),((32,(50,(54,55))),52)))),29),42),(((37,38),(58,59)),(44,45))),46),(43,47)),39);
 433: 1 -8736.126953 -8850.713934 (0,((((((((((((1,2),(6,(((21,22),56),(62,63)))),((11,(19,20)),(40,41))),(30,31)),((((((8,9),10),53),(17,57)),(48,49)),51)),(13,14)),((((((3,4),(60,61)),5),34),18),((25,27),(26,28)))),((((7,(12,(35,36))),((23,24),64)),(((15,33),(50,(54,55))),(32,52))),(16,29))),42),(((37,38),(58,59)),(44,45))),46),(43,47)),39);
 434: 2 -9289.488281 -8848.846531 (0,((((((((((((((1,2),(6,(((21,22),56),(62,63)))),(((11,20),19),(40,41))),(30,31)),((((((8,9),10),53),(17,57)),(48,49)),51)),(13,14)),((((((3,4),5),(60,61)),34),18),((25,27),(26,28)))),16),(((7,(12,(35,36))),((23,24),64)),((15,33),((32,(50,(54,55))),52)))),29),42),(((37,38),(58,59)),(44,45))),46),(43,47)),39);
 435: 2 -8522.029297 -8855.900767 (0,(((((((((((1,2),(6,(((21,22),56),(62,63)))),(((11,20),19),(40,41))),(30,31)),(((((8,9),(10,53)),(17,57)),(48,49)),51)),(((((((3,4),(60,61)),5),34),((25,27),(26,28))),18),(13,14))),(((7,(12,(35,36))),(((15,33),((32,(50,(54,55))),52)),((23,24),64))),(16,29))),42),(((37,38),(58,59)),(44,45))),46),(43,47)),39);
 436: 1 -8966.875 -8857.249716 (0,(((((((((((((1,2),(6,(((21,22),56),(62,63)))),(((11,20),19),(40,41))),(30,31)),((((((8,9),(17,57)),(10,53)),48),49),51)),((((((3,4),5),(60,61)),34),18),((25,27),(26,28)))),(13,14)),(16,29)),(((7,(12,(35,36))),((23,24),64)),((15,33),((32,((50,54),55)),52)))),42),(((37,38),(58,59)),(44,45))),46),(43,47)),39);
 437: 1 -8153.374023 -8848.351891 (0,((((((((((((1,2),((6,((21,22),56)),(62,63))),(((11,20),19),(40,41))),(30,31)),(((((8,9),(10,53)),(17,57)),(48,49)),51)),(13,14)),((((((3,4),(60,61)),5),34),18),((25,27),(26,28)))),((((7,(12,(35,36))),((23,24),64)),((15,33),((32,(50,(54,55))),52))),(16,29))),42),(((37,38),(58,59)),(44,45))),46),(43,47)),39);
 438: 1 -8394.736328 -8856.358529 (0,(((((((((((1,2),((6,(((21,22),56),(62,63))),(((11,20),19),(40,41)))),(30,31)),(((((8,9),(10,53)),(17,57)),(48,49)),51)),(13,14)),((((((3,4),(60,61)),5),34),18),((25,27),(26,28)))),((((7,(12,(35,36))),((23,24),64)),((15,33),((32,(50,(54,55))),52))),(16,29))),42),(((37,38),(58,59)),(44,45))),46),(43,47)),39);
 439: 2 -8091.29834 -8846.872013 (0,((((((((((((1,2),(6,(((21,22),56),(62,63)))),(((11,20),19),(40,41))),(30,31)),((((((8,9),10),53),(17,57)),(48,49)),51)),(13,14)),((((((3,4),5),(60,61)),34),18),((25,27),(26,28)))),((((7,(12,(35,36))),((23,24),64)),((15,33),((32,52),(50,(54,55))))),(16,29))),42),(((37,38),(58,59)),(44,45))),46),(43,47)),39);
 440: 1 -9565.954102 -8852.032698 (0,((((((((((((1,2),(6,(((21,22),56),(62,63)))),(((11,20),19),(40,41))),(30,31)),((((((8,9),(10,53)),57),17),(48,49)),51)),(13,14)),((((((3,4),5),(60,61)),34),18),((25,27),(26,28)))),((((7,(12,(35,36))),((23,24),64)),((15,33),((32,(50,(54,55))),52))),(16,29))),42),(((37,38),(58,59)),(44,45))),46),(43,47)),39);
 441: 1 -9107.583984 -8853.232743 (0,(((((((((((((1,2),(6,(((21,22),56),(62,63)))),(((11,20),19),(40,41))),(30,31)),(((((((8,9),10),53),(17,57)),48),49),51)),16),(((((((3,4),5),(60,61)),34),18),((25,27),(26,28))),(13,14))),(((7,(12,(35,36))),((23,24),64)),((15,33),((32,(50,(54,55))),52)))),29),42),(((37,38),(58,59)),(44,45))),46),(43,47)),39);
 442: 2 -8587.568359 -8859.614723 (0,(((((((((((((1,2),((6,(((21,22),56),(62,63))),(((11,20),19),(40,41)))),(30,31)),(((((((8,9),10),53),(17,57)),48),49),51)),(13,14)),((((((3,4),5),(60,61)),34),18),((25,27),(26,28)))),(((7,(12,(35,36))),((23,24),64)),((15,33),((32,(50,(54,55))),52)))),16),29),42),(((37,38),(58,59)),(44,45))),46),(43,47)),39);
 443: 2 -9601.138672 -8860.306564 (0,(((((((((((((1,2),(6,(((21,22),56),(62,63)))),(((11,20),19),(40,41))),(30,31)),(((((((8,9),10),53),57),17),(48,49)),51)),16),(((((((3,4),5),(60,61)),34),18),((25,27),(26,28))),(13,14))),(((7,(12,(35,36))),((23,24),64)),((15,33),((32,(50,(54,55))),52)))),29),42),(((37,38),(58,59)),(44,45))),46),(43,47)),39);
 444: 1 -8657.548828 -8848.128837 (0,((((((((((((1,2),(6,(((21,22),56),(62,63)))),(((11,20),19),(40,41))),(30,31)),(((((8,9),(10,53)),(17,57)),(48,49)),51)),(13,14)),((((((3,4),(60,61)),34),5),18),((25,27),(26,28)))),((((7,(12,(35,36))),((23,24),64)),((15,33),((32,(50,(54,55))),52))),(16,29))),42),(((37,38),(58,59)),(44,45))),46),(43,47)),39);
 445: 1 -9087.766602 -8851.285861 (0,((((((((((((1,2),(6,(((21,22),56),(62,63)))),(((11,20),19),(40,41))),(30,31)),((((((8,9),(17,57)),10),53),(48,49)),51)),(13,14)),((((((3,4),(60,61)),34),5),18),((25,27),(26,28)))),((((7,(12,(35,36))),((23,24),64)),((15,33),((32,(50,(54,55))),52))),(16,29))),42),(((37,38),(58,59)),(44,45))),46),(43,47)),39);
 446: 1 -9154.515625 -8866.78041 (0,((((((((((1,2),(6,((21,22),(56,(62,63))))),(((11,20),19),(40,41))),(30,31)),(13,14)),(((((((3,4),(60,61)),5),34),18),((25,27),(26,28))),((((((8,9),10),53),(17,57)),51),(48,49)))),((((7,(12,(35,36))),((23,24),64)),((15,33),((32,(50,(54,55))),52))),(16,29))),42),(((37,38),(58,59)),(44,45))),((43,47),46)),39);
 447: 5 -8320.069336 -8846.417196 (0,((((((((((((1,2),(6,(((21,22),56),(62,63)))),((11,(19,20)),(40,41))),(30,31)),((((((8,9),10),53),(17,57)),(48,49)),51)),(13,14)),((((((3,4),(60,61)),5),34),18),((25,27),(26,28)))),((((7,(12,(35,36))),((23,24),64)),((15,33),((32,(50,(54,55))),52))),(16,29))),42),(((37,38),(58,59)),(44,45))),46),(43,47)),39);
 448: 1 -8413.160156 -8845.27094 (0,(((((((((((1,2),(6,(((21,22),56),(62,63)))),(((11,20),19),(40,41))),(30,31)),((((((8,9),10),53),(17,57)),(48,49)),51)),(13,14)),((((((3,4),5),(60,61)),34),18),((25,27),(26,28)))),((((7,(12,(35,36))),((23,24),64)),((15,33),((32,(50,(54,55))),52))),(16,29))),((((37,38),(58,59)),(44,45)),42)),46),(43,47)),39);
 449: 1 -8719.898438 -8849.285291 (0,((((((((((((1,2),(6,(((21,22),56),(62,63)))),(((11,20),19),(40,41))),(30,31)),((((((8,9),(17,57)),10),53),(48,49)),51)),(13,14)),((((((3,4),(60,61)),5),34),18),((25,27),(26,28)))),((((7,(12,(35,36))),((23,24),64)),((15,33),((32,52),(50,(54,55))))),(16,29))),42),(((37,38),(58,59)),(44,45))),46),(43,47)),39);
 450: 1 -8772.642578 -8854.465485 (0,((((((((((((1,2),(6,(((21,22),56),(62,63)))),(((11,20),19),(40,41))),(((((((8,9),10),53),(17,57)),(48,49)),51),(30,31))),(13,14)),((((((3,4),5),(60,61)),34),18),((25,27),(26,28)))),(((7,(12,(35,36))),((23,24),64)),((15,33),((32,((50,54),55)),52)))),16),29),((((37,38),(58,59)),(44,45)),42)),46),(43,47)),39);
 451: 3 -9634.488281 -8845.074179 (0,((((((((((((1,2),(6,(((21,22),56),(62,63)))),(((11,20),19),(40,41))),(30,31)),(((((((8,9),53),10),(17,57)),49),48),51)),(13,14)),((((((3,4),5),(60,61)),34),18),((25,27),(26,28)))),((((7,(12,(35,36))),((23,24),64)),((15,33),((32,(50,(54,55))),52))),(16,29))),42),(((37,38),(58,59)),(44,45))),46),(43,47)),39);
 452: 2 -8469.25 -8846.945674 (0,((((((((((((1,2),(6,(((21,22),56),(62,63)))),(((11,19),20),(40,41))),(30,31)),(((((((8,9),10),53),(17,57)),48),49),51)),(13,14)),((((((3,4),(60,61)),5),34),18),((25,27),(26,28)))),((((7,(12,(35,36))),((23,24),64)),((15,33),((32,(50,(54,55))),52))),(16,29))),42),(((37,38),(58,59)),(44,45))),46),(43,47)),39);
 453: 2 -9018.972656 -8844.910341 (0,((((((((((((1,2),(6,(((21,22),56),(62,63)))),(((11,20),19),(40,41))),(30,31)),((((((8,9),53),10),(17,57)),(48,49)),51)),(13,14)),((((((3,4),5),(60,61)),34),18),((25,27),(26,28)))),((((7,(12,(35,36))),((23,24),64)),((15,33),((32,(50,(54,55))),52))),(16,29))),42),(((37,38),(58,59)),(44,45))),46),(43,47)),39);
 454: 2 -8759.722656 -8851.864198 (0,(((((((((((((1,2),(6,(((21,22),56),(62,63)))),(((11,20),19),(40,41))),(30,31)),(((((((8,9),10),53),(17,57)),48),49),51)),16),(((((((3,4),5),(60,61)),34),18),((25,27),(26,28))),(13,14))),(((7,(12,(35,36))),((23,24),64)),((15,33),((32,(50,(54,55))),52)))),29),42),(((37,38),(58,59)),(44,45))),46),(43,47)),39);
 455: 2 -8930.855469 -8846.119127 (0,(((((((((((1,2),(6,(((21,22),56),(62,63)))),(((11,20),19),(40,41))),(30,31)),(((((8,9),(10,53)),(17,57)),(48,49)),51)),(((((((3,4),(60,61)),5),34),18),((25,27),(26,28))),(13,14))),((((7,(12,(35,36))),((23,24),64)),((15,33),((32,(50,(54,55))),52))),(16,29))),42),(((37,38),(58,59)),(44,45))),46),(43,47)),39);
 456: 2 -8413.544922 -8846.757006 (0,((((((((((((1,2),((6,((21,22),56)),(62,63))),(((11,20),19),(40,41))),(30,31)),(((((((8,9),10),53),(17,57)),49),48),51)),(13,14)),((((((3,4),(60,61)),5),34),18),((25,27),(26,28)))),((((7,(12,(35,36))),((23,24),64)),((15,33),((32,(50,(54,55))),52))),(16,29))),42),(((37,38),(58,59)),(44,45))),46),(43,47)),39);
 457: 1 -8366.972656 -8851.116983 (0,((((((((((((1,2),(6,(((21,22),56),(62,63)))),(((11,20),19),(40,41))),(30,31)),((((((8,9),(10,53)),57),17),(48,49)),51)),(13,14)),((((((3,4),(60,61)),5),34),18),((25,27),(26,28)))),((((7,(12,(35,36))),((23,24),64)),((15,33),((32,(50,(54,55))),52))),(16,29))),42),(((37,38),(58,59)),(44,45))),46),(43,47)),39);
 458: 2 -8684.092773 -8860.968384 (0,((((((((((1,2),(6,(((21,22),56),(62,63)))),(((11,20),19),(40,41))),(30,31)),(((((((8,9),10),53),57),17),(48,49)),51)),(13,14)),(((((((3,4),5),(60,61)),34),18),((25,27),(26,28))),((((7,(12,(35,36))),((23,24),64)),((15,33),((32,(50,(54,55))),52))),(16,29)))),((((37,38),(58,59)),(44,45)),42)),46),(43,47)),39);
 459: 1 -8664.21875 -8850.838984 (0,(((((((((((((1,2),(6,(((21,22),56),(62,63)))),((11,(19,20)),(40,41))),(30,31)),(((((((8,9),10),53),(17,57)),49),48),51)),(13,14)),((((((3,4),5),(60,61)),34),18),((25,27),(26,28)))),(((7,(12,(35,36))),((23,24),64)),((15,33),((32,(50,(54,55))),52)))),16),29),((((37,38),(58,59)),(44,45)),42)),46),(43,47)),39);
 460: 2 -9125.342773 -8847.641129 (0,((((((((((((1,2),(6,(((21,22),56),(62,63)))),(((11,20),19),(40,41))),(30,31)),(((((((8,9),(17,57)),10),53),49),48),51)),(13,14)),((((((3,4),(60,61)),5),34),18),((25,27),(26,28)))),((((7,(12,(35,36))),((23,24),64)),((15,33),((32,(50,(54,55))),52))),(16,29))),42),(((37,38),(58,59)),(44,45))),46),(43,47)),39);
 461: 1 -9819.672852 -8857.536406 (0,(((((((((((((1,2),(6,(((21,22),56),(62,63)))),(40,41)),((11,20),19)),(30,31)),(((((((8,9),10),53),(17,57)),48),49),51)),(13,14)),(((((3,4),(60,61)),5),34),(18,((25,27),(26,28))))),((((7,(12,(35,36))),((23,24),64)),((((15,33),(50,(54,55))),52),32)),(16,29))),42),(((37,38),(58,59)),(44,45))),46),(43,47)),39);
 462: 1 -9798.900391 -8852.683347 (0,((((((((((((1,2),(6,(((21,22),56),(62,63)))),(((11,20),19),(40,41))),(30,31)),((((((8,9),10),53),(17,57)),(48,49)),51)),((((((3,4),(60,61)),5),34),18),((25,27),(26,28)))),(13,14)),((((7,(12,(35,36))),((23,24),64)),((15,33),((32,(50,(54,55))),52))),(16,29))),42),((37,38),((44,45),(58,59)))),46),(43,47)),39);
 463: 1 -9009.461914 -8849.559733 (0,((((((((((((1,2),(6,(((21,22),56),(62,63)))),(((11,20),19),(40,41))),(30,31)),(((((((8,9),10),53),(17,57)),49),48),51)),(13,14)),((((((3,4),5),(60,61)),34),18),((25,27),(26,28)))),((((7,(12,(35,36))),((23,24),64)),((15,33),((32,(50,(54,55))),52))),(16,29))),42),((37,38),((44,45),(58,59)))),46),(43,47)),39);
 464: 1 -8787.398438 -8856.90839 (0,(((((((((((1,2),(6,(((21,22),56),(62,63)))),(((11,20),19),(40,41))),(30,31)),(((((((8,9),10),53),(17,57)),48),49),51)),(13,14)),((((3,4),(5,(18,(60,61)))),34),((25,27),(26,28)))),((((7,(12,(35,36))),((23,24),64)),((15,33),((32,(50,(54,55))),52))),(16,29))),((((37,38),(58,59)),(44,45)),42)),46),(43,47)),39);
 465: 1 -9176.179688 -8855.034548 (0,(((((((((((1,2),(6,(((21,22),56),(62,63)))),((11,(19,20)),(40,41))),(30,31)),((((((8,9),10),53),(17,57)),(48,49)),51)),(13,14)),(((((((3,4),5),(60,61)),34),18),((25,27),(26,28))),((((7,(12,(35,36))),((23,24),64)),((15,33),((32,(50,(54,55))),52))),(16,29)))),42),(((37,38),(58,59)),(44,45))),46),(43,47)),39);
 466: 3 -9424.703125 -8851.410355 (0,(((((((((((1,2),(6,(((21,22),56),(62,63)))),(((11,20),19),(40,41))),(30,31)),((((((8,9),10),53),(17,57)),(48,49)),51)),(13,14)),((((((3,4),(60,61)),5),34),18),((25,27),(26,28)))),((((7,(12,(35,36))),((23,24),64)),((15,33),((32,(50,(54,55))),52))),(16,29))),42),(((37,38),(58,59)),(44,45))),((43,47),46)),39);
 467: 2 -8673.487305 -8847.34269 (0,((((((((((((1,2),(6,(((21,22),56),(62,63)))),(((11,20),19),(40,41))),(30,31)),(((((8,9),(10,53)),(17,57)),(48,49)),51)),(13,14)),((((((3,4),(60,61)),5),34),18),((25,27),(26,28)))),((((7,(12,(35,36))),((23,24),64)),(((15,33),(32,(50,(54,55)))),52)),(16,29))),42),(((37,38),(58,59)),(44,45))),46),(43,47)),39);
 468: 1 -9076.057617 -8848.128837 (0,((((((((((((1,2),(6,(((21,22),56),(62,63)))),(((11,20),19),(40,41))),(30,31)),(((((8,9),(10,53)),(17,57)),(48,49)),51)),(13,14)),((((((3,4),(60,61)),34),5),18),((25,27),(26,28)))),((((7,(12,(35,36))),((23,24),64)),((15,33),((32,(50,(54,55))),52))),(16,29))),42),(((37,38),(58,59)),(44,45))),46),(43,47)),39);
 469: 1 -8881.670898 -8856.815895 (0,((((((((((((1,2),(6,(((21,22),56),(62,63)))),(((11,20),19),(40,41))),(30,31)),(((((((8,9),10),53),(17,57)),48),49),51)),(13,14)),((((3,4),(5,(18,(60,61)))),34),((25,27),(26,28)))),((((7,(12,(35,36))),((23,24),64)),((15,33),((32,52),(50,(54,55))))),(16,29))),42),(((37,38),(58,59)),(44,45))),46),(43,47)),39);
 470: 1 -8951.926758 -8860.739152 (0,(((((((((((((1,2),(6,(((21,22),56),(62,63)))),(40,41)),((11,20),19)),(30,31)),(((((((8,9),10),53),(17,57)),48),49),51)),(13,14)),((((((3,4),(60,61)),5),34),18),((25,27),(26,28)))),((((7,((23,24),64)),(12,(35,36))),((15,33),((32,52),(50,(54,55))))),(16,29))),42),(((37,38),(58,59)),(44,45))),46),(43,47)),39);
 471: 1 -8795.700195 -8845.074179 (0,((((((((((((1,2),(6,(((21,22),56),(62,63)))),(((11,20),19),(40,41))),(30,31)),(((((((8,9),53),10),(17,57)),49),48),51)),(13,14)),((((((3,4),5),(60,61)),34),18),((25,27),(26,28)))),((((7,(12,(35,36))),((23,24),64)),((15,33),((32,(50,(54,55))),52))),(16,29))),42),(((37,38),(58,59)),(44,45))),46),(43,47)),39);
 472: 1 -8975.919922 -8858.582043 (0,(((((((((((((1,2),(6,(((21,22),56),(62,63)))),(((11,20),19),(40,41))),(30,31)),((((((8,9),10),(17,57)),53),(48,49)),51)),16),(((((((3,4),5),(60,61)),34),18),((25,27),(26,28))),(13,14))),(((7,(12,(35,36))),((23,24),64)),((15,33),((32,(50,(54,55))),52)))),29),42),(((37,38),(58,59)),(44,45))),46),(43,47)),39);
 473: 2 -8723.654297 -8873.049842 (0,((((((((((((1,2),(6,(((21,22),56),(62,63)))),(((11,20),19),(40,41))),(30,31)),(((((((8,9),10),53),(17,57)),48),49),51)),(13,14)),((((3,4),(5,(18,(60,61)))),34),((25,27),(26,28)))),((((7,(12,(35,36))),((23,24),64)),((15,33),((32,(50,(54,55))),52))),(16,29))),42),((((37,38),(58,59)),44),45)),46),(43,47)),39);
 474: 1 -9269.537109 -8856.815895 (0,((((((((((((1,2),(6,(((21,22),56),(62,63)))),(((11,20),19),(40,41))),(30,31)),(((((((8,9),10),53),(17,57)),48),49),51)),(13,14)),((((3,4),(5,(18,(60,61)))),34),((25,27),(26,28)))),((((7,(12,(35,36))),((23,24),64)),((15,33),((32,52),(50,(54,55))))),(16,29))),42),(((37,38),(58,59)),(44,45))),46),(43,47)),39);
 475: 1 -9383.472656 -8850.864093 (0,((((((((((((((1,2),(6,(((21,22),56),(62,63)))),(((11,20),19),(40,41))),(30,31)),((((((8,9),53),10),(17,57)),(48,49)),51)),(13,14)),((((((3,4),5),(60,61)),34),18),((25,27),(26,28)))),(((7,(12,(35,36))),((23,24),64)),((15,33),((32,(50,(54,55))),52)))),16),29),42),(((37,38),(58,59)),(44,45))),46),(43,47)),39);
 476: 1 -9069.825195 -8852.66875 (0,(((((((((((((1,2),(6,(((21,22),56),(62,63)))),(((11,20),19),(40,41))),(30,31)),((((((8,9),10),53),(17,57)),(48,49)),51)),(((((((3,4),5),(60,61)),34),18),((25,27),(26,28))),(13,14))),16),(((7,(12,(35,36))),((23,24),64)),(((15,33),(32,(50,(54,55)))),52))),29),42),(((37,38),(58,59)),(44,45))),46),(43,47)),39);
 477: 1 -9044.078125 -8855.350887 (0,((((((((((1,2),(6,(((21,22),56),(62,63)))),(((11,20),19),(40,41))),(30,31)),((((((8,9),10),53),(17,57)),(48,49)),51)),((((((((3,4),(60,61)),34),5),18),((25,27),(26,28))),(13,14)),((((7,(12,(35,36))),((23,24),64)),((15,33),((32,52),(50,(54,55))))),(16,29)))),42),(((37,38),(58,59)),(44,45))),46),(43,47)),39);
 478: 2 -9010.530273 -8844.910341 (0,((((((((((((1,2),(6,(((21,22),56),(62,63)))),(((11,20),19),(40,41))),(30,31)),((((((8,9),53),10),(17,57)),(48,49)),51)),(13,14)),((((((3,4),5),(60,61)),34),18),((25,27),(26,28)))),((((7,(12,(35,36))),((23,24),64)),((15,33),((32,(50,(54,55))),52))),(16,29))),42),(((37,38),(58,59)),(44,45))),46),(43,47)),39);
 479: 1 -8859.563477 -8850.713934 (0,((((((((((((1,2),(6,(((21,22),56),(62,63)))),((11,(19,20)),(40,41))),(30,31)),((((((8,9),10),53),(17,57)),(48,49)),51)),(13,14)),((((((3,4),(60,61)),5),34),18),((25,27),(26,28)))),((((7,(12,(35,36))),((23,24),64)),(((15,33),(50,(54,55))),(32,52))),(16,29))),42),(((37,38),(58,59)),(44,45))),46),(43,47)),39);
 480: 1 -8877.629883 -8849.285291 (0,((((((((((((1,2),(6,(((21,22),56),(62,63)))),(((11,20),19),(40,41))),(30,31)),((((((8,9),(17,57)),10),53),(48,49)),51)),(13,14)),((((((3,4),(60,61)),5),34),18),((25,27),(26,28)))),((((7,(12,(35,36))),((23,24),64)),((15,33),((32,52),(50,(54,55))))),(16,29))),42),(((37,38),(58,59)),(44,45))),46),(43,47)),39);
 481: 1 -8916.390625 -8848.407659 (0,(((((((((((((1,2),(6,(((21,22),56),(62,63)))),(((11,20),19),(40,41))),(30,31)),((((((8,9),10),53),(17,57)),(48,49)),51)),(13,14)),((((((3,4),5),(60,61)),34),18),((25,27),(26,28)))),(((7,(12,(35,36))),((23,24),64)),((15,33),((32,52),((50,54),55))))),16),29),((((37,38),(58,59)),(44,45)),42)),46),(43,47)),39);
 482: 4 -8347.277344 -8850.874692 (0,((((((((((((((1,2),(6,(((21,22),56),(62,63)))),(((11,20),19),(40,41))),(30,31)),((((((8,9),53),10),(17,57)),(48,49)),51)),(13,14)),((((((3,4),5),(60,61)),34),18),((25,27),(26,28)))),(((7,(12,(35,36))),((23,24),64)),((15,33),((32,(50,(54,55))),52)))),16),29),42),(((37,38),(58,59)),(44,45))),46),(43,47)),39);
 483: 3 -8955.076172 -8856.659106 (0,((((((((((((1,2),(6,((((21,22),56),62),63))),(((11,20),19),(40,41))),(30,31)),(((((((8,9),(17,57)),53),10),48),49),51)),(13,14)),((((((3,4),(60,61)),5),34),18),((25,27),(26,28)))),((((7,(12,(35,36))),((23,24),64)),((15,33),((32,((50,54),55)),52))),(16,29))),42),46),(((37,38),(58,59)),(44,45))),(43,47)),39);
 484: 3 -9053.662109 -8848.263778 (0,((((((((((((((1,2),(6,(((21,22),56),(62,63)))),(((11,20),19),(40,41))),(30,31)),((((((8,9),10),53),(17,57)),(48,49)),51)),(13,14)),((((((3,4),(60,61)),5),34),18),((25,27),(26,28)))),16),(((7,(12,(35,36))),((23,24),64)),((15,33),((32,(50,(54,55))),52)))),29),42),(((37,38),(58,59)),(44,45))),46),(43,47)),39);
 485: 1 -8516.515625 -8849.848464 (0,((((((((((((1,2),(6,((21,22),(56,(62,63))))),(((11,20),19),(40,41))),(30,31)),(((((((8,9),53),10),(17,57)),48),49),51)),(13,14)),((((((3,4),(60,61)),5),34),18),((25,27),(26,28)))),((((7,(12,(35,36))),((23,24),64)),((15,33),((32,(50,(54,55))),52))),(16,29))),42),(((37,38),(58,59)),(44,45))),46),(43,47)),39);
 486: 1 -8859.136719 -8855.022678 (0,((((((((((((1,2),(6,(((21,22),56),(62,63)))),(((11,20),19),(40,41))),((((((8,9),(17,57)),10),53),(48,49)),51)),(30,31)),(13,14)),((((((3,4),(60,61)),5),34),18),((25,27),(26,28)))),((((7,(12,(35,36))),((23,24),64)),((15,33),((32,(50,(54,55))),52))),(16,29))),42),(((37,38),(58,59)),(44,45))),46),(43,47)),39);
 487: 2 -9022.069336 -8849.035993 (0,(((((((((((1,2),(6,(((21,22),56),(62,63)))),(((11,20),19),(40,41))),(30,31)),((((((8,9),(17,57)),10),53),(48,49)),51)),(((((((3,4),(60,61)),5),34),18),((25,27),(26,28))),(13,14))),((((7,(12,(35,36))),((23,24),64)),((15,33),((32,(50,(54,55))),52))),(16,29))),42),(((37,38),(58,59)),(44,45))),46),(43,47)),39);
 488: 2 -8424.888672 -8847.073741 (0,((((((((((((1,2),(6,(((21,22),56),(62,63)))),(((11,19),20),(40,41))),(30,31)),(((((((8,9),10),53),(17,57)),49),48),51)),(13,14)),((((((3,4),(60,61)),5),34),18),((25,27),(26,28)))),((((7,(12,(35,36))),((23,24),64)),((15,33),((32,(50,(54,55))),52))),(16,29))),42),(((37,38),(58,59)),(44,45))),46),(43,47)),39);
 489: 2 -8529.545898 -8846.016069 (0,(((((((((((1,2),(6,(((21,22),56),(62,63)))),(((11,20),19),(40,41))),(30,31)),((((((8,9),10),53),(17,57)),(48,49)),51)),(13,14)),((((((3,4),(60,61)),5),34),18),((25,27),(26,28)))),((((7,(12,(35,36))),((23,24),64)),((15,33),((32,52),(50,(54,55))))),(16,29))),((((37,38),(58,59)),(44,45)),42)),46),(43,47)),39);
 490: 1 -8999.265625 -8854.415094 (0,(((((((((((((1,2),(6,(((21,22),56),(62,63)))),(((11,20),19),(40,41))),(30,31)),(((((((8,9),10),53),(17,57)),49),48),51)),(13,14)),((((((3,4),5),(60,61)),18),34),((25,27),(26,28)))),(((7,(12,(35,36))),((23,24),64)),((15,33),((32,(50,(54,55))),52)))),16),29),((((37,38),(58,59)),(44,45)),42)),46),(43,47)),39);
 491: 4 -9226.568359 -8848.091803 (0,((((((((((((1,2),(6,(((21,22),56),(62,63)))),(((11,20),19),(40,41))),(30,31)),(((((8,9),(17,57)),(10,53)),(48,49)),51)),(13,14)),((((((3,4),(60,61)),5),34),18),((25,27),(26,28)))),((((7,(12,(35,36))),((23,24),64)),((15,33),((32,(50,(54,55))),52))),(16,29))),42),(((37,38),(58,59)),(44,45))),46),(43,47)),39);
 492: 1 -8780.260742 -8850.912323 (0,(((((((((((((1,2),(6,(((21,22),56),(62,63)))),((11,20),19)),(40,41)),(30,31)),(((((8,9),10),53),(17,57)),((48,49),51))),(13,14)),((((((3,4),(60,61)),5),34),18),((25,27),(26,28)))),((((7,(12,(35,36))),((23,24),64)),((15,33),((32,(50,(54,55))),52))),(16,29))),42),(((37,38),(58,59)),(44,45))),46),(43,47)),39);
 493: 4 -9237.453125 -8850.624138 (0,((((((((((((1,2),(6,(((21,22),56),(62,63)))),(((11,20),19),(40,41))),(30,31)),((((((8,9),(17,57)),53),10),(48,49)),51)),(13,14)),((((((3,4),(60,61)),5),34),18),((25,27),(26,28)))),((((7,(12,(35,36))),((23,24),64)),((15,33),((32,(50,(54,55))),52))),(16,29))),42),(((37,38),(58,59)),(44,45))),46),(43,47)),39);
 494: 1 -8606.338867 -8854.754072 (0,(((((((((((((1,2),(6,(((21,22),56),(62,63)))),((11,20),19)),(40,41)),(30,31)),(((((((8,9),10),(17,57)),53),48),49),51)),(13,14)),((((((3,4),(60,61)),5),34),18),((25,27),(26,28)))),((((7,(12,(35,36))),((23,24),64)),((15,33),((32,(50,(54,55))),52))),(16,29))),(((37,38),(58,59)),(44,45))),42),46),(43,47)),39);
 495: 2 -9065.027344 -8852.66875 (0,(((((((((((((1,2),(6,(((21,22),56),(62,63)))),(((11,20),19),(40,41))),(30,31)),((((((8,9),10),53),(17,57)),(48,49)),51)),(((((((3,4),5),(60,61)),34),18),((25,27),(26,28))),(13,14))),16),(((7,(12,(35,36))),((23,24),64)),(((15,33),(32,(50,(54,55)))),52))),29),42),(((37,38),(58,59)),(44,45))),46),(43,47)),39);
 496: 3 -8643.806641 -8844.474607 (0,((((((((((((1,2),(6,(((21,22),56),(62,63)))),(((11,20),19),(40,41))),(30,31)),(((((8,9),(10,53)),(17,57)),(48,49)),51)),(13,14)),((((((3,4),5),(60,61)),34),18),((25,27),(26,28)))),((((7,(12,(35,36))),((23,24),64)),((15,33),((32,(50,(54,55))),52))),(16,29))),42),(((37,38),(58,59)),(44,45))),46),(43,47)),39);
 497: 2 -8230.891602 -8846.341123 (0,(((((((((((1,2),(6,(((21,22),56),(62,63)))),(((11,20),19),(40,41))),(30,31)),((((((8,9),10),53),(17,57)),(48,49)),51)),(13,14)),((((((3,4),5),(60,61)),34),18),((25,27),(26,28)))),((((7,(12,(35,36))),((23,24),64)),((15,33),((32,((50,54),55)),52))),(16,29))),((((37,38),(58,59)),(44,45)),42)),46),(43,47)),39);
 498: 1 -8478.130859 -8849.1531 (0,((((((((((((1,2),(6,(((21,22),56),(62,63)))),(((11,20),19),(40,41))),(30,31)),((((((8,9),(17,57)),10),53),(48,49)),51)),(13,14)),((((((3,4),(60,61)),5),34),18),((25,27),(26,28)))),((((7,(12,(35,36))),((23,24),64)),((15,33),((32,52),(50,(54,55))))),(16,29))),42),(((37,38),(58,59)),(44,45))),46),(43,47)),39);
 499: 1 -8947.198242 -8846.117871 (0,((((((((((((1,2),(6,(((21,22),56),(62,63)))),(((11,20),19),(40,41))),(30,31)),(((((8,9),(10,53)),(17,57)),(48,49)),51)),(13,14)),((((((3,4),(60,61)),5),34),18),((25,27),(26,28)))),((((7,(12,(35,36))),((23,24),64)),((15,33),((32,52),(50,(54,55))))),(16,29))),42),(((37,38),(58,59)),(44,45))),46),(43,47)),39);
 500: 1 -9523.000977 -8856.203676 (0,(((((((((((1,2),(6,(((21,22),56),(62,63)))),(((11,20),19),(40,41))),(30,31)),((((((8,9),(17,57)),10),53),(48,49)),51)),(13,14)),((((((3,4),(60,61)),5),34),18),((25,27),(26,28)))),((((7,(12,(35,36))),((23,24),64)),((15,33),((32,(50,(54,55))),52))),(16,29))),42),(((37,38),(58,59)),(44,45))),((43,47),46)),39);
 501: 1 -8742.913086 -8858.229875 (0,((((((((((((1,2),(6,(((21,22),56),(62,63)))),(((11,20),19),(40,41))),(30,31)),(13,14)),(((((((8,9),10),(17,57)),53),49),48),51)),((((((3,4),5),(60,61)),34),18),((25,27),(26,28)))),((((7,(12,(35,36))),((23,24),64)),((15,33),((32,(50,(54,55))),52))),(16,29))),42),(((37,38),(58,59)),(44,45))),46),(43,47)),39);
 502: 2 -8400.353516 -8861.780354 (0,((((((((((((1,2),(6,(((21,22),56),(62,63)))),(((11,20),19),(40,41))),(30,31)),(((((((8,9),10),53),(17,57)),48),49),51)),(13,14)),((((3,4),(5,(18,(60,61)))),34),((25,27),(26,28)))),((((7,(12,(35,36))),((23,24),64)),((15,33),((32,(50,(54,55))),52))),(16,29))),42),((37,38),((44,45),(58,59)))),46),(43,47)),39);
 503: 3 -8252.097656 -8848.28992 (0,(((((((((((1,2),(6,(((21,22),56),(62,63)))),((11,(19,20)),(40,41))),(30,31)),(((((((8,9),10),53),(17,57)),48),49),51)),(13,14)),((((((3,4),(60,61)),5),34),18),((25,27),(26,28)))),((((7,(12,(35,36))),((23,24),64)),((15,33),((32,(50,(54,55))),52))),(16,29))),((((37,38),(58,59)),(44,45)),42)),46),(43,47)),39);
 504: 2 -8197.885742 -8860.046456 (0,(((((((((((1,2),(6,(((21,22),56),(62,63)))),(((11,20),19),(40,41))),((((((8,9),10),53),(17,57)),(48,49)),51)),(30,31)),(13,14)),(((((((3,4),5),(60,61)),34),18),((25,27),(26,28))),((((7,(12,(35,36))),((23,24),64)),((15,33),((32,(50,(54,55))),52))),(16,29)))),42),(((37,38),(58,59)),(44,45))),46),(43,47)),39);
 505: 1 -8722.790039 -8848.791733 (0,(((((((((((((1,2),(6,(((21,22),56),(62,63)))),(((11,20),19),(40,41))),(30,31)),((((((8,9),10),53),(17,57)),(48,49)),51)),(13,14)),((((((3,4),5),(60,61)),34),18),((25,27),(26,28)))),(((7,(12,(35,36))),((23,24),64)),((15,33),((32,52),((50,54),55))))),16),29),((((37,38),(58,59)),(44,45)),42)),46),(43,47)),39);
 506: 5 -9020.042969 -8844.450464 (0,((((((((((((1,2),(6,(((21,22),56),(62,63)))),(((11,20),19),(40,41))),(30,31)),((((((8,9),10),53),(17,57)),(48,49)),51)),(13,14)),((((((3,4),(60,61)),5),34),18),((25,27),(26,28)))),((((7,(12,(35,36))),((23,24),64)),((15,33),((32,52),(50,(54,55))))),(16,29))),42),(((37,38),(58,59)),(44,45))),46),(43,47)),39);
 507: 1 -8380.535156 -8850.628662 (0,((((((((((((1,2),(6,(((21,22),56),(62,63)))),(((11,20),19),(40,41))),(30,31)),(((((((8,9),(17,57)),10),53),48),49),51)),((((((3,4),5),(60,61)),34),18),((25,27),(26,28)))),(13,14)),((((7,(12,(35,36))),((23,24),64)),((15,33),((32,((50,54),55)),52))),(16,29))),42),(((37,38),(58,59)),(44,45))),46),(43,47)),39);
 508: 1 -8567.314453 -8859.046184 (0,(((((((((((1,2),((6,(((21,22),56),(62,63))),(((11,20),19),(40,41)))),(30,31)),((((((8,9),10),53),(17,57)),(48,49)),51)),(13,14)),((((((3,4),(60,61)),5),34),18),((25,27),(26,28)))),((((7,(12,(35,36))),((23,24),64)),(((15,33),(50,(54,55))),(32,52))),(16,29))),42),(((37,38),(58,59)),(44,45))),46),(43,47)),39);
 509: 1 -8945.713867 -8848.791733 (0,(((((((((((((1,2),(6,(((21,22),56),(62,63)))),(((11,20),19),(40,41))),(30,31)),((((((8,9),10),53),(17,57)),(48,49)),51)),(13,14)),((((((3,4),5),(60,61)),34),18),((25,27),(26,28)))),(((7,(12,(35,36))),((23,24),64)),((15,33),((32,52),((50,54),55))))),16),29),((((37,38),(58,59)),(44,45)),42)),46),(43,47)),39);
 510: 4 -9457.728516 -8863.94565 (0,(((((((((((((1,2),(6,(((21,22),56),(62,63)))),(((11,20),19),(40,41))),(30,31)),((((((8,9),10),53),(17,57)),(48,49)),51)),(13,14)),((((((3,4),(60,61)),5),34),18),((25,27),(26,28)))),((((7,(12,(35,36))),((23,24),64)),((15,33),((32,(50,(54,55))),52))),(16,29))),42),((37,38),(58,59))),(44,45)),46),(43,47)),39);
 511: 2 -8912.577148 -8858.470102 (0,(((((((((((((1,2),(6,(((21,22),56),(62,63)))),(((11,20),19),(40,41))),(30,31)),((((((8,9),10),(17,57)),53),(48,49)),51)),16),(((((((3,4),5),(60,61)),34),18),((25,27),(26,28))),(13,14))),(((7,(12,(35,36))),((23,24),64)),((15,33),((32,(50,(54,55))),52)))),29),42),(((37,38),(58,59)),(44,45))),46),(43,47)),39);
 512: 1 -8858.166992 -8871.941497 (0,(((((((((((1,2),(6,((((21,22),56),62),63))),(40,41)),((11,19),20)),(30,31)),((((((8,9),10),53),(17,57)),(48,49)),51)),(13,14)),(((((((3,4),(60,61)),5),34),18),((25,27),(26,28))),((((7,(12,(35,36))),((23,24),64)),((15,33),((32,(50,(54,55))),52))),(16,29)))),46),(43,47)),((((37,38),(58,59)),(44,45)),42)),39);
 513: 1 -7983.84668 -8854.042681 (0,((((((((((((1,2),(6,(((21,22),56),(62,63)))),(((11,20),19),(40,41))),(30,31)),((((((8,9),(17,57)),10),53),(48,49)),51)),(13,14)),((((((3,4),(60,61)),5),34),18),((25,27),(26,28)))),((((7,(12,(35,36))),((23,24),64)),((15,33),((32,(50,(54,55))),52))),(16,29))),42),((37,38),((44,45),(58,59)))),46),(43,47)),39);
 514: 1 -8862.888672 -8848.289652 (0,(((((((((((((1,2),(6,(((21,22),56),(62,63)))),(((11,20),19),(40,41))),(30,31)),(((((((8,9),10),53),(17,57)),48),49),51)),(13,14)),((((((3,4),5),(60,61)),34),18),((25,27),(26,28)))),(((7,(12,(35,36))),((23,24),64)),((15,33),((32,52),(50,(54,55)))))),16),29),((((37,38),(58,59)),(44,45)),42)),46),(43,47)),39);
 515: 2 -8189.063965 -8860.306564 (0,(((((((((((((1,2),(6,(((21,22),56),(62,63)))),(((11,20),19),(40,41))),(30,31)),(((((((8,9),10),53),57),17),(48,49)),51)),16),(((((((3,4),5),(60,61)),34),18),((25,27),(26,28))),(13,14))),(((7,(12,(35,36))),((23,24),64)),((15,33),((32,(50,(54,55))),52)))),29),42),(((37,38),(58,59)),(44,45))),46),(43,47)),39);
 516: 6 -8711.642578 -8847.087594 (0,((((((((((((1,2),(6,(((21,22),56),(62,63)))),(((11,19),20),(40,41))),(30,31)),(((((((8,9),10),53),(17,57)),48),49),51)),(13,14)),((((((3,4),(60,61)),5),34),18),((25,27),(26,28)))),((((7,(12,(35,36))),((23,24),64)),((15,33),((32,(50,(54,55))),52))),(16,29))),42),(((37,38),(58,59)),(44,45))),46),(43,47)),39);
 517: 1 -9107.175781 -8848.351891 (0,((((((((((((1,2),((6,((21,22),56)),(62,63))),(((11,20),19),(40,41))),(30,31)),(((((8,9),(10,53)),(17,57)),(48,49)),51)),(13,14)),((((((3,4),(60,61)),5),34),18),((25,27),(26,28)))),((((7,(12,(35,36))),((23,24),64)),((15,33),((32,(50,(54,55))),52))),(16,29))),42),(((37,38),(58,59)),(44,45))),46),(43,47)),39);
 518: 1 -8614.897461 -8844.626762 (0,((((((((((((1,2),(6,(((21,22),56),(62,63)))),(((11,20),19),(40,41))),(30,31)),(((((((8,9),53),10),(17,57)),48),49),51)),(13,14)),((((((3,4),(60,61)),5),34),18),((25,27),(26,28)))),((((7,(12,(35,36))),((23,24),64)),((15,33),((32,(50,(54,55))),52))),(16,29))),42),(((37,38),(58,59)),(44,45))),46),(43,47)),39);
 519: 1 -8834.957031 -8859.757471 (0,((((((((((((1,2),(6,(((21,22),56),(62,63)))),(((11,20),19),(40,41))),(30,31)),((((((8,9),(17,57)),10),53),(48,49)),51)),(13,14)),((((((3,4),(60,61)),5),34),18),((25,27),(26,28)))),(((7,((12,(35,36)),((23,24),64))),((15,33),((32,(50,(54,55))),52))),(16,29))),42),(((37,38),(58,59)),(44,45))),46),(43,47)),39);
 520: 2 -8895.195312 -8845.074179 (0,((((((((((((1,2),(6,(((21,22),56),(62,63)))),(((11,20),19),(40,41))),(30,31)),(((((((8,9),53),10),(17,57)),49),48),51)),(13,14)),((((((3,4),5),(60,61)),34),18),((25,27),(26,28)))),((((7,(12,(35,36))),((23,24),64)),((15,33),((32,(50,(54,55))),52))),(16,29))),42),(((37,38),(58,59)),(44,45))),46),(43,47)),39);
 521: 4 -8592.527344 -8846.497918 (0,((((((((((((1,2),(6,(((21,22),56),(62,63)))),((11,(19,20)),(40,41))),(30,31)),((((((8,9),10),53),(17,57)),(48,49)),51)),(13,14)),((((((3,4),(60,61)),5),34),18),((25,27),(26,28)))),((((7,(12,(35,36))),((23,24),64)),((15,33),((32,(50,(54,55))),52))),(16,29))),42),(((37,38),(58,59)),(44,45))),46),(43,47)),39);
 522: 1 -8715.921875 -8848.351891 (0,((((((((((((1,2),((6,((21,22),56)),(62,63))),(((11,20),19),(40,41))),(30,31)),(((((8,9),(10,53)),(17,57)),(48,49)),51)),(13,14)),((((((3,4),(60,61)),5),34),18),((25,27),(26,28)))),((((7,(12,(35,36))),((23,24),64)),((15,33),((32,(50,(54,55))),52))),(16,29))),42),(((37,38),(58,59)),(44,45))),46),(43,47)),39);
 523: 2 -8434.614258 -8857.834159 (0,((((((((((((1,2),(6,(((21,22),56),(62,63)))),(((11,20),19),(40,41))),(30,31)),((((((8,9),10),53),(17,57)),(48,49)),51)),((((((3,4),5),(60,61)),34),18),((25,27),(26,28)))),(13,14)),(((7,(12,(35,36))),((23,24),64)),((15,33),(((32,(54,55)),50),52)))),(16,29)),((((37,38),(58,59)),(44,45)),42)),46),(43,47)),39);
 524: 1 -8823.650391 -8854.042681 (0,((((((((((((1,2),(6,(((21,22),56),(62,63)))),(((11,20),19),(40,41))),(30,31)),((((((8,9),(17,57)),10),53),(48,49)),51)),(13,14)),((((((3,4),(60,61)),5),34),18),((25,27),(26,28)))),((((7,(12,(35,36))),((23,24),64)),((15,33),((32,(50,(54,55))),52))),(16,29))),42),((37,38),((44,45),(58,59)))),46),(43,47)),39);
 525: 1 -9192.451172 -8851.298583 (0,(((((((((((((1,2),(6,(((21,22),56),(62,63)))),(((11,20),19),(40,41))),(30,31)),((((((8,9),10),53),(17,57)),(48,49)),51)),(((((((3,4),5),(60,61)),34),18),((25,27),(26,28))),(13,14))),16),(((7,(12,(35,36))),((23,24),64)),((15,33),((32,52),(50,(54,55)))))),29),42),(((37,38),(58,59)),(44,45))),46),(43,47)),39);
 526: 2 -9027.085938 -8855.220386 (0,((((((((((1,2),(6,(((21,22),56),(62,63)))),(((11,20),19),(40,41))),(30,31)),((((((8,9),10),53),(17,57)),(48,49)),51)),(13,14)),((((((3,4),5),(60,61)),18),34),((25,27),(26,28)))),((((7,(12,(35,36))),((23,24),64)),((15,33),((32,((50,54),55)),52))),(16,29))),(((((37,38),(58,59)),(44,45)),42),46)),(43,47)),39);
 527: 1 -8995.361328 -8849.559733 (0,((((((((((((1,2),(6,(((21,22),56),(62,63)))),(((11,20),19),(40,41))),(30,31)),(((((((8,9),10),53),(17,57)),49),48),51)),(13,14)),((((((3,4),5),(60,61)),34),18),((25,27),(26,28)))),((((7,(12,(35,36))),((23,24),64)),((15,33),((32,(50,(54,55))),52))),(16,29))),42),((37,38),((44,45),(58,59)))),46),(43,47)),39);
 528: 1 -9267.574219 -8850.912323 (0,(((((((((((((1,2),(6,(((21,22),56),(62,63)))),((11,20),19)),(40,41)),(30,31)),(((((8,9),10),53),(17,57)),((48,49),51))),(13,14)),((((((3,4),(60,61)),5),34),18),((25,27),(26,28)))),((((7,(12,(35,36))),((23,24),64)),((15,33),((32,(50,(54,55))),52))),(16,29))),42),(((37,38),(58,59)),(44,45))),46),(43,47)),39);
 529: 3 -9054.988281 -8850.979176 (0,((((((((((((1,2),(6,(((21,22),56),(62,63)))),(((11,20),19),(40,41))),(30,31)),((((((8,9),10),53),(17,57)),(48,49)),51)),(((((((3,4),(60,61)),5),34),18),((25,27),(26,28))),(13,14))),(((7,(12,(35,36))),((23,24),64)),((15,33),((32,52),(50,(54,55)))))),(16,29)),42),(((37,38),(58,59)),(44,45))),46),(43,47)),39);
 530: 4 -8761.71875 -8844.193054 (0,((((((((((((1,2),(6,(((21,22),56),(62,63)))),(((11,20),19),(40,41))),(30,31)),((((((8,9),10),53),(17,57)),(48,49)),51)),(13,14)),((((((3,4),(60,61)),5),34),18),((25,27),(26,28)))),((((7,(12,(35,36))),((23,24),64)),((15,33),((32,52),(50,(54,55))))),(16,29))),42),(((37,38),(58,59)),(44,45))),46),(43,47)),39);
 531: 1 -8914.402344 -8854.036408 (0,(((((((((((((1,2),(6,(((21,22),56),(62,63)))),((11,20),19)),(40,41)),(30,31)),(((((((8,9),10),53),(17,57)),48),49),51)),(13,14)),((((((3,4),(60,61)),5),34),18),((25,27),(26,28)))),((((7,(12,(35,36))),((23,24),64)),((15,33),((32,(50,(54,55))),52))),(16,29))),((37,38),((44,45),(58,59)))),42),46),(43,47)),39);
 532: 1 -8639.260742 -8850.713934 (0,((((((((((((1,2),(6,(((21,22),56),(62,63)))),((11,(19,20)),(40,41))),(30,31)),((((((8,9),10),53),(17,57)),(48,49)),51)),(13,14)),((((((3,4),(60,61)),5),34),18),((25,27),(26,28)))),((((7,(12,(35,36))),((23,24),64)),(((15,33),(50,(54,55))),(32,52))),(16,29))),42),(((37,38),(58,59)),(44,45))),46),(43,47)),39);
 533: 1 -8828.335938 -8849.46729 (0,((((((((((((1,2),(6,(((21,22),56),(62,63)))),(((11,20),19),(40,41))),(30,31)),((((((8,9),10),53),(17,57)),(48,49)),51)),(13,14)),((((((3,4),(60,61)),5),34),18),((25,27),(26,28)))),(((7,(12,(35,36))),((((15,33),(50,(54,55))),(32,52)),((23,24),64))),(16,29))),42),(((37,38),(58,59)),(44,45))),46),(43,47)),39);
 534: 1 -8547.949219 -8850.908605 (0,(((((((((((((1,2),(6,(((21,22),56),(62,63)))),((11,20),19)),(40,41)),(30,31)),(((((((8,9),10),53),(17,57)),48),49),51)),(13,14)),((((((3,4),(60,61)),5),34),18),((25,27),(26,28)))),((((7,(12,(35,36))),((23,24),64)),((((15,33),(50,(54,55))),52),32)),(16,29))),42),(((37,38),(58,59)),(44,45))),46),(43,47)),39);
 535: 1 -8908.607422 -8848.973069 (0,((((((((((((1,2),(6,(((21,22),56),(62,63)))),(((11,20),19),(40,41))),(30,31)),((((((8,9),10),53),(17,57)),(48,49)),51)),(13,14)),((((((3,4),(60,61)),5),34),18),((25,27),(26,28)))),((((7,(12,(35,36))),((23,24),64)),((15,33),(((32,52),(54,55)),50))),(16,29))),42),(((37,38),(58,59)),(44,45))),46),(43,47)),39);
 536: 2 -8037.319336 -8856.98006 (0,((((((((((((1,2),(6,(((21,22),56),(62,63)))),(((11,20),19),(40,41))),(30,31)),(((((((8,9),10),53),17),57),(48,49)),51)),(13,14)),((((((3,4),5),(60,61)),34),18),((25,27),(26,28)))),((((7,(12,(35,36))),((23,24),64)),((15,33),((32,(50,(54,55))),52))),(16,29))),42),(((37,38),(58,59)),(44,45))),46),(43,47)),39);
 537: 2 -9459.042969 -8849.1531 (0,((((((((((((1,2),(6,(((21,22),56),(62,63)))),(((11,20),19),(40,41))),(30,31)),((((((8,9),(17,57)),10),53),(48,49)),51)),(13,14)),((((((3,4),(60,61)),5),34),18),((25,27),(26,28)))),((((7,(12,(35,36))),((23,24),64)),((15,33),((32,52),(50,(54,55))))),(16,29))),42),(((37,38),(58,59)),(44,45))),46),(43,47)),39);
 538: 1 -9355.186523 -8854.042681 (0,((((((((((((1,2),(6,(((21,22),56),(62,63)))),(((11,20),19),(40,41))),(30,31)),((((((8,9),(17,57)),10),53),(48,49)),51)),(13,14)),((((((3,4),(60,61)),5),34),18),((25,27),(26,28)))),((((7,(12,(35,36))),((23,24),64)),((15,33),((32,(50,(54,55))),52))),(16,29))),42),((37,38),((44,45),(58,59)))),46),(43,47)),39);
 539: 1 -8658.986328 -8861.780354 (0,((((((((((((1,2),(6,(((21,22),56),(62,63)))),(((11,20),19),(40,41))),(30,31)),(((((((8,9),10),53),(17,57)),48),49),51)),(13,14)),((((3,4),(5,(18,(60,61)))),34),((25,27),(26,28)))),((((7,(12,(35,36))),((23,24),64)),((15,33),((32,(50,(54,55))),52))),(16,29))),42),((37,38),((44,45),(58,59)))),46),(43,47)),39);
 540: 1 -8618.762695 -8864.180467 (0,(((((((((((1,2),(6,(((21,22),56),(62,63)))),(((11,20),19),(40,41))),(30,31)),(((((((8,9),10),53),(17,57)),48),49),51)),(13,14)),(((((3,4),(5,(18,(60,61)))),34),((25,27),(26,28))),((((7,(12,(35,36))),((23,24),64)),((15,33),((32,(50,(54,55))),52))),(16,29)))),42),(((37,38),(58,59)),(44,45))),46),(43,47)),39);
 541: 1 -9203.338867 -8852.039789 (0,((((((((((((((1,2),(6,(((21,22),56),(62,63)))),(((11,20),19),(40,41))),(30,31)),(((((8,9),53),10),(17,57)),((48,49),51))),(13,14)),((((((3,4),5),(60,61)),34),18),((25,27),(26,28)))),16),(((7,(12,(35,36))),((23,24),64)),((15,33),((32,(50,(54,55))),52)))),29),42),(((37,38),(58,59)),(44,45))),46),(43,47)),39);
 542: 8 -8732.250977 -8850.830587 (0,(((((((((((1,2),(6,(((21,22),56),(62,63)))),(((11,20),19),(40,41))),(30,31)),((((((8,9),10),53),(17,57)),(48,49)),51)),(((((((3,4),(60,61)),5),34),18),((25,27),(26,28))),(13,14))),((((7,(12,(35,36))),((23,24),64)),((15,33),(((32,50),(54,55)),52))),(16,29))),42),(((37,38),(58,59)),(44,45))),46),(43,47)),39);
 543: 3 -8350.722656 -8849.143481 (0,((((((((((((1,2),(6,(((21,22),56),(62,63)))),(((11,20),19),(40,41))),(30,31)),(((((((8,9),10),53),(17,57)),49),48),51)),(13,14)),(((((3,4),(60,61)),(5,34)),18),((25,27),(26,28)))),((((7,(12,(35,36))),((23,24),64)),((15,33),((32,(50,(54,55))),52))),(16,29))),42),(((37,38),(58,59)),(44,45))),46),(43,47)),39);
 544: 2 -8685.296875 -8866.7019 (0,((((((((((1,2),(6,(((21,22),56),(62,63)))),(((11,20),19),(40,41))),(30,31)),(((((7,(12,(35,36))),((23,24),64)),((15,33),((32,((50,54),55)),52))),16),29)),(((((((3,4),(60,61)),5),34),18),((25,27),(26,28))),(((((((8,9),10),53),(17,57)),(48,49)),51),(13,14)))),42),(((37,38),(58,59)),(44,45))),46),(43,47)),39);
 545: 2 -8486.579102 -8857.226173 (0,(((((((((((((1,2),6),(((21,22),56),(62,63))),(((11,20),19),(40,41))),(30,31)),((((((8,9),10),53),(17,57)),(48,49)),51)),(13,14)),((((((3,4),(60,61)),5),34),18),((25,27),(26,28)))),((((7,(12,(35,36))),((23,24),64)),((15,33),((32,(50,(54,55))),52))),(16,29))),42),(((37,38),(58,59)),(44,45))),46),(43,47)),39);
 546: 1 -9237.841797 -8849.514655 (0,((((((((((((1,2),(6,(((21,22),56),(62,63)))),(((11,20),19),(40,41))),(30,31)),(((((((8,9),10),53),(17,57)),48),49),51)),(13,14)),((((((3,4),(60,61)),5),34),18),((25,27),(26,28)))),(((((7,(12,(35,36))),((23,24),64)),((15,33),((32,52),(50,(54,55))))),29),16)),42),(((37,38),(58,59)),(44,45))),46),(43,47)),39);
 547: 2 -9074.182617 -8848.289652 (0,(((((((((((((1,2),(6,(((21,22),56),(62,63)))),(((11,20),19),(40,41))),(30,31)),(((((((8,9),10),53),(17,57)),48),49),51)),(13,14)),((((((3,4),5),(60,61)),34),18),((25,27),(26,28)))),(((7,(12,(35,36))),((23,24),64)),((15,33),((32,52),(50,(54,55)))))),16),29),((((37,38),(58,59)),(44,45)),42)),46),(43,47)),39);
 548: 1 -8694.186523 -8855.165002 (0,(((((((((((1,2),(6,(((21,22),56),(62,63)))),(((11,20),19),(40,41))),(30,31)),(((((((8,9),10),53),57),17),(48,49)),51)),(((((((3,4),(60,61)),5),34),18),((25,27),(26,28))),(13,14))),(((7,(12,(35,36))),(((15,33),((32,(50,(54,55))),52)),((23,24),64))),(16,29))),42),(((37,38),(58,59)),(44,45))),46),(43,47)),39);
 549: 1 -9267.904297 -8850.375746 (0,(((((((((((1,2),(6,(((21,22),56),(62,63)))),(((11,20),19),(40,41))),(30,31)),((((((8,9),10),53),(17,57)),(48,49)),51)),(((((((3,4),(60,61)),5),34),18),((25,27),(26,28))),(13,14))),((((7,(12,(35,36))),(((15,33),((32,(50,(54,55))),52)),((23,24),64))),29),16)),42),(((37,38),(58,59)),(44,45))),46),(43,47)),39);
 550: 1 -10008.95508 -8846.117871 (0,((((((((((((1,2),(6,(((21,22),56),(62,63)))),(((11,20),19),(40,41))),(30,31)),(((((8,9),(10,53)),(17,57)),(48,49)),51)),(13,14)),((((((3,4),(60,61)),5),34),18),((25,27),(26,28)))),((((7,(12,(35,36))),((23,24),64)),((15,33),((32,52),(50,(54,55))))),(16,29))),42),(((37,38),(58,59)),(44,45))),46),(43,47)),39);
 551: 1 -9149.357422 -8860.219677 (0,((((((((((((1,2),(6,(((21,22),56),(62,63)))),(((11,20),19),(40,41))),(30,31)),(((((8,9),10),53),(17,57)),((48,49),51))),(13,14)),((((3,4),(5,(18,(60,61)))),34),((25,27),(26,28)))),((((7,(12,(35,36))),((23,24),64)),((15,33),((32,(50,(54,55))),52))),(16,29))),42),(((37,38),(58,59)),(44,45))),46),(43,47)),39);
 552: 2 -9253.494141 -8849.190938 (0,((((((((((((1,2),((6,((21,22),56)),(62,63))),(((11,20),19),(40,41))),(30,31)),((((((8,9),10),53),(17,57)),(48,49)),51)),(13,14)),((((((3,4),5),(60,61)),34),18),((25,27),(26,28)))),((((7,(12,(35,36))),((23,24),64)),((15,33),((32,(50,(54,55))),52))),(16,29))),42),(((37,38),(58,59)),(44,45))),46),(43,47)),39);
 553: 1 -8450.705078 -8851.655813 (0,((((((((((((((1,2),(6,(((21,22),56),(62,63)))),(((11,20),19),(40,41))),(30,31)),((((8,9),(10,53)),(17,57)),((48,49),51))),(13,14)),((((((3,4),5),(60,61)),34),18),((25,27),(26,28)))),16),(((7,(12,(35,36))),((23,24),64)),((15,33),((32,(50,(54,55))),52)))),29),42),(((37,38),(58,59)),(44,45))),46),(43,47)),39);
 554: 1 -9301.095703 -8846.092147 (0,((((((((((((1,2),(6,(((21,22),56),(62,63)))),(((11,20),19),(40,41))),(30,31)),((((((8,9),10),53),(17,57)),(48,49)),51)),(13,14)),((((((3,4),5),(60,61)),34),18),((25,27),(26,28)))),((((7,(12,(35,36))),((23,24),64)),(((15,33),(32,(50,(54,55)))),52)),(16,29))),42),(((37,38),(58,59)),(44,45))),46),(43,47)),39);
 555: 1 -8502.224609 -8859.289891 (0,(((((((((((((1,2),(6,(((21,22),56),(62,63)))),(((11,20),19),(40,41))),(30,31)),(((((((8,9),10),53),(17,57)),48),49),51)),(13,14)),((((3,4),(5,(18,(60,61)))),34),((25,27),(26,28)))),(((7,(12,(35,36))),((23,24),64)),((15,33),((32,(50,(54,55))),52)))),(16,29)),42),(((37,38),(58,59)),(44,45))),46),(43,47)),39);
 556: 1 -8987.425781 -8852.881883 (0,((((((((((((1,2),(6,(((21,22),56),(62,63)))),(((11,20),19),(40,41))),(30,31)),((((((8,9),(17,57)),10),53),(48,49)),51)),(13,14)),(((((3,4),(60,61)),5),34),(18,((25,27),(26,28))))),((((7,(12,(35,36))),((23,24),64)),((15,33),((32,(50,(54,55))),52))),(16,29))),42),(((37,38),(58,59)),(44,45))),46),(43,47)),39);
 557: 1 -8919.373047 -8850.499835 (0,((((((((((((1,2),(6,(((21,22),56),(62,63)))),(((11,20),19),(40,41))),(30,31)),(((((((8,9),10),53),(17,57)),48),49),51)),(13,14)),(((((3,4),(60,61)),34),5),(18,((25,27),(26,28))))),((((7,(12,(35,36))),((23,24),64)),((15,33),((32,(50,(54,55))),52))),(16,29))),42),(((37,38),(58,59)),(44,45))),46),(43,47)),39);
 558: 1 -8455.962891 -8853.569994 (0,(((((((((((((1,2),(6,(((21,22),56),(62,63)))),((11,20),19)),(40,41)),(30,31)),(13,14)),(((((((8,9),10),53),(17,57)),49),48),51)),((((((3,4),5),(60,61)),34),18),((25,27),(26,28)))),((((7,(12,(35,36))),((23,24),64)),((15,33),((32,(50,(54,55))),52))),(16,29))),42),(((37,38),(58,59)),(44,45))),46),(43,47)),39);
 559: 2 -8902.489258 -8849.1531 (0,((((((((((((1,2),(6,(((21,22),56),(62,63)))),(((11,20),19),(40,41))),(30,31)),((((((8,9),(17,57)),10),53),(48,49)),51)),(13,14)),((((((3,4),(60,61)),5),34),18),((25,27),(26,28)))),((((7,(12,(35,36))),((23,24),64)),((15,33),((32,52),(50,(54,55))))),(16,29))),42),(((37,38),(58,59)),(44,45))),46),(43,47)),39);
 560: 1 -9421.070312 -8864.002905 (0,(((((((((((1,2),(6,(((21,22),56),(62,63)))),(((11,20),19),(40,41))),(30,31)),(((((((8,9),10),53),(17,57)),48),49),51)),(13,14)),((((3,4),(5,(18,(60,61)))),34),((25,27),(26,28)))),((((7,(12,(35,36))),((23,24),64)),((15,33),((32,(50,(54,55))),52))),(16,29))),42),(((37,38),(58,59)),(44,45))),((43,47),46)),39);
 561: 1 -8484.929688 -8850.499835 (0,((((((((((((1,2),(6,(((21,22),56),(62,63)))),(((11,20),19),(40,41))),(30,31)),(((((((8,9),10),53),(17,57)),48),49),51)),(13,14)),(((((3,4),(60,61)),34),5),(18,((25,27),(26,28))))),((((7,(12,(35,36))),((23,24),64)),((15,33),((32,(50,(54,55))),52))),(16,29))),42),(((37,38),(58,59)),(44,45))),46),(43,47)),39);
 562: 2 -8711.237305 -8848.710631 (0,((((((((((((((1,2),(6,(((21,22),56),(62,63)))),(((11,20),19),(40,41))),(30,31)),((((((8,9),10),53),(17,57)),(48,49)),51)),(13,14)),((((((3,4),(60,61)),5),34),18),((25,27),(26,28)))),(((7,(12,(35,36))),((23,24),64)),((15,33),((32,52),(50,(54,55)))))),16),29),42),(((37,38),(58,59)),(44,45))),46),(43,47)),39);
 563: 1 -9000.208984 -8856.898003 (0,(((((((((((1,2),(6,(((21,22),56),(62,63)))),(((11,19),20),(40,41))),(30,31)),(((((8,9),(10,53)),(17,57)),(48,49)),51)),(13,14)),(((((((3,4),5),(60,61)),34),18),((25,27),(26,28))),((((7,(12,(35,36))),((23,24),64)),((15,33),((32,(50,(54,55))),52))),(16,29)))),42),(((37,38),(58,59)),(44,45))),46),(43,47)),39);
 564: 2 -7891.785645 -8853.747512 (0,(((((((((((((1,2),(6,(((21,22),56),(62,63)))),(((11,20),19),(40,41))),((((((8,9),10),53),(17,57)),(48,49)),51)),(30,31)),(13,14)),((((((3,4),5),(60,61)),34),18),((25,27),(26,28)))),(((7,(12,(35,36))),((23,24),64)),((15,33),((32,((50,54),55)),52)))),16),29),((((37,38),(58,59)),(44,45)),42)),46),(43,47)),39);
 565: 2 -9006.708984 -8848.92299 (0,((((((((((((1,2),((6,((21,22),56)),(62,63))),(((11,20),19),(40,41))),(30,31)),((((((8,9),10),53),(17,57)),(48,49)),51)),(13,14)),((((((3,4),5),(60,61)),34),18),((25,27),(26,28)))),((((7,(12,(35,36))),((23,24),64)),((15,33),((32,(50,(54,55))),52))),(16,29))),42),(((37,38),(58,59)),(44,45))),46),(43,47)),39);
 566: 1 -9501.37793 -8848.061195 (0,((((((((((((1,2),(6,(((21,22),56),(62,63)))),(((11,20),19),(40,41))),(30,31)),((((((8,9),10),53),(17,57)),(48,49)),51)),(13,14)),((((((3,4),5),(60,61)),34),18),((25,27),(26,28)))),((((7,(12,(35,36))),((23,24),64)),((15,((32,(50,(54,55))),52)),33)),(16,29))),42),(((37,38),(58,59)),(44,45))),46),(43,47)),39);
 567: 1 -9084.822266 -8852.66875 (0,(((((((((((((1,2),(6,(((21,22),56),(62,63)))),(((11,20),19),(40,41))),(30,31)),((((((8,9),10),53),(17,57)),(48,49)),51)),(((((((3,4),5),(60,61)),34),18),((25,27),(26,28))),(13,14))),16),(((7,(12,(35,36))),((23,24),64)),(((15,33),(32,(50,(54,55)))),52))),29),42),(((37,38),(58,59)),(44,45))),46),(43,47)),39);
 568: 1 -8743.431641 -8846.47576 (0,((((((((((((1,2),(6,(((21,22),56),(62,63)))),(((11,20),19),(40,41))),(30,31)),((((((8,9),10),53),(17,57)),(48,49)),51)),(13,14)),((((((3,4),(60,61)),5),34),18),((25,27),(26,28)))),(((7,(12,(35,36))),(((15,33),((32,52),(50,(54,55)))),((23,24),64))),(16,29))),42),(((37,38),(58,59)),(44,45))),46),(43,47)),39);
 569: 3 -8902.599609 -8848.710631 (0,((((((((((((((1,2),(6,(((21,22),56),(62,63)))),(((11,20),19),(40,41))),(30,31)),((((((8,9),10),53),(17,57)),(48,49)),51)),(13,14)),((((((3,4),(60,61)),5),34),18),((25,27),(26,28)))),(((7,(12,(35,36))),((23,24),64)),((15,33),((32,52),(50,(54,55)))))),16),29),42),(((37,38),(58,59)),(44,45))),46),(43,47)),39);
 570: 1 -9305.099609 -8856.104234 (0,((((((((((((1,2),(6,(((21,22),56),(62,63)))),((11,20),19)),(40,41)),((((((((8,9),10),53),(17,57)),49),48),51),(30,31))),(13,14)),((((((3,4),(60,61)),34),5),18),((25,27),(26,28)))),((((7,(12,(35,36))),((23,24),64)),((15,33),((32,(50,(54,55))),52))),(16,29))),42),(((37,38),(58,59)),(44,45))),46),(43,47)),39);
 571: 1 -8309.900391 -8851.502542 (0,((((((((((((((1,2),(6,(((21,22),56),(62,63)))),(((11,20),19),(40,41))),(30,31)),(((((8,9),10),53),(17,57)),((48,49),51))),(13,14)),((((((3,4),5),(60,61)),34),18),((25,27),(26,28)))),16),(((7,(12,(35,36))),((23,24),64)),((15,33),((32,52),(50,(54,55)))))),29),42),(((37,38),(58,59)),(44,45))),46),(43,47)),39);
 572: 2 -8935.171875 -8852.039789 (0,((((((((((((((1,2),(6,(((21,22),56),(62,63)))),(((11,20),19),(40,41))),(30,31)),(((((8,9),53),10),(17,57)),((48,49),51))),(13,14)),((((((3,4),5),(60,61)),34),18),((25,27),(26,28)))),16),(((7,(12,(35,36))),((23,24),64)),((15,33),((32,(50,(54,55))),52)))),29),42),(((37,38),(58,59)),(44,45))),46),(43,47)),39);
 573: 1 -8859.353516 -8852.499596 (0,((((((((((((((1,2),(6,(((21,22),56),(62,63)))),(((11,20),19),(40,41))),(30,31)),(((((8,9),10),53),(17,57)),((48,49),51))),(13,14)),((((((3,4),5),(60,61)),34),18),((25,27),(26,28)))),16),((7,(12,(35,36))),(((15,33),((32,(50,(54,55))),52)),((23,24),64)))),29),42),(((37,38),(58,59)),(44,45))),46),(43,47)),39);
 574: 4 -9111.521484 -8858.005188 (0,((((((((((((1,2),(6,(((21,22),56),(62,63)))),(((11,20),19),(40,41))),(30,31)),(((((((8,9),10),53),(17,57)),48),49),51)),(13,14)),((((3,4),(5,(18,(60,61)))),34),((25,27),(26,28)))),(((7,(12,(35,36))),(((15,33),((32,(50,(54,55))),52)),((23,24),64))),(16,29))),42),(((37,38),(58,59)),(44,45))),46),(43,47)),39);
 575: 1 -8498.035156 -8849.285291 (0,((((((((((((1,2),(6,(((21,22),56),(62,63)))),(((11,20),19),(40,41))),(30,31)),((((((8,9),(17,57)),10),53),(48,49)),51)),(13,14)),((((((3,4),(60,61)),5),34),18),((25,27),(26,28)))),((((7,(12,(35,36))),((23,24),64)),((15,33),((32,52),(50,(54,55))))),(16,29))),42),(((37,38),(58,59)),(44,45))),46),(43,47)),39);
 576: 1 -9005.698242 -8855.350887 (0,((((((((((1,2),(6,(((21,22),56),(62,63)))),(((11,20),19),(40,41))),(30,31)),((((((8,9),10),53),(17,57)),(48,49)),51)),((((((((3,4),(60,61)),34),5),18),((25,27),(26,28))),(13,14)),((((7,(12,(35,36))),((23,24),64)),((15,33),((32,52),(50,(54,55))))),(16,29)))),42),(((37,38),(58,59)),(44,45))),46),(43,47)),39);
 577: 9 -8887.921875 -8849.040181 (0,((((((((((((((1,2),(6,(((21,22),56),(62,63)))),(((11,20),19),(40,41))),(30,31)),(((((((8,9),10),53),(17,57)),48),49),51)),(13,14)),((((((3,4),5),(60,61)),34),18),((25,27),(26,28)))),(((7,(12,(35,36))),((23,24),64)),((15,33),((32,52),(50,(54,55)))))),16),29),42),(((37,38),(58,59)),(44,45))),46),(43,47)),39);
 578: 1 -8757.226562 -8851.285861 (0,((((((((((((1,2),(6,(((21,22),56),(62,63)))),(((11,20),19),(40,41))),(30,31)),((((((8,9),(17,57)),10),53),(48,49)),51)),(13,14)),((((((3,4),(60,61)),34),5),18),((25,27),(26,28)))),((((7,(12,(35,36))),((23,24),64)),((15,33),((32,(50,(54,55))),52))),(16,29))),42),(((37,38),(58,59)),(44,45))),46),(43,47)),39);
 579: 4 -9219.208008 -8845.792792 (0,((((((((((((1,2),(6,(((21,22),56),(62,63)))),(((11,20),19),(40,41))),(30,31)),(((((((8,9),10),53),(17,57)),48),49),51)),(13,14)),((((((3,4),(60,61)),5),34),18),((25,27),(26,28)))),((((7,(12,(35,36))),((23,24),64)),(((15,33),(32,(50,(54,55)))),52)),(16,29))),42),(((37,38),(58,59)),(44,45))),46),(43,47)),39);
 580: 1 -8498.389648 -8859.780054 (0,((((((((((((1,2),(6,(((21,22),56),(62,63)))),(((11,20),19),(40,41))),(30,31)),(((((((8,9),10),(17,57)),53),49),48),51)),(13,14)),(((((3,4),(5,(60,61))),18),34),((25,27),(26,28)))),((((7,(12,(35,36))),((23,24),64)),((15,33),((32,(50,(54,55))),52))),(16,29))),42),(((37,38),(58,59)),(44,45))),46),(43,47)),39);
 581: 3 -9225.114258 -8850.499835 (0,((((((((((((1,2),(6,(((21,22),56),(62,63)))),(((11,20),19),(40,41))),(30,31)),(((((((8,9),10),53),(17,57)),48),49),51)),(13,14)),(((((3,4),(60,61)),34),5),(18,((25,27),(26,28))))),((((7,(12,(35,36))),((23,24),64)),((15,33),((32,(50,(54,55))),52))),(16,29))),42),(((37,38),(58,59)),(44,45))),46),(43,47)),39);
 582: 6 -8054.157227 -8868.258054 (0,(((((((((((1,2),(6,((((21,22),56),62),63))),(40,41)),((11,19),20)),(30,31)),((((((8,9),10),53),(17,57)),(48,49)),51)),(13,14)),(((((((3,4),(60,61)),5),34),18),((25,27),(26,28))),(((((7,(12,(35,36))),((23,24),64)),((15,33),((32,(50,(54,55))),52))),29),16))),46),((((37,38),(58,59)),(44,45)),42)),(43,47)),39);
 583: 1 -8793.886719 -8851.285861 (0,((((((((((((1,2),(6,(((21,22),56),(62,63)))),(((11,20),19),(40,41))),(30,31)),((((((8,9),(17,57)),10),53),(48,49)),51)),(13,14)),((((((3,4),(60,61)),34),5),18),((25,27),(26,28)))),((((7,(12,(35,36))),((23,24),64)),((15,33),((32,(50,(54,55))),52))),(16,29))),42),(((37,38),(58,59)),(44,45))),46),(43,47)),39);
 584: 4 -8754.967773 -8848.056453 (0,((((((((((((1,2),(6,(((21,22),56),(62,63)))),(((11,20),19),(40,41))),(30,31)),((((((8,9),(17,57)),(10,53)),48),49),51)),(13,14)),((((((3,4),(60,61)),5),34),18),((25,27),(26,28)))),((((7,(12,(35,36))),((23,24),64)),((15,33),((32,(50,(54,55))),52))),(16,29))),42),(((37,38),(58,59)),(44,45))),46),(43,47)),39);
 585: 1 -9135.337891 -8848.177852 (0,((((((((((((1,2),(6,(((21,22),56),(62,63)))),(((11,20),19),(40,41))),(30,31)),(((((8,9),(17,57)),(10,53)),(48,49)),51)),(13,14)),((((((3,4),(60,61)),5),34),18),((25,27),(26,28)))),((((7,(12,(35,36))),((23,24),64)),((15,33),((32,(50,(54,55))),52))),(16,29))),42),(((37,38),(58,59)),(44,45))),46),(43,47)),39);
 586: 1 -8378.290039 -8850.743206 (0,((((((((((((1,2),(6,(((21,22),56),(62,63)))),(((11,20),19),(40,41))),(30,31)),((((((8,9),10),53),(17,57)),(48,49)),51)),(13,14)),((((((3,4),5),(60,61)),34),18),((25,27),(26,28)))),(((7,(12,(35,36))),((23,24),64)),((15,33),((32,(50,(54,55))),52)))),(16,29)),((((37,38),(58,59)),(44,45)),42)),46),(43,47)),39);
 587: 1 -9251.777344 -8850.864093 (0,((((((((((((((1,2),(6,(((21,22),56),(62,63)))),(((11,20),19),(40,41))),(30,31)),((((((8,9),53),10),(17,57)),(48,49)),51)),(13,14)),((((((3,4),5),(60,61)),34),18),((25,27),(26,28)))),(((7,(12,(35,36))),((23,24),64)),((15,33),((32,(50,(54,55))),52)))),16),29),42),(((37,38),(58,59)),(44,45))),46),(43,47)),39);
 588: 1 -8664.160156 -8856.865637 (0,((((((((((((1,2),((6,((21,22),56)),(62,63))),(((11,20),19),(40,41))),(30,31)),(((((((8,9),10),53),(17,57)),49),48),51)),(13,14)),(((((3,4),(5,(60,61))),18),34),((25,27),(26,28)))),((((7,(12,(35,36))),((23,24),64)),((15,33),((32,(50,(54,55))),52))),(16,29))),42),(((37,38),(58,59)),(44,45))),46),(43,47)),39);
 589: 2 -8245.644531 -8846.778736 (0,((((((((((((1,2),(6,(((21,22),56),(62,63)))),(((11,20),19),(40,41))),(30,31)),((((((8,9),10),53),(17,57)),(48,49)),51)),(13,14)),((((((3,4),(60,61)),34),5),18),((25,27),(26,28)))),((((7,(12,(35,36))),((23,24),64)),((15,33),((32,(50,(54,55))),52))),(16,29))),42),(((37,38),(58,59)),(44,45))),46),(43,47)),39);
 590: 3 -9415.541016 -8852.66875 (0,(((((((((((((1,2),(6,(((21,22),56),(62,63)))),(((11,20),19),(40,41))),(30,31)),((((((8,9),10),53),(17,57)),(48,49)),51)),(((((((3,4),5),(60,61)),34),18),((25,27),(26,28))),(13,14))),16),(((7,(12,(35,36))),((23,24),64)),(((15,33),(32,(50,(54,55)))),52))),29),42),(((37,38),(58,59)),(44,45))),46),(43,47)),39);
 591: 1 -9010.818359 -8856.815895 (0,((((((((((((1,2),(6,(((21,22),56),(62,63)))),(((11,20),19),(40,41))),(30,31)),(((((((8,9),10),53),(17,57)),48),49),51)),(13,14)),((((3,4),(5,(18,(60,61)))),34),((25,27),(26,28)))),((((7,(12,(35,36))),((23,24),64)),((15,33),((32,52),(50,(54,55))))),(16,29))),42),(((37,38),(58,59)),(44,45))),46),(43,47)),39);
 592: 1 -8745.285156 -8851.285861 (0,((((((((((((1,2),(6,(((21,22),56),(62,63)))),(((11,20),19),(40,41))),(30,31)),((((((8,9),(17,57)),10),53),(48,49)),51)),(13,14)),((((((3,4),(60,61)),34),5),18),((25,27),(26,28)))),((((7,(12,(35,36))),((23,24),64)),((15,33),((32,(50,(54,55))),52))),(16,29))),42),(((37,38),(58,59)),(44,45))),46),(43,47)),39);
 593: 1 -8432.138672 -8858.351664 (0,(((((((((((1,2),(6,(((21,22),56),(62,63)))),(((11,20),19),(40,41))),(30,31)),((((((8,9),10),53),(17,57)),(48,49)),51)),(13,14)),((((((3,4),(60,61)),5),34),18),((25,27),(26,28)))),((((7,(12,(35,36))),((23,24),64)),((15,33),((32,(50,(54,55))),52))),(16,29))),(43,47)),46),((((37,38),(58,59)),(44,45)),42)),39);
 594: 2 -9158.46875 -8853.280092 (0,(((((((((((((1,2),(6,((((21,22),56),63),62))),(((11,20),19),(40,41))),(30,31)),((((8,9),10),53),((17,57),((48,51),49)))),(((((((3,4),5),(60,61)),34),18),((25,27),(26,28))),(13,14))),16),(((7,(12,(35,36))),((23,24),64)),(((15,33),(32,((50,55),54))),52))),29),42),(((37,38),(58,59)),(44,45))),46),(43,47)),39);
 595: 1 -9126.854492 -8849.82099 (0,((((((((((((1,2),(6,(((21,22),56),(62,63)))),(((11,20),19),(40,41))),(30,31)),(((((8,9),(10,53)),(17,57)),(48,49)),51)),(13,14)),(((((3,4),(60,61)),5),34),(18,((25,27),(26,28))))),((((7,(12,(35,36))),((23,24),64)),((15,33),((32,(50,(54,55))),52))),(16,29))),42),(((37,38),(58,59)),(44,45))),46),(43,47)),39);
 596: 1 -8836.089844 -8851.385489 (0,((((((((((((1,2),((6,((21,22),56)),(62,63))),(((11,20),19),(40,41))),(30,31)),((((((8,9),(17,57)),10),53),(48,49)),51)),(13,14)),((((((3,4),(60,61)),5),34),18),((25,27),(26,28)))),((((7,(12,(35,36))),((23,24),64)),((15,33),((32,(50,(54,55))),52))),(16,29))),42),(((37,38),(58,59)),(44,45))),46),(43,47)),39);
 597: 1 -8751.086914 -8863.395422 (0,(((((((((((((1,2),(6,(((21,22),56),(62,63)))),(((11,20),19),(40,41))),(30,31)),(((((((8,9),10),53),(17,57)),48),49),51)),(13,14)),((25,27),(26,28))),(((((3,4),(60,61)),34),5),18)),((((7,(12,(35,36))),((23,24),64)),((15,33),((32,(50,(54,55))),52))),(16,29))),42),(((37,38),(58,59)),(44,45))),46),(43,47)),39);
 598: 3 -8604.831055 -8848.499241 (0,((((((((((((1,2),(6,(((21,22),56),(62,63)))),(((11,20),19),(40,41))),(30,31)),(((((8,9),10),53),(17,57)),((48,49),51))),(13,14)),((((((3,4),5),(60,61)),34),18),((25,27),(26,28)))),((((7,(12,(35,36))),((23,24),64)),((15,33),((32,(50,(54,55))),52))),(16,29))),42),(((37,38),(58,59)),(44,45))),46),(43,47)),39);
 599: 1 -8698.126953 -8856.815895 (0,((((((((((((1,2),(6,(((21,22),56),(62,63)))),(((11,20),19),(40,41))),(30,31)),(((((((8,9),10),53),(17,57)),48),49),51)),(13,14)),((((3,4),(5,(18,(60,61)))),34),((25,27),(26,28)))),((((7,(12,(35,36))),((23,24),64)),((15,33),((32,52),(50,(54,55))))),(16,29))),42),(((37,38),(58,59)),(44,45))),46),(43,47)),39);
 600: 1 -8739.587891 -8856.791668 (0,(((((((((((((1,2),(6,(((21,22),56),(62,63)))),(((11,20),19),(40,41))),(30,31)),((((((8,9),10),53),(17,57)),(48,49)),51)),(((((((3,4),5),(60,61)),18),34),((25,27),(26,28))),(13,14))),16),(((7,(12,(35,36))),((23,24),64)),((15,33),((32,(50,(54,55))),52)))),29),42),(((37,38),(58,59)),(44,45))),46),(43,47)),39);
 601: 2 -8444.106445 -8850.475421 (0,((((((((((((((1,2),(6,(((21,22),56),(62,63)))),(((11,20),19),(40,41))),(30,31)),(((((8,9),(10,53)),(17,57)),(48,49)),51)),(13,14)),((((((3,4),5),(60,61)),34),18),((25,27),(26,28)))),(((7,(12,(35,36))),((23,24),64)),((15,33),((32,((50,54),55)),52)))),16),29),42),(((37,38),(58,59)),(44,45))),46),(43,47)),39);
 602: 1 -9087.831055 -8861.692572 (0,(((((((((((1,2),(6,((21,22),(56,(62,63))))),(((11,20),19),(40,41))),(30,31)),(13,14)),(((((((3,4),(60,61)),34),5),18),((25,27),(26,28))),((((((8,9),10),53),(17,57)),51),(48,49)))),((((7,(12,(35,36))),((23,24),64)),((15,33),((32,(50,(54,55))),52))),(16,29))),42),(((37,38),(58,59)),(44,45))),46),(43,47)),39);
 603: 2 -8911.623047 -8860.028509 (0,((((((((((1,2),(6,(((21,22),56),(62,63)))),(((11,20),19),(40,41))),(30,31)),(((((((8,9),10),53),57),17),(48,49)),51)),(13,14)),((((((3,4),(60,61)),5),34),18),((25,27),(26,28)))),((((7,(12,(35,36))),((23,24),64)),((15,33),((32,(50,(54,55))),52))),(16,29))),(43,47)),(((((37,38),(58,59)),(44,45)),42),46)),39);
 604: 2 -9227.017578 -8845.219428 (0,((((((((((((1,2),(6,(((21,22),56),(62,63)))),(((11,20),19),(40,41))),(30,31)),((((((8,9),53),10),(17,57)),(48,49)),51)),(13,14)),((((((3,4),(60,61)),5),34),18),((25,27),(26,28)))),((((7,(12,(35,36))),((23,24),64)),((15,33),((32,(50,(54,55))),52))),(16,29))),42),(((37,38),(58,59)),(44,45))),46),(43,47)),39);
 605: 2 -8816.030273 -8851.58066 (0,(((((((((((1,2),(6,(((21,22),56),(62,63)))),(((11,20),19),(40,41))),(30,31)),((((((8,9),10),53),(17,57)),(48,49)),51)),(13,14)),((((((3,4),(60,61)),5),34),18),((25,27),(26,28)))),((((7,(12,(35,36))),((23,24),64)),((15,33),((32,((50,54),55)),52))),(16,29))),42),(((37,38),(58,59)),(44,45))),((43,47),46)),39);
 606: 4 -9516.832031 -8848.436092 (0,(((((((((((1,2),(6,(((21,22),56),(62,63)))),(((11,20),19),(40,41))),(30,31)),(((((((8,9),10),53),(17,57)),48),49),51)),(((((((3,4),(60,61)),5),34),18),((25,27),(26,28))),(13,14))),((((7,(12,(35,36))),((23,24),64)),((15,((32,((50,54),55)),52)),33)),(16,29))),42),(((37,38),(58,59)),(44,45))),46),(43,47)),39);
 607: 2 -8884.768555 -8850.409959 (0,((((((((((((1,2),(6,(((21,22),56),(62,63)))),(((11,20),19),(40,41))),(30,31)),(((((8,9),(10,53)),(17,57)),(48,49)),51)),(13,14)),(((((3,4),(60,61)),(5,34)),18),((25,27),(26,28)))),((((7,(12,(35,36))),((23,24),64)),((15,33),((32,(50,(54,55))),52))),(16,29))),42),(((37,38),(58,59)),(44,45))),46),(43,47)),39);
 608: 1 -8919.256836 -8849.285291 (0,((((((((((((1,2),(6,(((21,22),56),(62,63)))),(((11,20),19),(40,41))),(30,31)),((((((8,9),(17,57)),10),53),(48,49)),51)),(13,14)),((((((3,4),(60,61)),5),34),18),((25,27),(26,28)))),((((7,(12,(35,36))),((23,24),64)),((15,33),((32,52),(50,(54,55))))),(16,29))),42),(((37,38),(58,59)),(44,45))),46),(43,47)),39);
 609: 7 -8889.319336 -8849.012097 (0,((((((((((((1,2),(6,(((21,22),56),(62,63)))),(((11,20),19),(40,41))),(30,31)),(((((8,9),(17,57)),(10,53)),(48,49)),51)),(13,14)),((((((3,4),(60,61)),5),34),18),((25,27),(26,28)))),((((7,(12,(35,36))),((23,24),64)),((15,33),((32,(50,(54,55))),52))),(16,29))),42),(((37,38),(58,59)),(44,45))),46),(43,47)),39);
 610: 1 -8821.908203 -8851.389822 (0,((((((((((((((1,2),(6,(((21,22),56),(62,63)))),(((11,20),19),(40,41))),(30,31)),(((((((8,9),10),53),(17,57)),48),49),51)),((((((3,4),(60,61)),5),34),18),((25,27),(26,28)))),(13,14)),((7,(12,(35,36))),(((15,33),((32,(50,(54,55))),52)),((23,24),64)))),16),29),42),(((37,38),(58,59)),(44,45))),46),(43,47)),39);
 611: 1 -8596.959961 -8869.229743 (0,(((((((((((((((1,2),(6,(((21,22),56),(62,63)))),(((11,20),19),(40,41))),(30,31)),(((((((8,9),10),53),(17,57)),49),48),51)),(13,14)),((((((3,4),(60,61)),5),34),18),((25,27),(26,28)))),((15,33),((32,((50,54),55)),52))),((7,(12,(35,36))),((23,24),64))),16),29),42),(((37,38),(58,59)),(44,45))),46),(43,47)),39);
 612: 1 -8201.458984 -8855.990561 (0,((((((((((((((1,2),(6,(((21,22),56),(62,63)))),(((11,20),19),(40,41))),(30,31)),((((((((8,9),10),53),57),17),48),49),51)),(13,14)),((((((3,4),5),(60,61)),34),18),((25,27),(26,28)))),(((7,(12,(35,36))),((23,24),64)),((15,33),((32,(50,(54,55))),52)))),16),29),42),(((37,38),(58,59)),(44,45))),46),(43,47)),39);
 613: 3 -9408.279297 -8851.864167 (0,(((((((((((((1,2),(6,(((21,22),56),(62,63)))),(((11,20),19),(40,41))),(30,31)),(((((((8,9),10),53),(17,57)),49),48),51)),16),(((((((3,4),5),(60,61)),34),18),((25,27),(26,28))),(13,14))),(((7,(12,(35,36))),((23,24),64)),((15,33),((32,(50,(54,55))),52)))),29),42),(((37,38),(58,59)),(44,45))),46),(43,47)),39);
 614: 1 -8704.228516 -8844.771318 (0,((((((((((((1,2),(6,(((21,22),56),(62,63)))),(((11,20),19),(40,41))),(30,31)),(((((((8,9),10),53),(17,57)),48),49),51)),(13,14)),((((((3,4),(60,61)),5),34),18),((25,27),(26,28)))),((((7,(12,(35,36))),((23,24),64)),((15,33),((32,52),((50,55),54)))),(16,29))),42),(((37,38),(58,59)),(44,45))),46),(43,47)),39);
 615: 1 -9111.466797 -8851.538554 (0,((((((((((((1,2),(6,((21,22),(56,(62,63))))),((11,(19,20)),(40,41))),(30,31)),(((((((8,9),10),53),(17,57)),48),49),51)),(13,14)),((((((3,4),(60,61)),5),34),18),((25,27),(26,28)))),((((7,(12,(35,36))),((23,24),64)),((15,33),((32,(50,(54,55))),52))),(16,29))),42),(((37,38),(58,59)),(44,45))),46),(43,47)),39);
 616: 2 -9011.067383 -8858.481943 (0,(((((((((((((1,2),(6,(((21,22),56),(62,63)))),(((11,20),19),(40,41))),(30,31)),(((((((8,9),10),(17,57)),53),48),49),51)),16),(((((((3,4),5),(60,61)),34),18),((25,27),(26,28))),(13,14))),(((7,(12,(35,36))),((23,24),64)),((15,33),((32,(50,(54,55))),52)))),29),42),(((37,38),(58,59)),(44,45))),46),(43,47)),39);
 617: 1 -8747.337891 -8857.549038 (0,(((((((((((((1,2),(6,((((21,22),56),63),62))),(((11,20),19),(40,41))),(30,31)),((((8,9),10),53),((17,57),((48,51),49)))),((((((3,4),(5,(60,61))),34),18),((25,27),(26,28))),(13,14))),16),((7,(12,(35,36))),((((15,33),(32,((50,55),54))),52),((23,24),64)))),29),42),(((37,38),(58,59)),(44,45))),46),(43,47)),39);
 618: 1 -8414.989258 -8860.132003 (0,((((((((((((1,2),(6,(((21,22),56),(62,63)))),(((11,20),19),(40,41))),(30,31)),(((((((8,9),10),53),(17,57)),48),49),51)),(13,14)),((((3,4),(5,(18,(60,61)))),34),((25,27),(26,28)))),(((((7,(12,(35,36))),((23,24),64)),((15,33),((32,(50,(54,55))),52))),29),16)),42),(((37,38),(58,59)),(44,45))),46),(43,47)),39);
 619: 3 -8354.46582 -8853.233808 (0,((((((((((((((1,2),((6,((21,22),56)),(62,63))),(((11,20),19),(40,41))),(30,31)),((((((8,9),10),53),(17,57)),(48,49)),51)),(13,14)),((((((3,4),5),(60,61)),34),18),((25,27),(26,28)))),(((7,(12,(35,36))),((23,24),64)),((15,33),((32,(50,(54,55))),52)))),16),29),42),(((37,38),(58,59)),(44,45))),46),(43,47)),39);
 620: 1 -8927.753906 -8856.203676 (0,(((((((((((1,2),(6,(((21,22),56),(62,63)))),(((11,20),19),(40,41))),(30,31)),((((((8,9),(17,57)),10),53),(48,49)),51)),(13,14)),((((((3,4),(60,61)),5),34),18),((25,27),(26,28)))),((((7,(12,(35,36))),((23,24),64)),((15,33),((32,(50,(54,55))),52))),(16,29))),42),(((37,38),(58,59)),(44,45))),((43,47),46)),39);
 621: 8 -8730.417969 -8849.040181 (0,((((((((((((((1,2),(6,(((21,22),56),(62,63)))),(((11,20),19),(40,41))),(30,31)),(((((((8,9),10),53),(17,57)),48),49),51)),(13,14)),((((((3,4),5),(60,61)),34),18),((25,27),(26,28)))),(((7,(12,(35,36))),((23,24),64)),((15,33),((32,52),(50,(54,55)))))),16),29),42),(((37,38),(58,59)),(44,45))),46),(43,47)),39);
 622: 4 -9407.509766 -8851.519482 (0,(((((((((((1,2),(6,(((21,22),56),(62,63)))),(((11,20),19),(40,41))),(30,31)),(((((((8,9),10),53),(17,57)),48),49),51)),(13,14)),((((((3,4),(60,61)),5),34),18),((25,27),(26,28)))),((((7,(12,(35,36))),((23,24),64)),((15,33),((32,(50,(54,55))),52))),(16,29))),42),(((37,38),(58,59)),(44,45))),((43,47),46)),39);
 623: 1 -9068.308594 -8854.042681 (0,((((((((((((1,2),(6,(((21,22),56),(62,63)))),(((11,20),19),(40,41))),(30,31)),((((((8,9),(17,57)),10),53),(48,49)),51)),(13,14)),((((((3,4),(60,61)),5),34),18),((25,27),(26,28)))),((((7,(12,(35,36))),((23,24),64)),((15,33),((32,(50,(54,55))),52))),(16,29))),42),((37,38),((44,45),(58,59)))),46),(43,47)),39);
 624: 1 -8732.491211 -8852.555446 (0,((((((((((((1,2),(6,(((21,22),56),(62,63)))),(((11,20),19),(40,41))),(30,31)),(((((8,9),(10,53)),(17,57)),(48,49)),51)),(13,14)),((((((3,4),(60,61)),5),18),34),((25,27),(26,28)))),((((7,(12,(35,36))),((23,24),64)),((15,33),((32,(50,(54,55))),52))),(16,29))),42),(((37,38),(58,59)),(44,45))),46),(43,47)),39);
 625: 1 -9073.667969 -8859.497349 (0,(((((((((((((1,2),(6,(((21,22),56),(62,63)))),(((11,20),19),(40,41))),(30,31)),((((((8,9),10),53),(17,57)),(48,49)),51)),(13,14)),((((((3,4),5),(60,61)),34),18),((25,27),(26,28)))),(((7,((23,24),64)),(12,(35,36))),((15,33),((32,(50,(54,55))),52)))),(16,29)),42),(((37,38),(58,59)),(44,45))),46),(43,47)),39);
 626: 1 -8845.5625 -8853.865588 (0,((((((((((((((1,2),((6,((21,22),56)),(62,63))),(((11,20),19),(40,41))),(30,31)),(((((8,9),10),53),(17,57)),((48,49),51))),(13,14)),((((((3,4),5),(60,61)),34),18),((25,27),(26,28)))),16),(((7,(12,(35,36))),((23,24),64)),((15,33),((32,(50,(54,55))),52)))),29),42),(((37,38),(58,59)),(44,45))),46),(43,47)),39);
 627: 2 -8914.791016 -8852.701912 (0,(((((((((((((1,2),(6,(((21,22),56),(62,63)))),(40,41)),((11,20),19)),(30,31)),(((((((8,9),10),53),(17,57)),48),49),51)),(13,14)),((((((3,4),5),(60,61)),34),18),((25,27),(26,28)))),((((7,(12,(35,36))),((23,24),64)),((((15,33),(50,(54,55))),52),32)),(16,29))),42),(((37,38),(58,59)),(44,45))),46),(43,47)),39);
 628: 1 -8166.690918 -8850.760494 (0,(((((((((((1,2),(6,(((21,22),56),(62,63)))),(((11,20),19),(40,41))),(30,31)),(((((8,9),10),53),(17,57)),((48,49),51))),(((((((3,4),(60,61)),5),34),18),((25,27),(26,28))),(13,14))),(((7,(12,(35,36))),(((15,33),((32,(50,(54,55))),52)),((23,24),64))),(16,29))),42),(((37,38),(58,59)),(44,45))),46),(43,47)),39);
 629: 1 -8965.897461 -8855.810917 (0,((((((((((((((1,2),(6,(((21,22),56),(62,63)))),((11,20),19)),(40,41)),(30,31)),((((((8,9),10),53),(17,57)),(48,49)),51)),16),(((((((3,4),5),(60,61)),34),18),((25,27),(26,28))),(13,14))),(((7,(12,(35,36))),((23,24),64)),((15,33),((32,(50,(54,55))),52)))),29),42),(((37,38),(58,59)),(44,45))),46),(43,47)),39);
 630: 2 -9289.401367 -8850.874694 (0,((((((((((((((1,2),(6,(((21,22),56),(62,63)))),(((11,20),19),(40,41))),(30,31)),((((((8,9),53),10),(17,57)),(48,49)),51)),(13,14)),((((((3,4),5),(60,61)),34),18),((25,27),(26,28)))),(((7,(12,(35,36))),((23,24),64)),((15,33),((32,((50,54),55)),52)))),16),29),42),(((37,38),(58,59)),(44,45))),46),(43,47)),39);
 631: 2 -9613.205078 -8853.87618 (0,(((((((((((((1,2),(6,(((21,22),56),(62,63)))),(((11,20),19),(40,41))),(30,31)),((((((8,9),10),53),(17,57)),(48,49)),51)),(13,14)),((((((3,4),(60,61)),5),34),18),((25,27),(26,28)))),16),(((7,(12,(35,36))),((23,24),64)),((15,33),((32,(50,(54,55))),52)))),29),42),((((37,38),(58,59)),(44,45)),46)),(43,47)),39);
 632: 2 -9040.776367 -8848.054693 (0,((((((((((((1,2),(6,(((21,22),56),(62,63)))),(((11,20),19),(40,41))),(30,31)),((((((8,9),10),53),(17,57)),(48,49)),51)),(13,14)),((((((3,4),5),(60,61)),34),18),((25,27),(26,28)))),((((7,(12,(35,36))),((23,24),64)),(15,(((32,(50,(54,55))),52),33))),(16,29))),42),(((37,38),(58,59)),(44,45))),46),(43,47)),39);
 633: 3 -9272.69043 -8851.813564 (0,((((((((((((1,2),(6,(((21,22),56),(62,63)))),(((11,20),19),(40,41))),(30,31)),(((((((8,9),10),53),57),17),(48,49)),51)),(13,14)),((((((3,4),5),(60,61)),34),18),((25,27),(26,28)))),((((7,(12,(35,36))),((23,24),64)),((15,33),((32,(50,(54,55))),52))),(16,29))),42),(((37,38),(58,59)),(44,45))),46),(43,47)),39);
 634: 1 -7572.012695 -8861.180577 (0,((((((((((((1,2),(6,(((21,22),56),(62,63)))),(((11,20),19),(40,41))),(30,31)),(((((((8,9),10),53),(17,57)),48),51),49)),(13,14)),((((3,4),(5,(18,(60,61)))),34),((25,27),(26,28)))),((((7,(12,(35,36))),((23,24),64)),((15,33),((32,(50,(54,55))),52))),(16,29))),42),(((37,38),(58,59)),(44,45))),46),(43,47)),39);
 635: 1 -8876.634766 -8851.793578 (0,(((((((((((1,2),(6,(((21,22),56),(62,63)))),(((11,20),19),(40,41))),(30,31)),(((((((8,9),(17,57)),10),53),48),49),51)),(((((((3,4),(60,61)),5),34),18),((25,27),(26,28))),(13,14))),(((7,(12,(35,36))),(((15,33),((32,(50,(54,55))),52)),((23,24),64))),(16,29))),42),(((37,38),(58,59)),(44,45))),46),(43,47)),39);
 636: 1 -8563.481445 -8851.116983 (0,((((((((((((1,2),(6,(((21,22),56),(62,63)))),(((11,20),19),(40,41))),(30,31)),((((((8,9),(10,53)),57),17),(48,49)),51)),(13,14)),((((((3,4),(60,61)),5),34),18),((25,27),(26,28)))),((((7,(12,(35,36))),((23,24),64)),((15,33),((32,(50,(54,55))),52))),(16,29))),42),(((37,38),(58,59)),(44,45))),46),(43,47)),39);
 637: 2 -9597.894531 -8849.826635 (0,((((((((((((1,2),(6,(((21,22),56),(62,63)))),(((11,20),19),(40,41))),(30,31)),((((((8,9),10),(17,57)),53),(48,49)),51)),(13,14)),((((((3,4),5),(60,61)),34),18),((25,27),(26,28)))),((((7,(12,(35,36))),((23,24),64)),((15,33),((32,(50,(54,55))),52))),(16,29))),42),(((37,38),(58,59)),(44,45))),46),(43,47)),39);
 638: 1 -8684.679688 -8851.285861 (0,((((((((((((1,2),(6,(((21,22),56),(62,63)))),(((11,20),19),(40,41))),(30,31)),((((((8,9),(17,57)),10),53),(48,49)),51)),(13,14)),((((((3,4),(60,61)),34),5),18),((25,27),(26,28)))),((((7,(12,(35,36))),((23,24),64)),((15,33),((32,(50,(54,55))),52))),(16,29))),42),(((37,38),(58,59)),(44,45))),46),(43,47)),39);
 639: 1 -8167.644531 -8851.867675 (0,(((((((((((1,2),(6,(((21,22),56),(62,63)))),(((11,20),19),(40,41))),(30,31)),(((((((8,9),10),53),(17,57)),48),49),51)),(13,14)),((((((3,4),(60,61)),5),34),18),((25,27),(26,28)))),((((7,(12,(35,36))),((23,24),64)),((15,33),((32,((50,55),54)),52))),(16,29))),42),(((37,38),(58,59)),(44,45))),((43,47),46)),39);
 640: 3 -8966.724609 -8848.710631 (0,((((((((((((((1,2),(6,(((21,22),56),(62,63)))),(((11,20),19),(40,41))),(30,31)),((((((8,9),10),53),(17,57)),(48,49)),51)),(13,14)),((((((3,4),(60,61)),5),34),18),((25,27),(26,28)))),(((7,(12,(35,36))),((23,24),64)),((15,33),((32,52),(50,(54,55)))))),16),29),42),(((37,38),(58,59)),(44,45))),46),(43,47)),39);
 641: 1 -8227.460938 -8857.181362 (0,((((((((((((1,2),(6,(((21,22),56),(62,63)))),(((11,20),19),(40,41))),(30,31)),((((((8,9),10),53),(17,57)),(48,49)),51)),(13,14)),((((((3,4),5),(60,61)),34),18),((25,27),(26,28)))),(((7,(12,(35,36))),((23,24),64)),((15,33),((32,((50,54),55)),52)))),16),29),((((37,38),(58,59)),(44,45)),42)),((43,47),46)),39);
 642: 1 -9092.742188 -8860.518954 (0,(((((((((((((1,2),(6,(((21,22),56),(62,63)))),(((11,20),19),(40,41))),(30,31)),(((((((8,9),10),53),(17,57)),48),49),51)),(13,14)),((((3,4),(5,(18,(60,61)))),34),((25,27),(26,28)))),(16,29)),(((7,(12,(35,36))),((23,24),64)),((15,33),((32,(50,(54,55))),52)))),42),(((37,38),(58,59)),(44,45))),46),(43,47)),39);
 643: 1 -8919.609375 -8849.559733 (0,((((((((((((1,2),(6,(((21,22),56),(62,63)))),(((11,20),19),(40,41))),(30,31)),(((((((8,9),10),53),(17,57)),49),48),51)),(13,14)),((((((3,4),5),(60,61)),34),18),((25,27),(26,28)))),((((7,(12,(35,36))),((23,24),64)),((15,33),((32,(50,(54,55))),52))),(16,29))),42),((37,38),((44,45),(58,59)))),46),(43,47)),39);
 644: 3 -8781.65625 -8850.47542 (0,((((((((((((((1,2),(6,(((21,22),56),(62,63)))),(((11,20),19),(40,41))),(30,31)),(((((8,9),(10,53)),(17,57)),(48,49)),51)),(13,14)),((((((3,4),5),(60,61)),34),18),((25,27),(26,28)))),(((7,(12,(35,36))),((23,24),64)),((15,33),((32,(50,(54,55))),52)))),16),29),42),(((37,38),(58,59)),(44,45))),46),(43,47)),39);
 645: 3 -8417.93457 -8856.315738 (0,((((((((((1,2),(6,(((21,22),56),(62,63)))),(((11,20),19),(40,41))),(30,31)),((((((8,9),10),53),(17,57)),(48,49)),51)),((((((((3,4),(60,61)),5),34),18),((25,27),(26,28))),(13,14)),((((7,(12,(35,36))),((23,24),64)),((15,33),(((32,52),(54,55)),50))),(16,29)))),42),(((37,38),(58,59)),(44,45))),46),(43,47)),39);
 646: 2 -8878.974609 -8850.489196 (0,((((((((((((1,2),(6,(((21,22),56),(62,63)))),(((11,20),19),(40,41))),(30,31)),((((((8,9),10),53),(17,57)),(48,49)),51)),(((((((3,4),(60,61)),5),34),18),((25,27),(26,28))),(13,14))),(((7,(12,(35,36))),((23,24),64)),((15,33),((32,52),(50,(54,55)))))),(16,29)),42),(((37,38),(58,59)),(44,45))),46),(43,47)),39);
 647: 6 -8955.425781 -8844.650814 (0,(((((((((((((1,2),(6,(((21,22),56),(62,63)))),(((11,20),19),(40,41))),(30,31)),((((((8,9),10),53),(17,57)),(48,49)),51)),(13,14)),((((((3,4),(60,61)),5),34),18),((25,27),(26,28)))),((((7,(12,(35,36))),((23,24),64)),((15,33),((32,((50,54),55)),52))),(16,29))),42),(((37,38),(58,59)),(44,45))),46),43),47),39);
 648: 1 -8324.146484 -8848.710631 (0,((((((((((((((1,2),(6,(((21,22),56),(62,63)))),(((11,20),19),(40,41))),(30,31)),((((((8,9),10),53),(17,57)),(48,49)),51)),(13,14)),((((((3,4),(60,61)),5),34),18),((25,27),(26,28)))),(((7,(12,(35,36))),((23,24),64)),((15,33),((32,52),(50,(54,55)))))),16),29),42),(((37,38),(58,59)),(44,45))),46),(43,47)),39);
 649: 1 -8625.950195 -8852.715203 (0,(((((((((((((1,2),(6,(((21,22),56),(62,63)))),(((11,20),19),(40,41))),(30,31)),(((((((8,9),10),53),(17,57)),49),51),48)),(13,14)),((((((3,4),5),(60,61)),34),18),((25,27),(26,28)))),(((7,(12,(35,36))),((23,24),64)),((15,33),((32,(50,(54,55))),52)))),16),29),((((37,38),(58,59)),(44,45)),42)),46),(43,47)),39);
 650: 2 -8589.844727 -8852.88771 (0,((((((((((((1,2),(6,(((21,22),56),(62,63)))),(((11,20),19),(40,41))),(30,31)),((((((((8,9),10),53),57),17),48),49),51)),((((((3,4),(60,61)),5),34),18),((25,27),(26,28)))),(13,14)),((((7,(12,(35,36))),((23,24),64)),((15,33),((32,(50,(54,55))),52))),(16,29))),42),(((37,38),(58,59)),(44,45))),46),(43,47)),39);
 651: 1 -8775.945312 -8860.431681 (0,((((((((((((1,2),(6,(((21,22),56),(62,63)))),(((11,20),19),(40,41))),(30,31)),(((((((8,9),10),53),(17,57)),48),49),51)),(13,14)),((((3,4),(5,(18,(60,61)))),34),((25,27),(26,28)))),((((7,(12,(35,36))),((23,24),64)),((15,33),(32,((50,(54,55)),52)))),(16,29))),42),(((37,38),(58,59)),(44,45))),46),(43,47)),39);
 652: 2 -8745.421875 -8849.46729 (0,((((((((((((1,2),(6,(((21,22),56),(62,63)))),(((11,20),19),(40,41))),(30,31)),((((((8,9),10),53),(17,57)),(48,49)),51)),(13,14)),((((((3,4),(60,61)),5),34),18),((25,27),(26,28)))),(((7,(12,(35,36))),((((15,33),(50,(54,55))),(32,52)),((23,24),64))),(16,29))),42),(((37,38),(58,59)),(44,45))),46),(43,47)),39);
 653: 4 -8463.056641 -8846.269849 (0,(((((((((((((1,2),(6,(((21,22),56),(62,63)))),((11,20),19)),(40,41)),(30,31)),(((((((8,9),10),53),(17,57)),49),48),51)),(13,14)),((((((3,4),5),(60,61)),34),18),((25,27),(26,28)))),((((7,(12,(35,36))),((23,24),64)),((15,33),((32,(50,(54,55))),52))),(16,29))),42),(((37,38),(58,59)),(44,45))),46),(43,47)),39);
 654: 1 -8734.463867 -8852.481915 (0,((((((((((((1,2),(6,(((21,22),56),(62,63)))),(((11,20),19),(40,41))),(30,31)),(((((8,9),10),53),(17,57)),((48,49),51))),(13,14)),((((((3,4),(60,61)),5),34),18),((25,27),(26,28)))),((((7,(12,(35,36))),((23,24),64)),(((15,33),(50,(54,55))),(32,52))),(16,29))),42),(((37,38),(58,59)),(44,45))),46),(43,47)),39);
 655: 1 -9197.606445 -8850.912323 (0,(((((((((((((1,2),(6,(((21,22),56),(62,63)))),((11,20),19)),(40,41)),(30,31)),(((((8,9),10),53),(17,57)),((48,49),51))),(13,14)),((((((3,4),(60,61)),5),34),18),((25,27),(26,28)))),((((7,(12,(35,36))),((23,24),64)),((15,33),((32,(50,(54,55))),52))),(16,29))),42),(((37,38),(58,59)),(44,45))),46),(43,47)),39);
 656: 1 -9123.300781 -8853.455738 (0,(((((((((((1,2),(6,(((21,22),56),(62,63)))),(((11,20),19),(40,41))),(30,31)),((((((8,9),10),(17,57)),53),(48,49)),51)),(((((((3,4),(60,61)),5),34),18),((25,27),(26,28))),(13,14))),(((7,(12,(35,36))),(((15,33),((32,(50,(54,55))),52)),((23,24),64))),(16,29))),42),(((37,38),(58,59)),(44,45))),46),(43,47)),39);
 657: 1 -8804.088867 -8855.83897 (0,((((((((((1,2),(6,(((21,22),56),(62,63)))),(((11,20),19),(40,41))),(30,31)),((((((8,9),10),53),(17,57)),(48,49)),51)),(((((((3,4),(60,61)),5),34),(18,((25,27),(26,28)))),(13,14)),((((7,(12,(35,36))),((23,24),64)),((15,33),((32,52),(50,(54,55))))),(16,29)))),42),(((37,38),(58,59)),(44,45))),46),(43,47)),39);
 658: 1 -8755.368164 -8858.612225 (0,(((((((((((((1,2),(6,((((21,22),56),63),62))),((11,(19,20)),(40,41))),(30,31)),((((8,9),10),53),((17,57),((48,51),49)))),((((((3,4),(5,(60,61))),34),18),((25,27),(26,28))),(13,14))),16),(((7,(12,(35,36))),((23,24),64)),(((15,33),(32,((50,55),54))),52))),29),42),(((37,38),(58,59)),(44,45))),46),(43,47)),39);
 659: 1 -8142.277344 -8859.757471 (0,((((((((((((1,2),(6,(((21,22),56),(62,63)))),(((11,20),19),(40,41))),(30,31)),((((((8,9),(17,57)),10),53),(48,49)),51)),(13,14)),((((((3,4),(60,61)),5),34),18),((25,27),(26,28)))),(((7,((12,(35,36)),((23,24),64))),((15,33),((32,(50,(54,55))),52))),(16,29))),42),(((37,38),(58,59)),(44,45))),46),(43,47)),39);
 660: 2 -9218.09668 -8862.613788 (0,(((((((((((((1,(6,(((21,22),56),(62,63)))),2),(((11,20),19),(40,41))),(30,31)),((((((8,9),10),53),(17,57)),(48,49)),51)),16),(((((((3,4),5),(60,61)),34),18),((25,27),(26,28))),(13,14))),(((7,(12,(35,36))),((23,24),64)),((15,33),((32,(50,(54,55))),52)))),29),42),(((37,38),(58,59)),(44,45))),46),(43,47)),39);
 661: 1 -8614.580078 -8852.410798 (0,(((((((((((((1,2),(6,(((21,22),56),(62,63)))),((11,20),19)),(40,41)),(30,31)),((((((8,9),10),(17,57)),53),(48,49)),51)),(13,14)),((((((3,4),(60,61)),5),34),18),((25,27),(26,28)))),((((7,(12,(35,36))),((23,24),64)),((15,33),((32,(50,(54,55))),52))),(16,29))),42),(((37,38),(58,59)),(44,45))),46),(43,47)),39);
 662: 1 -8739.986328 -8859.757471 (0,((((((((((((1,2),(6,(((21,22),56),(62,63)))),(((11,20),19),(40,41))),(30,31)),((((((8,9),(17,57)),10),53),(48,49)),51)),(13,14)),((((((3,4),(60,61)),5),34),18),((25,27),(26,28)))),(((7,((12,(35,36)),((23,24),64))),((15,33),((32,(50,(54,55))),52))),(16,29))),42),(((37,38),(58,59)),(44,45))),46),(43,47)),39);
 663: 6 -8774.219727 -8853.635073 (0,((((((((((((((1,2),(6,(((21,22),56),(62,63)))),(((11,20),19),(40,41))),(30,31)),(((((((8,9),10),53),(17,57)),49),48),51)),(13,14)),((((((3,4),5),(60,61)),34),18),((25,27),(26,28)))),(((7,(12,(35,36))),((23,24),64)),((15,33),(((32,55),(50,54)),52)))),16),29),42),(((37,38),(58,59)),(44,45))),46),(43,47)),39);
 664: 2 -8636.698242 -8852.176141 (0,(((((((((((((1,2),(6,(((21,22),56),(62,63)))),(((11,20),19),(40,41))),(30,31)),((((((8,9),(17,57)),10),53),(48,49)),51)),(13,14)),((((((3,4),(60,61)),5),34),18),((25,27),(26,28)))),(((7,(12,(35,36))),((23,24),64)),((15,33),((32,(50,(54,55))),52)))),(16,29)),42),(((37,38),(58,59)),(44,45))),46),(43,47)),39);
 665: 1 -9070.806641 -8848.351891 (0,((((((((((((1,2),((6,((21,22),56)),(62,63))),(((11,20),19),(40,41))),(30,31)),(((((8,9),(10,53)),(17,57)),(48,49)),51)),(13,14)),((((((3,4),(60,61)),5),34),18),((25,27),(26,28)))),((((7,(12,(35,36))),((23,24),64)),((15,33),((32,(50,(54,55))),52))),(16,29))),42),(((37,38),(58,59)),(44,45))),46),(43,47)),39);
 666: 1 -8541.439453 -8858.351664 (0,(((((((((((1,2),(6,(((21,22),56),(62,63)))),(((11,20),19),(40,41))),(30,31)),((((((8,9),10),53),(17,57)),(48,49)),51)),(13,14)),((((((3,4),(60,61)),5),34),18),((25,27),(26,28)))),((((7,(12,(35,36))),((23,24),64)),((15,33),((32,(50,(54,55))),52))),(16,29))),(43,47)),46),((((37,38),(58,59)),(44,45)),42)),39);
 667: 1 -10084.39062 -8854.179748 (0,(((((((((((((1,2),(6,(((21,22),56),(62,63)))),((11,20),19)),(40,41)),(30,31)),(((((((8,9),10),53),57),17),(48,49)),51)),(13,14)),((((((3,4),(60,61)),5),34),18),((25,27),(26,28)))),((((7,(12,(35,36))),((23,24),64)),((15,33),((32,(50,(54,55))),52))),(16,29))),42),(((37,38),(58,59)),(44,45))),46),(43,47)),39);
 668: 2 -8289.347656 -8851.389822 (0,((((((((((((((1,2),(6,(((21,22),56),(62,63)))),(((11,20),19),(40,41))),(30,31)),(((((((8,9),10),53),(17,57)),48),49),51)),((((((3,4),(60,61)),5),34),18),((25,27),(26,28)))),(13,14)),((7,(12,(35,36))),(((15,33),((32,(50,(54,55))),52)),((23,24),64)))),16),29),42),(((37,38),(58,59)),(44,45))),46),(43,47)),39);
 669: 2 -8660.368164 -8859.497349 (0,(((((((((((((1,2),(6,(((21,22),56),(62,63)))),(((11,20),19),(40,41))),(30,31)),((((((8,9),10),53),(17,57)),(48,49)),51)),(13,14)),((((((3,4),5),(60,61)),34),18),((25,27),(26,28)))),(((7,((23,24),64)),(12,(35,36))),((15,33),((32,(50,(54,55))),52)))),(16,29)),42),(((37,38),(58,59)),(44,45))),46),(43,47)),39);
 670: 2 -8744.919922 -8844.910341 (0,((((((((((((1,2),(6,(((21,22),56),(62,63)))),(((11,20),19),(40,41))),(30,31)),((((((8,9),53),10),(17,57)),(48,49)),51)),(13,14)),((((((3,4),5),(60,61)),34),18),((25,27),(26,28)))),((((7,(12,(35,36))),((23,24),64)),((15,33),((32,(50,(54,55))),52))),(16,29))),42),(((37,38),(58,59)),(44,45))),46),(43,47)),39);
 671: 1 -9380.119141 -8849.156311 (0,((((((((((((1,2),(6,(((21,22),56),(62,63)))),(((11,20),19),(40,41))),(30,31)),((((((8,9),(10,53)),(17,57)),48),49),51)),(13,14)),(((((3,4),(60,61)),5),34),(18,((25,27),(26,28))))),((((7,(12,(35,36))),((23,24),64)),((15,33),((32,(50,(54,55))),52))),(16,29))),42),(((37,38),(58,59)),(44,45))),46),(43,47)),39);
 672: 1 -8534.370117 -8868.277361 (0,((((((((((((1,2),(6,(((21,22),56),(62,63)))),(((11,20),19),(40,41))),(30,31)),((((((8,9),10),53),(17,57)),(48,49)),51)),((((3,4),(5,(18,(60,61)))),34),((25,27),(26,28)))),(13,14)),(((7,(12,(35,36))),((23,24),64)),((15,33),((32,((50,54),55)),52)))),(16,29)),((((37,38),(44,45)),(58,59)),42)),46),(43,47)),39);
 673: 1 -8810.418945 -8853.865588 (0,((((((((((((((1,2),((6,((21,22),56)),(62,63))),(((11,20),19),(40,41))),(30,31)),(((((8,9),10),53),(17,57)),((48,49),51))),(13,14)),((((((3,4),5),(60,61)),34),18),((25,27),(26,28)))),16),(((7,(12,(35,36))),((23,24),64)),((15,33),((32,(50,(54,55))),52)))),29),42),(((37,38),(58,59)),(44,45))),46),(43,47)),39);
 674: 1 -9355.833984 -8847.054484 (0,((((((((((((1,2),(6,(((21,22),56),(62,63)))),(((11,20),19),(40,41))),(30,31)),(((((8,9),(10,53)),(17,57)),(48,49)),51)),(13,14)),((((((3,4),(60,61)),5),34),18),((25,27),(26,28)))),(((7,(12,(35,36))),(((15,33),((32,(50,(54,55))),52)),((23,24),64))),(16,29))),42),(((37,38),(58,59)),(44,45))),46),(43,47)),39);
 675: 1 -9000.072266 -8852.881883 (0,((((((((((((1,2),(6,(((21,22),56),(62,63)))),(((11,20),19),(40,41))),(30,31)),((((((8,9),(17,57)),10),53),(48,49)),51)),(13,14)),(((((3,4),(60,61)),5),34),(18,((25,27),(26,28))))),((((7,(12,(35,36))),((23,24),64)),((15,33),((32,(50,(54,55))),52))),(16,29))),42),(((37,38),(58,59)),(44,45))),46),(43,47)),39);
 676: 1 -8618.87207 -8856.203676 (0,(((((((((((1,2),(6,(((21,22),56),(62,63)))),(((11,20),19),(40,41))),(30,31)),((((((8,9),(17,57)),10),53),(48,49)),51)),(13,14)),((((((3,4),(60,61)),5),34),18),((25,27),(26,28)))),((((7,(12,(35,36))),((23,24),64)),((15,33),((32,(50,(54,55))),52))),(16,29))),42),(((37,38),(58,59)),(44,45))),((43,47),46)),39);
 677: 1 -9318.735352 -8846.713203 (0,((((((((((((1,2),(6,(((21,22),56),(62,63)))),(((11,20),19),(40,41))),(30,31)),((((8,9),10),53),((17,57),((48,51),49)))),(13,14)),((((((3,4),(60,61)),5),34),18),((25,27),(26,28)))),((((7,(12,(35,36))),((23,24),64)),((15,33),((32,(50,(54,55))),52))),(16,29))),42),(((37,38),(58,59)),(44,45))),46),(43,47)),39);
 678: 1 -8933.378906 -8858.391357 (0,(((((((((((((1,2),(6,(((21,22),56),(62,63)))),(((11,20),19),(40,41))),(30,31)),((((((8,9),10),53),(17,57)),(48,49)),51)),(13,14)),((((((3,4),(60,61)),5),34),18),((25,27),(26,28)))),16),(((7,(12,(35,36))),((23,24),64)),((15,33),((32,(50,(54,55))),52)))),29),42),(((37,38),(58,59)),(44,45))),((43,47),46)),39);
 679: 3 -8479.083984 -8853.611041 (0,((((((((((((1,2),(6,(((21,22),56),(62,63)))),(((11,20),19),(40,41))),(30,31)),(((((((8,9),10),53),57),17),(48,49)),51)),(13,14)),((((((3,4),5),(60,61)),34),18),((25,27),(26,28)))),((((7,(12,(35,36))),((23,24),64)),((15,33),((32,(50,(54,55))),52))),(16,29))),42),(((37,38),(58,59)),(44,45))),46),(43,47)),39);
 680: 1 -8160.548828 -8846.117871 (0,((((((((((((1,2),(6,(((21,22),56),(62,63)))),(((11,20),19),(40,41))),(30,31)),(((((8,9),(10,53)),(17,57)),(48,49)),51)),(13,14)),((((((3,4),(60,61)),5),34),18),((25,27),(26,28)))),((((7,(12,(35,36))),((23,24),64)),((15,33),((32,52),(50,(54,55))))),(16,29))),42),(((37,38),(58,59)),(44,45))),46),(43,47)),39);
 681: 1 -8994.333008 -8856.815895 (0,((((((((((((1,2),(6,(((21,22),56),(62,63)))),(((11,20),19),(40,41))),(30,31)),(((((((8,9),10),53),(17,57)),48),49),51)),(13,14)),((((3,4),(5,(18,(60,61)))),34),((25,27),(26,28)))),((((7,(12,(35,36))),((23,24),64)),((15,33),((32,52),(50,(54,55))))),(16,29))),42),(((37,38),(58,59)),(44,45))),46),(43,47)),39);
 682: 1 -9562.025391 -8848.28992 (0,(((((((((((1,2),(6,(((21,22),56),(62,63)))),((11,(19,20)),(40,41))),(30,31)),(((((((8,9),10),53),(17,57)),48),49),51)),(13,14)),((((((3,4),(60,61)),5),34),18),((25,27),(26,28)))),((((7,(12,(35,36))),((23,24),64)),((15,33),((32,(50,(54,55))),52))),(16,29))),((((37,38),(58,59)),(44,45)),42)),46),(43,47)),39);
 683: 1 -8709.521484 -8858.351664 (0,(((((((((((1,2),(6,(((21,22),56),(62,63)))),(((11,20),19),(40,41))),(30,31)),((((((8,9),10),53),(17,57)),(48,49)),51)),(13,14)),((((((3,4),(60,61)),5),34),18),((25,27),(26,28)))),((((7,(12,(35,36))),((23,24),64)),((15,33),((32,(50,(54,55))),52))),(16,29))),(43,47)),46),((((37,38),(58,59)),(44,45)),42)),39);
 684: 1 -8986.458984 -8853.232743 (0,(((((((((((((1,2),(6,(((21,22),56),(62,63)))),(((11,20),19),(40,41))),(30,31)),(((((((8,9),10),53),(17,57)),48),49),51)),16),(((((((3,4),5),(60,61)),34),18),((25,27),(26,28))),(13,14))),(((7,(12,(35,36))),((23,24),64)),((15,33),((32,(50,(54,55))),52)))),29),42),(((37,38),(58,59)),(44,45))),46),(43,47)),39);
 685: 2 -8792.875 -8858.582043 (0,(((((((((((((1,2),(6,(((21,22),56),(62,63)))),(((11,20),19),(40,41))),(30,31)),((((((8,9),10),(17,57)),53),(48,49)),51)),16),(((((((3,4),5),(60,61)),34),18),((25,27),(26,28))),(13,14))),(((7,(12,(35,36))),((23,24),64)),((15,33),((32,(50,(54,55))),52)))),29),42),(((37,38),(58,59)),(44,45))),46),(43,47)),39);
 686: 1 -8719.585938 -8853.232743 (0,(((((((((((((1,2),(6,(((21,22),56),(62,63)))),(((11,20),19),(40,41))),(30,31)),(((((((8,9),10),53),(17,57)),48),49),51)),16),(((((((3,4),5),(60,61)),34),18),((25,27),(26,28))),(13,14))),(((7,(12,(35,36))),((23,24),64)),((15,33),((32,(50,(54,55))),52)))),29),42),(((37,38),(58,59)),(44,45))),46),(43,47)),39);
 687: 1 -8741.390625 -8854.179748 (0,(((((((((((((1,2),(6,(((21,22),56),(62,63)))),((11,20),19)),(40,41)),(30,31)),(((((((8,9),10),53),57),17),(48,49)),51)),(13,14)),((((((3,4),(60,61)),5),34),18),((25,27),(26,28)))),((((7,(12,(35,36))),((23,24),64)),((15,33),((32,(50,(54,55))),52))),(16,29))),42),(((37,38),(58,59)),(44,45))),46),(43,47)),39);
 688: 1 -9047.09082 -8852.974188 (0,((((((((((((1,2),(6,(((21,22),56),(62,63)))),((11,20),19)),(40,41)),((((((((8,9),10),53),(17,57)),49),48),51),(30,31))),(13,14)),((((((3,4),5),(60,61)),34),18),((25,27),(26,28)))),((((7,(12,(35,36))),((23,24),64)),((15,33),((32,(50,(54,55))),52))),(16,29))),42),(((37,38),(58,59)),(44,45))),46),(43,47)),39);
 689: 4 -8450.399414 -8848.056453 (0,((((((((((((1,2),(6,(((21,22),56),(62,63)))),(((11,20),19),(40,41))),(30,31)),((((((8,9),(17,57)),(10,53)),48),49),51)),(13,14)),((((((3,4),(60,61)),5),34),18),((25,27),(26,28)))),((((7,(12,(35,36))),((23,24),64)),((15,33),((32,(50,(54,55))),52))),(16,29))),42),(((37,38),(58,59)),(44,45))),46),(43,47)),39);
 690: 4 -8576.452148 -8846.427913 (0,((((((((((((1,2),(6,(((21,22),56),(62,63)))),((11,(19,20)),(40,41))),(30,31)),(((((((8,9),10),53),(17,57)),48),49),51)),(13,14)),((((((3,4),(60,61)),5),34),18),((25,27),(26,28)))),((((7,(12,(35,36))),((23,24),64)),((15,33),((32,(50,(54,55))),52))),(16,29))),42),(((37,38),(58,59)),(44,45))),46),(43,47)),39);
 691: 1 -9373.354492 -8856.689304 (0,((((((((((((((1,2),(6,(((21,22),56),(62,63)))),(((11,20),19),(40,41))),(30,31)),(((((8,9),10),53),(17,57)),((48,49),51))),(13,14)),(((((3,4),5),(60,61)),34),(18,((25,27),(26,28))))),16),(((7,(12,(35,36))),((23,24),64)),((15,33),((32,(50,(54,55))),52)))),29),42),(((37,38),(58,59)),(44,45))),46),(43,47)),39);
 692: 1 -9478.597656 -8848.257466 (0,((((((((((((1,2),(6,(((21,22),56),(62,63)))),(((11,20),19),(40,41))),(30,31)),((((((8,9),(17,57)),10),53),(48,49)),51)),(13,14)),((((((3,4),5),(60,61)),34),18),((25,27),(26,28)))),((((7,(12,(35,36))),((23,24),64)),((15,33),((32,(50,(54,55))),52))),(16,29))),42),(((37,38),(58,59)),(44,45))),46),(43,47)),39);
 693: 5 -8305.97168 -8847.815584 (0,((((((((((((1,2),(6,(((21,22),56),(62,63)))),(((11,20),19),(40,41))),(30,31)),((((((8,9),10),53),(17,57)),(48,49)),51)),(13,14)),((((((3,4),5),(60,61)),34),18),((25,27),(26,28)))),((((7,(12,(35,36))),((23,24),64)),(((15,33),(32,(50,(54,55)))),52)),(16,29))),42),(((37,38),(58,59)),(44,45))),46),(43,47)),39);
 694: 1 -9022.791016 -8852.818866 (0,(((((((((((1,2),(6,(((21,22),56),(62,63)))),(((11,20),19),(40,41))),(30,31)),(((((8,9),(10,53)),(17,57)),(48,49)),51)),(13,14)),(((((((3,4),(60,61)),5),34),18),((25,27),(26,28))),((((7,(12,(35,36))),((23,24),64)),((15,33),((32,(50,(54,55))),52))),(16,29)))),42),(((37,38),(58,59)),(44,45))),46),(43,47)),39);
 695: 5 -7972.71875 -8847.625586 (0,((((((((((((1,2),(6,(((21,22),56),(62,63)))),(((11,20),19),(40,41))),(30,31)),(((((((8,9),(17,57)),10),53),48),49),51)),(13,14)),((((((3,4),(60,61)),5),34),18),((25,27),(26,28)))),((((7,(12,(35,36))),((23,24),64)),((15,33),((32,(50,(54,55))),52))),(16,29))),42),(((37,38),(58,59)),(44,45))),46),(43,47)),39);
 696: 1 -8650.894531 -8857.536406 (0,(((((((((((((1,2),(6,(((21,22),56),(62,63)))),(40,41)),((11,20),19)),(30,31)),(((((((8,9),10),53),(17,57)),48),49),51)),(13,14)),(((((3,4),(60,61)),5),34),(18,((25,27),(26,28))))),((((7,(12,(35,36))),((23,24),64)),((((15,33),(50,(54,55))),52),32)),(16,29))),42),(((37,38),(58,59)),(44,45))),46),(43,47)),39);
 697: 1 -8328.773438 -8849.334858 (0,((((((((((((1,2),(6,(((21,22),56),(62,63)))),(((11,20),19),(40,41))),(30,31)),(((((8,9),10),53),(17,57)),((48,51),49))),(13,14)),((((((3,4),(60,61)),34),5),18),((25,27),(26,28)))),((((7,(12,(35,36))),((23,24),64)),((15,33),((32,(50,(54,55))),52))),(16,29))),42),(((37,38),(58,59)),(44,45))),46),(43,47)),39);
 698: 1 -9007.037109 -8874.577631 (0,(((((((((((1,2),(6,((((21,22),56),62),63))),(40,41)),((11,19),20)),(30,31)),((((((8,9),10),53),(17,57)),(48,49)),51)),(13,14)),(((((((3,4),(60,61)),5),34),18),((25,27),(26,28))),(((7,((12,(35,36)),((23,24),64))),((15,33),((32,(50,(54,55))),52))),(16,29)))),46),((((37,38),(58,59)),(44,45)),42)),(43,47)),39);
 699: 1 -8278.93457 -8850.329518 (0,((((((((((((1,2),(6,(((21,22),56),(62,63)))),(((11,20),19),(40,41))),(30,31)),((((((8,9),(17,57)),10),53),(48,49)),51)),(13,14)),((((((3,4),(60,61)),5),34),18),((25,27),(26,28)))),((((7,(12,(35,36))),((23,24),64)),(((15,33),(32,(50,(54,55)))),52)),(16,29))),42),(((37,38),(58,59)),(44,45))),46),(43,47)),39);
 700: 1 -9004.392578 -8856.775682 (0,((((((((((((1,2),(6,(((21,22),56),(62,63)))),(((11,20),19),(40,41))),(30,31)),((((((8,9),10),53),(17,57)),(48,49)),51)),(13,14)),(((((3,4),(60,61)),5),34),(18,((25,27),(26,28))))),((((7,(12,(35,36))),((23,24),64)),((15,33),((32,(50,(54,55))),52))),(16,29))),42),(((37,38),(44,45)),(58,59))),46),(43,47)),39);
 701: 1 -8659.505859 -8861.862675 (0,(((((((((((((1,2),(6,(((21,22),56),(62,63)))),(((11,20),19),(40,41))),(30,31)),((((((8,9),10),53),(17,57)),(48,49)),51)),((((3,4),(5,(18,(60,61)))),34),((25,27),(26,28)))),(13,14)),(((7,(12,(35,36))),((23,24),64)),((15,33),((32,((50,54),55)),52)))),(16,29)),(((37,38),(58,59)),(44,45))),42),46),(43,47)),39);
 702: 3 -8830.605469 -8849.939135 (0,((((((((((((1,2),(6,(((21,22),56),(62,63)))),(((11,20),19),(40,41))),(((((((8,9),10),53),(17,57)),49),48),51)),(30,31)),(13,14)),((((((3,4),5),(60,61)),34),18),((25,27),(26,28)))),((((7,(12,(35,36))),((23,24),64)),((15,33),((32,(50,(54,55))),52))),(16,29))),42),(((37,38),(58,59)),(44,45))),46),(43,47)),39);
 703: 7 -8553.808594 -8850.915397 (0,((((((((((((((1,2),(6,(((21,22),56),(62,63)))),(((11,20),19),(40,41))),(30,31)),((((((8,9),10),53),(17,57)),(48,49)),51)),(13,14)),((((((3,4),5),(60,61)),34),18),((25,27),(26,28)))),(((7,(12,(35,36))),((23,24),64)),((15,33),((32,52),(50,(54,55)))))),16),29),42),(((37,38),(58,59)),(44,45))),46),(43,47)),39);
 704: 2 -8474.638672 -8859.746748 (0,(((((((((((((1,2),(6,(((21,22),56),(62,63)))),(((11,20),19),(40,41))),((((((8,9),10),53),(17,57)),(48,49)),51)),(30,31)),16),(((((((3,4),5),(60,61)),34),18),((25,27),(26,28))),(13,14))),(((7,(12,(35,36))),((23,24),64)),((15,33),((32,(50,(54,55))),52)))),29),42),(((37,38),(58,59)),(44,45))),46),(43,47)),39);
 705: 1 -8753.137695 -8850.979176 (0,((((((((((((1,2),(6,(((21,22),56),(62,63)))),(((11,20),19),(40,41))),(30,31)),((((((8,9),10),53),(17,57)),(48,49)),51)),(((((((3,4),(60,61)),5),34),18),((25,27),(26,28))),(13,14))),(((7,(12,(35,36))),((23,24),64)),((15,33),((32,52),(50,(54,55)))))),(16,29)),42),(((37,38),(58,59)),(44,45))),46),(43,47)),39);
 706: 3 -8891.882812 -8848.300466 (0,(((((((((((((1,2),(6,(((21,22),56),(62,63)))),(((11,20),19),(40,41))),(30,31)),(((((((8,9),10),53),(17,57)),49),48),51)),(13,14)),((((((3,4),5),(60,61)),34),18),((25,27),(26,28)))),(((7,(12,(35,36))),((23,24),64)),((15,33),((32,52),(50,(54,55)))))),16),29),((((37,38),(58,59)),(44,45)),42)),46),(43,47)),39);
 707: 1 -8625.599609 -8855.690277 (0,((((((((((((1,2),(6,(((21,22),56),(62,63)))),(((11,20),19),(40,41))),(30,31)),((((((8,9),(17,57)),10),53),(48,49)),51)),(13,14)),((((((3,4),(60,61)),5),18),34),((25,27),(26,28)))),((((7,(12,(35,36))),((23,24),64)),((15,33),((32,(50,(54,55))),52))),(16,29))),42),(((37,38),(58,59)),(44,45))),46),(43,47)),39);
 708: 1 -8924.458008 -8847.34269 (0,((((((((((((1,2),(6,(((21,22),56),(62,63)))),(((11,20),19),(40,41))),(30,31)),(((((8,9),(10,53)),(17,57)),(48,49)),51)),(13,14)),((((((3,4),(60,61)),5),34),18),((25,27),(26,28)))),((((7,(12,(35,36))),((23,24),64)),(((15,33),(32,(50,(54,55)))),52)),(16,29))),42),(((37,38),(58,59)),(44,45))),46),(43,47)),39);
 709: 2 -8165.658203 -8863.049386 (0,(((((((((((((1,2),(6,(((21,22),56),(62,63)))),(((11,20),19),(40,41))),(30,31)),(((((8,9),(10,53)),(17,57)),(48,49)),51)),(13,14)),((25,27),(26,28))),(((((3,4),(60,61)),5),34),18)),((((7,(12,(35,36))),((23,24),64)),((15,33),((32,(50,(54,55))),52))),(16,29))),42),(((37,38),(58,59)),(44,45))),46),(43,47)),39);
 710: 1 -8909.819336 -8854.188545 (0,((((((((((((1,2),(6,(((21,22),56),(62,63)))),(((11,20),19),(40,41))),(30,31)),((((((8,9),10),53),(17,57)),(48,49)),51)),(13,14)),((((((3,4),(60,61)),5),34),18),((25,27),(26,28)))),((((7,(12,(35,36))),((23,24),64)),((15,33),((32,(50,(54,55))),52))),(16,29))),42),(((37,38),(58,59)),(44,45))),46),(43,47)),39);
 711: 1 -8737.199219 -8867.083174 (0,((((((((((((1,2),(6,(((21,22),56),(62,63)))),(((11,20),19),(40,41))),(30,31)),(((((((8,9),10),53),(17,57)),48),49),51)),(13,14)),((((3,4),(5,(18,(60,61)))),34),((25,27),(26,28)))),((((7,(12,(35,36))),((23,24),64)),((15,33),((32,(50,(54,55))),52))),(16,29))),42),(((37,38),(58,59)),(44,45))),(43,47)),46),39);
 712: 1 -9250.331055 -8856.203676 (0,(((((((((((1,2),(6,(((21,22),56),(62,63)))),(((11,20),19),(40,41))),(30,31)),((((((8,9),(17,57)),10),53),(48,49)),51)),(13,14)),((((((3,4),(60,61)),5),34),18),((25,27),(26,28)))),((((7,(12,(35,36))),((23,24),64)),((15,33),((32,(50,(54,55))),52))),(16,29))),42),(((37,38),(58,59)),(44,45))),((43,47),46)),39);
 713: 2 -9002.9375 -8849.1531 (0,((((((((((((1,2),(6,(((21,22),56),(62,63)))),(((11,20),19),(40,41))),(30,31)),((((((8,9),(17,57)),10),53),(48,49)),51)),(13,14)),((((((3,4),(60,61)),5),34),18),((25,27),(26,28)))),((((7,(12,(35,36))),((23,24),64)),((15,33),((32,52),(50,(54,55))))),(16,29))),42),(((37,38),(58,59)),(44,45))),46),(43,47)),39);
 714: 5 -9036.71875 -8853.375352 (0,((((((((((((((1,2),(6,(((21,22),56),(62,63)))),(((11,20),19),(40,41))),(30,31)),(((((((8,9),10),53),(17,57)),49),48),51)),(13,14)),((((((3,4),(60,61)),5),34),18),((25,27),(26,28)))),(((7,(12,(35,36))),((23,24),64)),((15,33),(((32,(50,54)),55),52)))),16),29),42),(((37,38),(58,59)),(44,45))),46),(43,47)),39);
 715: 1 -9225.954102 -8851.385489 (0,((((((((((((1,2),((6,((21,22),56)),(62,63))),(((11,20),19),(40,41))),(30,31)),((((((8,9),(17,57)),10),53),(48,49)),51)),(13,14)),((((((3,4),(60,61)),5),34),18),((25,27),(26,28)))),((((7,(12,(35,36))),((23,24),64)),((15,33),((32,(50,(54,55))),52))),(16,29))),42),(((37,38),(58,59)),(44,45))),46),(43,47)),39);
 716: 1 -9255.410156 -8847.495985 (0,(((((((((((((1,2),(6,(((21,22),56),(62,63)))),((11,20),19)),(40,41)),(30,31)),(((((8,9),(10,53)),(17,57)),(48,49)),51)),(13,14)),((((((3,4),(60,61)),5),34),18),((25,27),(26,28)))),((((7,(12,(35,36))),((23,24),64)),((15,33),((32,(50,(54,55))),52))),(16,29))),42),(((37,38),(58,59)),(44,45))),46),(43,47)),39);
 717: 4 -9824.263672 -8851.853675 (0,(((((((((((((1,2),(6,(((21,22),56),(62,63)))),(((11,20),19),(40,41))),(30,31)),((((((8,9),10),53),(17,57)),(48,49)),51)),16),(((((((3,4),5),(60,61)),34),18),((25,27),(26,28))),(13,14))),(((7,(12,(35,36))),((23,24),64)),((15,33),((32,(50,(54,55))),52)))),29),42),(((37,38),(58,59)),(44,45))),46),(43,47)),39);
 718: 1 -9049.938477 -8849.603363 (0,((((((((((((1,2),(6,(((21,22),56),(62,63)))),(((11,20),19),(40,41))),(30,31)),(((((((8,9),53),10),(17,57)),48),49),51)),(13,14)),(((((3,4),(60,61)),5),34),(18,((25,27),(26,28))))),((((7,(12,(35,36))),((23,24),64)),((15,33),((32,(50,(54,55))),52))),(16,29))),42),(((37,38),(58,59)),(44,45))),46),(43,47)),39);
 719: 1 -8607.398438 -8858.582043 (0,(((((((((((((1,2),(6,(((21,22),56),(62,63)))),(((11,20),19),(40,41))),(30,31)),((((((8,9),10),(17,57)),53),(48,49)),51)),16),(((((((3,4),5),(60,61)),34),18),((25,27),(26,28))),(13,14))),(((7,(12,(35,36))),((23,24),64)),((15,33),((32,(50,(54,55))),52)))),29),42),(((37,38),(58,59)),(44,45))),46),(43,47)),39);
 720: 1 -8670.853516 -8854.102714 (0,((((((((((((1,2),(6,(((21,22),56),(62,63)))),(((11,20),19),(40,41))),((((((8,9),10),53),(17,57)),(48,49)),51)),(30,31)),(13,14)),((((((3,4),5),(60,61)),34),18),((25,27),(26,28)))),(((7,(12,(35,36))),(((15,33),((32,(50,(54,55))),52)),((23,24),64))),(16,29))),42),(((37,38),(58,59)),(44,45))),46),(43,47)),39);
 721: 1 -9369.883789 -8852.354707 (0,(((((((((((((1,2),(6,(((21,22),56),(62,63)))),(40,41)),((11,20),19)),(30,31)),(((((((8,9),10),53),(17,57)),48),49),51)),(13,14)),((((((3,4),(60,61)),5),34),18),((25,27),(26,28)))),((((7,(12,(35,36))),((23,24),64)),((((15,33),(50,(54,55))),32),52)),(16,29))),42),(((37,38),(58,59)),(44,45))),46),(43,47)),39);
 722: 1 -8944.630859 -8850.105811 (0,(((((((((((((1,2),(6,(((21,22),56),(62,63)))),(((11,20),19),(40,41))),(30,31)),(((((((8,9),10),53),(17,57)),49),48),51)),(13,14)),((((((3,4),(60,61)),5),34),18),((25,27),(26,28)))),(((7,(12,(35,36))),((23,24),64)),((15,33),((32,52),(50,(54,55)))))),(16,29)),42),(((37,38),(58,59)),(44,45))),46),(43,47)),39);
 723: 5 -9076.989258 -8848.059331 (0,((((((((((((1,2),(6,(((21,22),56),(62,63)))),(((11,20),19),(40,41))),(30,31)),(((((8,9),(17,57)),(10,53)),(48,49)),51)),(13,14)),((((((3,4),(60,61)),5),34),18),((25,27),(26,28)))),((((7,(12,(35,36))),((23,24),64)),((15,33),((32,(50,(54,55))),52))),(16,29))),42),(((37,38),(58,59)),(44,45))),46),(43,47)),39);
 724: 2 -8689.861328 -8849.559733 (0,((((((((((((1,2),(6,(((21,22),56),(62,63)))),(((11,20),19),(40,41))),(30,31)),(((((((8,9),10),53),(17,57)),49),48),51)),(13,14)),((((((3,4),5),(60,61)),34),18),((25,27),(26,28)))),((((7,(12,(35,36))),((23,24),64)),((15,33),((32,(50,(54,55))),52))),(16,29))),42),((37,38),((44,45),(58,59)))),46),(43,47)),39);
 725: 1 -9567.050781 -8865.333525 (0,(((((((((((((1,2),((6,((21,22),56)),(62,63))),(((11,20),19),(40,41))),(30,31)),(((((((8,9),10),53),(17,57)),48),49),51)),(13,14)),((25,27),(26,28))),(((((3,4),(60,61)),5),34),18)),((((7,(12,(35,36))),((23,24),64)),((15,33),((32,(50,(54,55))),52))),(16,29))),42),(((37,38),(58,59)),(44,45))),46),(43,47)),39);
 726: 1 -8800.248047 -8860.094025 (0,((((((((((1,2),(6,(((21,22),56),(62,63)))),(((11,20),19),(40,41))),(30,31)),(((((((8,9),10),53),57),17),(48,49)),51)),((((((((3,4),(60,61)),5),34),18),((25,27),(26,28))),(13,14)),((((7,(12,(35,36))),((23,24),64)),((15,33),((32,52),(50,(54,55))))),(16,29)))),42),(((37,38),(58,59)),(44,45))),46),(43,47)),39);
 727: 2 -9139.603516 -8862.120509 (0,((((((((((((1,2),(6,(((21,22),56),(62,63)))),(((11,20),19),(40,41))),(30,31)),(((((((8,9),10),(17,57)),53),48),49),51)),(13,14)),((((3,4),(5,(18,(60,61)))),34),((25,27),(26,28)))),((((7,(12,(35,36))),((23,24),64)),((15,33),((32,(50,(54,55))),52))),(16,29))),42),(((37,38),(58,59)),(44,45))),46),(43,47)),39);
 728: 1 -8901.693359 -8848.973069 (0,((((((((((((1,2),(6,(((21,22),56),(62,63)))),(((11,20),19),(40,41))),(30,31)),((((((8,9),10),53),(17,57)),(48,49)),51)),(13,14)),((((((3,4),(60,61)),5),34),18),((25,27),(26,28)))),((((7,(12,(35,36))),((23,24),64)),((15,33),(((32,52),(54,55)),50))),(16,29))),42),(((37,38),(58,59)),(44,45))),46),(43,47)),39);
 729: 1 -8867.180664 -8850.912323 (0,(((((((((((((1,2),(6,(((21,22),56),(62,63)))),((11,20),19)),(40,41)),(30,31)),(((((8,9),10),53),(17,57)),((48,49),51))),(13,14)),((((((3,4),(60,61)),5),34),18),((25,27),(26,28)))),((((7,(12,(35,36))),((23,24),64)),((15,33),((32,(50,(54,55))),52))),(16,29))),42),(((37,38),(58,59)),(44,45))),46),(43,47)),39);
 730: 4 -9252.841797 -8844.193054 (0,((((((((((((1,2),(6,(((21,22),56),(62,63)))),(((11,20),19),(40,41))),(30,31)),((((((8,9),10),53),(17,57)),(48,49)),51)),(13,14)),((((((3,4),(60,61)),5),34),18),((25,27),(26,28)))),((((7,(12,(35,36))),((23,24),64)),((15,33),((32,52),(50,(54,55))))),(16,29))),42),(((37,38),(58,59)),(44,45))),46),(43,47)),39);
 731: 2 -9248.544922 -8853.86653 (0,((((((((((((1,2),(6,(((21,22),56),(62,63)))),(((11,20),19),(40,41))),(30,31)),(((((((8,9),10),53),(17,57)),49),48),51)),(13,14)),((((7,(12,(35,36))),((23,24),64)),((15,33),((32,52),(50,(54,55))))),(16,29))),((((((3,4),5),(60,61)),34),18),((25,27),(26,28)))),42),(((37,38),(58,59)),(44,45))),46),(43,47)),39);
 732: 1 -9176.9375 -8848.428631 (0,(((((((((((1,2),(6,(((21,22),56),(62,63)))),(((11,20),19),(40,41))),(30,31)),((((((8,9),10),53),(17,57)),(48,49)),51)),(((((((3,4),(60,61)),5),34),18),((25,27),(26,28))),(13,14))),(((7,(12,(35,36))),(((15,33),((32,52),(50,(54,55)))),((23,24),64))),(16,29))),42),(((37,38),(58,59)),(44,45))),46),(43,47)),39);
 733: 1 -8986.289062 -8848.029804 (0,((((((((((((1,2),(6,(((21,22),56),(62,63)))),(((11,20),19),(40,41))),(30,31)),((((((8,9),10),53),(17,57)),(48,49)),51)),(13,14)),((((((3,4),(60,61)),5),34),18),((25,27),(26,28)))),((((7,(12,(35,36))),((23,24),64)),((((15,33),(50,(54,55))),32),52)),(16,29))),42),(((37,38),(58,59)),(44,45))),46),(43,47)),39);
 734: 1 -8769.558594 -8853.375352 (0,((((((((((((((1,2),(6,(((21,22),56),(62,63)))),(((11,20),19),(40,41))),(30,31)),(((((((8,9),10),53),(17,57)),49),48),51)),(13,14)),((((((3,4),(60,61)),5),34),18),((25,27),(26,28)))),(((7,(12,(35,36))),((23,24),64)),((15,33),(((32,(50,54)),55),52)))),16),29),42),(((37,38),(58,59)),(44,45))),46),(43,47)),39);
 735: 1 -8933.694336 -8854.428073 (0,((((((((((((1,2),(6,(((21,22),56),(62,63)))),(((11,20),19),(40,41))),(30,31)),((((((8,9),(10,53)),17),57),(48,49)),51)),(13,14)),((((((3,4),(60,61)),5),34),18),((25,27),(26,28)))),((((7,(12,(35,36))),((23,24),64)),((15,33),((32,(50,(54,55))),52))),(16,29))),42),(((37,38),(58,59)),(44,45))),46),(43,47)),39);
 736: 1 -9052.101562 -8852.481915 (0,((((((((((((1,2),(6,(((21,22),56),(62,63)))),(((11,20),19),(40,41))),(30,31)),(((((8,9),10),53),(17,57)),((48,49),51))),(13,14)),((((((3,4),(60,61)),5),34),18),((25,27),(26,28)))),((((7,(12,(35,36))),((23,24),64)),(((15,33),(50,(54,55))),(32,52))),(16,29))),42),(((37,38),(58,59)),(44,45))),46),(43,47)),39);
 737: 1 -9060.181641 -8848.407659 (0,(((((((((((((1,2),(6,(((21,22),56),(62,63)))),(((11,20),19),(40,41))),(30,31)),((((((8,9),10),53),(17,57)),(48,49)),51)),(13,14)),((((((3,4),5),(60,61)),34),18),((25,27),(26,28)))),(((7,(12,(35,36))),((23,24),64)),((15,33),((32,52),((50,54),55))))),16),29),((((37,38),(58,59)),(44,45)),42)),46),(43,47)),39);
 738: 1 -9588.310547 -8854.385595 (0,((((((((((((((1,2),(6,(((21,22),56),(62,63)))),(((11,20),19),(40,41))),(30,31)),(((((((8,9),10),53),(17,57)),49),48),51)),(13,14)),((((((3,4),(60,61)),5),18),34),((25,27),(26,28)))),(((7,(12,(35,36))),((23,24),64)),((15,33),((32,((50,54),55)),52)))),16),29),42),(((37,38),(58,59)),(44,45))),46),(43,47)),39);
 739: 1 -8658.397461 -8852.389958 (0,((((((((((((((1,2),(6,(((21,22),56),(62,63)))),(((11,20),19),(40,41))),(30,31)),(((((8,9),10),53),(17,57)),((48,49),51))),(13,14)),((((((3,4),(60,61)),5),34),18),((25,27),(26,28)))),(((7,(12,(35,36))),((23,24),64)),((15,33),((32,(50,(54,55))),52)))),16),29),42),(((37,38),(58,59)),(44,45))),46),(43,47)),39);
 740: 2 -9113.724609 -8857.567879 (0,(((((((((((((1,2),(6,(((21,22),56),(62,63)))),(((11,20),19),(40,41))),(30,31)),16),((((((8,9),10),53),(17,57)),(48,49)),51)),(((((((3,4),5),(60,61)),34),18),((25,27),(26,28))),(13,14))),(((7,(12,(35,36))),((23,24),64)),((15,33),((32,(50,(54,55))),52)))),29),42),(((37,38),(58,59)),(44,45))),46),(43,47)),39);
 741: 1 -9189.735352 -8851.285861 (0,((((((((((((1,2),(6,(((21,22),56),(62,63)))),(((11,20),19),(40,41))),(30,31)),((((((8,9),(17,57)),10),53),(48,49)),51)),(13,14)),((((((3,4),(60,61)),34),5),18),((25,27),(26,28)))),((((7,(12,(35,36))),((23,24),64)),((15,33),((32,(50,(54,55))),52))),(16,29))),42),(((37,38),(58,59)),(44,45))),46),(43,47)),39);
 742: 1 -8673.674805 -8870.902554 (0,((((((((((((((1,2),(6,(((21,22),56),(62,63)))),(40,41)),((11,20),19)),(30,31)),(((((((8,9),10),53),(17,57)),48),49),51)),(13,14)),((25,27),(26,28))),(((((3,4),(60,61)),5),34),18)),((((7,(12,(35,36))),((23,24),64)),((((15,33),(50,(54,55))),52),32)),(16,29))),42),(((37,38),(58,59)),(44,45))),46),(43,47)),39);
 743: 3 -8410.955078 -8846.595712 (0,((((((((((((1,2),(6,(((21,22),56),(62,63)))),(((11,20),19),(40,41))),(30,31)),((((((8,9),10),53),(17,57)),(48,49)),51)),(13,14)),((((((3,4),5),(60,61)),34),18),((25,27),(26,28)))),((((7,(12,(35,36))),((23,24),64)),((15,33),((32,52),(50,(54,55))))),(16,29))),42),(((37,38),(58,59)),(44,45))),46),(43,47)),39);
 744: 1 -8861.540039 -8860.219677 (0,((((((((((((1,2),(6,(((21,22),56),(62,63)))),(((11,20),19),(40,41))),(30,31)),(((((8,9),10),53),(17,57)),((48,49),51))),(13,14)),((((3,4),(5,(18,(60,61)))),34),((25,27),(26,28)))),((((7,(12,(35,36))),((23,24),64)),((15,33),((32,(50,(54,55))),52))),(16,29))),42),(((37,38),(58,59)),(44,45))),46),(43,47)),39);
 745: 1 -8740.527344 -8856.203676 (0,(((((((((((1,2),(6,(((21,22),56),(62,63)))),(((11,20),19),(40,41))),(30,31)),((((((8,9),(17,57)),10),53),(48,49)),51)),(13,14)),((((((3,4),(60,61)),5),34),18),((25,27),(26,28)))),((((7,(12,(35,36))),((23,24),64)),((15,33),((32,(50,(54,55))),52))),(16,29))),42),(((37,38),(58,59)),(44,45))),((43,47),46)),39);
 746: 1 -8358.833984 -8850.499835 (0,((((((((((((1,2),(6,(((21,22),56),(62,63)))),(((11,20),19),(40,41))),(30,31)),(((((((8,9),10),53),(17,57)),48),49),51)),(13,14)),(((((3,4),(60,61)),34),5),(18,((25,27),(26,28))))),((((7,(12,(35,36))),((23,24),64)),((15,33),((32,(50,(54,55))),52))),(16,29))),42),(((37,38),(58,59)),(44,45))),46),(43,47)),39);
 747: 1 -8561.040039 -8850.499835 (0,((((((((((((1,2),(6,(((21,22),56),(62,63)))),(((11,20),19),(40,41))),(30,31)),(((((((8,9),10),53),(17,57)),48),49),51)),(13,14)),(((((3,4),(60,61)),34),5),(18,((25,27),(26,28))))),((((7,(12,(35,36))),((23,24),64)),((15,33),((32,(50,(54,55))),52))),(16,29))),42),(((37,38),(58,59)),(44,45))),46),(43,47)),39);
 748: 1 -8846.845703 -8853.349798 (0,(((((((((((((1,2),(6,(((21,22),56),(62,63)))),(((11,20),19),(40,41))),(30,31)),((((((8,9),10),53),(17,57)),(48,49)),51)),(13,14)),((((((3,4),5),(60,61)),34),18),((25,27),(26,28)))),(((7,(12,(35,36))),((23,24),64)),((15,33),((32,((50,54),55)),52)))),16),29),(((37,38),((44,45),(58,59))),42)),46),(43,47)),39);
 749: 3 -7697.736328 -8846.427913 (0,((((((((((((1,2),(6,(((21,22),56),(62,63)))),((11,(19,20)),(40,41))),(30,31)),(((((((8,9),10),53),(17,57)),48),49),51)),(13,14)),((((((3,4),(60,61)),5),34),18),((25,27),(26,28)))),((((7,(12,(35,36))),((23,24),64)),((15,33),((32,(50,(54,55))),52))),(16,29))),42),(((37,38),(58,59)),(44,45))),46),(43,47)),39);
 750: 2 -8699.767578 -8848.054321 (0,((((((((((((1,2),(6,(((21,22),56),(62,63)))),(((11,20),19),(40,41))),(30,31)),((((((8,9),10),53),(17,57)),(48,49)),51)),(13,14)),((((((3,4),(60,61)),5),34),18),((25,27),(26,28)))),((((7,(12,(35,36))),((23,24),64)),((((15,33),(50,(54,55))),52),32)),(16,29))),42),(((37,38),(58,59)),(44,45))),46),(43,47)),39);
 751: 1 -8847.5 -8852.881883 (0,((((((((((((1,2),(6,(((21,22),56),(62,63)))),(((11,20),19),(40,41))),(30,31)),((((((8,9),(17,57)),10),53),(48,49)),51)),(13,14)),(((((3,4),(60,61)),5),34),(18,((25,27),(26,28))))),((((7,(12,(35,36))),((23,24),64)),((15,33),((32,(50,(54,55))),52))),(16,29))),42),(((37,38),(58,59)),(44,45))),46),(43,47)),39);
 752: 1 -9549.842773 -8856.898003 (0,(((((((((((1,2),(6,(((21,22),56),(62,63)))),(((11,19),20),(40,41))),(30,31)),(((((8,9),(10,53)),(17,57)),(48,49)),51)),(13,14)),(((((((3,4),5),(60,61)),34),18),((25,27),(26,28))),((((7,(12,(35,36))),((23,24),64)),((15,33),((32,(50,(54,55))),52))),(16,29)))),42),(((37,38),(58,59)),(44,45))),46),(43,47)),39);
 753: 1 -8976.972656 -8850.247714 (0,((((((((((((1,2),(6,(((21,22),56),(62,63)))),(((11,20),19),(40,41))),(30,31)),((((((8,9),10),53),(17,57)),48),(49,51))),(13,14)),((((((3,4),5),(60,61)),34),18),((25,27),(26,28)))),((((7,(12,(35,36))),((23,24),64)),((15,33),((32,52),(50,(54,55))))),(16,29))),42),(((37,38),(58,59)),(44,45))),46),(43,47)),39);
 754: 1 -8335.891602 -8852.275823 (0,((((((((((((1,2),(6,(((21,22),56),(62,63)))),(((11,20),19),(40,41))),(30,31)),((((((8,9),(17,57)),10),53),(48,49)),51)),(13,14)),((((((3,4),(60,61)),5),34),18),((25,27),(26,28)))),((((7,(12,(35,36))),((23,24),64)),((15,((32,(50,(54,55))),52)),33)),(16,29))),42),(((37,38),(58,59)),(44,45))),46),(43,47)),39);
 755: 3 -8593.835938 -8851.853678 (0,(((((((((((((1,2),(6,(((21,22),56),(62,63)))),(((11,20),19),(40,41))),(30,31)),(((((((8,9),10),53),(17,57)),48),49),51)),16),(((((((3,4),5),(60,61)),34),18),((25,27),(26,28))),(13,14))),(((7,(12,(35,36))),((23,24),64)),((15,33),((32,(50,(54,55))),52)))),29),42),(((37,38),(58,59)),(44,45))),46),(43,47)),39);
 756: 2 -9532.94043 -8846.269849 (0,(((((((((((((1,2),(6,(((21,22),56),(62,63)))),((11,20),19)),(40,41)),(30,31)),(((((((8,9),10),53),(17,57)),49),48),51)),(13,14)),((((((3,4),5),(60,61)),34),18),((25,27),(26,28)))),((((7,(12,(35,36))),((23,24),64)),((15,33),((32,(50,(54,55))),52))),(16,29))),42),(((37,38),(58,59)),(44,45))),46),(43,47)),39);
 757: 3 -9469.544922 -8855.936802 (0,(((((((((((((1,2),(6,(((21,22),56),(62,63)))),(((11,20),19),(40,41))),(30,31)),((((((8,9),10),53),(17,57)),(48,49)),51)),(13,14)),((((((3,4),5),(60,61)),18),34),((25,27),(26,28)))),(((7,(12,(35,36))),((23,24),64)),((15,33),((32,(50,(54,55))),52)))),(16,29)),42),(((37,38),(58,59)),(44,45))),46),(43,47)),39);
 758: 1 -8870.768555 -8852.822846 (0,((((((((((((1,2),(6,(((21,22),56),(62,63)))),(((11,20),19),(40,41))),(30,31)),(13,14)),((((((8,9),10),53),(17,57)),(48,49)),51)),((((((3,4),5),(60,61)),34),18),((25,27),(26,28)))),((((7,(12,(35,36))),((23,24),64)),((15,33),((32,(50,(54,55))),52))),(16,29))),42),(((37,38),(58,59)),(44,45))),46),(43,47)),39);
 759: 3 -8896.083984 -8863.736032 (0,((((((((((((1,2),(6,(((21,22),56),(62,63)))),(((11,20),19),(40,41))),(30,31)),((((((((8,9),10),53),57),17),48),49),51)),(13,14)),((((3,4),(5,(18,(60,61)))),34),((25,27),(26,28)))),((((7,(12,(35,36))),((23,24),64)),((15,33),((32,(50,(54,55))),52))),(16,29))),42),(((37,38),(58,59)),(44,45))),46),(43,47)),39);
 760: 1 -9426.90332 -8850.912323 (0,(((((((((((((1,2),(6,(((21,22),56),(62,63)))),((11,20),19)),(40,41)),(30,31)),(((((8,9),10),53),(17,57)),((48,49),51))),(13,14)),((((((3,4),(60,61)),5),34),18),((25,27),(26,28)))),((((7,(12,(35,36))),((23,24),64)),((15,33),((32,(50,(54,55))),52))),(16,29))),42),(((37,38),(58,59)),(44,45))),46),(43,47)),39);
 761: 2 -9090.224609 -8856.057237 (0,((((((((((((((1,2),(6,(((21,22),56),(62,63)))),(((11,20),19),(40,41))),(30,31)),((((((((8,9),10),53),57),17),49),48),51)),(13,14)),((((((3,4),5),(60,61)),34),18),((25,27),(26,28)))),(((7,(12,(35,36))),((23,24),64)),((15,33),((32,(50,(54,55))),52)))),16),29),42),(((37,38),(58,59)),(44,45))),46),(43,47)),39);
 762: 1 -9100.167969 -8853.865588 (0,((((((((((((((1,2),((6,((21,22),56)),(62,63))),(((11,20),19),(40,41))),(30,31)),(((((8,9),10),53),(17,57)),((48,49),51))),(13,14)),((((((3,4),5),(60,61)),34),18),((25,27),(26,28)))),16),(((7,(12,(35,36))),((23,24),64)),((15,33),((32,(50,(54,55))),52)))),29),42),(((37,38),(58,59)),(44,45))),46),(43,47)),39);
 763: 2 -8928.022461 -8861.76157 (0,((((((((((((1,2),((6,(((21,22),56),(62,63))),(((11,20),19),(40,41)))),(30,31)),((((((8,9),10),53),(17,57)),(48,49)),51)),16),(((((((3,4),5),(60,61)),34),18),((25,27),(26,28))),(13,14))),(((7,(12,(35,36))),((23,24),64)),((15,33),((32,(50,(54,55))),52)))),29),42),(((37,38),(58,59)),(44,45))),46),(43,47)),39);
 764: 2 -8439.112305 -8860.306564 (0,(((((((((((((1,2),(6,(((21,22),56),(62,63)))),(((11,20),19),(40,41))),(30,31)),(((((((8,9),10),53),57),17),(48,49)),51)),16),(((((((3,4),5),(60,61)),34),18),((25,27),(26,28))),(13,14))),(((7,(12,(35,36))),((23,24),64)),((15,33),((32,(50,(54,55))),52)))),29),42),(((37,38),(58,59)),(44,45))),46),(43,47)),39);
 765: 1 -8812.404297 -8852.667714 (0,(((((((((((((1,2),(6,(((21,22),56),(62,63)))),(((11,20),19),(40,41))),(30,31)),(((((((8,9),10),53),(17,57)),48),49),51)),(13,14)),(((((3,4),(60,61)),5),34),(18,((25,27),(26,28))))),(((7,(12,(35,36))),((23,24),64)),((15,33),((32,(50,(54,55))),52)))),(16,29)),42),(((37,38),(58,59)),(44,45))),46),(43,47)),39);
 766: 1 -9125.079102 -8855.277617 (0,((((((((((((((1,2),(6,((21,22),(56,(62,63))))),(((11,20),19),(40,41))),(30,31)),(((((8,9),10),53),(17,57)),((48,49),51))),(13,14)),((((((3,4),5),(60,61)),34),18),((25,27),(26,28)))),16),(((7,(12,(35,36))),((23,24),64)),((15,33),((32,(50,(54,55))),52)))),29),42),(((37,38),(58,59)),(44,45))),46),(43,47)),39);
 767: 1 -8885.523438 -8850.499835 (0,((((((((((((1,2),(6,(((21,22),56),(62,63)))),(((11,20),19),(40,41))),(30,31)),(((((((8,9),10),53),(17,57)),48),49),51)),(13,14)),(((((3,4),(60,61)),34),5),(18,((25,27),(26,28))))),((((7,(12,(35,36))),((23,24),64)),((15,33),((32,(50,(54,55))),52))),(16,29))),42),(((37,38),(58,59)),(44,45))),46),(43,47)),39);
 768: 6 -9188.572266 -8850.862787 (0,((((((((((((((1,2),(6,(((21,22),56),(62,63)))),(((11,20),19),(40,41))),(30,31)),((((((8,9),10),53),(17,57)),(48,49)),51)),(13,14)),((((((3,4),5),(60,61)),34),18),((25,27),(26,28)))),(((7,(12,(35,36))),((23,24),64)),((15,33),((32,52),(50,(54,55)))))),16),29),42),(((37,38),(58,59)),(44,45))),46),(43,47)),39);
 769: 3 -8311.227539 -8850.310145 (0,((((((((((((1,2),(6,(((21,22),56),(62,63)))),(((11,20),19),(40,41))),(30,31)),((((((8,9),10),53),(17,57)),(48,51)),49)),(13,14)),((((((3,4),5),(60,61)),34),18),((25,27),(26,28)))),((((7,(12,(35,36))),((23,24),64)),((15,33),((32,52),(50,(54,55))))),(16,29))),42),(((37,38),(58,59)),(44,45))),46),(43,47)),39);
 770: 2 -8671.366211 -8848.088931 (0,((((((((((((1,2),(6,(((21,22),56),(62,63)))),(((11,20),19),(40,41))),(30,31)),((((((8,9),10),53),(17,57)),(48,49)),51)),(13,14)),((((((3,4),5),(60,61)),34),18),((25,27),(26,28)))),((((7,(12,(35,36))),((23,24),64)),(((15,33),(32,(50,(54,55)))),52)),(16,29))),42),(((37,38),(58,59)),(44,45))),46),(43,47)),39);
 771: 1 -9146.337891 -8852.69804 (0,(((((((((((((1,2),(6,(((21,22),56),(62,63)))),(40,41)),((11,20),19)),(30,31)),(((((((8,9),10),53),(17,57)),48),49),51)),(13,14)),(((((3,4),(60,61)),5),34),(18,((25,27),(26,28))))),((((7,(12,(35,36))),((23,24),64)),((15,33),((32,(50,(54,55))),52))),(16,29))),42),(((37,38),(58,59)),(44,45))),46),(43,47)),39);
 772: 1 -8304.575195 -8855.28324 (0,(((((((((((((1,2),(6,(((21,22),56),(62,63)))),(((11,20),19),(40,41))),(30,31)),(((((((8,9),10),(17,57)),53),49),48),51)),(13,14)),((((((3,4),(60,61)),5),34),18),((25,27),(26,28)))),(((7,(12,(35,36))),((23,24),64)),((15,33),((32,(50,(54,55))),52)))),(16,29)),42),(((37,38),(58,59)),(44,45))),46),(43,47)),39);
 773: 1 -8552.614258 -8857.536406 (0,(((((((((((((1,2),(6,(((21,22),56),(62,63)))),(40,41)),((11,20),19)),(30,31)),(((((((8,9),10),53),(17,57)),48),49),51)),(13,14)),(((((3,4),(60,61)),5),34),(18,((25,27),(26,28))))),((((7,(12,(35,36))),((23,24),64)),((((15,33),(50,(54,55))),52),32)),(16,29))),42),(((37,38),(58,59)),(44,45))),46),(43,47)),39);
 774: 1 -9060.699219 -8849.285291 (0,((((((((((((1,2),(6,(((21,22),56),(62,63)))),(((11,20),19),(40,41))),(30,31)),((((((8,9),(17,57)),10),53),(48,49)),51)),(13,14)),((((((3,4),(60,61)),5),34),18),((25,27),(26,28)))),((((7,(12,(35,36))),((23,24),64)),((15,33),((32,52),(50,(54,55))))),(16,29))),42),(((37,38),(58,59)),(44,45))),46),(43,47)),39);
 775: 1 -8973.304688 -8855.28324 (0,(((((((((((((1,2),(6,(((21,22),56),(62,63)))),(((11,20),19),(40,41))),(30,31)),(((((((8,9),10),(17,57)),53),49),48),51)),(13,14)),((((((3,4),(60,61)),5),34),18),((25,27),(26,28)))),(((7,(12,(35,36))),((23,24),64)),((15,33),((32,(50,(54,55))),52)))),(16,29)),42),(((37,38),(58,59)),(44,45))),46),(43,47)),39);
 776: 1 -8543.541016 -8846.117871 (0,((((((((((((1,2),(6,(((21,22),56),(62,63)))),(((11,20),19),(40,41))),(30,31)),(((((8,9),(10,53)),(17,57)),(48,49)),51)),(13,14)),((((((3,4),(60,61)),5),34),18),((25,27),(26,28)))),((((7,(12,(35,36))),((23,24),64)),((15,33),((32,52),(50,(54,55))))),(16,29))),42),(((37,38),(58,59)),(44,45))),46),(43,47)),39);
 777: 1 -8036.160645 -8849.604175 (0,((((((((((((1,2),(6,(((21,22),56),(62,63)))),(((11,20),19),(40,41))),(30,31)),(((((((8,9),10),53),(17,57)),48),49),51)),(13,14)),((((((3,4),(60,61)),5),34),18),((25,27),(26,28)))),((((7,(12,(35,36))),((23,24),64)),((15,33),((32,((50,55),54)),52))),(16,29))),42),((37,38),((44,45),(58,59)))),46),(43,47)),39);
 778: 2 -8695.086914 -8854.014284 (0,((((((((((((((1,2),(6,(((21,22),56),(62,63)))),(((11,20),19),(40,41))),(30,31)),((((((8,9),10),(17,57)),53),(48,49)),51)),(13,14)),((((((3,4),(60,61)),5),34),18),((25,27),(26,28)))),(((7,(12,(35,36))),((23,24),64)),((15,33),((32,(50,(54,55))),52)))),16),29),42),(((37,38),(58,59)),(44,45))),46),(43,47)),39);
 779: 4 -9220.298828 -8849.017497 (0,((((((((((((1,2),(6,(((21,22),56),(62,63)))),(((11,20),19),(40,41))),(30,31)),((((((8,9),10),53),(17,57)),(48,49)),51)),(13,14)),((((((3,4),(60,61)),5),34),18),((25,27),(26,28)))),((((7,(12,(35,36))),((23,24),64)),((15,33),(((32,(54,55)),50),52))),(16,29))),42),(((37,38),(58,59)),(44,45))),46),(43,47)),39);
 780: 5 -8218.853516 -8849.012097 (0,((((((((((((1,2),(6,(((21,22),56),(62,63)))),(((11,20),19),(40,41))),(30,31)),(((((8,9),(17,57)),(10,53)),(48,49)),51)),(13,14)),((((((3,4),(60,61)),5),34),18),((25,27),(26,28)))),((((7,(12,(35,36))),((23,24),64)),((15,33),((32,(50,(54,55))),52))),(16,29))),42),(((37,38),(58,59)),(44,45))),46),(43,47)),39);
 781: 1 -9355.203125 -8853.464958 (0,((((((((((((((1,2),(6,(((21,22),56),(62,63)))),(((11,20),19),(40,41))),(30,31)),((((((8,9),10),53),(17,57)),(48,49)),51)),(13,14)),(((((3,4),(60,61)),5),34),(18,((25,27),(26,28))))),(((7,(12,(35,36))),((23,24),64)),((15,33),((32,(50,(54,55))),52)))),16),29),42),(((37,38),(58,59)),(44,45))),46),(43,47)),39);
 782: 1 -9085.707031 -8854.754072 (0,(((((((((((((1,2),(6,(((21,22),56),(62,63)))),((11,20),19)),(40,41)),(30,31)),(((((((8,9),10),(17,57)),53),48),49),51)),(13,14)),((((((3,4),(60,61)),5),34),18),((25,27),(26,28)))),((((7,(12,(35,36))),((23,24),64)),((15,33),((32,(50,(54,55))),52))),(16,29))),(((37,38),(58,59)),(44,45))),42),46),(43,47)),39);
 783: 1 -9066.337891 -8851.285861 (0,((((((((((((1,2),(6,(((21,22),56),(62,63)))),(((11,20),19),(40,41))),(30,31)),((((((8,9),(17,57)),10),53),(48,49)),51)),(13,14)),((((((3,4),(60,61)),34),5),18),((25,27),(26,28)))),((((7,(12,(35,36))),((23,24),64)),((15,33),((32,(50,(54,55))),52))),(16,29))),42),(((37,38),(58,59)),(44,45))),46),(43,47)),39);
 784: 1 -8565.621094 -8849.285291 (0,((((((((((((1,2),(6,(((21,22),56),(62,63)))),(((11,20),19),(40,41))),(30,31)),((((((8,9),(17,57)),10),53),(48,49)),51)),(13,14)),((((((3,4),(60,61)),5),34),18),((25,27),(26,28)))),((((7,(12,(35,36))),((23,24),64)),((15,33),((32,52),(50,(54,55))))),(16,29))),42),(((37,38),(58,59)),(44,45))),46),(43,47)),39);
 785: 2 -9134.319336 -8875.698582 (0,(((((((((((((1,2),(6,((((21,22),56),63),62))),((11,20),19)),(40,41)),(30,31)),(13,14)),((((((3,4),5),(60,61)),18),34),((25,27),(26,28)))),((((((8,9),10),53),(17,57)),(48,49)),51)),((((7,((23,24),64)),(12,(35,36))),((15,33),((32,(50,(54,55))),52))),(16,29))),42),(((37,38),(58,59)),(44,45))),46),(43,47)),39);
 786: 1 -8788.588867 -8855.395206 (0,((((((((((((1,2),(6,(((21,22),56),(62,63)))),(((11,20),19),(40,41))),(30,31)),((((((8,9),10),(17,57)),53),48),(49,51))),(13,14)),((((((3,4),5),(60,61)),34),18),((25,27),(26,28)))),((((7,(12,(35,36))),((23,24),64)),((15,33),((32,(50,(54,55))),52))),(16,29))),42),(((37,38),(58,59)),(44,45))),46),(43,47)),39);
 787: 1 -8730.921875 -8848.846531 (0,((((((((((((((1,2),(6,(((21,22),56),(62,63)))),(((11,20),19),(40,41))),(30,31)),((((((8,9),10),53),(17,57)),(48,49)),51)),(13,14)),((((((3,4),5),(60,61)),34),18),((25,27),(26,28)))),16),(((7,(12,(35,36))),((23,24),64)),((15,33),((32,(50,(54,55))),52)))),29),42),(((37,38),(58,59)),(44,45))),46),(43,47)),39);
 788: 2 -8228.970703 -8846.778736 (0,((((((((((((1,2),(6,(((21,22),56),(62,63)))),(((11,20),19),(40,41))),(30,31)),((((((8,9),10),53),(17,57)),(48,49)),51)),(13,14)),((((((3,4),(60,61)),34),5),18),((25,27),(26,28)))),((((7,(12,(35,36))),((23,24),64)),((15,33),((32,(50,(54,55))),52))),(16,29))),42),(((37,38),(58,59)),(44,45))),46),(43,47)),39);
 789: 6 -9358.431641 -8843.989465 (0,((((((((((((1,2),(6,(((21,22),56),(62,63)))),(((11,20),19),(40,41))),(30,31)),((((((8,9),10),53),(17,57)),(48,49)),51)),(13,14)),((((((3,4),5),(60,61)),34),18),((25,27),(26,28)))),((((7,(12,(35,36))),((23,24),64)),((15,33),((32,(50,(54,55))),52))),(16,29))),42),(((37,38),(58,59)),(44,45))),46),(43,47)),39);
 790: 1 -8141.839844 -8851.867675 (0,(((((((((((1,2),(6,(((21,22),56),(62,63)))),(((11,20),19),(40,41))),(30,31)),(((((((8,9),10),53),(17,57)),48),49),51)),(13,14)),((((((3,4),(60,61)),5),34),18),((25,27),(26,28)))),((((7,(12,(35,36))),((23,24),64)),((15,33),((32,((50,55),54)),52))),(16,29))),42),(((37,38),(58,59)),(44,45))),((43,47),46)),39);
 791: 1 -8336.485352 -8851.217674 (0,((((((((((((1,2),(6,(((21,22),56),(62,63)))),(((11,19),20),(40,41))),(30,31)),((((((8,9),10),53),(17,57)),(48,49)),51)),(13,14)),((((((3,4),(60,61)),5),34),18),((25,27),(26,28)))),((((7,(12,(35,36))),((23,24),64)),(((15,33),(50,(54,55))),(32,52))),(16,29))),42),(((37,38),(58,59)),(44,45))),46),(43,47)),39);
 792: 3 -8838.828125 -8844.622446 (0,((((((((((((1,2),(6,(((21,22),56),(62,63)))),(((11,20),19),(40,41))),(30,31)),(((((8,9),(10,53)),(17,57)),(48,49)),51)),(13,14)),((((((3,4),5),(60,61)),34),18),((25,27),(26,28)))),((((7,(12,(35,36))),((23,24),64)),((15,33),((32,(50,(54,55))),52))),(16,29))),42),(((37,38),(58,59)),(44,45))),46),(43,47)),39);
 793: 1 -9512.27832 -8853.349798 (0,(((((((((((((1,2),(6,(((21,22),56),(62,63)))),(((11,20),19),(40,41))),(30,31)),((((((8,9),10),53),(17,57)),(48,49)),51)),(13,14)),((((((3,4),5),(60,61)),34),18),((25,27),(26,28)))),(((7,(12,(35,36))),((23,24),64)),((15,33),((32,((50,54),55)),52)))),16),29),(((37,38),((44,45),(58,59))),42)),46),(43,47)),39);
 794: 1 -8549.414062 -8856.203676 (0,(((((((((((1,2),(6,(((21,22),56),(62,63)))),(((11,20),19),(40,41))),(30,31)),((((((8,9),(17,57)),10),53),(48,49)),51)),(13,14)),((((((3,4),(60,61)),5),34),18),((25,27),(26,28)))),((((7,(12,(35,36))),((23,24),64)),((15,33),((32,(50,(54,55))),52))),(16,29))),42),(((37,38),(58,59)),(44,45))),((43,47),46)),39);
 795: 1 -8827.019531 -8847.253976 (0,((((((((((((1,2),(6,(((21,22),56),(62,63)))),((11,20),19)),(40,41)),(30,31)),((((((8,9),10),53),(17,57)),(48,49)),51)),(((((((3,4),(60,61)),5),34),18),((25,27),(26,28))),(13,14))),((((7,(12,(35,36))),((23,24),64)),((15,33),((32,(50,(54,55))),52))),(16,29))),42),(((37,38),(58,59)),(44,45))),46),(43,47)),39);
 796: 1 -8763.104492 -8848.497807 (0,(((((((((((1,2),((6,((21,22),56)),(62,63))),(((11,20),19),(40,41))),(30,31)),(((((((8,9),10),53),(17,57)),48),49),51)),(13,14)),((((((3,4),(60,61)),5),34),18),((25,27),(26,28)))),((((7,(12,(35,36))),((23,24),64)),((15,33),((32,(50,(54,55))),52))),(16,29))),((((37,38),(58,59)),(44,45)),42)),46),(43,47)),39);
 797: 1 -9226.253906 -8849.46729 (0,((((((((((((1,2),(6,(((21,22),56),(62,63)))),(((11,20),19),(40,41))),(30,31)),((((((8,9),10),53),(17,57)),(48,49)),51)),(13,14)),((((((3,4),(60,61)),5),34),18),((25,27),(26,28)))),(((7,(12,(35,36))),((((15,33),(50,(54,55))),(32,52)),((23,24),64))),(16,29))),42),(((37,38),(58,59)),(44,45))),46),(43,47)),39);
 798: 1 -9631.617188 -8848.753565 (0,((((((((((((((1,2),(6,(((21,22),56),(62,63)))),(((11,20),19),(40,41))),(30,31)),(((((((8,9),10),53),(17,57)),49),48),51)),(13,14)),((((((3,4),(60,61)),5),34),18),((25,27),(26,28)))),(((7,(12,(35,36))),((23,24),64)),((15,33),((32,52),((50,54),55))))),16),29),42),(((37,38),(58,59)),(44,45))),46),(43,47)),39);
 799: 1 -8852.070312 -8853.541024 (0,(((((((((((((1,2),(6,((((21,22),56),63),62))),(((11,20),19),(40,41))),(30,31)),((((8,9),10),53),((17,57),((48,51),49)))),(((((((3,4),(60,61)),5),34),18),((25,27),(26,28))),(13,14))),16),(((7,(12,(35,36))),((23,24),64)),(((15,33),(32,((50,55),54))),52))),29),42),(((37,38),(58,59)),(44,45))),46),(43,47)),39);
 800: 2 -8600.748047 -8851.58066 (0,(((((((((((1,2),(6,(((21,22),56),(62,63)))),(((11,20),19),(40,41))),(30,31)),((((((8,9),10),53),(17,57)),(48,49)),51)),(13,14)),((((((3,4),(60,61)),5),34),18),((25,27),(26,28)))),((((7,(12,(35,36))),((23,24),64)),((15,33),((32,((50,54),55)),52))),(16,29))),42),(((37,38),(58,59)),(44,45))),((43,47),46)),39);
 801: 1 -8509.880859 -8850.773069 (0,((((((((((1,2),(6,(((21,22),56),(62,63)))),((11,(19,20)),(40,41))),(30,31)),((((((8,9),10),53),(17,57)),(48,49)),51)),(13,14)),((((((3,4),5),(60,61)),34),18),((25,27),(26,28)))),((((7,(12,(35,36))),((23,24),64)),((15,33),((32,((50,54),55)),52))),(16,29))),(((((37,38),(58,59)),(44,45)),42),46)),(43,47)),39);
 802: 1 -8683.759766 -8867.395344 (0,(((((((((((((1,2),(((11,20),19),(40,41))),6),(((21,22),56),(62,63))),(30,31)),(((((((8,9),10),53),57),17),(48,49)),51)),(13,14)),((((((3,4),(60,61)),5),34),18),((25,27),(26,28)))),((((7,(12,(35,36))),((23,24),64)),((15,33),((32,(50,(54,55))),52))),(16,29))),42),(((37,38),(58,59)),(44,45))),46),(43,47)),39);
 803: 3 -8823.894531 -8846.117871 (0,((((((((((((1,2),(6,(((21,22),56),(62,63)))),(((11,20),19),(40,41))),(30,31)),(((((8,9),(10,53)),(17,57)),(48,49)),51)),(13,14)),((((((3,4),(60,61)),5),34),18),((25,27),(26,28)))),((((7,(12,(35,36))),((23,24),64)),((15,33),((32,52),(50,(54,55))))),(16,29))),42),(((37,38),(58,59)),(44,45))),46),(43,47)),39);
 804: 1 -8521.792969 -8846.651089 (0,((((((((((((1,2),(6,(((21,22),56),(62,63)))),(((11,20),19),(40,41))),(30,31)),(((((8,9),(10,53)),(17,57)),(48,49)),51)),(13,14)),((((((3,4),5),(60,61)),34),18),((25,27),(26,28)))),((((7,(12,(35,36))),((23,24),64)),((15,33),((32,(50,(54,55))),52))),(16,29))),42),(((37,38),(58,59)),(44,45))),46),(43,47)),39);
 805: 1 -9078.902344 -8861.513505 (0,((((((((((((1,2),(6,(((21,22),56),(62,63)))),(((11,20),19),(40,41))),(30,31)),(((((((8,9),10),53),(17,57)),48),49),51)),((((((3,4),(60,61)),5),34),18),((25,27),(26,28)))),(13,14)),(((7,((23,24),64)),((12,(35,36)),((15,33),((32,(50,(54,55))),52)))),(16,29))),42),(((37,38),(58,59)),(44,45))),46),(43,47)),39);
 806: 1 -8977.775391 -8861.513505 (0,((((((((((((1,2),(6,(((21,22),56),(62,63)))),(((11,20),19),(40,41))),(30,31)),(((((((8,9),10),53),(17,57)),48),49),51)),((((((3,4),(60,61)),5),34),18),((25,27),(26,28)))),(13,14)),(((7,((23,24),64)),((12,(35,36)),((15,33),((32,(50,(54,55))),52)))),(16,29))),42),(((37,38),(58,59)),(44,45))),46),(43,47)),39);
 807: 1 -8858.320312 -8853.232743 (0,(((((((((((((1,2),(6,(((21,22),56),(62,63)))),(((11,20),19),(40,41))),(30,31)),(((((((8,9),10),53),(17,57)),48),49),51)),16),(((((((3,4),5),(60,61)),34),18),((25,27),(26,28))),(13,14))),(((7,(12,(35,36))),((23,24),64)),((15,33),((32,(50,(54,55))),52)))),29),42),(((37,38),(58,59)),(44,45))),46),(43,47)),39);
 808: 2 -8238.594727 -8846.255985 (0,((((((((((((1,2),(6,(((21,22),56),(62,63)))),(((11,20),19),(40,41))),(30,31)),((((((8,9),10),53),(17,57)),(48,49)),51)),(13,14)),((((((3,4),(60,61)),5),34),18),((25,27),(26,28)))),((((7,(12,(35,36))),((23,24),64)),(((15,33),(32,(50,(54,55)))),52)),(16,29))),42),(((37,38),(58,59)),(44,45))),46),(43,47)),39);
 809: 1 -7795.731445 -8851.804029 (0,((((((((((((1,2),((6,((21,22),56)),(62,63))),(((11,20),19),(40,41))),(30,31)),(((((((8,9),10),53),(17,57)),48),49),51)),(13,14)),(((((3,4),(60,61)),5),34),(18,((25,27),(26,28))))),((((7,(12,(35,36))),((23,24),64)),((15,33),((32,(50,(54,55))),52))),(16,29))),42),(((37,38),(58,59)),(44,45))),46),(43,47)),39);
 810: 3 -8634.855469 -8851.592276 (0,((((((((((((1,2),(6,(((21,22),56),(62,63)))),(((11,20),19),(40,41))),(30,31)),(((((((8,9),10),53),57),17),(48,49)),51)),(13,14)),((((((3,4),5),(60,61)),34),18),((25,27),(26,28)))),((((7,(12,(35,36))),((23,24),64)),((15,33),((32,(50,(54,55))),52))),(16,29))),42),(((37,38),(58,59)),(44,45))),46),(43,47)),39);
 811: 1 -8991.870117 -8852.039789 (0,((((((((((((((1,2),(6,(((21,22),56),(62,63)))),(((11,20),19),(40,41))),(30,31)),(((((8,9),53),10),(17,57)),((48,49),51))),(13,14)),((((((3,4),5),(60,61)),34),18),((25,27),(26,28)))),16),(((7,(12,(35,36))),((23,24),64)),((15,33),((32,(50,(54,55))),52)))),29),42),(((37,38),(58,59)),(44,45))),46),(43,47)),39);
 812: 1 -9465.9375 -8851.285861 (0,((((((((((((1,2),(6,(((21,22),56),(62,63)))),(((11,20),19),(40,41))),(30,31)),((((((8,9),(17,57)),10),53),(48,49)),51)),(13,14)),((((((3,4),(60,61)),34),5),18),((25,27),(26,28)))),((((7,(12,(35,36))),((23,24),64)),((15,33),((32,(50,(54,55))),52))),(16,29))),42),(((37,38),(58,59)),(44,45))),46),(43,47)),39);
 813: 2 -8351.003906 -8849.1531 (0,((((((((((((1,2),(6,(((21,22),56),(62,63)))),(((11,20),19),(40,41))),(30,31)),((((((8,9),(17,57)),10),53),(48,49)),51)),(13,14)),((((((3,4),(60,61)),5),34),18),((25,27),(26,28)))),((((7,(12,(35,36))),((23,24),64)),((15,33),((32,52),(50,(54,55))))),(16,29))),42),(((37,38),(58,59)),(44,45))),46),(43,47)),39);
 814: 1 -8758.004883 -8848.65314 (0,((((((((((1,2),(6,(((21,22),56),(62,63)))),(((11,20),19),(40,41))),(30,31)),(((((8,9),(10,53)),(17,57)),(48,49)),51)),(13,14)),((((((3,4),5),(60,61)),34),18),((25,27),(26,28)))),((((7,(12,(35,36))),((23,24),64)),((15,33),((32,((50,54),55)),52))),(16,29))),(((((37,38),(58,59)),(44,45)),42),46)),(43,47)),39);
 815: 1 -8745.092773 -8847.461627 (0,((((((((((((1,2),(6,(((21,22),56),(62,63)))),(((11,20),19),(40,41))),(30,31)),((((((8,9),10),53),(17,57)),(48,49)),51)),(13,14)),((((((3,4),(60,61)),5),34),18),((25,27),(26,28)))),((((7,(12,(35,36))),((15,33),((32,52),(50,(54,55))))),((23,24),64)),(16,29))),42),(((37,38),(58,59)),(44,45))),46),(43,47)),39);
 816: 4 -9220.535156 -8848.710631 (0,((((((((((((((1,2),(6,(((21,22),56),(62,63)))),(((11,20),19),(40,41))),(30,31)),((((((8,9),10),53),(17,57)),(48,49)),51)),(13,14)),((((((3,4),(60,61)),5),34),18),((25,27),(26,28)))),(((7,(12,(35,36))),((23,24),64)),((15,33),((32,52),(50,(54,55)))))),16),29),42),(((37,38),(58,59)),(44,45))),46),(43,47)),39);
 817: 4 -9155.146484 -8850.996425 (0,(((((((((((1,2),(6,(((21,22),56),(62,63)))),(((11,20),19),(40,41))),(30,31)),((((((8,9),10),53),(17,57)),(48,49)),51)),(13,14)),(((((((3,4),(60,61)),5),34),18),((25,27),(26,28))),((((7,(12,(35,36))),((23,24),64)),((15,33),((32,(50,(54,55))),52))),(16,29)))),42),(((37,38),(58,59)),(44,45))),46),(43,47)),39);
 818: 1 -8716.896484 -8851.837386 (0,(((((((((((1,2),(6,(((21,22),56),(62,63)))),(((11,20),19),(40,41))),(30,31)),(((((((8,9),10),53),(17,57)),49),48),51)),(13,14)),((((((3,4),5),(60,61)),34),18),((25,27),(26,28)))),((((7,(12,(35,36))),((23,24),64)),((15,33),((32,(50,(54,55))),52))),(16,29))),42),(((37,38),(58,59)),(44,45))),((43,47),46)),39);
 819: 1 -8536.361328 -8851.502542 (0,((((((((((((((1,2),(6,(((21,22),56),(62,63)))),(((11,20),19),(40,41))),(30,31)),(((((8,9),10),53),(17,57)),((48,49),51))),(13,14)),((((((3,4),5),(60,61)),34),18),((25,27),(26,28)))),16),(((7,(12,(35,36))),((23,24),64)),((15,33),((32,52),(50,(54,55)))))),29),42),(((37,38),(58,59)),(44,45))),46),(43,47)),39);
 820: 1 -9041.543945 -8852.2283 (0,((((((((((((1,2),((6,((21,22),56)),(62,63))),(((11,20),19),(40,41))),(30,31)),(((((((8,9),10),53),(17,57)),48),49),51)),(13,14)),((((((3,4),(60,61)),5),34),18),((25,27),(26,28)))),(((((7,(12,(35,36))),((23,24),64)),((15,33),((32,(50,(54,55))),52))),29),16)),42),(((37,38),(58,59)),(44,45))),46),(43,47)),39);
 821: 1 -9236.24707 -8847.000565 (0,((((((((((((1,2),((6,((21,22),56)),(62,63))),(((11,20),19),(40,41))),(30,31)),((((((8,9),10),53),(17,57)),(48,49)),51)),(13,14)),((((((3,4),(60,61)),5),34),18),((25,27),(26,28)))),((((7,(12,(35,36))),((23,24),64)),((15,33),((32,((50,54),55)),52))),(16,29))),42),(((37,38),(58,59)),(44,45))),46),(43,47)),39);
 822: 3 -7792.429688 -8847.815584 (0,((((((((((((1,2),(6,(((21,22),56),(62,63)))),(((11,20),19),(40,41))),(30,31)),((((((8,9),10),53),(17,57)),(48,49)),51)),(13,14)),((((((3,4),5),(60,61)),34),18),((25,27),(26,28)))),((((7,(12,(35,36))),((23,24),64)),(((15,33),(32,(50,(54,55)))),52)),(16,29))),42),(((37,38),(58,59)),(44,45))),46),(43,47)),39);
 823: 1 -9173.866211 -8851.298583 (0,(((((((((((((1,2),(6,(((21,22),56),(62,63)))),(((11,20),19),(40,41))),(30,31)),((((((8,9),10),53),(17,57)),(48,49)),51)),(((((((3,4),5),(60,61)),34),18),((25,27),(26,28))),(13,14))),16),(((7,(12,(35,36))),((23,24),64)),((15,33),((32,52),(50,(54,55)))))),29),42),(((37,38),(58,59)),(44,45))),46),(43,47)),39);
 824: 2 -9023.518555 -8856.203676 (0,(((((((((((1,2),(6,(((21,22),56),(62,63)))),(((11,20),19),(40,41))),(30,31)),((((((8,9),(17,57)),10),53),(48,49)),51)),(13,14)),((((((3,4),(60,61)),5),34),18),((25,27),(26,28)))),((((7,(12,(35,36))),((23,24),64)),((15,33),((32,(50,(54,55))),52))),(16,29))),42),(((37,38),(58,59)),(44,45))),((43,47),46)),39);
 825: 1 -9057.708008 -8860.953642 (0,(((((((((((((1,2),(((21,22),56),(62,63))),6),(((11,20),19),(40,41))),(30,31)),((((((8,9),10),53),(17,57)),(48,49)),51)),(13,14)),((((((3,4),(60,61)),5),34),18),((25,27),(26,28)))),((((7,(12,(35,36))),((23,24),64)),(((15,33),(50,(54,55))),(32,52))),(16,29))),42),(((37,38),(58,59)),(44,45))),46),(43,47)),39);
 826: 1 -7725.478516 -8861.780354 (0,((((((((((((1,2),(6,(((21,22),56),(62,63)))),(((11,20),19),(40,41))),(30,31)),(((((((8,9),10),53),(17,57)),48),49),51)),(13,14)),((((3,4),(5,(18,(60,61)))),34),((25,27),(26,28)))),((((7,(12,(35,36))),((23,24),64)),((15,33),((32,(50,(54,55))),52))),(16,29))),42),((37,38),((44,45),(58,59)))),46),(43,47)),39);
 827: 4 -8241.083984 -8845.823074 (0,(((((((((((((1,2),(6,(((21,22),56),(62,63)))),((11,20),19)),(40,41)),(30,31)),((((((8,9),10),53),(17,57)),(48,49)),51)),(13,14)),((((((3,4),(60,61)),5),34),18),((25,27),(26,28)))),((((7,(12,(35,36))),((23,24),64)),((15,33),((32,(50,(54,55))),52))),(16,29))),42),(((37,38),(58,59)),(44,45))),46),(43,47)),39);
 828: 3 -9049.797852 -8853.711156 (0,(((((((((((((1,2),(6,(((21,22),56),(62,63)))),(((11,20),19),(40,41))),(30,31)),(((((8,9),10),53),(17,57)),((48,49),51))),16),(((((((3,4),5),(60,61)),34),18),((25,27),(26,28))),(13,14))),(((7,(12,(35,36))),((23,24),64)),((15,33),((32,(50,(54,55))),52)))),29),42),(((37,38),(58,59)),(44,45))),46),(43,47)),39);
 829: 1 -8675.540039 -8850.499835 (0,((((((((((((1,2),(6,(((21,22),56),(62,63)))),(((11,20),19),(40,41))),(30,31)),(((((((8,9),10),53),(17,57)),48),49),51)),(13,14)),(((((3,4),(60,61)),34),5),(18,((25,27),(26,28))))),((((7,(12,(35,36))),((23,24),64)),((15,33),((32,(50,(54,55))),52))),(16,29))),42),(((37,38),(58,59)),(44,45))),46),(43,47)),39);
 830: 1 -9512.21875 -8848.128837 (0,((((((((((((1,2),(6,(((21,22),56),(62,63)))),(((11,20),19),(40,41))),(30,31)),(((((8,9),(10,53)),(17,57)),(48,49)),51)),(13,14)),((((((3,4),(60,61)),34),5),18),((25,27),(26,28)))),((((7,(12,(35,36))),((23,24),64)),((15,33),((32,(50,(54,55))),52))),(16,29))),42),(((37,38),(58,59)),(44,45))),46),(43,47)),39);
 831: 7 -9153.185547 -8848.08157 (0,(((((((((((1,2),(6,(((21,22),56),(62,63)))),(((11,20),19),(40,41))),(30,31)),((((((8,9),10),53),(17,57)),(48,49)),51)),(13,14)),((((((3,4),(60,61)),5),34),18),((25,27),(26,28)))),((((7,(12,(35,36))),((23,24),64)),((15,33),((32,(50,(54,55))),52))),(16,29))),42),((((37,38),(58,59)),(44,45)),46)),(43,47)),39);
 832: 1 -9173.632812 -8849.53104 (0,((((((((((((1,2),(6,(((21,22),56),(62,63)))),(((11,20),19),(40,41))),(30,31)),(((((((8,9),10),53),(17,57)),48),51),49)),((((((3,4),5),(60,61)),34),18),((25,27),(26,28)))),(13,14)),((((7,(12,(35,36))),((23,24),64)),((15,33),((32,(50,(54,55))),52))),(16,29))),42),(((37,38),(58,59)),(44,45))),46),(43,47)),39);
 833: 1 -8835.780273 -8850.499835 (0,((((((((((((1,2),(6,(((21,22),56),(62,63)))),(((11,20),19),(40,41))),(30,31)),(((((((8,9),10),53),(17,57)),48),49),51)),(13,14)),(((((3,4),(60,61)),34),5),(18,((25,27),(26,28))))),((((7,(12,(35,36))),((23,24),64)),((15,33),((32,(50,(54,55))),52))),(16,29))),42),(((37,38),(58,59)),(44,45))),46),(43,47)),39);
 834: 1 -9183.757812 -8855.810917 (0,((((((((((((((1,2),(6,(((21,22),56),(62,63)))),((11,20),19)),(40,41)),(30,31)),((((((8,9),10),53),(17,57)),(48,49)),51)),16),(((((((3,4),5),(60,61)),34),18),((25,27),(26,28))),(13,14))),(((7,(12,(35,36))),((23,24),64)),((15,33),((32,(50,(54,55))),52)))),29),42),(((37,38),(58,59)),(44,45))),46),(43,47)),39);
 835: 3 -8983.164062 -8851.172237 (0,(((((((((((1,2),(6,(((21,22),56),(62,63)))),(((11,20),19),(40,41))),(30,31)),((((((8,9),10),53),(17,57)),(48,49)),51)),(13,14)),(((((((3,4),(60,61)),5),34),18),((25,27),(26,28))),((((7,(12,(35,36))),((23,24),64)),((15,33),((32,((50,54),55)),52))),(16,29)))),42),(((37,38),(58,59)),(44,45))),46),(43,47)),39);
 836: 3 -8967.958008 -8848.797002 (0,((((((((((((1,2),(6,(((21,22),56),(62,63)))),(((11,20),19),(40,41))),(30,31)),(((((8,9),10),53),(17,57)),((48,49),51))),(13,14)),((((((3,4),5),(60,61)),34),18),((25,27),(26,28)))),((((7,(12,(35,36))),((23,24),64)),((15,33),((32,(50,(54,55))),52))),(16,29))),42),(((37,38),(58,59)),(44,45))),46),(43,47)),39);
 837: 3 -8694.288086 -8854.77544 (0,(((((((((((((1,2),(6,(((21,22),56),(62,63)))),(((11,20),19),(40,41))),(30,31)),(13,14)),(((((((3,4),(60,61)),5),34),18),((25,27),(26,28))),((((((8,9),10),53),(17,57)),(48,49)),51))),(((7,(12,(35,36))),((23,24),64)),((15,33),((32,(50,(54,55))),52)))),16),29),42),(((37,38),(58,59)),(44,45))),46),(43,47)),39);
 838: 1 -7987.632812 -8856.018919 (0,((((((((((((((1,2),(6,(((21,22),56),(62,63)))),(((11,20),19),(40,41))),(30,31)),((((((8,9),10),(17,57)),53),(48,49)),51)),(13,14)),((((((3,4),5),(60,61)),34),18),((25,27),(26,28)))),(((7,(12,(35,36))),((23,24),64)),((15,33),((32,((50,54),55)),52)))),16),29),42),(((37,38),(58,59)),(44,45))),46),(43,47)),39);
 839: 1 -8760.733398 -8853.865588 (0,((((((((((((((1,2),((6,((21,22),56)),(62,63))),(((11,20),19),(40,41))),(30,31)),(((((8,9),10),53),(17,57)),((48,49),51))),(13,14)),((((((3,4),5),(60,61)),34),18),((25,27),(26,28)))),16),(((7,(12,(35,36))),((23,24),64)),((15,33),((32,(50,(54,55))),52)))),29),42),(((37,38),(58,59)),(44,45))),46),(43,47)),39);
 840: 1 -9200.845703 -8846.269849 (0,(((((((((((((1,2),(6,(((21,22),56),(62,63)))),((11,20),19)),(40,41)),(30,31)),(((((((8,9),10),53),(17,57)),49),48),51)),(13,14)),((((((3,4),5),(60,61)),34),18),((25,27),(26,28)))),((((7,(12,(35,36))),((23,24),64)),((15,33),((32,(50,(54,55))),52))),(16,29))),42),(((37,38),(58,59)),(44,45))),46),(43,47)),39);
 841: 1 -9093.234375 -8845.693428 (0,((((((((((((1,2),(6,(((21,22),56),(62,63)))),(((11,20),19),(40,41))),(30,31)),(((((((8,9),10),53),(17,57)),48),49),51)),(13,14)),((((((3,4),(60,61)),5),34),18),((25,27),(26,28)))),(((7,(12,(35,36))),(((15,33),((32,((50,55),54)),52)),((23,24),64))),(16,29))),42),(((37,38),(58,59)),(44,45))),46),(43,47)),39);
 842: 1 -9331.529297 -8851.285861 (0,((((((((((((1,2),(6,(((21,22),56),(62,63)))),(((11,20),19),(40,41))),(30,31)),((((((8,9),(17,57)),10),53),(48,49)),51)),(13,14)),((((((3,4),(60,61)),34),5),18),((25,27),(26,28)))),((((7,(12,(35,36))),((23,24),64)),((15,33),((32,(50,(54,55))),52))),(16,29))),42),(((37,38),(58,59)),(44,45))),46),(43,47)),39);
 843: 1 -8462.447266 -8854.042681 (0,((((((((((((1,2),(6,(((21,22),56),(62,63)))),(((11,20),19),(40,41))),(30,31)),((((((8,9),(17,57)),10),53),(48,49)),51)),(13,14)),((((((3,4),(60,61)),5),34),18),((25,27),(26,28)))),((((7,(12,(35,36))),((23,24),64)),((15,33),((32,(50,(54,55))),52))),(16,29))),42),((37,38),((44,45),(58,59)))),46),(43,47)),39);
 844: 2 -8486.385742 -8858.13475 (0,((((((((((((1,2),(6,(((21,22),56),(62,63)))),(((11,20),19),(40,41))),((((((8,9),10),53),(17,57)),(48,49)),51)),(30,31)),(13,14)),((((((3,4),(60,61)),5),34),18),((25,27),(26,28)))),((((7,(12,(35,36))),((23,24),64)),((15,33),((32,(50,(54,55))),52))),(16,29))),42),(((37,38),(44,45)),(58,59))),46),(43,47)),39);
 845: 2 -9040.959961 -8849.826635 (0,((((((((((((1,2),(6,(((21,22),56),(62,63)))),(((11,20),19),(40,41))),(30,31)),((((((8,9),10),(17,57)),53),(48,49)),51)),(13,14)),((((((3,4),5),(60,61)),34),18),((25,27),(26,28)))),((((7,(12,(35,36))),((23,24),64)),((15,33),((32,(50,(54,55))),52))),(16,29))),42),(((37,38),(58,59)),(44,45))),46),(43,47)),39);
 846: 5 -9215.726562 -8843.451408 (0,((((((((((((1,2),(6,(((21,22),56),(62,63)))),(((11,20),19),(40,41))),(30,31)),((((((8,9),10),53),(17,57)),(48,49)),51)),(13,14)),((((((3,4),5),(60,61)),34),18),((25,27),(26,28)))),((((7,(12,(35,36))),((23,24),64)),((15,33),((32,(50,(54,55))),52))),(16,29))),42),(((37,38),(58,59)),(44,45))),46),(43,47)),39);
 847: 1 -8775.436523 -8857.181362 (0,((((((((((((1,2),(6,(((21,22),56),(62,63)))),(((11,20),19),(40,41))),(30,31)),((((((8,9),10),53),(17,57)),(48,49)),51)),(13,14)),((((((3,4),5),(60,61)),34),18),((25,27),(26,28)))),(((7,(12,(35,36))),((23,24),64)),((15,33),((32,((50,54),55)),52)))),16),29),((((37,38),(58,59)),(44,45)),42)),((43,47),46)),39);
 848: 2 -8612.998047 -8855.848452 (0,((((((((((((1,2),(6,((((21,22),56),62),63))),(40,41)),((11,19),20)),(30,31)),((((((8,9),10),53),(17,57)),(48,49)),51)),(13,14)),((((((3,4),(60,61)),5),34),18),((25,27),(26,28)))),((((7,(12,(35,36))),((23,24),64)),((15,33),((32,(50,(54,55))),52))),(16,29))),46),((((37,38),(58,59)),(44,45)),42)),(43,47)),39);
 849: 3 -7962.755859 -8846.778736 (0,((((((((((((1,2),(6,(((21,22),56),(62,63)))),(((11,20),19),(40,41))),(30,31)),((((((8,9),10),53),(17,57)),(48,49)),51)),(13,14)),((((((3,4),(60,61)),34),5),18),((25,27),(26,28)))),((((7,(12,(35,36))),((23,24),64)),((15,33),((32,(50,(54,55))),52))),(16,29))),42),(((37,38),(58,59)),(44,45))),46),(43,47)),39);
 850: 1 -8847.683594 -8854.415094 (0,(((((((((((((1,2),(6,(((21,22),56),(62,63)))),(((11,20),19),(40,41))),(30,31)),(((((((8,9),10),53),(17,57)),49),48),51)),(13,14)),((((((3,4),5),(60,61)),18),34),((25,27),(26,28)))),(((7,(12,(35,36))),((23,24),64)),((15,33),((32,(50,(54,55))),52)))),16),29),((((37,38),(58,59)),(44,45)),42)),46),(43,47)),39);
 851: 3 -8791.9375 -8853.455738 (0,(((((((((((1,2),(6,(((21,22),56),(62,63)))),(((11,20),19),(40,41))),(30,31)),((((((8,9),10),(17,57)),53),(48,49)),51)),(((((((3,4),(60,61)),5),34),18),((25,27),(26,28))),(13,14))),(((7,(12,(35,36))),(((15,33),((32,(50,(54,55))),52)),((23,24),64))),(16,29))),42),(((37,38),(58,59)),(44,45))),46),(43,47)),39);
 852: 1 -9199.957031 -8848.029804 (0,((((((((((((1,2),(6,(((21,22),56),(62,63)))),(((11,20),19),(40,41))),(30,31)),((((((8,9),10),53),(17,57)),(48,49)),51)),(13,14)),((((((3,4),(60,61)),5),34),18),((25,27),(26,28)))),((((7,(12,(35,36))),((23,24),64)),((((15,33),(50,(54,55))),32),52)),(16,29))),42),(((37,38),(58,59)),(44,45))),46),(43,47)),39);
 853: 1 -8791.12207 -8857.326041 (0,(((((((((((1,2),(6,(((21,22),56),(62,63)))),(((11,19),20),(40,41))),(30,31)),((((((8,9),53),10),(17,57)),(48,49)),51)),(13,14)),(((((((3,4),5),(60,61)),34),18),((25,27),(26,28))),((((7,(12,(35,36))),((23,24),64)),((15,33),((32,(50,(54,55))),52))),(16,29)))),42),(((37,38),(58,59)),(44,45))),46),(43,47)),39);
 854: 5 -8349.055664 -8848.091803 (0,((((((((((((1,2),(6,(((21,22),56),(62,63)))),(((11,20),19),(40,41))),(30,31)),(((((8,9),(17,57)),(10,53)),(48,49)),51)),(13,14)),((((((3,4),(60,61)),5),34),18),((25,27),(26,28)))),((((7,(12,(35,36))),((23,24),64)),((15,33),((32,(50,(54,55))),52))),(16,29))),42),(((37,38),(58,59)),(44,45))),46),(43,47)),39);
 855: 1 -9054.037109 -8852.30796 (0,((((((((((((1,2),(6,(((21,22),56),(62,63)))),(((11,20),19),(40,41))),((((((8,9),10),53),(17,57)),(48,49)),51)),(30,31)),(13,14)),((((((3,4),(60,61)),5),34),18),((25,27),(26,28)))),(((7,(12,(35,36))),(((15,33),((32,(50,(54,55))),52)),((23,24),64))),(16,29))),42),(((37,38),(58,59)),(44,45))),46),(43,47)),39);
 856: 1 -8722.859375 -8854.465485 (0,((((((((((((1,2),(6,(((21,22),56),(62,63)))),(((11,20),19),(40,41))),(((((((8,9),10),53),(17,57)),(48,49)),51),(30,31))),(13,14)),((((((3,4),5),(60,61)),34),18),((25,27),(26,28)))),(((7,(12,(35,36))),((23,24),64)),((15,33),((32,((50,54),55)),52)))),16),29),((((37,38),(58,59)),(44,45)),42)),46),(43,47)),39);
 857: 1 -8918.09375 -8850.510258 (0,(((((((((((((1,2),(6,(((21,22),56),(62,63)))),(((11,20),19),(40,41))),(30,31)),(((((((8,9),10),53),(17,57)),48),49),51)),((((((3,4),(60,61)),5),34),18),((25,27),(26,28)))),(13,14)),((((7,(12,(35,36))),((23,24),64)),((15,33),((32,(50,(54,55))),52))),16)),29),42),(((37,38),(58,59)),(44,45))),46),(43,47)),39);
 858: 4 -8963.935547 -8847.624889 (0,((((((((((((1,2),(6,(((21,22),56),(62,63)))),(((11,20),19),(40,41))),(30,31)),(((((((8,9),(17,57)),10),53),49),48),51)),(13,14)),((((((3,4),(60,61)),5),34),18),((25,27),(26,28)))),((((7,(12,(35,36))),((23,24),64)),((15,33),((32,(50,(54,55))),52))),(16,29))),42),(((37,38),(58,59)),(44,45))),46),(43,47)),39);
 859: 1 -8802.509766 -8846.117871 (0,((((((((((((1,2),(6,(((21,22),56),(62,63)))),(((11,20),19),(40,41))),(30,31)),(((((8,9),(10,53)),(17,57)),(48,49)),51)),(13,14)),((((((3,4),(60,61)),5),34),18),((25,27),(26,28)))),((((7,(12,(35,36))),((23,24),64)),((15,33),((32,52),(50,(54,55))))),(16,29))),42),(((37,38),(58,59)),(44,45))),46),(43,47)),39);
 860: 1 -8624.771484 -8846.47576 (0,((((((((((((1,2),(6,(((21,22),56),(62,63)))),(((11,20),19),(40,41))),(30,31)),((((((8,9),10),53),(17,57)),(48,49)),51)),(13,14)),((((((3,4),(60,61)),5),34),18),((25,27),(26,28)))),(((7,(12,(35,36))),(((15,33),((32,52),(50,(54,55)))),((23,24),64))),(16,29))),42),(((37,38),(58,59)),(44,45))),46),(43,47)),39);
 861: 1 -8746.652344 -8844.771318 (0,((((((((((((1,2),(6,(((21,22),56),(62,63)))),(((11,20),19),(40,41))),(30,31)),(((((((8,9),10),53),(17,57)),48),49),51)),(13,14)),((((((3,4),(60,61)),5),34),18),((25,27),(26,28)))),((((7,(12,(35,36))),((23,24),64)),((15,33),((32,52),((50,55),54)))),(16,29))),42),(((37,38),(58,59)),(44,45))),46),(43,47)),39);
 862: 2 -8893.850586 -8850.232656 (0,((((((((((((((1,2),(6,(((21,22),56),(62,63)))),((11,20),19)),(40,41)),(30,31)),(((((((8,9),10),53),(17,57)),49),48),51)),(13,14)),((((((3,4),5),(60,61)),34),18),((25,27),(26,28)))),(((7,(12,(35,36))),((23,24),64)),((15,33),((32,(50,(54,55))),52)))),16),29),((((37,38),(58,59)),(44,45)),42)),46),(43,47)),39);
 863: 2 -8508.956055 -8853.711156 (0,(((((((((((((1,2),(6,(((21,22),56),(62,63)))),(((11,20),19),(40,41))),(30,31)),(((((8,9),10),53),(17,57)),((48,49),51))),16),(((((((3,4),5),(60,61)),34),18),((25,27),(26,28))),(13,14))),(((7,(12,(35,36))),((23,24),64)),((15,33),((32,(50,(54,55))),52)))),29),42),(((37,38),(58,59)),(44,45))),46),(43,47)),39);
 864: 1 -8612.31543 -8847.054484 (0,((((((((((((1,2),(6,(((21,22),56),(62,63)))),(((11,20),19),(40,41))),(30,31)),(((((8,9),(10,53)),(17,57)),(48,49)),51)),(13,14)),((((((3,4),(60,61)),5),34),18),((25,27),(26,28)))),(((7,(12,(35,36))),(((15,33),((32,(50,(54,55))),52)),((23,24),64))),(16,29))),42),(((37,38),(58,59)),(44,45))),46),(43,47)),39);
 865: 1 -9100.414062 -8858.351664 (0,(((((((((((1,2),(6,(((21,22),56),(62,63)))),(((11,20),19),(40,41))),(30,31)),((((((8,9),10),53),(17,57)),(48,49)),51)),(13,14)),((((((3,4),(60,61)),5),34),18),((25,27),(26,28)))),((((7,(12,(35,36))),((23,24),64)),((15,33),((32,(50,(54,55))),52))),(16,29))),(43,47)),46),((((37,38),(58,59)),(44,45)),42)),39);
 866: 2 -9877.939453 -8849.584043 (0,(((((((((((1,2),(6,(((21,22),56),(62,63)))),(((11,20),19),(40,41))),(30,31)),((((((8,9),(17,57)),10),53),(48,49)),51)),(13,14)),((((((3,4),(60,61)),5),34),18),((25,27),(26,28)))),((((7,(12,(35,36))),((23,24),64)),((15,33),((32,(50,(54,55))),52))),(16,29))),((((37,38),(58,59)),(44,45)),42)),46),(43,47)),39);
 867: 1 -9422.598633 -8868.373344 (0,(((((((((((((((1,2),(6,(((21,22),56),(62,63)))),(((11,20),19),(40,41))),(30,31)),((((((8,9),10),53),(17,57)),(48,49)),51)),(13,14)),((25,27),(26,28))),(((((3,4),(60,61)),34),5),18)),(((7,(12,(35,36))),((23,24),64)),((15,33),((32,(50,(54,55))),52)))),16),29),42),(((37,38),(58,59)),(44,45))),46),(43,47)),39);
 868: 3 -8601.404297 -8853.714927 (0,((((((((((((1,2),(6,(((21,22),56),(62,63)))),(((11,20),19),(40,41))),(30,31)),((((((8,9),(17,57)),10),53),(48,49)),51)),(13,14)),((((((3,4),(60,61)),5),34),18),((25,27),(26,28)))),((((7,(12,(35,36))),((23,24),64)),((15,33),(((32,50),(54,55)),52))),(16,29))),42),(((37,38),(58,59)),(44,45))),46),(43,47)),39);
 869: 2 -8717.890625 -8852.372164 (0,((((((((((((((1,2),(6,(((21,22),56),(62,63)))),(((11,20),19),(40,41))),(30,31)),(((((8,9),10),53),(17,57)),((48,49),51))),(13,14)),((((((3,4),(60,61)),5),34),18),((25,27),(26,28)))),(((7,(12,(35,36))),((23,24),64)),((15,33),((32,(50,(54,55))),52)))),16),29),42),(((37,38),(58,59)),(44,45))),46),(43,47)),39);
 870: 2 -9205.209961 -8847.108117 (0,((((((((((((1,2),((6,((21,22),56)),(62,63))),(((11,20),19),(40,41))),(30,31)),(((((((8,9),10),53),(17,57)),48),49),51)),(13,14)),((((((3,4),(60,61)),5),34),18),((25,27),(26,28)))),((((7,(12,(35,36))),((23,24),64)),((15,33),((32,(50,(54,55))),52))),(16,29))),42),(((37,38),(58,59)),(44,45))),46),(43,47)),39);
 871: 1 -8480.609375 -8848.848366 (0,(((((((((((((1,2),(6,(((21,22),56),(62,63)))),(((11,20),19),(40,41))),(30,31)),(((((((8,9),10),53),(17,57)),49),48),51)),(13,14)),((((((3,4),5),(60,61)),34),18),((25,27),(26,28)))),16),(((7,(12,(35,36))),((23,24),64)),((15,33),((32,(50,(54,55))),52)))),29),((((37,38),(58,59)),(44,45)),42)),46),(43,47)),39);
 872: 2 -9040.091797 -8850.874694 (0,((((((((((((((1,2),(6,(((21,22),56),(62,63)))),(((11,20),19),(40,41))),(30,31)),((((((8,9),53),10),(17,57)),(48,49)),51)),(13,14)),((((((3,4),5),(60,61)),34),18),((25,27),(26,28)))),(((7,(12,(35,36))),((23,24),64)),((15,33),((32,((50,54),55)),52)))),16),29),42),(((37,38),(58,59)),(44,45))),46),(43,47)),39);
 873: 3 -9119.977539 -8846.117871 (0,((((((((((((1,2),(6,(((21,22),56),(62,63)))),(((11,20),19),(40,41))),(30,31)),(((((8,9),(10,53)),(17,57)),(48,49)),51)),(13,14)),((((((3,4),(60,61)),5),34),18),((25,27),(26,28)))),((((7,(12,(35,36))),((23,24),64)),((15,33),((32,52),(50,(54,55))))),(16,29))),42),(((37,38),(58,59)),(44,45))),46),(43,47)),39);
 874: 1 -8440.844727 -8855.397772 (0,(((((((((((1,2),((6,(((21,22),56),(62,63))),(((11,20),19),(40,41)))),(30,31)),(((((((8,9),10),53),(17,57)),48),49),51)),(13,14)),((((((3,4),(60,61)),5),34),18),((25,27),(26,28)))),((((7,(12,(35,36))),((23,24),64)),((15,33),((32,(50,(54,55))),52))),(16,29))),42),(((37,38),(58,59)),(44,45))),46),(43,47)),39);
 875: 1 -8632.108398 -8855.21873 (0,(((((((((((1,2),(6,(((21,22),56),(62,63)))),((11,(19,20)),(40,41))),(30,31)),(13,14)),(((((((3,4),(60,61)),5),34),18),((25,27),(26,28))),(((((((8,9),10),53),(17,57)),48),49),51))),((((7,(12,(35,36))),((23,24),64)),((15,33),((32,(50,(54,55))),52))),(16,29))),42),(((37,38),(58,59)),(44,45))),46),(43,47)),39);
 876: 1 -9674.222656 -8860.972422 (0,(((((((((((1,2),(6,(((21,22),56),(62,63)))),(((11,19),20),(40,41))),(30,31)),(((((8,9),10),53),(17,57)),((48,49),51))),(13,14)),(((((((3,4),5),(60,61)),34),18),((25,27),(26,28))),((((7,(12,(35,36))),((23,24),64)),((15,33),((32,(50,(54,55))),52))),(16,29)))),42),(((37,38),(58,59)),(44,45))),46),(43,47)),39);
 877: 1 -8881.25 -8859.369968 (0,((((((((((((1,2),((6,(((21,22),56),(62,63))),(((11,20),19),(40,41)))),(30,31)),((((((8,9),10),53),(17,57)),(48,49)),51)),(13,14)),((((((3,4),5),(60,61)),34),18),((25,27),(26,28)))),(((7,(12,(35,36))),((23,24),64)),((15,33),((32,((50,54),55)),52)))),16),29),((((37,38),(58,59)),(44,45)),42)),46),(43,47)),39);
 878: 1 -8911.161133 -8853.349798 (0,(((((((((((((1,2),(6,(((21,22),56),(62,63)))),(((11,20),19),(40,41))),(30,31)),((((((8,9),10),53),(17,57)),(48,49)),51)),(13,14)),((((((3,4),5),(60,61)),34),18),((25,27),(26,28)))),(((7,(12,(35,36))),((23,24),64)),((15,33),((32,((50,54),55)),52)))),16),29),(((37,38),((44,45),(58,59))),42)),46),(43,47)),39);
 879: 1 -8634.980469 -8862.407632 (0,((((((((((((1,2),(6,(((21,22),56),(62,63)))),((11,20),19)),(40,41)),(30,31)),((((((8,9),10),53),(17,57)),(48,49)),51)),(((((((3,4),5),(60,61)),34),18),((25,27),(26,28))),(13,14))),((((7,(12,(35,36))),((23,24),64)),(((15,33),(32,((50,54),55))),52)),(16,29))),42),(((37,38),(58,59)),(44,45))),(43,47)),46),39);
 880: 1 -9027.788086 -8849.82099 (0,((((((((((((1,2),(6,(((21,22),56),(62,63)))),(((11,20),19),(40,41))),(30,31)),(((((8,9),(10,53)),(17,57)),(48,49)),51)),(13,14)),(((((3,4),(60,61)),5),34),(18,((25,27),(26,28))))),((((7,(12,(35,36))),((23,24),64)),((15,33),((32,(50,(54,55))),52))),(16,29))),42),(((37,38),(58,59)),(44,45))),46),(43,47)),39);
 881: 2 -8451.189453 -8853.455738 (0,(((((((((((1,2),(6,(((21,22),56),(62,63)))),(((11,20),19),(40,41))),(30,31)),((((((8,9),10),(17,57)),53),(48,49)),51)),(((((((3,4),(60,61)),5),34),18),((25,27),(26,28))),(13,14))),(((7,(12,(35,36))),(((15,33),((32,(50,(54,55))),52)),((23,24),64))),(16,29))),42),(((37,38),(58,59)),(44,45))),46),(43,47)),39);
 882: 5 -8185.243164 -8846.630124 (0,((((((((((((1,2),((6,((21,22),56)),(62,63))),(((11,20),19),(40,41))),(30,31)),((((((8,9),10),53),(17,57)),(48,49)),51)),(13,14)),((((((3,4),(60,61)),5),34),18),((25,27),(26,28)))),((((7,(12,(35,36))),((23,24),64)),((15,33),((32,(50,(54,55))),52))),(16,29))),42),(((37,38),(58,59)),(44,45))),46),(43,47)),39);
 883: 1 -8187.249023 -8854.280891 (0,((((((((((((1,2),(6,(((21,22),56),(62,63)))),(((11,20),19),(40,41))),(30,31)),((((((8,9),10),53),57),17),((48,51),49))),(13,14)),((((((3,4),(60,61)),5),34),18),((25,27),(26,28)))),((((7,(12,(35,36))),((23,24),64)),((15,33),((32,(50,(54,55))),52))),(16,29))),42),(((37,38),(58,59)),(44,45))),46),(43,47)),39);
 884: 4 -9097.274414 -8853.714927 (0,((((((((((((1,2),(6,(((21,22),56),(62,63)))),(((11,20),19),(40,41))),(30,31)),((((((8,9),(17,57)),10),53),(48,49)),51)),(13,14)),((((((3,4),(60,61)),5),34),18),((25,27),(26,28)))),((((7,(12,(35,36))),((23,24),64)),((15,33),(((32,50),(54,55)),52))),(16,29))),42),(((37,38),(58,59)),(44,45))),46),(43,47)),39);
 885: 1 -8639.925781 -8866.136756 (0,(((((((((((((1,2),(6,(((21,22),56),(62,63)))),(((11,20),19),(40,41))),(30,31)),((((((8,9),(17,57)),10),53),(48,49)),51)),(13,14)),((25,27),(26,28))),(((((3,4),(60,61)),5),34),18)),((((7,(12,(35,36))),((23,24),64)),((15,33),((32,(50,(54,55))),52))),(16,29))),42),(((37,38),(58,59)),(44,45))),46),(43,47)),39);
 886: 1 -8361.068359 -8850.183595 (0,(((((((((((((1,2),(6,(((21,22),56),(62,63)))),((11,20),19)),(40,41)),(30,31)),((((((8,9),10),53),(17,57)),(48,49)),51)),(13,14)),((((((3,4),(60,61)),5),34),18),((25,27),(26,28)))),((((7,(12,(35,36))),((23,24),64)),(((15,33),(50,(54,55))),(32,52))),(16,29))),42),(((37,38),(58,59)),(44,45))),46),(43,47)),39);
 887: 1 -8606.554688 -8860.518954 (0,(((((((((((((1,2),(6,(((21,22),56),(62,63)))),(((11,20),19),(40,41))),(30,31)),(((((((8,9),10),53),(17,57)),48),49),51)),(13,14)),((((3,4),(5,(18,(60,61)))),34),((25,27),(26,28)))),(16,29)),(((7,(12,(35,36))),((23,24),64)),((15,33),((32,(50,(54,55))),52)))),42),(((37,38),(58,59)),(44,45))),46),(43,47)),39);
 888: 1 -8939.070312 -8849.604175 (0,((((((((((((1,2),(6,(((21,22),56),(62,63)))),(((11,20),19),(40,41))),(30,31)),(((((((8,9),10),53),(17,57)),48),49),51)),(13,14)),((((((3,4),(60,61)),5),34),18),((25,27),(26,28)))),((((7,(12,(35,36))),((23,24),64)),((15,33),((32,((50,55),54)),52))),(16,29))),42),((37,38),((44,45),(58,59)))),46),(43,47)),39);
 889: 1 -9388.873047 -8850.499835 (0,((((((((((((1,2),(6,(((21,22),56),(62,63)))),(((11,20),19),(40,41))),(30,31)),(((((((8,9),10),53),(17,57)),48),49),51)),(13,14)),(((((3,4),(60,61)),34),5),(18,((25,27),(26,28))))),((((7,(12,(35,36))),((23,24),64)),((15,33),((32,(50,(54,55))),52))),(16,29))),42),(((37,38),(58,59)),(44,45))),46),(43,47)),39);
 890: 2 -9012.458984 -8858.351664 (0,(((((((((((1,2),(6,(((21,22),56),(62,63)))),(((11,20),19),(40,41))),(30,31)),((((((8,9),10),53),(17,57)),(48,49)),51)),(13,14)),((((((3,4),(60,61)),5),34),18),((25,27),(26,28)))),((((7,(12,(35,36))),((23,24),64)),((15,33),((32,(50,(54,55))),52))),(16,29))),(43,47)),46),((((37,38),(58,59)),(44,45)),42)),39);
 891: 1 -8937.443359 -8849.736909 (0,((((((((((((((1,2),(6,(((21,22),56),(62,63)))),((11,20),19)),(40,41)),(30,31)),((((((8,9),10),53),(17,57)),(48,49)),51)),(13,14)),((((((3,4),5),(60,61)),34),18),((25,27),(26,28)))),(((7,(12,(35,36))),((23,24),64)),((15,33),((32,((50,54),55)),52)))),16),29),((((37,38),(58,59)),(44,45)),42)),46),(43,47)),39);
 892: 5 -9466.089844 -8852.277602 (0,((((((((((((((1,2),(6,(((21,22),56),(62,63)))),(((11,20),19),(40,41))),(30,31)),(((((8,9),10),53),(17,57)),((48,49),51))),(13,14)),((((((3,4),5),(60,61)),34),18),((25,27),(26,28)))),(((7,(12,(35,36))),((23,24),64)),((15,33),((32,(50,(54,55))),52)))),16),29),42),(((37,38),(58,59)),(44,45))),46),(43,47)),39);
 893: 4 -8821.017578 -8846.735804 (0,((((((((((((1,2),(6,(((21,22),56),(62,63)))),(((11,20),19),(40,41))),(30,31)),(((((((8,9),10),53),(17,57)),48),49),51)),(13,14)),((((((3,4),(60,61)),34),5),18),((25,27),(26,28)))),((((7,(12,(35,36))),((23,24),64)),((15,33),((32,(50,(54,55))),52))),(16,29))),42),(((37,38),(58,59)),(44,45))),46),(43,47)),39);
 894: 3 -8934.557617 -8852.939387 (0,((((((((((((1,2),(6,(((21,22),56),(62,63)))),(((11,20),19),(40,41))),(30,31)),((((((8,9),(17,57)),10),53),(48,49)),51)),(13,14)),((((((3,4),(60,61)),5),34),18),((25,27),(26,28)))),(((((7,(12,(35,36))),((23,24),64)),((15,33),((32,(50,(54,55))),52))),29),16)),42),(((37,38),(58,59)),(44,45))),46),(43,47)),39);
 895: 1 -8419.543945 -8855.740743 (0,(((((((((((((1,2),(6,(((21,22),56),(62,63)))),(40,41)),((11,20),19)),(30,31)),(((((((8,9),10),53),(17,57)),48),49),51)),(13,14)),((((((3,4),(60,61)),34),5),18),((25,27),(26,28)))),((((7,(12,(35,36))),((23,24),64)),((((15,33),(50,(54,55))),52),32)),(16,29))),42),(((37,38),(58,59)),(44,45))),46),(43,47)),39);
 896: 1 -8733.386719 -8856.815895 (0,((((((((((((1,2),(6,(((21,22),56),(62,63)))),(((11,20),19),(40,41))),(30,31)),(((((((8,9),10),53),(17,57)),48),49),51)),(13,14)),((((3,4),(5,(18,(60,61)))),34),((25,27),(26,28)))),((((7,(12,(35,36))),((23,24),64)),((15,33),((32,52),(50,(54,55))))),(16,29))),42),(((37,38),(58,59)),(44,45))),46),(43,47)),39);
 897: 1 -9189.296875 -8855.28324 (0,(((((((((((((1,2),(6,(((21,22),56),(62,63)))),(((11,20),19),(40,41))),(30,31)),(((((((8,9),10),(17,57)),53),49),48),51)),(13,14)),((((((3,4),(60,61)),5),34),18),((25,27),(26,28)))),(((7,(12,(35,36))),((23,24),64)),((15,33),((32,(50,(54,55))),52)))),(16,29)),42),(((37,38),(58,59)),(44,45))),46),(43,47)),39);
 898: 2 -8593.135742 -8857.332399 (0,((((((((((((1,2),(6,(((21,22),56),(62,63)))),(((11,20),19),(40,41))),(30,31)),(((((((8,9),10),53),57),17),(48,51)),49)),(13,14)),((((((3,4),5),(60,61)),34),18),((25,27),(26,28)))),((((7,(12,(35,36))),((23,24),64)),((15,33),((32,(50,(54,55))),52))),(16,29))),42),(((37,38),(58,59)),(44,45))),46),(43,47)),39);
 899: 2 -8799.603516 -8861.441883 (0,((((((((((((1,2),(6,(((21,22),56),(62,63)))),(((11,20),19),(40,41))),(30,31)),(((((((8,9),10),53),(17,57)),48),49),51)),(13,14)),((((3,4),(5,(18,(60,61)))),34),((25,27),(26,28)))),((((7,(12,(35,36))),((23,24),64)),((15,33),(((32,50),(54,55)),52))),(16,29))),42),(((37,38),(58,59)),(44,45))),46),(43,47)),39);
 900: 1 -8668.666016 -8851.180003 (0,(((((((((((((1,2),(6,(((21,22),56),(62,63)))),(((11,20),19),(40,41))),(30,31)),((((((8,9),10),53),(17,57)),(48,49)),51)),(13,14)),((((((3,4),5),(60,61)),34),18),((25,27),(26,28)))),(((7,(12,(35,36))),((23,24),64)),(((15,33),(32,(50,(54,55)))),52))),(16,29)),42),(((37,38),(58,59)),(44,45))),46),(43,47)),39);
 901: 1 -8692.242188 -8851.285861 (0,((((((((((((1,2),(6,(((21,22),56),(62,63)))),(((11,20),19),(40,41))),(30,31)),((((((8,9),(17,57)),10),53),(48,49)),51)),(13,14)),((((((3,4),(60,61)),34),5),18),((25,27),(26,28)))),((((7,(12,(35,36))),((23,24),64)),((15,33),((32,(50,(54,55))),52))),(16,29))),42),(((37,38),(58,59)),(44,45))),46),(43,47)),39);
 902: 1 -8743.646484 -8848.973069 (0,((((((((((((1,2),(6,(((21,22),56),(62,63)))),(((11,20),19),(40,41))),(30,31)),((((((8,9),10),53),(17,57)),(48,49)),51)),(13,14)),((((((3,4),(60,61)),5),34),18),((25,27),(26,28)))),((((7,(12,(35,36))),((23,24),64)),((15,33),(((32,52),(54,55)),50))),(16,29))),42),(((37,38),(58,59)),(44,45))),46),(43,47)),39);
 903: 2 -9342.552734 -8854.179748 (0,(((((((((((((1,2),(6,(((21,22),56),(62,63)))),((11,20),19)),(40,41)),(30,31)),(((((((8,9),10),53),57),17),(48,49)),51)),(13,14)),((((((3,4),(60,61)),5),34),18),((25,27),(26,28)))),((((7,(12,(35,36))),((23,24),64)),((15,33),((32,(50,(54,55))),52))),(16,29))),42),(((37,38),(58,59)),(44,45))),46),(43,47)),39);
 904: 2 -8675.112305 -8847.815584 (0,((((((((((((1,2),(6,(((21,22),56),(62,63)))),(((11,20),19),(40,41))),(30,31)),((((((8,9),10),53),(17,57)),(48,49)),51)),(13,14)),((((((3,4),5),(60,61)),34),18),((25,27),(26,28)))),((((7,(12,(35,36))),((23,24),64)),(((15,33),(32,(50,(54,55)))),52)),(16,29))),42),(((37,38),(58,59)),(44,45))),46),(43,47)),39);
 905: 1 -8459.80957 -8855.728652 (0,((((((((((((1,2),(6,(((21,22),56),(62,63)))),(((11,20),19),(40,41))),(30,31)),(((((((8,9),10),53),57),17),(48,49)),51)),(13,14)),((((((3,4),(60,61)),5),34),18),((25,27),(26,28)))),((((7,(12,(35,36))),((23,24),64)),(((15,33),(50,(54,55))),(32,52))),(16,29))),42),(((37,38),(58,59)),(44,45))),46),(43,47)),39);
 906: 3 -8591.833984 -8846.730274 (0,((((((((((((1,2),((6,((21,22),56)),(62,63))),(((11,20),19),(40,41))),(30,31)),((((((8,9),10),53),(17,57)),(48,49)),51)),(13,14)),((((((3,4),(60,61)),5),34),18),((25,27),(26,28)))),((((7,(12,(35,36))),((23,24),64)),((15,33),((32,(50,(54,55))),52))),(16,29))),42),(((37,38),(58,59)),(44,45))),46),(43,47)),39);
 907: 1 -8208.712891 -8853.232743 (0,(((((((((((((1,2),(6,(((21,22),56),(62,63)))),(((11,20),19),(40,41))),(30,31)),(((((((8,9),10),53),(17,57)),48),49),51)),16),(((((((3,4),5),(60,61)),34),18),((25,27),(26,28))),(13,14))),(((7,(12,(35,36))),((23,24),64)),((15,33),((32,(50,(54,55))),52)))),29),42),(((37,38),(58,59)),(44,45))),46),(43,47)),39);
 908: 1 -8912.052734 -8850.443413 (0,((((((((((((1,2),(6,(((21,22),56),(62,63)))),(((11,20),19),(40,41))),(30,31)),((((((8,9),10),53),(17,57)),(48,49)),51)),(13,14)),((((((3,4),5),(60,61)),34),18),((25,27),(26,28)))),((((7,(12,(35,36))),((23,24),64)),((15,33),((32,(50,(54,55))),52))),(16,29))),42),(((37,38),(58,59)),(44,45))),46),(43,47)),39);
 909: 1 -8926.470703 -8851.655813 (0,((((((((((((((1,2),(6,(((21,22),56),(62,63)))),(((11,20),19),(40,41))),(30,31)),((((8,9),(10,53)),(17,57)),((48,49),51))),(13,14)),((((((3,4),5),(60,61)),34),18),((25,27),(26,28)))),16),(((7,(12,(35,36))),((23,24),64)),((15,33),((32,(50,(54,55))),52)))),29),42),(((37,38),(58,59)),(44,45))),46),(43,47)),39);
 910: 2 -9174.365234 -8848.289652 (0,(((((((((((((1,2),(6,(((21,22),56),(62,63)))),(((11,20),19),(40,41))),(30,31)),(((((((8,9),10),53),(17,57)),48),49),51)),(13,14)),((((((3,4),5),(60,61)),34),18),((25,27),(26,28)))),(((7,(12,(35,36))),((23,24),64)),((15,33),((32,52),(50,(54,55)))))),16),29),((((37,38),(58,59)),(44,45)),42)),46),(43,47)),39);
 911: 1 -8953.633789 -8854.042681 (0,((((((((((((1,2),(6,(((21,22),56),(62,63)))),(((11,20),19),(40,41))),(30,31)),((((((8,9),(17,57)),10),53),(48,49)),51)),(13,14)),((((((3,4),(60,61)),5),34),18),((25,27),(26,28)))),((((7,(12,(35,36))),((23,24),64)),((15,33),((32,(50,(54,55))),52))),(16,29))),42),((37,38),((44,45),(58,59)))),46),(43,47)),39);
 912: 1 -8277.191406 -8864.258739 (0,(((((((((((((1,2),((6,((21,22),56)),(62,63))),(((11,20),19),(40,41))),(30,31)),(((((((8,9),10),(17,57)),53),48),49),51)),(13,14)),((((((3,4),(60,61)),5),34),18),((25,27),(26,28)))),((((7,(12,(35,36))),((23,24),64)),((15,33),((32,(50,(54,55))),52))),29)),16),42),(((37,38),(58,59)),(44,45))),46),(43,47)),39);
 913: 3 -8769.049805 -8863.453107 (0,(((((((((((((1,2),(6,(((21,22),56),(62,63)))),(((11,20),19),(40,41))),(30,31)),((((((8,9),10),53),(17,57)),(48,49)),51)),(13,14)),((25,27),(26,28))),(((((3,4),(60,61)),5),34),18)),(((7,(12,(35,36))),(((15,33),((32,(50,(54,55))),52)),((23,24),64))),(16,29))),42),(((37,38),(58,59)),(44,45))),46),(43,47)),39);
 914: 1 -8883.516602 -8861.76157 (0,((((((((((((1,2),((6,(((21,22),56),(62,63))),(((11,20),19),(40,41)))),(30,31)),((((((8,9),10),53),(17,57)),(48,49)),51)),16),(((((((3,4),5),(60,61)),34),18),((25,27),(26,28))),(13,14))),(((7,(12,(35,36))),((23,24),64)),((15,33),((32,(50,(54,55))),52)))),29),42),(((37,38),(58,59)),(44,45))),46),(43,47)),39);
 915: 1 -8479.051758 -8849.603363 (0,((((((((((((1,2),(6,(((21,22),56),(62,63)))),(((11,20),19),(40,41))),(30,31)),(((((((8,9),53),10),(17,57)),48),49),51)),(13,14)),(((((3,4),(60,61)),5),34),(18,((25,27),(26,28))))),((((7,(12,(35,36))),((23,24),64)),((15,33),((32,(50,(54,55))),52))),(16,29))),42),(((37,38),(58,59)),(44,45))),46),(43,47)),39);
 916: 1 -8748.271484 -8860.666671 (0,((((((((((((1,2),(6,((21,22),(56,(62,63))))),((11,20),19)),(40,41)),(30,31)),(13,14)),(((((((3,4),(60,61)),5),34),18),((25,27),(26,28))),((((((8,9),10),53),(17,57)),51),(48,49)))),((((7,(12,(35,36))),((23,24),64)),((15,33),((32,(50,(54,55))),52))),(16,29))),42),(((37,38),(58,59)),(44,45))),46),(43,47)),39);
 917: 1 -9576.232422 -8851.385489 (0,((((((((((((1,2),((6,((21,22),56)),(62,63))),(((11,20),19),(40,41))),(30,31)),((((((8,9),(17,57)),10),53),(48,49)),51)),(13,14)),((((((3,4),(60,61)),5),34),18),((25,27),(26,28)))),((((7,(12,(35,36))),((23,24),64)),((15,33),((32,(50,(54,55))),52))),(16,29))),42),(((37,38),(58,59)),(44,45))),46),(43,47)),39);
 918: 12 -9432.542969 -8843.275269 (0,((((((((((((1,2),(6,(((21,22),56),(62,63)))),(((11,20),19),(40,41))),(30,31)),(((((((8,9),10),53),(17,57)),48),49),51)),(13,14)),((((((3,4),5),(60,61)),34),18),((25,27),(26,28)))),((((7,(12,(35,36))),((23,24),64)),((15,33),((32,(50,(54,55))),52))),(16,29))),42),(((37,38),(58,59)),(44,45))),46),(43,47)),39);
 919: 1 -9551.3125 -8852.881883 (0,((((((((((((1,2),(6,(((21,22),56),(62,63)))),(((11,20),19),(40,41))),(30,31)),((((((8,9),(17,57)),10),53),(48,49)),51)),(13,14)),(((((3,4),(60,61)),5),34),(18,((25,27),(26,28))))),((((7,(12,(35,36))),((23,24),64)),((15,33),((32,(50,(54,55))),52))),(16,29))),42),(((37,38),(58,59)),(44,45))),46),(43,47)),39);
 920: 3 -8601.136719 -8844.240401 (0,((((((((((((1,2),(6,(((21,22),56),(62,63)))),(((11,20),19),(40,41))),(30,31)),((((((8,9),10),53),(17,57)),(48,49)),51)),(13,14)),((((((3,4),(60,61)),5),34),18),((25,27),(26,28)))),((((7,(12,(35,36))),((23,24),64)),((15,33),((32,52),((50,55),54)))),(16,29))),42),(((37,38),(58,59)),(44,45))),46),(43,47)),39);
 921: 1 -8728.131836 -8851.16883 (0,(((((((((((1,2),(6,(((21,22),56),(62,63)))),(((11,20),19),(40,41))),((((((8,9),(10,53)),(17,57)),(48,49)),51),(30,31))),(13,14)),((((((3,4),(60,61)),5),34),18),((25,27),(26,28)))),((((7,(12,(35,36))),((23,24),64)),((15,33),((32,(50,(54,55))),52))),(16,29))),42),(((37,38),(58,59)),(44,45))),46),(43,47)),39);
 922: 1 -9061.813477 -8851.576563 (0,(((((((((((1,2),(6,(((21,22),56),(62,63)))),(((11,20),19),(40,41))),(30,31)),((((((8,9),10),53),(17,57)),(48,49)),51)),(13,14)),((((((3,4),(60,61)),34),5),18),((25,27),(26,28)))),((((7,(12,(35,36))),((23,24),64)),((15,33),((32,(50,(54,55))),52))),(16,29))),42),((((37,38),(58,59)),(44,45)),46)),(43,47)),39);
 923: 1 -8752.929688 -8850.713934 (0,((((((((((((1,2),(6,(((21,22),56),(62,63)))),((11,(19,20)),(40,41))),(30,31)),((((((8,9),10),53),(17,57)),(48,49)),51)),(13,14)),((((((3,4),(60,61)),5),34),18),((25,27),(26,28)))),((((7,(12,(35,36))),((23,24),64)),(((15,33),(50,(54,55))),(32,52))),(16,29))),42),(((37,38),(58,59)),(44,45))),46),(43,47)),39);
 924: 1 -9297.423828 -8854.042681 (0,((((((((((((1,2),(6,(((21,22),56),(62,63)))),(((11,20),19),(40,41))),(30,31)),((((((8,9),(17,57)),10),53),(48,49)),51)),(13,14)),((((((3,4),(60,61)),5),34),18),((25,27),(26,28)))),((((7,(12,(35,36))),((23,24),64)),((15,33),((32,(50,(54,55))),52))),(16,29))),42),((37,38),((44,45),(58,59)))),46),(43,47)),39);
 925: 1 -8434.888672 -8848.750411 (0,(((((((((((1,2),(6,(((21,22),56),(62,63)))),(((11,20),19),(40,41))),(30,31)),((((((8,9),10),53),(17,57)),(48,49)),51)),(13,14)),((((((3,4),5),(60,61)),34),18),((25,27),(26,28)))),((((7,(12,(35,36))),((23,24),64)),((15,33),((32,((50,54),55)),52))),(16,29))),(((((37,38),(58,59)),(44,45)),42),46)),47),43),39);
 926: 5 -8652.429688 -8850.862788 (0,((((((((((((((1,2),(6,(((21,22),56),(62,63)))),(((11,20),19),(40,41))),(30,31)),((((((8,9),10),53),(17,57)),(48,49)),51)),(13,14)),((((((3,4),5),(60,61)),34),18),((25,27),(26,28)))),(((7,(12,(35,36))),((23,24),64)),((15,33),((32,52),((50,54),55))))),16),29),42),(((37,38),(58,59)),(44,45))),46),(43,47)),39);
 927: 1 -9020.648438 -8850.041902 (0,((((((((((((1,2),(6,(((21,22),56),(62,63)))),(((11,20),19),(40,41))),(30,31)),((((((8,9),10),(17,57)),53),(48,49)),51)),(13,14)),((((((3,4),5),(60,61)),34),18),((25,27),(26,28)))),((((7,(12,(35,36))),((23,24),64)),((15,33),((32,(50,(54,55))),52))),(16,29))),42),(((37,38),(58,59)),(44,45))),46),(43,47)),39);
 928: 3 -8431.646484 -8852.917805 (0,(((((((((((((1,2),(6,(((21,22),56),(62,63)))),(((11,20),19),(40,41))),(30,31)),(((((((8,9),10),53),(17,57)),49),48),51)),(13,14)),((((((3,4),5),(60,61)),34),18),((25,27),(26,28)))),(((7,(12,(35,36))),((23,24),64)),((15,33),(((32,(54,55)),50),52)))),16),29),((((37,38),(58,59)),(44,45)),42)),46),(43,47)),39);
 929: 1 -8425.769531 -8850.508511 (0,((((((((((((1,2),(6,(((21,22),56),(62,63)))),(((11,20),19),(40,41))),(30,31)),(((((((8,9),10),53),(17,57)),48),49),51)),(((((3,4),5),(60,61)),34),(18,((25,27),(26,28))))),(13,14)),((((7,(12,(35,36))),((23,24),64)),((15,33),((32,(50,(54,55))),52))),(16,29))),42),(((37,38),(58,59)),(44,45))),46),(43,47)),39);
 930: 2 -8736.009766 -8847.815584 (0,((((((((((((1,2),(6,(((21,22),56),(62,63)))),(((11,20),19),(40,41))),(30,31)),((((((8,9),10),53),(17,57)),(48,49)),51)),(13,14)),((((((3,4),5),(60,61)),34),18),((25,27),(26,28)))),((((7,(12,(35,36))),((23,24),64)),(((15,33),(32,(50,(54,55)))),52)),(16,29))),42),(((37,38),(58,59)),(44,45))),46),(43,47)),39);
 931: 1 -8708.030273 -8852.701912 (0,(((((((((((((1,2),(6,(((21,22),56),(62,63)))),(40,41)),((11,20),19)),(30,31)),(((((((8,9),10),53),(17,57)),48),49),51)),(13,14)),((((((3,4),5),(60,61)),34),18),((25,27),(26,28)))),((((7,(12,(35,36))),((23,24),64)),((((15,33),(50,(54,55))),52),32)),(16,29))),42),(((37,38),(58,59)),(44,45))),46),(43,47)),39);
 932: 1 -8747.099609 -8864.527549 (0,(((((((((1,2),(6,(((21,22),56),(62,63)))),(((11,20),19),(40,41))),(30,31)),(((((((8,9),10),53),(17,57)),49),48),51)),((((((((3,4),5),(60,61)),34),18),((25,27),(26,28))),((((7,(12,(35,36))),((23,24),64)),((15,33),((32,(50,(54,55))),52))),(16,29))),(13,14))),46),(43,47)),((((37,38),(58,59)),(44,45)),42)),39);
 933: 1 -8889.777344 -8857.549038 (0,(((((((((((((1,2),(6,((((21,22),56),63),62))),(((11,20),19),(40,41))),(30,31)),((((8,9),10),53),((17,57),((48,51),49)))),((((((3,4),(5,(60,61))),34),18),((25,27),(26,28))),(13,14))),16),((7,(12,(35,36))),((((15,33),(32,((50,55),54))),52),((23,24),64)))),29),42),(((37,38),(58,59)),(44,45))),46),(43,47)),39);
 934: 1 -8354.40625 -8853.31759 (0,((((((((((((1,2),(6,(((21,22),56),(62,63)))),(((11,20),19),(40,41))),(30,31)),((((((8,9),10),53),(17,57)),(48,49)),51)),(((((((3,4),(60,61)),34),5),18),((25,27),(26,28))),(13,14))),(((7,(12,(35,36))),((23,24),64)),((15,33),((32,(50,(54,55))),52)))),(16,29)),42),(((37,38),(58,59)),(44,45))),46),(43,47)),39);
 935: 1 -8171.99707 -8861.780354 (0,((((((((((((1,2),(6,(((21,22),56),(62,63)))),(((11,20),19),(40,41))),(30,31)),(((((((8,9),10),53),(17,57)),48),49),51)),(13,14)),((((3,4),(5,(18,(60,61)))),34),((25,27),(26,28)))),((((7,(12,(35,36))),((23,24),64)),((15,33),((32,(50,(54,55))),52))),(16,29))),42),((37,38),((44,45),(58,59)))),46),(43,47)),39);
 936: 6 -8498.34375 -8847.676323 (0,((((((((((((1,2),(6,(((21,22),56),(62,63)))),(((11,20),19),(40,41))),(30,31)),(((((((8,9),(17,57)),10),53),49),48),51)),(13,14)),((((((3,4),(60,61)),5),34),18),((25,27),(26,28)))),((((7,(12,(35,36))),((23,24),64)),((15,33),((32,(50,(54,55))),52))),(16,29))),42),(((37,38),(58,59)),(44,45))),46),(43,47)),39);
 937: 2 -8895.518555 -8852.327617 (0,(((((((((((((1,2),(6,(((21,22),56),(62,63)))),(((11,20),19),(40,41))),(30,31)),((((((8,9),(17,57)),10),53),(48,49)),51)),(13,14)),((((((3,4),(60,61)),5),34),18),((25,27),(26,28)))),(((7,(12,(35,36))),((23,24),64)),((15,33),((32,(50,(54,55))),52)))),(16,29)),42),(((37,38),(58,59)),(44,45))),46),(43,47)),39);
 938: 1 -8464.652344 -8848.428631 (0,(((((((((((1,2),(6,(((21,22),56),(62,63)))),(((11,20),19),(40,41))),(30,31)),((((((8,9),10),53),(17,57)),(48,49)),51)),(((((((3,4),(60,61)),5),34),18),((25,27),(26,28))),(13,14))),(((7,(12,(35,36))),(((15,33),((32,52),(50,(54,55)))),((23,24),64))),(16,29))),42),(((37,38),(58,59)),(44,45))),46),(43,47)),39);
 939: 3 -8440.40625 -8856.018917 (0,((((((((((((((1,2),(6,(((21,22),56),(62,63)))),(((11,20),19),(40,41))),(30,31)),((((((8,9),10),(17,57)),53),(48,49)),51)),(13,14)),((((((3,4),5),(60,61)),34),18),((25,27),(26,28)))),(((7,(12,(35,36))),((23,24),64)),((15,33),((32,(50,(54,55))),52)))),16),29),42),(((37,38),(58,59)),(44,45))),46),(43,47)),39);
 940: 1 -9283.178711 -8848.351891 (0,((((((((((((1,2),((6,((21,22),56)),(62,63))),(((11,20),19),(40,41))),(30,31)),(((((8,9),(10,53)),(17,57)),(48,49)),51)),(13,14)),((((((3,4),(60,61)),5),34),18),((25,27),(26,28)))),((((7,(12,(35,36))),((23,24),64)),((15,33),((32,(50,(54,55))),52))),(16,29))),42),(((37,38),(58,59)),(44,45))),46),(43,47)),39);
 941: 1 -9099.792969 -8854.042681 (0,((((((((((((1,2),(6,(((21,22),56),(62,63)))),(((11,20),19),(40,41))),(30,31)),((((((8,9),(17,57)),10),53),(48,49)),51)),(13,14)),((((((3,4),(60,61)),5),34),18),((25,27),(26,28)))),((((7,(12,(35,36))),((23,24),64)),((15,33),((32,(50,(54,55))),52))),(16,29))),42),((37,38),((44,45),(58,59)))),46),(43,47)),39);
 942: 2 -8112.684082 -8849.1531 (0,((((((((((((1,2),(6,(((21,22),56),(62,63)))),(((11,20),19),(40,41))),(30,31)),((((((8,9),(17,57)),10),53),(48,49)),51)),(13,14)),((((((3,4),(60,61)),5),34),18),((25,27),(26,28)))),((((7,(12,(35,36))),((23,24),64)),((15,33),((32,52),(50,(54,55))))),(16,29))),42),(((37,38),(58,59)),(44,45))),46),(43,47)),39);
 943: 2 -8915.544922 -8855.700117 (0,(((((((((((((1,2),(6,(((21,22),56),(62,63)))),(((11,20),19),(40,41))),(30,31)),(((((((8,9),10),53),(17,57)),49),48),51)),(13,14)),((((((3,4),(60,61)),34),5),18),((25,27),(26,28)))),((7,(12,(35,36))),(((15,33),((32,((50,54),55)),52)),((23,24),64)))),(16,29)),42),(((37,38),(58,59)),(44,45))),46),(43,47)),39);
 944: 1 -8104.978027 -8860.219677 (0,((((((((((((1,2),(6,(((21,22),56),(62,63)))),(((11,20),19),(40,41))),(30,31)),(((((8,9),10),53),(17,57)),((48,49),51))),(13,14)),((((3,4),(5,(18,(60,61)))),34),((25,27),(26,28)))),((((7,(12,(35,36))),((23,24),64)),((15,33),((32,(50,(54,55))),52))),(16,29))),42),(((37,38),(58,59)),(44,45))),46),(43,47)),39);
 945: 1 -8323.935547 -8869.873821 (0,((((((((((((((1,2),(6,(((21,22),56),(62,63)))),((11,20),19)),(40,41)),(30,31)),((((((8,9),10),53),(17,57)),(48,49)),51)),(13,14)),((25,27),(26,28))),(((((3,4),(60,61)),5),34),18)),((((7,(12,(35,36))),(((15,33),((32,(50,(54,55))),52)),((23,24),64))),29),16)),42),(((37,38),(58,59)),(44,45))),46),(43,47)),39);
 946: 1 -8523.775391 -8858.757831 (0,((((((((((((((1,2),(6,(((21,22),56),(62,63)))),(((11,20),19),(40,41))),(30,31)),((((((8,9),10),53),57),17),((48,49),51))),(13,14)),((((((3,4),5),(60,61)),34),18),((25,27),(26,28)))),16),(((7,(12,(35,36))),((23,24),64)),((15,33),((32,(50,(54,55))),52)))),29),42),(((37,38),(58,59)),(44,45))),46),(43,47)),39);
 947: 1 -8917.569336 -8849.46729 (0,((((((((((((1,2),(6,(((21,22),56),(62,63)))),(((11,20),19),(40,41))),(30,31)),((((((8,9),10),53),(17,57)),(48,49)),51)),(13,14)),((((((3,4),(60,61)),5),34),18),((25,27),(26,28)))),(((7,(12,(35,36))),((((15,33),(50,(54,55))),(32,52)),((23,24),64))),(16,29))),42),(((37,38),(58,59)),(44,45))),46),(43,47)),39);
 948: 1 -8754.701172 -8869.873821 (0,((((((((((((((1,2),(6,(((21,22),56),(62,63)))),((11,20),19)),(40,41)),(30,31)),((((((8,9),10),53),(17,57)),(48,49)),51)),(13,14)),((25,27),(26,28))),(((((3,4),(60,61)),5),34),18)),((((7,(12,(35,36))),(((15,33),((32,(50,(54,55))),52)),((23,24),64))),29),16)),42),(((37,38),(58,59)),(44,45))),46),(43,47)),39);
 949: 1 -8733.511719 -8856.493443 (0,((((((((((((1,2),(6,(((21,22),56),(62,63)))),(((11,20),19),(40,41))),(30,31)),((((((((8,9),10),53),57),17),48),49),51)),(13,14)),(((((3,4),(60,61)),5),34),(18,((25,27),(26,28))))),((((7,(12,(35,36))),((23,24),64)),((15,33),((32,(50,(54,55))),52))),(16,29))),42),(((37,38),(58,59)),(44,45))),46),(43,47)),39);
 950: 1 -8938.782227 -8850.008012 (0,((((((((((((1,2),(6,(((21,22),56),(62,63)))),(((11,20),19),(40,41))),(30,31)),((((((8,9),(17,57)),10),53),(48,49)),51)),(13,14)),((((((3,4),(60,61)),5),34),18),((25,27),(26,28)))),(((7,(12,(35,36))),(((15,33),((32,(50,(54,55))),52)),((23,24),64))),(16,29))),42),(((37,38),(58,59)),(44,45))),46),(43,47)),39);
 951: 2 -8721.645508 -8859.289891 (0,(((((((((((((1,2),(6,(((21,22),56),(62,63)))),(((11,20),19),(40,41))),(30,31)),(((((((8,9),10),53),(17,57)),48),49),51)),(13,14)),((((3,4),(5,(18,(60,61)))),34),((25,27),(26,28)))),(((7,(12,(35,36))),((23,24),64)),((15,33),((32,(50,(54,55))),52)))),(16,29)),42),(((37,38),(58,59)),(44,45))),46),(43,47)),39);
 952: 1 -8589.605469 -8853.865588 (0,((((((((((((((1,2),((6,((21,22),56)),(62,63))),(((11,20),19),(40,41))),(30,31)),(((((8,9),10),53),(17,57)),((48,49),51))),(13,14)),((((((3,4),5),(60,61)),34),18),((25,27),(26,28)))),16),(((7,(12,(35,36))),((23,24),64)),((15,33),((32,(50,(54,55))),52)))),29),42),(((37,38),(58,59)),(44,45))),46),(43,47)),39);
 953: 1 -9055.042969 -8849.334858 (0,((((((((((((1,2),(6,(((21,22),56),(62,63)))),(((11,20),19),(40,41))),(30,31)),(((((8,9),10),53),(17,57)),((48,51),49))),(13,14)),((((((3,4),(60,61)),34),5),18),((25,27),(26,28)))),((((7,(12,(35,36))),((23,24),64)),((15,33),((32,(50,(54,55))),52))),(16,29))),42),(((37,38),(58,59)),(44,45))),46),(43,47)),39);
 954: 2 -8479.421875 -8848.791733 (0,(((((((((((((1,2),(6,(((21,22),56),(62,63)))),(((11,20),19),(40,41))),(30,31)),((((((8,9),10),53),(17,57)),(48,49)),51)),(13,14)),((((((3,4),5),(60,61)),34),18),((25,27),(26,28)))),(((7,(12,(35,36))),((23,24),64)),((15,33),((32,52),((50,54),55))))),16),29),((((37,38),(58,59)),(44,45)),42)),46),(43,47)),39);
 955: 1 -8901.021484 -8864.527549 (0,(((((((((1,2),(6,(((21,22),56),(62,63)))),(((11,20),19),(40,41))),(30,31)),(((((((8,9),10),53),(17,57)),49),48),51)),((((((((3,4),5),(60,61)),34),18),((25,27),(26,28))),((((7,(12,(35,36))),((23,24),64)),((15,33),((32,(50,(54,55))),52))),(16,29))),(13,14))),46),(43,47)),((((37,38),(58,59)),(44,45)),42)),39);
 956: 2 -8804.404297 -8851.116983 (0,((((((((((((1,2),(6,(((21,22),56),(62,63)))),(((11,20),19),(40,41))),(30,31)),((((((8,9),(10,53)),57),17),(48,49)),51)),(13,14)),((((((3,4),(60,61)),5),34),18),((25,27),(26,28)))),((((7,(12,(35,36))),((23,24),64)),((15,33),((32,(50,(54,55))),52))),(16,29))),42),(((37,38),(58,59)),(44,45))),46),(43,47)),39);
 957: 2 -8929.321289 -8854.011679 (0,(((((((((((((1,2),(6,(((21,22),56),(62,63)))),(((11,20),19),(40,41))),(30,31)),((((((8,9),10),53),(17,57)),48),(49,51))),16),(((((((3,4),5),(60,61)),34),18),((25,27),(26,28))),(13,14))),(((7,(12,(35,36))),((23,24),64)),((15,33),((32,(50,(54,55))),52)))),29),42),(((37,38),(58,59)),(44,45))),46),(43,47)),39);
 958: 1 -8013.210938 -8857.249716 (0,(((((((((((((1,2),(6,(((21,22),56),(62,63)))),(((11,20),19),(40,41))),(30,31)),((((((8,9),(17,57)),(10,53)),48),49),51)),((((((3,4),5),(60,61)),34),18),((25,27),(26,28)))),(13,14)),(16,29)),(((7,(12,(35,36))),((23,24),64)),((15,33),((32,((50,54),55)),52)))),42),(((37,38),(58,59)),(44,45))),46),(43,47)),39);
 959: 2 -8922.75293 -8848.300466 (0,(((((((((((((1,2),(6,(((21,22),56),(62,63)))),(((11,20),19),(40,41))),(30,31)),(((((((8,9),10),53),(17,57)),49),48),51)),(13,14)),((((((3,4),5),(60,61)),34),18),((25,27),(26,28)))),(((7,(12,(35,36))),((23,24),64)),((15,33),((32,52),(50,(54,55)))))),16),29),((((37,38),(58,59)),(44,45)),42)),46),(43,47)),39);
 960: 1 -9633.425781 -8852.410798 (0,(((((((((((((1,2),(6,(((21,22),56),(62,63)))),((11,20),19)),(40,41)),(30,31)),((((((8,9),10),(17,57)),53),(48,49)),51)),(13,14)),((((((3,4),(60,61)),5),34),18),((25,27),(26,28)))),((((7,(12,(35,36))),((23,24),64)),((15,33),((32,(50,(54,55))),52))),(16,29))),42),(((37,38),(58,59)),(44,45))),46),(43,47)),39);
 961: 1 -8438.708984 -8853.711156 (0,(((((((((((((1,2),(6,(((21,22),56),(62,63)))),(((11,20),19),(40,41))),(30,31)),(((((8,9),10),53),(17,57)),((48,49),51))),16),(((((((3,4),5),(60,61)),34),18),((25,27),(26,28))),(13,14))),(((7,(12,(35,36))),((23,24),64)),((15,33),((32,(50,(54,55))),52)))),29),42),(((37,38),(58,59)),(44,45))),46),(43,47)),39);
 962: 4 -9600.083984 -8848.731464 (0,((((((((((((1,2),(6,((((21,22),56),62),63))),(((11,20),19),(40,41))),(30,31)),(((((((8,9),(17,57)),10),53),48),49),51)),(13,14)),((((((3,4),(60,61)),5),34),18),((25,27),(26,28)))),((((7,(12,(35,36))),((23,24),64)),((15,33),((32,((50,54),55)),52))),(16,29))),42),(((37,38),(58,59)),(44,45))),46),(43,47)),39);
 963: 1 -8585.776367 -8851.385489 (0,((((((((((((1,2),((6,((21,22),56)),(62,63))),(((11,20),19),(40,41))),(30,31)),((((((8,9),(17,57)),10),53),(48,49)),51)),(13,14)),((((((3,4),(60,61)),5),34),18),((25,27),(26,28)))),((((7,(12,(35,36))),((23,24),64)),((15,33),((32,(50,(54,55))),52))),(16,29))),42),(((37,38),(58,59)),(44,45))),46),(43,47)),39);
 964: 1 -8288.392578 -8850.499835 (0,((((((((((((1,2),(6,(((21,22),56),(62,63)))),(((11,20),19),(40,41))),(30,31)),(((((((8,9),10),53),(17,57)),48),49),51)),(13,14)),(((((3,4),(60,61)),34),5),(18,((25,27),(26,28))))),((((7,(12,(35,36))),((23,24),64)),((15,33),((32,(50,(54,55))),52))),(16,29))),42),(((37,38),(58,59)),(44,45))),46),(43,47)),39);
 965: 2 -9299.880859 -8852.327617 (0,(((((((((((((1,2),(6,(((21,22),56),(62,63)))),(((11,20),19),(40,41))),(30,31)),((((((8,9),(17,57)),10),53),(48,49)),51)),(13,14)),((((((3,4),(60,61)),5),34),18),((25,27),(26,28)))),(((7,(12,(35,36))),((23,24),64)),((15,33),((32,(50,(54,55))),52)))),(16,29)),42),(((37,38),(58,59)),(44,45))),46),(43,47)),39);
 966: 3 -8268.027344 -8871.312312 (0,(((((((((((((1,2),(6,((((21,22),56),63),62))),(((11,20),19),(40,41))),(30,31)),((((((8,9),(10,53)),(17,57)),48),49),51)),(((((((3,4),(60,61)),5),34),18),((25,27),(26,28))),(13,14))),16),(((7,(12,(35,36))),((23,24),64)),((15,33),((32,52),((50,55),54))))),29),42),(((37,38),(58,59)),(44,45))),46),(43,47)),39);
 967: 1 -8994.523438 -8850.499835 (0,((((((((((((1,2),(6,(((21,22),56),(62,63)))),(((11,20),19),(40,41))),(30,31)),(((((((8,9),10),53),(17,57)),48),49),51)),(13,14)),(((((3,4),(60,61)),34),5),(18,((25,27),(26,28))))),((((7,(12,(35,36))),((23,24),64)),((15,33),((32,(50,(54,55))),52))),(16,29))),42),(((37,38),(58,59)),(44,45))),46),(43,47)),39);
 968: 1 -8867.763672 -8848.520592 (0,((((((((((((1,2),(6,(((21,22),56),(62,63)))),(((11,20),19),(40,41))),(30,31)),(((((((8,9),10),53),(17,57)),48),49),51)),(13,14)),((((((3,4),(60,61)),5),34),18),((25,27),(26,28)))),((((7,(12,(35,36))),((23,24),64)),((((15,33),(50,(54,55))),52),32)),(16,29))),42),(((37,38),(58,59)),(44,45))),46),(43,47)),39);
 969: 1 -8657.477539 -8850.372449 (0,((((((((((((((1,2),(6,(((21,22),56),(62,63)))),(((11,20),19),(40,41))),(30,31)),(((((8,9),10),53),(17,57)),((48,49),51))),(13,14)),((((((3,4),(60,61)),5),34),18),((25,27),(26,28)))),16),(((7,(12,(35,36))),((23,24),64)),((15,33),((32,(50,(54,55))),52)))),29),42),(((37,38),(58,59)),(44,45))),46),(43,47)),39);
 970: 1 -8939.40918 -8848.428631 (0,(((((((((((1,2),(6,(((21,22),56),(62,63)))),(((11,20),19),(40,41))),(30,31)),((((((8,9),10),53),(17,57)),(48,49)),51)),(((((((3,4),(60,61)),5),34),18),((25,27),(26,28))),(13,14))),(((7,(12,(35,36))),(((15,33),((32,52),(50,(54,55)))),((23,24),64))),(16,29))),42),(((37,38),(58,59)),(44,45))),46),(43,47)),39);
 971: 4 -9137.677734 -8853.818755 (0,(((((((((((((1,2),(6,(((21,22),56),(62,63)))),(((11,20),19),(40,41))),(30,31)),((((((8,9),10),53),(17,57)),(48,49)),51)),(13,14)),((((((3,4),(60,61)),5),34),18),((25,27),(26,28)))),((7,(12,(35,36))),(((15,33),((32,(50,(54,55))),52)),((23,24),64)))),(16,29)),42),(((37,38),(58,59)),(44,45))),46),(43,47)),39);
 972: 1 -9458.597656 -8851.502542 (0,((((((((((((((1,2),(6,(((21,22),56),(62,63)))),(((11,20),19),(40,41))),(30,31)),(((((8,9),10),53),(17,57)),((48,49),51))),(13,14)),((((((3,4),5),(60,61)),34),18),((25,27),(26,28)))),16),(((7,(12,(35,36))),((23,24),64)),((15,33),((32,52),(50,(54,55)))))),29),42),(((37,38),(58,59)),(44,45))),46),(43,47)),39);
 973: 1 -9217.484375 -8861.645425 (0,(((((((((((((1,2),((21,22),(56,(62,63)))),6),(((11,20),19),(40,41))),(30,31)),(((((((8,9),10),53),(17,57)),48),49),51)),(13,14)),((((((3,4),(60,61)),5),34),18),((25,27),(26,28)))),((((7,(12,(35,36))),((23,24),64)),((15,33),((32,(50,(54,55))),52))),(16,29))),42),(((37,38),(58,59)),(44,45))),46),(43,47)),39);
 974: 1 -8446.133789 -8850.232656 (0,((((((((((((((1,2),(6,(((21,22),56),(62,63)))),((11,20),19)),(40,41)),(30,31)),(((((((8,9),10),53),(17,57)),49),48),51)),(13,14)),((((((3,4),5),(60,61)),34),18),((25,27),(26,28)))),(((7,(12,(35,36))),((23,24),64)),((15,33),((32,(50,(54,55))),52)))),16),29),((((37,38),(58,59)),(44,45)),42)),46),(43,47)),39);
 975: 11 -9152.814453 -8849.40496 (0,((((((((((((1,2),(6,(((21,22),56),(62,63)))),(((11,20),19),(40,41))),(30,31)),(((((8,9),10),53),(17,57)),((48,49),51))),(13,14)),((((((3,4),(60,61)),5),34),18),((25,27),(26,28)))),((((7,(12,(35,36))),((23,24),64)),((15,33),((32,(50,(54,55))),52))),(16,29))),42),(((37,38),(58,59)),(44,45))),46),(43,47)),39);
 976: 2 -9170.128906 -8863.571624 (0,(((((((((((((1,2),(6,(((21,22),56),(62,63)))),(((11,20),19),(40,41))),(30,31)),(13,14)),(((((3,4),((5,34),(60,61))),18),((25,27),(26,28))),(((((((8,9),10),53),(17,57)),49),48),51))),(((7,(12,(35,36))),((23,24),64)),((15,33),((32,(50,(54,55))),52)))),16),29),42),(((37,38),(58,59)),(44,45))),46),(43,47)),39);
 977: 1 -9022.898438 -8864.908817 (0,(((((((((((((1,2),(6,(((21,22),56),(62,63)))),(40,41)),((11,20),19)),(30,31)),(((((((8,9),10),53),(17,57)),48),49),51)),(13,14)),((((((3,4),(60,61)),5),34),18),((25,27),(26,28)))),(((7,((23,24),64)),((12,(35,36)),((15,33),((32,(50,(54,55))),52)))),(16,29))),42),(((37,38),(58,59)),(44,45))),46),(43,47)),39);
 978: 5 -9706.876953 -8848.056453 (0,((((((((((((1,2),(6,(((21,22),56),(62,63)))),(((11,20),19),(40,41))),(30,31)),((((((8,9),(17,57)),(10,53)),48),49),51)),(13,14)),((((((3,4),(60,61)),5),34),18),((25,27),(26,28)))),((((7,(12,(35,36))),((23,24),64)),((15,33),((32,(50,(54,55))),52))),(16,29))),42),(((37,38),(58,59)),(44,45))),46),(43,47)),39);
 979: 4 -8683.613281 -8850.133654 (0,((((((((((((((1,2),(6,(((21,22),56),(62,63)))),(((11,20),19),(40,41))),(30,31)),((((((8,9),10),53),(17,57)),(48,49)),51)),(13,14)),((((((3,4),5),(60,61)),34),18),((25,27),(26,28)))),16),(((7,(12,(35,36))),((23,24),64)),((15,33),((32,((50,54),55)),52)))),29),42),(((37,38),(58,59)),(44,45))),46),(43,47)),39);
 980: 1 -8746.339844 -8848.848366 (0,(((((((((((((1,2),(6,(((21,22),56),(62,63)))),(((11,20),19),(40,41))),(30,31)),(((((((8,9),10),53),(17,57)),49),48),51)),(13,14)),((((((3,4),5),(60,61)),34),18),((25,27),(26,28)))),16),(((7,(12,(35,36))),((23,24),64)),((15,33),((32,(50,(54,55))),52)))),29),((((37,38),(58,59)),(44,45)),42)),46),(43,47)),39);
 981: 1 -9380.785156 -8849.1531 (0,((((((((((((1,2),(6,(((21,22),56),(62,63)))),(((11,20),19),(40,41))),(30,31)),((((((8,9),(17,57)),10),53),(48,49)),51)),(13,14)),((((((3,4),(60,61)),5),34),18),((25,27),(26,28)))),((((7,(12,(35,36))),((23,24),64)),((15,33),((32,52),(50,(54,55))))),(16,29))),42),(((37,38),(58,59)),(44,45))),46),(43,47)),39);
 982: 2 -8805.844727 -8852.12888 (0,((((((((((((1,2),(6,(((21,56),22),(62,63)))),(((11,20),19),(40,41))),(30,31)),(((((((8,9),10),53),(17,57)),48),49),51)),(13,14)),(((((3,4),(60,61)),5),34),(18,((25,27),(26,28))))),((((7,(12,(35,36))),((23,24),64)),((15,33),((32,(50,(54,55))),52))),(16,29))),42),(((37,38),(58,59)),(44,45))),46),(43,47)),39);
 983: 1 -9165.865234 -8850.183595 (0,(((((((((((((1,2),(6,(((21,22),56),(62,63)))),((11,20),19)),(40,41)),(30,31)),((((((8,9),10),53),(17,57)),(48,49)),51)),(13,14)),((((((3,4),(60,61)),5),34),18),((25,27),(26,28)))),((((7,(12,(35,36))),((23,24),64)),(((15,33),(50,(54,55))),(32,52))),(16,29))),42),(((37,38),(58,59)),(44,45))),46),(43,47)),39);
 984: 2 -8487.849609 -8856.98006 (0,((((((((((((1,2),(6,(((21,22),56),(62,63)))),(((11,20),19),(40,41))),(30,31)),(((((((8,9),10),53),17),57),(48,49)),51)),(13,14)),((((((3,4),5),(60,61)),34),18),((25,27),(26,28)))),((((7,(12,(35,36))),((23,24),64)),((15,33),((32,(50,(54,55))),52))),(16,29))),42),(((37,38),(58,59)),(44,45))),46),(43,47)),39);
 985: 1 -8145.221191 -8853.232743 (0,(((((((((((((1,2),(6,(((21,22),56),(62,63)))),(((11,20),19),(40,41))),(30,31)),(((((((8,9),10),53),(17,57)),48),49),51)),16),(((((((3,4),5),(60,61)),34),18),((25,27),(26,28))),(13,14))),(((7,(12,(35,36))),((23,24),64)),((15,33),((32,(50,(54,55))),52)))),29),42),(((37,38),(58,59)),(44,45))),46),(43,47)),39);
 986: 2 -8878.077148 -8851.837386 (0,(((((((((((1,2),(6,(((21,22),56),(62,63)))),(((11,20),19),(40,41))),(30,31)),(((((((8,9),10),53),(17,57)),49),48),51)),(13,14)),((((((3,4),5),(60,61)),34),18),((25,27),(26,28)))),((((7,(12,(35,36))),((23,24),64)),((15,33),((32,(50,(54,55))),52))),(16,29))),42),(((37,38),(58,59)),(44,45))),((43,47),46)),39);
 987: 1 -8466.879883 -8862.623803 (0,(((((((((((((1,2),(((11,20),19),(40,41))),(6,(((21,22),56),(62,63)))),(30,31)),((((((8,9),10),53),(17,57)),(48,49)),51)),16),(((((((3,4),5),(60,61)),34),18),((25,27),(26,28))),(13,14))),(((7,(12,(35,36))),((23,24),64)),((15,33),((32,(50,(54,55))),52)))),29),42),(((37,38),(58,59)),(44,45))),46),(43,47)),39);
 988: 1 -9098.705078 -8846.757006 (0,((((((((((((1,2),((6,((21,22),56)),(62,63))),(((11,20),19),(40,41))),(30,31)),(((((((8,9),10),53),(17,57)),49),48),51)),(13,14)),((((((3,4),(60,61)),5),34),18),((25,27),(26,28)))),((((7,(12,(35,36))),((23,24),64)),((15,33),((32,(50,(54,55))),52))),(16,29))),42),(((37,38),(58,59)),(44,45))),46),(43,47)),39);
 989: 5 -8652.740234 -8844.814827 (0,((((((((((((1,2),(6,(((21,22),56),(62,63)))),(((11,20),19),(40,41))),(30,31)),(((((((8,9),53),10),(17,57)),48),49),51)),(13,14)),((((((3,4),(60,61)),5),34),18),((25,27),(26,28)))),((((7,(12,(35,36))),((23,24),64)),((15,33),((32,(50,(54,55))),52))),(16,29))),42),(((37,38),(58,59)),(44,45))),46),(43,47)),39);
 990: 1 -9164.336914 -8852.032698 (0,((((((((((((1,2),(6,(((21,22),56),(62,63)))),(((11,20),19),(40,41))),(30,31)),((((((8,9),(10,53)),57),17),(48,49)),51)),(13,14)),((((((3,4),5),(60,61)),34),18),((25,27),(26,28)))),((((7,(12,(35,36))),((23,24),64)),((15,33),((32,(50,(54,55))),52))),(16,29))),42),(((37,38),(58,59)),(44,45))),46),(43,47)),39);
 991: 1 -8618.930664 -8846.269849 (0,(((((((((((((1,2),(6,(((21,22),56),(62,63)))),((11,20),19)),(40,41)),(30,31)),(((((((8,9),10),53),(17,57)),49),48),51)),(13,14)),((((((3,4),5),(60,61)),34),18),((25,27),(26,28)))),((((7,(12,(35,36))),((23,24),64)),((15,33),((32,(50,(54,55))),52))),(16,29))),42),(((37,38),(58,59)),(44,45))),46),(43,47)),39);
 992: 2 -8373.793945 -8854.016111 (0,((((((((((((1,2),(6,(((21,22),56),(62,63)))),(((11,20),19),(40,41))),(30,31)),((((((8,9),10),(17,57)),53),(48,49)),51)),(13,14)),((((((3,4),(60,61)),5),34),18),((25,27),(26,28)))),((((7,(12,(35,36))),((23,24),64)),(((15,33),(50,(54,55))),(32,52))),(16,29))),42),(((37,38),(58,59)),(44,45))),46),(43,47)),39);
 993: 2 -8511.569336 -8851.749688 (0,((((((((((((1,2),(6,((21,(22,56)),(62,63)))),(((11,20),19),(40,41))),(30,31)),((((((8,9),(17,57)),10),53),(48,49)),51)),(13,14)),((((((3,4),(60,61)),5),34),18),((25,27),(26,28)))),((((7,(12,(35,36))),((23,24),64)),((15,33),((32,(50,(54,55))),52))),(16,29))),42),(((37,38),(58,59)),(44,45))),46),(43,47)),39);
 994: 1 -8935.805664 -8849.1531 (0,((((((((((((1,2),(6,(((21,22),56),(62,63)))),(((11,20),19),(40,41))),(30,31)),((((((8,9),(17,57)),10),53),(48,49)),51)),(13,14)),((((((3,4),(60,61)),5),34),18),((25,27),(26,28)))),((((7,(12,(35,36))),((23,24),64)),((15,33),((32,52),(50,(54,55))))),(16,29))),42),(((37,38),(58,59)),(44,45))),46),(43,47)),39);
 995: 1 -8595.728516 -8848.128837 (0,((((((((((((1,2),(6,(((21,22),56),(62,63)))),(((11,20),19),(40,41))),(30,31)),(((((8,9),(10,53)),(17,57)),(48,49)),51)),(13,14)),((((((3,4),(60,61)),34),5),18),((25,27),(26,28)))),((((7,(12,(35,36))),((23,24),64)),((15,33),((32,(50,(54,55))),52))),(16,29))),42),(((37,38),(58,59)),(44,45))),46),(43,47)),39);
 996: 1 -9035.178711 -8863.590239 (0,((((((((((((1,2),(6,(((21,22),56),(62,63)))),(((11,20),19),(40,41))),(30,31)),(13,14)),(((((((8,9),10),53),(17,57)),48),49),51)),((((3,4),(5,(18,(60,61)))),34),((25,27),(26,28)))),((((7,(12,(35,36))),((23,24),64)),((15,33),((32,(50,(54,55))),52))),(16,29))),42),(((37,38),(58,59)),(44,45))),46),(43,47)),39);
 997: 2 -8675.390625 -8850.874694 (0,((((((((((((((1,2),(6,(((21,22),56),(62,63)))),(((11,20),19),(40,41))),(30,31)),((((((8,9),53),10),(17,57)),(48,49)),51)),(13,14)),((((((3,4),5),(60,61)),34),18),((25,27),(26,28)))),(((7,(12,(35,36))),((23,24),64)),((15,33),((32,((50,54),55)),52)))),16),29),42),(((37,38),(58,59)),(44,45))),46),(43,47)),39);
 998: 1 -8034.779297 -8855.740743 (0,(((((((((((((1,2),(6,(((21,22),56),(62,63)))),(40,41)),((11,20),19)),(30,31)),(((((((8,9),10),53),(17,57)),48),49),51)),(13,14)),((((((3,4),(60,61)),34),5),18),((25,27),(26,28)))),((((7,(12,(35,36))),((23,24),64)),((((15,33),(50,(54,55))),52),32)),(16,29))),42),(((37,38),(58,59)),(44,45))),46),(43,47)),39);
 999: 1 -8914.106445 -8851.837386 (0,(((((((((((1,2),(6,(((21,22),56),(62,63)))),(((11,20),19),(40,41))),(30,31)),(((((((8,9),10),53),(17,57)),49),48),51)),(13,14)),((((((3,4),5),(60,61)),34),18),((25,27),(26,28)))),((((7,(12,(35,36))),((23,24),64)),((15,33),((32,(50,(54,55))),52))),(16,29))),42),(((37,38),(58,59)),(44,45))),((43,47),46)),39);
 boot_splits_size: 2
 logl_cutoff: -8875.698582
UFBootSplit0:
 000: 1 37 38 42 44 45 46 58 59
 001: 1 39 43 47
 002: 999 1 2
 003: 3 12 15 32 33 35 36 50 52 54 55
 004: 1 1 2 3 4 5 6 11 13 14 18 19 20 21 22 25 26 27 28 30 31 34 40 41 56 60 61 62 63
 005: 1 32 33 50 52 54 55
 006: 999 21 22
 007: 1 15 32 33 52
 008: 968 21 22 56
 009: 1 21 56
 010: 2 50 52 54 55
 011: 986 62 63
 012: 946 21 22 56 62 63
 013: 995 6 21 22 56 62 63
 014: 990 1 2 6 21 22 56 62 63
 015: 2 0 3 4 5 18 25 26 27 28 34 37 38 39 42 43 44 45 46 47 58 59 60 61
 016: 1 7 12 23 24 29 35 36 64
 017: 971 11 20
 018: 1 34 60 61
 019: 1000 11 19 20
 020: 1 1 2 6
 021: 1 0 37 38 39 43 46 47 58 59
 022: 1000 40 41
 023: 945 11 19 20 40 41
 024: 1000 1 2 6 11 19 20 21 22 40 41 56 62 63
 025: 1 8 9 17 53 57
 026: 1 37 38 44 58 59
 027: 1000 30 31
 028: 981 1 2 6 11 19 20 21 22 30 31 40 41 56 62 63
 029: 3 1 2 6 8 9 10 11 17 19 20 21 22 40 41 48 49 51 53 56 57 62 63
 030: 1 0 3 4 5 13 14 16 18 25 26 27 28 29 34 37 38 39 42 43 44 45 46 47 58 59 60 61
 031: 1000 8 9
 032: 1 2 6 21 22 56 62 63
 033: 772 8 9 10
 034: 2 7 12 15 16 23 24 32 33 35 36 50 52 54 55 64
 035: 818 8 9 10 53
 036: 4 0 39 46
 037: 2 0 16 37 38 39 42 43 44 45 46 47 58 59
 038: 955 17 57
 039: 988 8 9 10 17 53 57
 040: 2 8 9 10 17 49 51 53 57
 041: 74 8 9 10 17 49 53 57
 042: 1 32 50 54
 043: 889 8 9 10 17 48 49 53 57
 044: 4 8 9 10 17 53
 045: 1000 8 9 10 17 48 49 51 53 57
 046: 977 1 2 6 8 9 10 11 17 19 20 21 22 30 31 40 41 48 49 51 53 56 57 62 63
 047: 5 15 32 50 52 54 55
 048: 1 0 37 38 39 43 44 45 47 58 59
 049: 1000 3 4
 050: 2 7 12 16 23 24 29 35 36 64
 051: 355 3 4 5
 052: 1 8 9 10 48 49 51 53
 053: 3 1 2 6 8 9 10 11 16 17 19 20 21 22 29 30 31 40 41 48 49 51 53 56 57 62 63
 054: 1000 60 61
 055: 888 3 4 5 60 61
 056: 3 32 55
 057: 925 3 4 5 34 60 61
 058: 3 3 4 5 13 14 18 34 60 61
 059: 959 3 4 5 18 34 60 61
 060: 1 1 2 3 4 5 6 11 13 14 18 19 20 21 22 25 26 27 28 34 40 41 56 60 61 62 63
 061: 1 1 2 6 11 13 14 19 20 21 22 40 41 56 62 63
 062: 1000 25 27
 063: 4 7 12 15 32 33 35 36 50 52 54 55
 064: 13 0 7 12 15 23 24 32 33 35 36 37 38 39 42 43 44 45 46 47 50 52 54 55 58 59 64
 065: 1000 26 28
 066: 1000 25 26 27 28
 067: 981 3 4 5 18 25 26 27 28 34 60 61
 068: 8 6 11 19 20 21 22 40 41 56 62 63
 069: 5 37 38 44 45 46 58 59
 070: 7 5 34
 071: 1 3 4 34
 072: 1000 35 36
 073: 1000 12 35 36
 074: 983 7 12 35 36
 075: 8 32 54 55
 076: 4 1 2 21 22 56 62 63
 077: 1000 23 24
 078: 2 1 2 6 8 9 10 11 17 19 20 21 22 25 26 27 28 30 31 40 41 48 49 51 53 56 57 62 63
 079: 1000 23 24 64
 080: 916 7 12 23 24 35 36 64
 081: 6 12 23 24 35 36 64
 082: 1 8 9 10 17 51 53 57
 083: 994 15 33
 084: 1 37 38 45 58 59
 085: 7 32 50
 086: 31 44 45 58 59
 087: 6 0 37 38 39 42 44 45 58 59
 088: 881 54 55
 089: 966 50 54 55
 090: 777 32 50 54 55
 091: 11 7 23 24 64
 092: 888 32 50 52 54 55
 093: 1000 15 32 33 50 52 54 55
 094: 997 7 12 15 23 24 32 33 35 36 50 52 54 55 64
 095: 39 50 55
 096: 26 7 12 15 23 24 29 32 33 35 36 50 52 54 55 64
 097: 1 15 33 52
 098: 683 7 12 15 16 23 24 29 32 33 35 36 50 52 54 55 64
 099: 28 3 4 5 7 12 15 16 18 23 24 25 26 27 28 29 32 33 34 35 36 50 52 54 55 60 61 64
 100: 6 5 60 61
 101: 11 17 48 49 51 57
 102: 1000 13 14
 103: 13 3 4 5 7 12 13 14 15 16 18 23 24 25 26 27 28 29 32 33 34 35 36 50 52 54 55 60 61 64
 104: 1000 0 37 38 39 42 43 44 45 46 47 58 59
 105: 14 21 22 56 63
 106: 13 0 37 38 39 42 43 44 45 47 58 59
 107: 14 1 2 6 8 9 10 11 13 14 17 19 20 21 22 25 26 27 28 30 31 40 41 48 49 51 53 56 57 62 63
 108: 20 1 2 6 8 9 10 11 16 17 19 20 21 22 30 31 40 41 48 49 51 53 56 57 62 63
 109: 1000 37 38
 110: 4 32 50 52
 111: 11 32 52 54 55
 112: 1000 58 59
 113: 963 37 38 58 59
 114: 24 19 20
 115: 32 56 62 63
 116: 998 44 45
 117: 999 37 38 44 45 58 59
 118: 2 1 2 11 19 20 40 41
 119: 92 37 38 42 44 45 58 59
 120: 961 0 39 43 47
 121: 19 15 33 50 52 54 55
 122: 5 11 19
 123: 1000 43 47
 124: 999 0 39
 125: 14 1 2 6 21 22 40 41 56 62 63
 126: 17 0 39 42 43 46 47
 127: 323 8 9 10 17 48 53 57
 128: 827 1 2 6 8 9 10 11 13 14 17 19 20 21 22 30 31 40 41 48 49 51 53 56 57 62 63
 129: 577 3 4 60 61
 130: 945 0 7 12 15 16 23 24 29 32 33 35 36 37 38 39 42 43 44 45 46 47 50 52 54 55 58 59 64
 131: 198 32 52
 132: 891 0 37 38 39 43 44 45 46 47 58 59
 133: 980 0 39 43 46 47
 134: 41 3 4 34 60 61
 135: 723 16 29
 136: 41 8 9 53
 137: 56 0 7 12 13 14 15 16 23 24 29 32 33 35 36 37 38 39 42 43 44 45 46 47 50 52 54 55 58 59 64
 138: 62 18 60 61
 139: 62 5 18 60 61
 140: 75 3 4 5 18 60 61
 141: 578 48 49
 142: 66 15 33 50 54 55
 143: 77 15 23 24 32 33 50 52 54 55 64
 144: 140 8 9 17 57
 145: 157 8 9 10 17 57
 146: 183 0 16 29 37 38 39 42 43 44 45 46 47 58 59
 147: 98 3 4 5 13 14 18 25 26 27 28 34 60 61
 148: 119 0 7 12 15 23 24 29 32 33 35 36 37 38 39 42 43 44 45 46 47 50 52 54 55 58 59 64
 149: 249 0 29 37 38 39 42 43 44 45 46 47 58 59
 150: 54 6 21 22 56
 151: 71 10 53
 152: 80 50 54
 153: 91 48 49 51
 154: 41 8 9 10 53 57
 155: 16 8 9 10 17 30 31 48 49 51 53 57
 156: 22 1 2 6 11 13 14 19 20 21 22 30 31 40 41 56 62 63
 157: 24 48 51
 158: 41 1 2 6 11 19 20 21 22 56 62 63
 159: 5 3 4 5 8 9 10 17 18 25 26 27 28 34 48 49 51 53 57 60 61
 160: 48 15 32 33 50 54 55
 161: 41 18 25 26 27 28
 162: 29 43 46 47
 163: 10 8 9 10 17 48 51 53 57
 164: 8 49 51
 165: 6 37 38 44 45
 nsplits: 166
 ntax: 65
UFBootSplit1:
 000: 1 0 16 37 38 39 42 43 44 45 46 47 58 59
 001: 1 7 12 15 32 33 35 36 50 52 54 55
 002: 998 1 2
 003: 3 12 15 32 33 35 36 50 52 54 55
 004: 1 1 2 3 4 5 6 11 13 14 18 19 20 21 22 25 26 27 28 30 31 34 40 41 56 60 61 62 63
 005: 1 1 6 21 22 56 62 63
 006: 996 21 22
 007: 1 50 52 54 55
 008: 986 21 22 56
 009: 1 0 39 47
 010: 3 37 38 44 45 46 58 59
 011: 984 62 63
 012: 941 21 22 56 62 63
 013: 992 6 21 22 56 62 63
 014: 985 1 2 6 21 22 56 62 63
 015: 1 0 7 12 16 23 24 29 35 36 37 38 39 42 43 44 45 46 47 58 59 64
 016: 3 15 32 50 52 54 55
 017: 961 11 20
 018: 1 1 2 6
 019: 1000 11 19 20
 020: 1 1 2 6 7 11 12 15 16 19 20 21 22 23 24 29 30 31 32 33 35 36 40 41 50 52 54 55 56 62 63 64
 021: 3 8 9 10 17 53
 022: 1000 40 41
 023: 930 11 19 20 40 41
 024: 1000 1 2 6 11 19 20 21 22 40 41 56 62 63
 025: 1 0 39 43 44 45 46 47
 026: 2 8 9 17 53 57
 027: 1000 30 31
 028: 979 1 2 6 11 19 20 21 22 30 31 40 41 56 62 63
 029: 1 37 38 44 58 59
 030: 1 8 9 10 16 17 48 49 51 53 57
 031: 1000 8 9
 032: 4 0 39 46
 033: 700 8 9 10
 034: 2 1 2 6 11 16 19 20 21 22 30 31 40 41 56 62 63
 035: 793 8 9 10 53
 036: 1 2 6 21 22 56 62 63
 037: 1 13 14 16 29
 038: 950 17 57
 039: 989 8 9 10 17 53 57
 040: 5 32 50 54
 041: 5 8 9 10 17 51 53 57
 042: 632 48 49
 043: 895 8 9 10 17 48 49 53 57
 044: 1 8 9 10 48 49 51 53
 045: 1000 8 9 10 17 48 49 51 53 57
 046: 967 1 2 6 8 9 10 11 17 19 20 21 22 30 31 40 41 48 49 51 53 56 57 62 63
 047: 1 3 4 5 13 14 18 34 60 61
 048: 2 1 2 6 8 9 10 11 16 17 19 20 21 22 29 30 31 40 41 48 49 51 53 56 57 62 63
 049: 1000 13 14
 050: 819 1 2 6 8 9 10 11 13 14 17 19 20 21 22 30 31 40 41 48 49 51 53 56 57 62 63
 051: 2 0 3 4 5 13 14 16 18 25 26 27 28 29 34 37 38 39 42 43 44 45 46 47 58 59 60 61
 052: 2 0 39 43
 053: 1000 3 4
 054: 2 32 55
 055: 356 3 4 5
 056: 2 3 4 5 34
 057: 3 7 12 15 16 23 24 32 33 35 36 50 52 54 55 64
 058: 1000 60 61
 059: 869 3 4 5 60 61
 060: 2 32 33 50 52 54 55
 061: 929 3 4 5 34 60 61
 062: 2 3 4 5 8 9 10 13 14 17 18 25 26 27 28 34 48 49 51 53 57 60 61
 063: 944 3 4 5 18 34 60 61
 064: 2 8 9 10 13 14 17 48 49 51 53 57
 065: 2 1 2 6 8 9 10 11 17 19 20 21 22 25 26 27 28 30 31 40 41 48 49 51 53 56 57 62 63
 066: 1000 25 27
 067: 8 6 11 19 20 21 22 40 41 56 62 63
 068: 3 0 3 4 5 18 25 26 27 28 34 37 38 39 42 43 44 45 46 47 58 59 60 61
 069: 1000 26 28
 070: 1000 25 26 27 28
 071: 980 3 4 5 18 25 26 27 28 34 60 61
 072: 916 0 7 12 15 16 23 24 29 32 33 35 36 37 38 39 42 43 44 45 46 47 50 52 54 55 58 59 64
 073: 5 12 23 24 35 36 64
 074: 1 3 4 34
 075: 14 0 7 12 15 23 24 32 33 35 36 37 38 39 42 43 44 45 46 47 50 52 54 55 58 59 64
 076: 4 1 2 21 22 56 62 63
 077: 1000 35 36
 078: 1000 12 35 36
 079: 986 7 12 35 36
 080: 8 0 37 38 39 42 44 45 58 59
 081: 7 0 37 38 39 42 44 45 46 58 59
 082: 1000 23 24
 083: 4 8 9 10 17 49 51 53 57
 084: 1000 23 24 64
 085: 929 7 12 23 24 35 36 64
 086: 6 32 50
 087: 36 44 45 58 59
 088: 995 15 33
 089: 9 7 23 24 64
 090: 18 50 55
 091: 1 15 33 52
 092: 96 50 54
 093: 10 17 48 49 51 57
 094: 973 50 54 55
 095: 784 32 50 54 55
 096: 10 21 22 56 63
 097: 910 32 50 52 54 55
 098: 1000 15 32 33 50 52 54 55
 099: 999 7 12 15 23 24 32 33 35 36 50 52 54 55 64
 100: 2 21 56
 101: 18 7 12 15 23 24 29 32 33 35 36 50 52 54 55 64
 102: 2 5 34 60 61
 103: 697 7 12 15 16 23 24 29 32 33 35 36 50 52 54 55 64
 104: 1000 0 37 38 39 42 43 44 45 46 47 58 59
 105: 10 5 34
 106: 18 1 2 6 8 9 10 11 13 14 17 19 20 21 22 25 26 27 28 30 31 40 41 48 49 51 53 56 57 62 63
 107: 1000 37 38
 108: 1 32 50 52
 109: 7 32 52 54 55
 110: 1000 58 59
 111: 957 37 38 58 59
 112: 3 0 37 38 39 43 44 45 47 58 59
 113: 1 56 62
 114: 999 44 45
 115: 999 37 38 44 45 58 59
 116: 10 1 2 6 8 9 10 11 17 19 20 21 22 40 41 48 49 51 53 56 57 62 63
 117: 95 37 38 42 44 45 58 59
 118: 45 1 2 6 8 9 10 11 16 17 19 20 21 22 30 31 40 41 48 49 51 53 56 57 62 63
 119: 13 37 38 42 44 45 46 58 59
 120: 950 0 39 43 47
 121: 26 19 20
 122: 13 56 62 63
 123: 997 43 47
 124: 999 0 39
 125: 2 22 56
 126: 3 1 2 6 11 19 20 40 41
 127: 117 10 53
 128: 111 8 9 10 17 49 53 57
 129: 10 5 60 61
 130: 196 32 52
 131: 896 0 37 38 39 43 44 45 46 47 58 59
 132: 970 0 39 43 46 47
 133: 240 8 9 10 17 48 53 57
 134: 579 3 4 60 61
 135: 69 3 4 34 60 61
 136: 886 54 55
 137: 736 16 29
 138: 38 8 9 53
 139: 42 0 7 12 13 14 15 16 23 24 29 32 33 35 36 37 38 39 42 43 44 45 46 47 50 52 54 55 58 59 64
 140: 52 18 60 61
 141: 51 5 18 60 61
 142: 70 3 4 5 18 60 61
 143: 46 15 33 50 54 55
 144: 67 15 23 24 32 33 50 52 54 55 64
 145: 164 8 9 17 57
 146: 186 8 9 10 17 57
 147: 170 0 16 29 37 38 39 42 43 44 45 46 47 58 59
 148: 244 0 29 37 38 39 42 43 44 45 46 47 58 59
 149: 59 6 21 22 56
 150: 55 1 2 6 11 19 20 21 22 56 62 63
 151: 5 0 37 38 39 42 43 44 45 47 58 59
 152: 1 0 43 47
 153: 47 8 9 10 53 57
 154: 119 3 4 5 13 14 18 25 26 27 28 34 60 61
 155: 117 0 7 12 15 23 24 29 32 33 35 36 37 38 39 42 43 44 45 46 47 50 52 54 55 58 59 64
 156: 83 48 49 51
 157: 11 8 9 10 17 30 31 48 49 51 53 57
 158: 28 1 2 6 11 13 14 19 20 21 22 30 31 40 41 56 62 63
 159: 6 49 51
 160: 12 3 4 5 8 9 10 17 18 25 26 27 28 34 48 49 51 53 57 60 61
 161: 47 15 32 33 50 54 55
 162: 56 18 25 26 27 28
 163: 21 3 4 5 7 12 15 16 18 23 24 25 26 27 28 29 32 33 34 35 36 50 52 54 55 60 61 64
 164: 37 43 46 47
 165: 6 32 54 55
 166: 13 3 4 5 7 12 13 14 15 16 18 23 24 25 26 27 28 29 32 33 34 35 36 50 52 54 55 60 61 64
 167: 6 21 22 56 62
 168: 18 48 51
 169: 6 8 9 10 17 48 51 53 57
 170: 7 37 38 44 45
 171: 9 0 39 42 43 46 47
 172: 15 1 2 6 21 22 40 41 56 62 63
 173: 13 11 19
 174: 15 15 33 50 52 54 55
 175: 7 1 2 11 19 20 40 41
 nsplits: 176
 ntax: 65
boot_consense_logl: -8842.986697
contree: (0:0.0139906639,((((((((((((1:0.0000028553,2:0.0000028553)100:0.05639171766,(6:0.0472865209,(((((((((21:0.0000000000,76:0.0000000000):0,72:0.0000000000):0,71:0.0000000000):0,70:0.0000000000):0,68:0.0000000000):0,66:0.0000000000):2.855286426e-06,22:0.0000028553)100:0.003854723226,56:0.0038770148)99:0.005229149894,((62:0.0000000000,73:0.0000000000):2.855286426e-06,63:0.0000028553)98:0.002545610376)94:0.02500387612)99:0.07666097268)99:0.1059693436,(((11:0.0202046238,20:0.0616004078)96:0.02018768451,19:0.0459704363)100:0.1162415987,(40:0.0000028553,41:0.0000028553)100:0.1324779818)93:0.06532637329)100:0.3406245852,(30:0.0000028553,31:0.0000028553)100:0.4600677185)98:0.169304906,(((((((8:0.0000000000,69:0.0000000000):2.855286426e-06,9:0.0000028553)100:0.03831569096,10:0.0204854569)70:0.008223374664,53:0.0249000072)79:0.02315551368,(17:0.0426961095,57:0.0783026829)95:0.02906177275)99:0.03761475683,(48:0.0000028553,49:0.0000028553)63:2.855286426e-06)90:0.00758709849,51:0.0000028553)100:0.7412658484)97:0.160436876,(13:0.0000028553,14:0.0000028553)100:0.1735596486)82:0.02457025982,(((((((3:0.0000000000,67:0.0000000000):2.855286426e-06,4:0.0000028553)100:0.1101672892,(60:0.0000028553,61:0.0000028553)100:0.07186878247)58:0.01803670976,5:0.0825787706)87:0.02543183048,34:0.0800251752)93:0.04028940711,18:0.1125517231)94:0.03767443829,((25:0.0000028553,27:0.0000028553)100:0.1196896403,(26:0.0000028553,28:0.0000028553)100:0.07754913362)100:0.1556873511)98:0.06698954)91:0.04935514995,((((7:0.1785755154,(12:0.0654686756,(35:0.0000028553,36:0.0000028553)100:0.09084059159)100:0.1343584233)99:0.07169164718,((23:0.0000028553,24:0.0000028553)100:0.08727224347,64:0.0674619874)100:0.224000918)93:0.03583146298,(((((15:0.0000000000,75:0.0000000000):0,74:0.0000000000):0,65:0.0000000000):2.855286426e-06,33:0.0000028553)100:0.01268899249,((32:0.0145069434,(50:0.0035589817,(54:0.0000028553,55:0.0000028553)89:2.855286426e-06)97:0.007007399243)78:0.007049232407,52:0.0145907197)91:0.01238951445)100:0.1927755591)100:0.09936962867,(16:0.2528739792,29:0.3058704651)73:0.06996500024)70:0.04246924696)100:0.2476643682,42:0.0939823729)89:0.01550597294,(((37:0.0000028553,38:0.0000028553)100:0.01965418822,(58:0.0000028553,59:0.0000028553)100:0.01951064741)96:0.01054699982,(44:0.0000028553,45:0.0000028553)100:0.01940846733)100:0.03181245543)97:0.01423667241,46:0.0104303728)95:0.01434714524,(43:0.0034543856,47:0.0034685194)100:0.003237816718)100:0.01071495592,39:0.0139803790);
contree_rfdist: 0
finished: true
finishedCandidateSet: true
finishedModelFinal: true
finishedModelInit: true
initTree: (0:0.0076512635,(((((((((((((1:0.0000010000,2:0.0000010000):0.02134177474,(6:0.0213417747,((((21:0.0000010000,22:0.0000010000):0.001901330932,56:0.0019013309):0.003810287777,63:0.0000010000):1e-06,62:0.0000010000):0.01347108275):0.03339191564):0.04993167245,(((11:0.0095833754,20:0.0313628392):0.009583375366,19:0.0213417747):0.04993167245,(40:0.0000010000,41:0.0000010000):0.05841195802):0.02532554086):0.1007400862,(30:0.0000010000,31:0.0000010000):0.1367531132):0.0892603518,((((8:0.0000010000,9:0.0000010000):0.01739042001,10:0.0115232993):0.005726916508,53:0.0076512635):0.009583375366,((17:0.0154267736,57:0.0395298034):0.01936207072,((48:0.0000010000,51:0.0038102878):1e-06,49:0.0000010000):0.01347108275):0.007651263465):0.1887944451):0.1030665338,((((((3:0.0000010000,4:0.0000010000):0.03952980339,(5:0.0457447922,(60:0.0000010000,61:0.0000010000):0.03952980339):0.009583375366):0.01739042001,34:0.0374753452):0.02732970307,18:0.0541539111):0.03136283916,((25:0.0000010000,27:0.0000010000):0.05203834404,(26:0.0000010000,28:0.0000010000):0.05203834404):0.06270627063):0.02732970307,(13:0.0000010000,14:0.0000010000):0.0802556049):0.0415928281):0.04574479221,16:0.0892603518):0.04574479221,(((7:0.0758114957,(12:0.0293421188,(35:0.0000010000,36:0.0000010000):0.05203834404):0.06703731423):0.04783384034,((23:0.0000010000,24:0.0000010000):0.0415928281,64:0.0313628392):0.06703731423):0.03952980339,(((15:0.0000010000,33:0.0000010000):0.0115232993,(32:0.0095833754,((50:0.0019013309,55:0.0000010000):1e-06,54:0.0000010000):0.001901330932):0.003810287777):0.003810287777,52:0.0057269165):0.07802874743):0.04783384034):0.07140556212,29:0.1220556745):0.1007400862,42:0.0333919156):0.02532554086,(((37:0.0000010000,38:0.0000010000):0.0115232993,(58:0.0000010000,59:0.0000010000):0.009583375366):0.005726916508,(44:0.0000010000,45:0.0000010000):0.009583375366):0.01347108275):0.01347108275,46:0.0057269165):0.007651263465,(43:0.0019013309,47:0.0019013309):0.001901330932):0.005726916508,39:0.0076512635);
iqtree:
 command:  -nt AUTO -s /media/hdd_2tb/GPA_reclassification_clean/A_dataset_creation/5_basic_phylogenetics/2_trimmed_complete_basic_phylogeny/2_OGs_with_domains_phylogeny/1_mafft_MSAs/Epimerization_domains_6_mafftMSA.faa -m WAG+F+I+G4 -pre /media/hdd_2tb/GPA_reclassification_clean/A_dataset_creation/5_basic_phylogenetics/2_trimmed_complete_basic_phylogeny/2_OGs_with_domains_phylogeny/4_mafft_iqtree_ML_trees/Epimerization_domains_6_mafft_iqtree -redo -bb 1000
 seed: 777836
 start_time: 1707967935
 version: 2.2.5
```
