## Supplementary Data 7 for "Structural and evolutionary analyses support reclassification of glycopeptide antibiotics as xyclopeptides": Epimerization_domains_6_mafft_iqtree.contree

```
(StAc:0.0139906639,((((((((((((StAfJ3_1:0.0000028553,StAfJ3_2:0.0000028553)100:0.0563917177,(StAua_2:0.0472865209,(((((((((StRi1:0.0000000000,StRir_20:0.0000000000):0.0000000000,StRir_1:0.0000000000):0.0000000000,StRi_6:0.0000000000):0.0000000000,StRi_1:0.0000000000):0.0000000000,StRi_5:0.0000000000):0.0000000000,StRi_3:0.0000000000):0.0000028553,StRiR_1:0.0000028553)100:0.0038547232,StsW25_2:0.0038770148)99:0.0052291499,((StsW83_1:0.0000000000,rim:0.0000000000):0.0000028553,StsW83_2:0.0000028553)98:0.0025456104)94:0.0250038761)99:0.0766609727)99:0.1059693436,(((StCr:0.0202046238,StPo:0.0616004078)96:0.0201876845,StMo_1:0.0459704363)100:0.1162415987,(StsC2_1:0.0000028553,StsC2_2:0.0000028553)100:0.1324779818)93:0.0653263733)100:0.3406245852,(StVrN_B:0.0000028553,StVr_1_A:0.0000028553)100:0.4600677185)98:0.1693049060,(((((((StCar_1:0.0000000000,StCar_4:0.0000000000):0.0000028553,StCar_2:0.0000028553)100:0.0383156910,StCar_3:0.0204854569)70:0.0082233747,StsTu:0.0249000072)79:0.0231555137,(StLaN18:0.0426961095,StsW2_2:0.0783026829)95:0.0290617728)99:0.0376147568,(StsK_1:0.0000028553,StsK_3:0.0000028553)63:0.0000028553)90:0.0075870985,StsPA_1:0.0000028553)100:0.7412658484)97:0.1604368760,(StFo_1:0.0000028553,StFo_2:0.0000028553)100:0.1735596486)82:0.0245702598,(((((((StAfa_2:0.0000000000,StFr_3:0.0000000000):0.0000028553,StAfa_6:0.0000028553)100:0.1101672892,(StsW52_1:0.0000028553,StsW52_2:0.0000028553)100:0.0718687825)58:0.0180367098,StAn_2:0.0825787706)87:0.0254318305,Sts1:0.0800251752)93:0.0402894071,StLtNB:0.1125517231)94:0.0376744383,((StVe_1:0.0000028553,StVe_4:0.0000028553)100:0.1196896403,(StVe_3:0.0000028553,StVe_5:0.0000028553)100:0.0775491336)100:0.1556873511)98:0.0669895400)91:0.0493551500,((((StAvMA_2:0.1785755154,(StDu:0.0654686756,(StsBA_1:0.0000028553,StsBA_2:0.0000028553)100:0.0908405916)100:0.1343584233)99:0.0716916472,((StSe_1:0.0000028553,StSe_2:0.0000028553)100:0.0872722435,StsY_B:0.0674619874)100:0.2240009180)93:0.0358314630,(((((StFr_4:0.0000000000,StX_3:0.0000000000):0.0000000000,StX_4:0.0000000000):0.0000000000,StX_2:0.0000000000):0.0000028553,StX_1:0.0000028553)100:0.0126889925,((StX:0.0145069434,(StsMU:0.0035589817,(StsW0_1:0.0000028553,StsW0_2:0.0000028553)89:0.0000028553)97:0.0070073992)78:0.0070492324,StsS0:0.0145907197)91:0.0123895144)100:0.1927755591)100:0.0993696287,(StFu:0.2528739792,StVrN_A:0.3058704651)73:0.0699650002)70:0.0424692470)100:0.2476643682,StsC3:0.0939823729)89:0.0155059729,(((StsC09_1:0.0000028553,StsC09_2:0.0000028553)100:0.0196541882,(StsW38_1:0.0000028553,StsW38_2:0.0000028553)100:0.0195106474)96:0.0105469998,(StsCM_1:0.0000028553,StsCM_2:0.0000028553)100:0.0194084673)100:0.0318124554)97:0.0142366724,StsCT:0.0104303728)95:0.0143471452,(StsC8:0.0034543856,StsCY:0.0034685194)100:0.0032378167)100:0.0107149559,StsC25:0.0139803790);
```
