## Supplementary Data 7 for "Structural and evolutionary analyses support reclassification of glycopeptide antibiotics as xyclopeptides": Epimerization_domains_6_mafft_iqtree.log

```
IQ-TREE multicore version 2.2.5 COVID-edition for Linux 64-bit built Sep 15 2023
Developed by Bui Quang Minh, James Barbetti, Nguyen Lam Tung,
Olga Chernomor, Heiko Schmidt, Dominik Schrempf, Michael Woodhams, Ly Trong Nhan.

Host:    athina-desktop (AVX2, FMA3, 62 GB RAM)
Command: /home/athina/anaconda3/envs/iqtree2/bin/iqtree2 -nt AUTO -s /media/hdd_2tb/GPA_reclassification_clean/A_dataset_creation/5_basic_phylogenetics/2_trimmed_complete_basic_phylogeny/2_OGs_with_domains_phylogeny/1_mafft_MSAs/Epimerization_domains_6_mafftMSA.faa -m WAG+F+I+G4 -pre /media/hdd_2tb/GPA_reclassification_clean/A_dataset_creation/5_basic_phylogenetics/2_trimmed_complete_basic_phylogeny/2_OGs_with_domains_phylogeny/4_mafft_iqtree_ML_trees/Epimerization_domains_6_mafft_iqtree -redo -bb 1000
Seed:    777836 (Using SPRNG - Scalable Parallel Random Number Generator)
Time:    Thu Feb 15 04:32:15 2024
Kernel:  AVX+FMA - auto-detect threads (32 CPU cores detected)

Reading alignment file /media/hdd_2tb/GPA_reclassification_clean/A_dataset_creation/5_basic_phylogenetics/2_trimmed_complete_basic_phylogeny/2_OGs_with_domains_phylogeny/1_mafft_MSAs/Epimerization_domains_6_mafftMSA.faa ... Fasta format detected
Reading fasta file: done in 0.00150211 secs using 99.86% CPU
Alignment most likely contains protein sequences
Constructing alignment: done in 0.00146918 secs using 3360% CPU
Alignment has 77 sequences with 527 columns, 345 distinct patterns
269 parsimony-informative, 22 singleton sites, 236 constant sites
          Gap/Ambiguity  Composition  p-value
Analyzing sequences: done in 3.93842e-05 secs using 96.49% CPU
   1  StAc       41.56%    passed     99.98%
   2  StAfJ3_1   47.63%    passed     93.58%
   3  StAfJ3_2   47.63%    passed     93.58%
   4  StAfa_2    41.94%    passed     94.01%
   5  StAfa_6    41.94%    passed     94.01%
   6  StAn_2     41.94%    passed     63.73%
   7  StAua_2    47.63%    passed     99.62%
   8  StAvMA_2   40.61%    passed     63.99%
   9  StCar_1    47.63%    passed     77.16%
  10  StCar_2    47.63%    passed     77.16%
  11  StCar_3    47.63%    passed     42.05%
  12  StCar_4    47.63%    passed     77.16%
  13  StCr       45.35%    passed     95.05%
  14  StDu       39.47%    passed     75.77%
  15  StFo_1     42.69%    passed     54.65%
  16  StFo_2     42.69%    passed     54.65%
  17  StFr_3     41.94%    passed     94.01%
  18  StFr_4     41.56%    passed     99.29%
  19  StFu       41.37%    passed     97.65%
  20  StLaN18    47.63%    passed     64.75%
  21  StLtNB     41.75%    passed     69.75%
  22  StMo_1     45.35%    passed     96.62%
  23  StPo       45.35%    passed     90.06%
  24  StRi1      47.63%    passed     97.96%
  25  StRiR_1    47.63%    passed     97.96%
  26  StRi_1     47.63%    passed     97.96%
  27  StRi_3     47.63%    passed     97.96%
  28  StRi_5     47.63%    passed     97.96%
  29  StRi_6     47.63%    passed     97.96%
  30  StRir_1    47.63%    passed     97.96%
  31  StRir_20   47.63%    passed     97.96%
  32  StSe_1     42.31%    passed     79.94%
  33  StSe_2     42.31%    passed     79.94%
  34  StVe_1     36.43%    passed     99.91%
  35  StVe_3     38.33%    passed     99.90%
  36  StVe_4     36.43%    passed     99.91%
  37  StVe_5     38.33%    passed     99.90%
  38  StVrN_A    12.14%    failed      0.00%
  39  StVrN_B    33.78%    passed     40.14%
  40  StVr_1_A   33.78%    passed     40.14%
  41  StX        41.56%    passed     98.75%
  42  StX_1      41.56%    passed     99.29%
  43  StX_2      41.56%    passed     99.29%
  44  StX_3      41.56%    passed     99.29%
  45  StX_4      41.56%    passed     99.29%
  46  Sts1       41.75%    passed     99.84%
  47  StsBA_1    40.42%    passed     48.22%
  48  StsBA_2    40.42%    passed     48.22%
  49  StsC09_1   41.56%    passed     99.56%
  50  StsC09_2   41.56%    passed     99.56%
  51  StsC25     41.56%    passed     99.99%
  52  StsC2_1    45.35%    passed     92.61%
  53  StsC2_2    45.35%    passed     92.61%
  54  StsC3      41.75%    passed     99.81%
  55  StsC8      41.56%    passed     99.97%
  56  StsCM_1    41.56%    passed     99.97%
  57  StsCM_2    41.56%    passed     99.97%
  58  StsCT      41.56%    passed     99.99%
  59  StsCY      41.56%    passed     99.92%
  60  StsK_1     47.25%    passed     54.78%
  61  StsK_3     47.25%    passed     54.78%
  62  StsMU      41.56%    passed     98.26%
  63  StsPA_1    47.82%    passed     42.78%
  64  StsS0      41.56%    passed     99.09%
  65  StsTu      47.63%    passed     55.15%
  66  StsW0_1    41.56%    passed     98.66%
  67  StsW0_2    41.56%    passed     98.66%
  68  StsW25_2   47.63%    passed     97.69%
  69  StsW2_2    47.63%    passed     46.79%
  70  StsW38_1   41.56%    passed     99.87%
  71  StsW38_2   41.56%    passed     99.87%
  72  StsW52_1   40.23%    passed     61.47%
  73  StsW52_2   40.23%    passed     61.47%
  74  StsW83_1   47.63%    passed     98.43%
  75  StsW83_2   47.63%    passed     98.43%
  76  StsY_B     42.50%    passed     82.25%
  77  rim        47.63%    passed     98.43%
****  TOTAL      42.95%  1 sequences failed composition chi2 test (p-value<5%; df=19)
NOTE: StAfJ3_2 is identical to StAfJ3_1 but kept for subsequent analysis
NOTE: StAfa_6 is identical to StAfa_2 but kept for subsequent analysis
NOTE: StCar_2 is identical to StCar_1 but kept for subsequent analysis
NOTE: StFo_2 is identical to StFo_1 but kept for subsequent analysis
NOTE: StX_1 is identical to StFr_4 but kept for subsequent analysis
NOTE: StRiR_1 is identical to StRi1 but kept for subsequent analysis
NOTE: StSe_2 is identical to StSe_1 but kept for subsequent analysis
NOTE: StVe_4 is identical to StVe_1 but kept for subsequent analysis
NOTE: StVe_5 is identical to StVe_3 but kept for subsequent analysis
NOTE: StVr_1_A is identical to StVrN_B but kept for subsequent analysis
NOTE: StsBA_2 is identical to StsBA_1 but kept for subsequent analysis
NOTE: StsC09_2 is identical to StsC09_1 but kept for subsequent analysis
NOTE: StsC2_2 is identical to StsC2_1 but kept for subsequent analysis
NOTE: StsCM_2 is identical to StsCM_1 but kept for subsequent analysis
NOTE: StsK_3 is identical to StsK_1 but kept for subsequent analysis
NOTE: StsW0_2 is identical to StsW0_1 but kept for subsequent analysis
NOTE: StsW38_2 is identical to StsW38_1 but kept for subsequent analysis
NOTE: StsW52_2 is identical to StsW52_1 but kept for subsequent analysis
NOTE: StsW83_2 is identical to StsW83_1 but kept for subsequent analysis
Checking for duplicate sequences: done in 0.00076863 secs using 342.9% CPU
Identifying sites to remove: done in 0.000913363 secs using 7220% CPU
NOTE: 12 identical sequences (see below) will be ignored for subsequent analysis
NOTE: StFr_3 (identical to StAfa_2) is ignored but added at the end
NOTE: StCar_4 (identical to StCar_1) is ignored but added at the end
NOTE: StX_2 (identical to StFr_4) is ignored but added at the end
NOTE: StX_3 (identical to StFr_4) is ignored but added at the end
NOTE: StX_4 (identical to StFr_4) is ignored but added at the end
NOTE: StRi_1 (identical to StRi1) is ignored but added at the end
NOTE: StRi_3 (identical to StRi1) is ignored but added at the end
NOTE: StRi_5 (identical to StRi1) is ignored but added at the end
NOTE: StRi_6 (identical to StRi1) is ignored but added at the end
NOTE: StRir_1 (identical to StRi1) is ignored but added at the end
NOTE: StRir_20 (identical to StRi1) is ignored but added at the end
NOTE: rim (identical to StsW83_1) is ignored but added at the end
Alignment was printed to /media/hdd_2tb/GPA_reclassification_clean/A_dataset_creation/5_basic_phylogenetics/2_trimmed_complete_basic_phylogeny/2_OGs_with_domains_phylogeny/4_mafft_iqtree_ML_trees/Epimerization_domains_6_mafft_iqtree.uniqueseq.phy

For your convenience alignment with unique sequences printed to /media/hdd_2tb/GPA_reclassification_clean/A_dataset_creation/5_basic_phylogenetics/2_trimmed_complete_basic_phylogeny/2_OGs_with_domains_phylogeny/4_mafft_iqtree_ML_trees/Epimerization_domains_6_mafft_iqtree.uniqueseq.phy

Create initial parsimony tree by phylogenetic likelihood library (PLL)... 0.015 seconds
Generating 1000 samples for ultrafast bootstrap (seed: 777836)...

NOTE: 16 MB RAM (0 GB) is required!
Measuring multi-threading efficiency up to 32 CPU cores
Increase to 10 rounds for branch lengths
45 trees examined
Threads: 1 / Time: 32.724 sec / Speedup: 1.000 / Efficiency: 100% / LogL: -21407
Threads: 2 / Time: 21.471 sec / Speedup: 1.524 / Efficiency: 76% / LogL: -21407
Threads: 3 / Time: 18.961 sec / Speedup: 1.726 / Efficiency: 58% / LogL: -21407
Threads: 4 / Time: 16.585 sec / Speedup: 1.973 / Efficiency: 49% / LogL: -21407
Determining AUTO threadcount: done in 89.7419 secs using 220.5% CPU
BEST NUMBER OF THREADS: 3

Estimate model parameters (epsilon = 0.100)
Thoroughly optimizing +I+G parameters from 10 start values...
Init pinv, alpha: 0.000, 1.000 / Estimate: 0.000, 1.132 / LogL: -8858.915
Init pinv, alpha: 0.050, 1.000 / Estimate: 0.057, 1.473 / LogL: -8855.412
Init pinv, alpha: 0.100, 1.000 / Estimate: 0.078, 1.594 / LogL: -8855.261
Init pinv, alpha: 0.149, 1.000 / Estimate: 0.083, 1.623 / LogL: -8855.342
Init pinv, alpha: 0.199, 1.000 / Estimate: 0.084, 1.627 / LogL: -8855.358
Init pinv, alpha: 0.249, 1.000 / Estimate: 0.083, 1.621 / LogL: -8855.336
Init pinv, alpha: 0.299, 1.000 / Estimate: 0.081, 1.612 / LogL: -8855.309
Init pinv, alpha: 0.348, 1.000 / Estimate: 0.082, 1.616 / LogL: -8855.323
Init pinv, alpha: 0.398, 1.000 / Estimate: 0.083, 1.619 / LogL: -8855.336
Init pinv, alpha: 0.448, 1.000 / Estimate: 0.083, 1.622 / LogL: -8855.348
Optimal pinv,alpha: 0.078, 1.594 / LogL: -8855.261

Parameters optimization took 12.532 sec
Wrote distance file to... 
Computing ML distances based on estimated model parameters...
Calculating distance matrix: done in 0.107151 secs using 300% CPU
Computing ML distances took 0.107295 sec (of wall-clock time) 0.321610 sec (of CPU time)
Setting up auxiliary I and S matrices: done in 0.000283225 secs using 224.9% CPU
Constructing RapidNJ tree: done in 0.0129709 secs using 168.2% CPU
Computing RapidNJ tree took 0.013363 sec (of wall-clock time) 0.022591 sec (of CPU time)
Log-likelihood of RapidNJ tree: -8867.694
--------------------------------------------------------------------
|             INITIALIZING CANDIDATE TREE SET                      |
--------------------------------------------------------------------
Generating 98 parsimony trees... 0.941 second
Computing log-likelihood of 98 initial trees ... 4.986 seconds
Current best score: -8855.261

Do NNI search on 20 best initial trees
Optimizing NNI: done in 0.603968 secs using 296.9% CPU
Estimate model parameters (epsilon = 0.100)
BETTER TREE FOUND at iteration 1: -8847.362
Optimizing NNI: done in 0.632098 secs using 299.4% CPU
Estimate model parameters (epsilon = 0.100)
BETTER TREE FOUND at iteration 2: -8842.987
Optimizing NNI: done in 0.837471 secs using 298.4% CPU
BETTER TREE FOUND at iteration 3: -8842.986
Optimizing NNI: done in 0.554201 secs using 297.5% CPU
Optimizing NNI: done in 0.695337 secs using 297.7% CPU
Optimizing NNI: done in 0.607243 secs using 298.8% CPU
Optimizing NNI: done in 0.703677 secs using 296.6% CPU
Optimizing NNI: done in 0.621529 secs using 299.8% CPU
Optimizing NNI: done in 0.70731 secs using 298.2% CPU
Optimizing NNI: done in 0.707166 secs using 297.3% CPU
Iteration 10 / LogL: -8847.352 / Time: 0h:1m:55s
Optimizing NNI: done in 0.734541 secs using 298.2% CPU
Optimizing NNI: done in 0.742359 secs using 298.2% CPU
Optimizing NNI: done in 0.746249 secs using 300.1% CPU
Optimizing NNI: done in 0.7304 secs using 297.1% CPU
UPDATE BEST LOG-LIKELIHOOD: -8842.986
Optimizing NNI: done in 0.730851 secs using 298.9% CPU
Optimizing NNI: done in 0.681406 secs using 298.6% CPU
Optimizing NNI: done in 0.699027 secs using 298.8% CPU
Optimizing NNI: done in 0.641592 secs using 298.9% CPU
Optimizing NNI: done in 0.747461 secs using 296.8% CPU
Optimizing NNI: done in 0.765831 secs using 298.9% CPU
Iteration 20 / LogL: -8847.352 / Time: 0h:2m:3s
Finish initializing candidate tree set (4)
Current best tree score: -8842.986 / CPU time: 20.364
Number of iterations: 20
--------------------------------------------------------------------
|               OPTIMIZING CANDIDATE TREE SET                      |
--------------------------------------------------------------------
Optimizing NNI: done in 0.940358 secs using 299.1% CPU
Optimizing NNI: done in 1.25811 secs using 299% CPU
Optimizing NNI: done in 1.2038 secs using 297.5% CPU
Optimizing NNI: done in 1.23232 secs using 298.9% CPU
Optimizing NNI: done in 1.12007 secs using 297.2% CPU
Optimizing NNI: done in 1.04517 secs using 298.2% CPU
Optimizing NNI: done in 1.20603 secs using 298.8% CPU
Optimizing NNI: done in 1.47139 secs using 298.7% CPU
Optimizing NNI: done in 1.16792 secs using 298.4% CPU
Optimizing NNI: done in 1.34709 secs using 299.3% CPU
Iteration 30 / LogL: -8847.362 / Time: 0h:2m:15s (0h:5m:40s left)
Optimizing NNI: done in 1.13613 secs using 298.6% CPU
Optimizing NNI: done in 1.2109 secs using 298.4% CPU
Optimizing NNI: done in 0.986839 secs using 299.1% CPU
Optimizing NNI: done in 1.12331 secs using 298.4% CPU
Optimizing NNI: done in 1.29061 secs using 299.3% CPU
Optimizing NNI: done in 1.03385 secs using 298.5% CPU
Optimizing NNI: done in 1.23774 secs using 297.6% CPU
Optimizing NNI: done in 1.13995 secs using 298.7% CPU
Optimizing NNI: done in 1.10283 secs using 298.8% CPU
Optimizing NNI: done in 1.25218 secs using 299% CPU
Iteration 40 / LogL: -8842.987 / Time: 0h:2m:26s (0h:3m:57s left)
Optimizing NNI: done in 1.18369 secs using 298.7% CPU
Optimizing NNI: done in 1.17557 secs using 298.2% CPU
Optimizing NNI: done in 1.01566 secs using 298.2% CPU
Optimizing NNI: done in 1.15446 secs using 298.6% CPU
Optimizing NNI: done in 1.17644 secs using 298.2% CPU
Optimizing NNI: done in 1.37588 secs using 298.2% CPU
Optimizing NNI: done in 1.14204 secs using 298.3% CPU
Optimizing NNI: done in 1.01442 secs using 298.3% CPU
Optimizing NNI: done in 1.18451 secs using 298.3% CPU
Optimizing NNI: done in 1.15732 secs using 298.8% CPU
Iteration 50 / LogL: -8855.402 / Time: 0h:2m:38s (0h:2m:51s left)
Log-likelihood cutoff on original alignment: -8875.699
Optimizing NNI: done in 0.986857 secs using 297.9% CPU
Optimizing NNI: done in 1.1858 secs using 298.6% CPU
Optimizing NNI: done in 1.30202 secs using 298.4% CPU
Optimizing NNI: done in 1.06565 secs using 299.5% CPU
Optimizing NNI: done in 1.22528 secs using 298.4% CPU
Optimizing NNI: done in 1.31165 secs using 298.1% CPU
Optimizing NNI: done in 1.38468 secs using 297.2% CPU
Optimizing NNI: done in 0.927457 secs using 299.3% CPU
Optimizing NNI: done in 1.19565 secs using 298.7% CPU
Optimizing NNI: done in 1.23901 secs using 299% CPU
Iteration 60 / LogL: -8843.000 / Time: 0h:2m:50s (0h:2m:4s left)
Optimizing NNI: done in 1.34779 secs using 298% CPU
Optimizing NNI: done in 1.21206 secs using 298.2% CPU
Optimizing NNI: done in 0.88217 secs using 298.3% CPU
Optimizing NNI: done in 1.33273 secs using 299.1% CPU
Optimizing NNI: done in 1.10275 secs using 298.6% CPU
Optimizing NNI: done in 1.38781 secs using 298.7% CPU
Optimizing NNI: done in 1.21518 secs using 298.4% CPU
Optimizing NNI: done in 1.23972 secs using 298% CPU
Optimizing NNI: done in 1.22542 secs using 299.1% CPU
Optimizing NNI: done in 1.22875 secs using 298.4% CPU
Iteration 70 / LogL: -8842.990 / Time: 0h:3m:3s (0h:1m:27s left)
Optimizing NNI: done in 1.29535 secs using 299.3% CPU
Optimizing NNI: done in 1.01924 secs using 297.7% CPU
Optimizing NNI: done in 1.13954 secs using 298.1% CPU
Optimizing NNI: done in 1.10867 secs using 299.2% CPU
Optimizing NNI: done in 1.01177 secs using 298.5% CPU
Optimizing NNI: done in 1.10966 secs using 299.1% CPU
Optimizing NNI: done in 1.32579 secs using 298.6% CPU
Optimizing NNI: done in 1.03391 secs using 297.9% CPU
Optimizing NNI: done in 1.21984 secs using 297.1% CPU
Optimizing NNI: done in 1.09422 secs using 297.2% CPU
Iteration 80 / LogL: -8842.988 / Time: 0h:3m:14s (0h:0m:56s left)
Optimizing NNI: done in 1.18654 secs using 297.2% CPU
Optimizing NNI: done in 1.07961 secs using 298.4% CPU
Optimizing NNI: done in 0.924266 secs using 298.3% CPU
Optimizing NNI: done in 1.15573 secs using 298.8% CPU
Optimizing NNI: done in 0.687633 secs using 299.2% CPU
Optimizing NNI: done in 0.757315 secs using 295.6% CPU
Optimizing NNI: done in 1.19493 secs using 299% CPU
Optimizing NNI: done in 0.953337 secs using 299.1% CPU
Optimizing NNI: done in 1.23811 secs using 298.7% CPU
Optimizing NNI: done in 1.06978 secs using 298.2% CPU
Iteration 90 / LogL: -8843.033 / Time: 0h:3m:24s (0h:0m:29s left)
Optimizing NNI: done in 0.868634 secs using 298.5% CPU
Optimizing NNI: done in 1.2724 secs using 298.5% CPU
Optimizing NNI: done in 1.04024 secs using 298.1% CPU
Optimizing NNI: done in 1.03335 secs using 299.1% CPU
Optimizing NNI: done in 1.06789 secs using 298.7% CPU
Optimizing NNI: done in 1.04951 secs using 298.8% CPU
Optimizing NNI: done in 1.18188 secs using 298.7% CPU
Optimizing NNI: done in 0.828694 secs using 297.8% CPU
Optimizing NNI: done in 1.28622 secs using 298% CPU
Optimizing NNI: done in 0.955223 secs using 298.7% CPU
Iteration 100 / LogL: -8842.987 / Time: 0h:3m:35s (0h:0m:6s left)
Log-likelihood cutoff on original alignment: -8875.699
NOTE: Bootstrap correlation coefficient of split occurrence frequencies: 1.000
Optimizing NNI: done in 1.32621 secs using 298.4% CPU
Optimizing NNI: done in 1.49859 secs using 298.2% CPU
Optimizing NNI: done in 1.20196 secs using 298.8% CPU
Optimizing NNI: done in 0.995182 secs using 297.9% CPU
TREE SEARCH COMPLETED AFTER 104 ITERATIONS / Time: 0h:3m:40s

--------------------------------------------------------------------
|                    FINALIZING TREE SEARCH                        |
--------------------------------------------------------------------
Performs final model parameters optimization
Estimate model parameters (epsilon = 0.010)
1. Initial log-likelihood: -8842.986
2. Current log-likelihood: -8842.973
Optimal log-likelihood: -8842.965
Proportion of invariable sites: 0.072
Gamma shape alpha: 1.543
Parameters optimization took 2 rounds (0.304 sec)
BEST SCORE FOUND : -8842.965
Creating bootstrap support values...
Split supports printed to NEXUS file /media/hdd_2tb/GPA_reclassification_clean/A_dataset_creation/5_basic_phylogenetics/2_trimmed_complete_basic_phylogeny/2_OGs_with_domains_phylogeny/4_mafft_iqtree_ML_trees/Epimerization_domains_6_mafft_iqtree.splits.nex
Total tree length: 6.763

Total number of iterations: 104
CPU time used for tree search: 349.353 sec (0h:5m:49s)
Wall-clock time used for tree search: 118.180 sec (0h:1m:58s)
Total CPU time used: 585.701 sec (0h:9m:45s)
Total wall-clock time used: 221.297 sec (0h:3m:41s)

Computing bootstrap consensus tree...
Reading input file /media/hdd_2tb/GPA_reclassification_clean/A_dataset_creation/5_basic_phylogenetics/2_trimmed_complete_basic_phylogeny/2_OGs_with_domains_phylogeny/4_mafft_iqtree_ML_trees/Epimerization_domains_6_mafft_iqtree.splits.nex...
65 taxa and 242 splits.
Consensus tree written to /media/hdd_2tb/GPA_reclassification_clean/A_dataset_creation/5_basic_phylogenetics/2_trimmed_complete_basic_phylogeny/2_OGs_with_domains_phylogeny/4_mafft_iqtree_ML_trees/Epimerization_domains_6_mafft_iqtree.contree
Reading input trees file /media/hdd_2tb/GPA_reclassification_clean/A_dataset_creation/5_basic_phylogenetics/2_trimmed_complete_basic_phylogeny/2_OGs_with_domains_phylogeny/4_mafft_iqtree_ML_trees/Epimerization_domains_6_mafft_iqtree.contree
Log-likelihood of consensus tree: -8842.987

Analysis results written to: 
  IQ-TREE report:                /media/hdd_2tb/GPA_reclassification_clean/A_dataset_creation/5_basic_phylogenetics/2_trimmed_complete_basic_phylogeny/2_OGs_with_domains_phylogeny/4_mafft_iqtree_ML_trees/Epimerization_domains_6_mafft_iqtree.iqtree
  Maximum-likelihood tree:       /media/hdd_2tb/GPA_reclassification_clean/A_dataset_creation/5_basic_phylogenetics/2_trimmed_complete_basic_phylogeny/2_OGs_with_domains_phylogeny/4_mafft_iqtree_ML_trees/Epimerization_domains_6_mafft_iqtree.treefile
  Likelihood distances:          /media/hdd_2tb/GPA_reclassification_clean/A_dataset_creation/5_basic_phylogenetics/2_trimmed_complete_basic_phylogeny/2_OGs_with_domains_phylogeny/4_mafft_iqtree_ML_trees/Epimerization_domains_6_mafft_iqtree.mldist

Ultrafast bootstrap approximation results written to:
  Split support values:          /media/hdd_2tb/GPA_reclassification_clean/A_dataset_creation/5_basic_phylogenetics/2_trimmed_complete_basic_phylogeny/2_OGs_with_domains_phylogeny/4_mafft_iqtree_ML_trees/Epimerization_domains_6_mafft_iqtree.splits.nex
  Consensus tree:                /media/hdd_2tb/GPA_reclassification_clean/A_dataset_creation/5_basic_phylogenetics/2_trimmed_complete_basic_phylogeny/2_OGs_with_domains_phylogeny/4_mafft_iqtree_ML_trees/Epimerization_domains_6_mafft_iqtree.contree
  Screen log file:               /media/hdd_2tb/GPA_reclassification_clean/A_dataset_creation/5_basic_phylogenetics/2_trimmed_complete_basic_phylogeny/2_OGs_with_domains_phylogeny/4_mafft_iqtree_ML_trees/Epimerization_domains_6_mafft_iqtree.log

Date and Time: Thu Feb 15 04:35:57 2024
```
