## Supplementary Data 7 for "Structural and evolutionary analyses support reclassification of glycopeptide antibiotics as xyclopeptides": Epimerization_domains_6_mafft_iqtree.mldist

```
65
StAc       0.0000000 0.9320640 0.9320640 0.5397490 0.5397490 0.4898480 0.9866036 0.5512024 1.2494611 1.2494611 1.2385613 1.0539505 0.5980440 0.5015777 0.5015777 0.5824907 0.5631843 1.1924070 0.5062234 1.0715908 1.0739331 0.9967804 0.9967804 0.6387195 0.6387195 0.5977853 0.6148519 0.5977853 0.6148519 0.4788302 0.9658806 0.9658806 0.5812382 0.5824907 0.5280189 0.6029735 0.6029735 0.0963042 0.0963042 0.0271661 1.0071097 1.0071097 0.1442844 0.0305568 0.0886336 0.0886336 0.0483804 0.0307873 1.1058602 1.1058602 0.5856989 1.0855133 0.5807917 1.2117605 0.5810860 0.5810860 1.0143664 1.1905750 0.1051990 0.1051990 0.4959300 0.4959300 0.9925779 0.9925779 0.5888897 
StAfJ3_1   0.9320640 0.0000000 0.0000010 0.8949441 0.8949441 0.8066465 0.1574371 0.9574312 1.2031065 1.2031065 1.2061199 0.3020203 0.8725555 0.7733327 0.7733327 0.7475892 0.7740062 1.1806240 0.8689720 0.2925714 0.3434285 0.1439409 0.1439409 1.0459006 1.0459006 0.7934102 0.8328897 0.7934102 0.8328897 0.9590487 0.7520475 0.7520475 0.7589751 0.7475892 0.8795590 0.8679143 0.8679143 0.9244601 0.9244601 0.9295780 0.2906485 0.2906485 0.9321125 0.9242167 0.9418508 0.9418508 0.8992259 0.9176743 1.1752099 1.1752099 0.7503553 1.1634250 0.7358143 1.1676055 0.7479237 0.7479237 0.1489664 1.2820473 0.9041687 0.9041687 0.8965663 0.8965663 0.1347978 0.1347978 0.9819575 
StAfJ3_2   0.9320640 0.0000010 0.0000000 0.8949441 0.8949441 0.8066465 0.1574371 0.9574312 1.2031065 1.2031065 1.2061199 0.3020203 0.8725555 0.7733327 0.7733327 0.7475892 0.7740062 1.1806240 0.8689720 0.2925714 0.3434285 0.1439409 0.1439409 1.0459006 1.0459006 0.7934102 0.8328897 0.7934102 0.8328897 0.9590487 0.7520475 0.7520475 0.7589751 0.7475892 0.8795590 0.8679143 0.8679143 0.9244601 0.9244601 0.9295780 0.2906485 0.2906485 0.9321125 0.9242167 0.9418508 0.9418508 0.8992259 0.9176743 1.1752099 1.1752099 0.7503553 1.1634250 0.7358143 1.1676055 0.7479237 0.7479237 0.1489664 1.2820473 0.9041687 0.9041687 0.8965663 0.8965663 0.1347978 0.1347978 0.9819575 
StAfa_2    0.5397490 0.8949441 0.8949441 0.0000000 0.0000010 0.1632751 0.9427899 0.5613376 1.0302115 1.0302115 1.0182281 0.9899652 0.5929369 0.3649829 0.3649829 0.5049067 0.5162002 0.9868073 0.2378341 0.9568385 0.9773995 0.9241660 0.9241660 0.6316419 0.6316419 0.3752875 0.3600941 0.3752875 0.3600941 0.5398622 1.0353453 1.0353453 0.5356235 0.5049067 0.1749769 0.5830844 0.5830844 0.5513519 0.5513519 0.5417138 0.9006846 0.9006846 0.5600543 0.5297931 0.5315496 0.5315496 0.5179092 0.5342871 0.9334598 0.9334598 0.5237496 0.9368753 0.5172781 0.9921446 0.5194480 0.5194480 0.9252844 0.9573299 0.5431327 0.5431327 0.1648245 0.1648245 0.9055375 0.9055375 0.5793758 
StAfa_6    0.5397490 0.8949441 0.8949441 0.0000010 0.0000000 0.1632751 0.9427899 0.5613376 1.0302115 1.0302115 1.0182281 0.9899652 0.5929369 0.3649829 0.3649829 0.5049067 0.5162002 0.9868073 0.2378341 0.9568385 0.9773995 0.9241660 0.9241660 0.6316419 0.6316419 0.3752875 0.3600941 0.3752875 0.3600941 0.5398622 1.0353453 1.0353453 0.5356235 0.5049067 0.1749769 0.5830844 0.5830844 0.5513519 0.5513519 0.5417138 0.9006846 0.9006846 0.5600543 0.5297931 0.5315496 0.5315496 0.5179092 0.5342871 0.9334598 0.9334598 0.5237496 0.9368753 0.5172781 0.9921446 0.5194480 0.5194480 0.9252844 0.9573299 0.5431327 0.5431327 0.1648245 0.1648245 0.9055375 0.9055375 0.5793758 
StAn_2     0.4898480 0.8066465 0.8066465 0.1632751 0.1632751 0.0000000 0.8556330 0.5539975 0.9705243 0.9705243 0.9438924 0.9565411 0.5803978 0.3150868 0.3150868 0.4941809 0.4915572 0.9206243 0.2252223 0.9234984 0.9399906 0.7961388 0.7961388 0.6245974 0.6245974 0.3427162 0.3521495 0.3427162 0.3521495 0.5116419 1.0031969 1.0031969 0.5124863 0.4941809 0.1630929 0.5661560 0.5661560 0.5003488 0.5003488 0.5003476 0.8532427 0.8532427 0.5290270 0.4768642 0.4971031 0.4971031 0.4618017 0.4808095 0.8773485 0.8773485 0.4950615 0.8805023 0.4827650 0.9294220 0.4909450 0.4909450 0.7971303 0.9830048 0.4960881 0.4960881 0.1604912 0.1604912 0.8059280 0.8059280 0.5503355 
StAua_2    0.9866036 0.1574371 0.1574371 0.9427899 0.9427899 0.8556330 0.0000000 0.9573241 1.2105933 1.2105933 1.1963791 0.3525708 0.9411453 0.7377474 0.7377474 0.8411628 0.7648308 1.1915113 0.8823839 0.3335753 0.3943604 0.0726027 0.0726027 1.1138357 1.1138357 0.8006487 0.8631259 0.8006487 0.8631259 0.9797258 0.7998238 0.7998238 0.8538325 0.8411628 0.8884191 0.9119863 0.9119863 0.9573051 0.9573051 0.9551167 0.2929099 0.2929099 0.9468266 0.9561460 0.9744931 0.9744931 0.9304359 0.9494482 1.1660173 1.1660173 0.8442786 1.1542623 0.8289238 1.1624011 0.8416282 0.8416282 0.0726723 1.2583506 0.9356001 0.9356001 0.9167480 0.9167480 0.0686527 0.0686527 1.0451816 
StAvMA_2   0.5512024 0.9574312 0.9574312 0.5613376 0.5613376 0.5539975 0.9573241 0.0000000 1.1270170 1.1270170 1.1563294 1.0286771 0.3458629 0.5398365 0.5398365 0.4714345 0.6255146 1.0873860 0.5751654 1.0595842 1.0546430 0.9737755 0.9737755 0.4737727 0.4737727 0.6464973 0.6516261 0.6464973 0.6516261 0.5705433 1.0306373 1.0306373 0.4998109 0.4714345 0.5211051 0.3760378 0.3760378 0.5682735 0.5682735 0.5589621 1.0086694 1.0086694 0.6026900 0.5557049 0.5536959 0.5536959 0.5391767 0.5603999 1.0595525 1.0595525 0.4972785 1.0634291 0.4917269 1.0995479 0.4939098 0.4939098 0.9798349 1.1485206 0.5491790 0.5491790 0.5398026 0.5398026 0.9593215 0.9593215 0.4552827 
StCar_1    1.2494611 1.2031065 1.2031065 1.0302115 1.0302115 0.9705243 1.2105933 1.1270170 0.0000000 0.0000010 0.0543153 1.3874706 1.1384789 0.9959361 0.9959361 1.0351614 1.0467753 0.1027004 1.0571261 1.3265270 1.3904202 1.1828879 1.1828879 1.0751695 1.0751695 1.0538334 1.0762152 1.0538334 1.0762152 1.1262377 1.1638484 1.1638484 1.0400649 1.0351614 1.1227543 1.1139037 1.1139037 1.2903327 1.2903327 1.2539051 1.2454365 1.2454365 1.2883206 1.2213655 1.2505607 1.2505607 1.2279099 1.2334608 0.0897622 0.0897622 1.0246914 0.0980990 0.9862864 0.0587292 1.0200211 1.0200211 1.1927283 0.1134917 1.2171408 1.2171408 1.0939124 1.0939124 1.1963690 1.1963690 1.1045088 
StCar_2    1.2494611 1.2031065 1.2031065 1.0302115 1.0302115 0.9705243 1.2105933 1.1270170 0.0000010 0.0000000 0.0543153 1.3874706 1.1384789 0.9959361 0.9959361 1.0351614 1.0467753 0.1027004 1.0571261 1.3265270 1.3904202 1.1828879 1.1828879 1.0751695 1.0751695 1.0538334 1.0762152 1.0538334 1.0762152 1.1262377 1.1638484 1.1638484 1.0400649 1.0351614 1.1227543 1.1139037 1.1139037 1.2903327 1.2903327 1.2539051 1.2454365 1.2454365 1.2883206 1.2213655 1.2505607 1.2505607 1.2279099 1.2334608 0.0897622 0.0897622 1.0246914 0.0980990 0.9862864 0.0587292 1.0200211 1.0200211 1.1927283 0.1134917 1.2171408 1.2171408 1.0939124 1.0939124 1.1963690 1.1963690 1.1045088 
StCar_3    1.2385613 1.2061199 1.2061199 1.0182281 1.0182281 0.9438924 1.1963791 1.1563294 0.0543153 0.0543153 0.0000000 1.4113217 1.1298623 1.0483323 1.0483323 1.0788219 1.0923397 0.1026413 1.0517137 1.3298860 1.4043543 1.1878064 1.1878064 1.1260059 1.1260059 1.0604626 1.0964391 1.0604626 1.0964391 1.1506834 1.1743497 1.1743497 1.1117201 1.0788219 1.0823309 1.1239806 1.1239806 1.2780544 1.2780544 1.2327165 1.2517415 1.2517415 1.2808299 1.2098069 1.2386901 1.2386901 1.2162122 1.2217781 0.0817188 0.0817188 1.0952275 0.0899262 1.0643491 0.0470480 1.0903399 1.0903399 1.1977424 0.1291112 1.2055761 1.2055761 1.0771167 1.0771167 1.2013946 1.2013946 1.1188331 
StCr       1.0539505 0.3020203 0.3020203 0.9899652 0.9899652 0.9565411 0.3525708 1.0286771 1.3874706 1.3874706 1.4113217 0.0000000 1.0256074 0.8746907 0.8746907 0.8679138 0.8985464 1.3905932 0.9444867 0.0747570 0.0768957 0.3314019 0.3314019 1.0828995 1.0828995 0.9287888 0.9531201 0.9287888 0.9531201 1.0574217 0.8810040 0.8810040 0.8973818 0.8679138 0.9435495 1.0614595 1.0614595 1.0534620 1.0534620 1.0324740 0.2613700 0.2613700 1.0195444 0.9912962 1.0550662 1.0550662 1.0023478 0.9845437 1.4122537 1.4122537 0.8898061 1.3842502 0.8743759 1.3447451 0.8871093 0.8871093 0.3387606 1.4564297 1.0275065 1.0275065 0.9837965 0.9837965 0.3243415 0.3243415 1.0286357 
StDu       0.5980440 0.8725555 0.8725555 0.5929369 0.5929369 0.5803978 0.9411453 0.3458629 1.1384789 1.1384789 1.1298623 1.0256074 0.0000000 0.5395765 0.5395765 0.4243267 0.5671849 1.0846643 0.5971836 1.0424489 1.0168556 0.9381074 0.9381074 0.5103777 0.5103777 0.6250964 0.6368497 0.6250964 0.6368497 0.5810080 0.9950759 0.9950759 0.4393605 0.4243267 0.5762875 0.1486851 0.1486851 0.6283761 0.6283761 0.6069889 0.9181889 0.9181889 0.6400089 0.5909417 0.6049721 0.6049721 0.5682227 0.5959167 1.0743602 1.0743602 0.4336074 1.0782448 0.4297893 1.1384199 0.4282767 0.4282767 0.9586441 1.1693996 0.5916974 0.5916974 0.5748872 0.5748872 0.9294487 0.9294487 0.4580077 
StFo_1     0.5015777 0.7733327 0.7733327 0.3649829 0.3649829 0.3150868 0.7377474 0.5398365 0.9959361 0.9959361 1.0483323 0.8746907 0.5395765 0.0000000 0.0000010 0.4820938 0.4707690 0.9904124 0.3651286 0.8712588 0.8804544 0.7437598 0.7437598 0.6121839 0.6121839 0.4111320 0.3930739 0.4111320 0.3930739 0.5515177 0.9150499 0.9150499 0.4788235 0.4820938 0.2828386 0.5425392 0.5425392 0.5165258 0.5165258 0.5037633 0.7879759 0.7879759 0.5263637 0.4802996 0.5088486 0.5088486 0.4800599 0.4843440 0.9647622 0.9647622 0.4960605 0.9374141 0.4757069 0.9927335 0.4919420 0.4919420 0.7447140 1.0330064 0.5188178 0.5188178 0.3394505 0.3394505 0.7278569 0.7278569 0.5925321 
StFo_2     0.5015777 0.7733327 0.7733327 0.3649829 0.3649829 0.3150868 0.7377474 0.5398365 0.9959361 0.9959361 1.0483323 0.8746907 0.5395765 0.0000010 0.0000000 0.4820938 0.4707690 0.9904124 0.3651286 0.8712588 0.8804544 0.7437598 0.7437598 0.6121839 0.6121839 0.4111320 0.3930739 0.4111320 0.3930739 0.5515177 0.9150499 0.9150499 0.4788235 0.4820938 0.2828386 0.5425392 0.5425392 0.5165258 0.5165258 0.5037633 0.7879759 0.7879759 0.5263637 0.4802996 0.5088486 0.5088486 0.4800599 0.4843440 0.9647622 0.9647622 0.4960605 0.9374141 0.4757069 0.9927335 0.4919420 0.4919420 0.7447140 1.0330064 0.5188178 0.5188178 0.3394505 0.3394505 0.7278569 0.7278569 0.5925321 
StFr_4     0.5824907 0.7475892 0.7475892 0.5049067 0.5049067 0.4941809 0.8411628 0.4714345 1.0351614 1.0351614 1.0788219 0.8679138 0.4243267 0.4820938 0.4820938 0.0000000 0.5337183 1.0544176 0.4995108 0.8768231 0.8929418 0.8268028 0.8268028 0.4954308 0.4954308 0.5151549 0.5124861 0.5151549 0.5124861 0.5219627 0.9711035 0.9711035 0.0447257 0.0000010 0.4685629 0.4437763 0.4437763 0.6095967 0.6095967 0.6110378 0.8065897 0.8065897 0.6320667 0.5809261 0.5851576 0.5851576 0.5602756 0.5859681 0.9975101 0.9975101 0.0342854 1.0011750 0.0378829 1.0510385 0.0307981 0.0307981 0.8401420 1.0763074 0.5794597 0.5794597 0.4988044 0.4988044 0.8137122 0.8137122 0.4538016 
StFu       0.5631843 0.7740062 0.7740062 0.5162002 0.5162002 0.4915572 0.7648308 0.6255146 1.0467753 1.0467753 1.0923397 0.8985464 0.5671849 0.4707690 0.4707690 0.5337183 0.0000000 1.0496709 0.5150759 0.9105339 0.9007819 0.7869664 0.7869664 0.6497483 0.6497483 0.5434374 0.5336547 0.5434374 0.5336547 0.4791813 1.1622576 1.1622576 0.5681153 0.5337183 0.4825536 0.6057671 0.6057671 0.5840797 0.5840797 0.5532002 0.8088551 0.8088551 0.5679777 0.5441227 0.5666948 0.5666948 0.5304225 0.5487399 1.0247797 1.0247797 0.5666293 1.0285701 0.5531613 1.0428945 0.5620893 0.5620893 0.7879690 1.1089509 0.5508237 0.5508237 0.4944454 0.4944454 0.7614828 0.7614828 0.6508591 
StLaN18    1.1924070 1.1806240 1.1806240 0.9868073 0.9868073 0.9206243 1.1915113 1.0873860 0.1027004 0.1027004 0.1026413 1.3905932 1.0846643 0.9904124 0.9904124 1.0544176 1.0496709 0.0000000 1.0201452 1.2837270 1.3600152 1.1830493 1.1830493 1.0735487 1.0735487 1.0578242 1.0580426 1.0578242 1.0580426 1.0658360 1.1884428 1.1884428 1.0595006 1.0544176 1.0421951 1.0871733 1.0871733 1.2536309 1.2536309 1.1876822 1.2909137 1.2909137 1.2604830 1.1658299 1.2171329 1.2171329 1.1717332 1.1773677 0.0928944 0.0928944 1.0430155 0.1014784 1.0259352 0.1114067 1.0382702 1.0382702 1.1928773 0.1083581 1.1845387 1.1845387 1.0455972 1.0455972 1.1965128 1.1965128 1.0826277 
StLtNB     0.5062234 0.8689720 0.8689720 0.2378341 0.2378341 0.2252223 0.8823839 0.5751654 1.0571261 1.0571261 1.0517137 0.9444867 0.5971836 0.3651286 0.3651286 0.4995108 0.5150759 1.0201452 0.0000000 0.9271715 0.9351018 0.8861345 0.8861345 0.6056452 0.6056452 0.3242889 0.3141277 0.3242889 0.3141277 0.5199581 1.0592450 1.0592450 0.5158727 0.4995108 0.2090828 0.5603160 0.5603160 0.4793288 0.4793288 0.5066452 0.8775383 0.8775383 0.5164024 0.4807245 0.4880122 0.4880122 0.4795955 0.4847255 0.9540349 0.9540349 0.4980502 0.9575401 0.5006432 0.9895710 0.4938341 0.4938341 0.8872267 1.0222095 0.4869298 0.4869298 0.1983919 0.1983919 0.8680251 0.8680251 0.5454616 
StMo_1     1.0715908 0.2925714 0.2925714 0.9568385 0.9568385 0.9234984 0.3335753 1.0595842 1.3265270 1.3265270 1.3298860 0.0747570 1.0424489 0.8712588 0.8712588 0.8768231 0.9105339 1.2837270 0.9271715 0.0000000 0.1172819 0.3149836 0.3149836 1.0677596 1.0677596 0.9085939 0.9296059 0.9085939 0.9296059 1.0987324 0.8856823 0.8856823 0.8992530 0.8768231 0.9219791 1.0575656 1.0575656 1.0614504 1.0614504 1.0483895 0.2762252 0.2762252 1.0446324 1.0149233 1.0728014 1.0728014 1.0288469 1.0080960 1.3451510 1.3451510 0.8916477 1.3186901 0.8761733 1.2793326 0.8889420 0.8889420 0.3222039 1.3922805 1.0354217 1.0354217 0.9609471 0.9609471 0.3080666 0.3080666 1.0590481 
StPo       1.0739331 0.3434285 0.3434285 0.9773995 0.9773995 0.9399906 0.3943604 1.0546430 1.3904202 1.3904202 1.4043543 0.0768957 1.0168556 0.8804544 0.8804544 0.8929418 0.9007819 1.3600152 0.9351018 0.1172819 0.0000000 0.3724567 0.3724567 1.0846740 1.0846740 0.9502491 0.9688673 0.9502491 0.9688673 1.0609900 0.9111638 0.9111638 0.9211982 0.8929418 0.9303050 1.0671425 1.0671425 1.0907422 1.0907422 1.0572264 0.2752294 0.2752294 1.0348714 1.0107812 1.0905458 1.0905458 1.0277564 1.0040080 1.4076615 1.4076615 0.9152285 1.3798982 0.8996459 1.3564954 0.9124876 0.9124876 0.3801717 1.4612812 1.0576904 1.0576904 0.9578849 0.9578849 0.3650224 0.3650224 1.0325832 
StRi1      0.9967804 0.1439409 0.1439409 0.9241660 0.9241660 0.7961388 0.0726027 0.9737755 1.1828879 1.1828879 1.1878064 0.3314019 0.9381074 0.7437598 0.7437598 0.8268028 0.7869664 1.1830493 0.8861345 0.3149836 0.3724567 0.0000000 0.0000010 1.0949390 1.0949390 0.7757165 0.8616046 0.7757165 0.8616046 0.9748559 0.7724256 0.7724256 0.8392581 0.8268028 0.8894011 0.9366473 0.9366473 0.9890601 0.9890601 0.9911547 0.3059481 0.3059481 0.9200513 0.9877323 1.0067323 1.0067323 0.9613880 0.9808993 1.1578619 1.1578619 0.8298613 1.1462799 0.8146449 1.1543645 0.8272461 0.8272461 0.0071116 1.2461665 0.9582786 0.9582786 0.8995447 0.8995447 0.0107358 0.0107358 1.0249855 
StRiR_1    0.9967804 0.1439409 0.1439409 0.9241660 0.9241660 0.7961388 0.0726027 0.9737755 1.1828879 1.1828879 1.1878064 0.3314019 0.9381074 0.7437598 0.7437598 0.8268028 0.7869664 1.1830493 0.8861345 0.3149836 0.3724567 0.0000010 0.0000000 1.0949390 1.0949390 0.7757165 0.8616046 0.7757165 0.8616046 0.9748559 0.7724256 0.7724256 0.8392581 0.8268028 0.8894011 0.9366473 0.9366473 0.9890601 0.9890601 0.9911547 0.3059481 0.3059481 0.9200513 0.9877323 1.0067323 1.0067323 0.9613880 0.9808993 1.1578619 1.1578619 0.8298613 1.1462799 0.8146449 1.1543645 0.8272461 0.8272461 0.0071116 1.2461665 0.9582786 0.9582786 0.8995447 0.8995447 0.0107358 0.0107358 1.0249855 
StSe_1     0.6387195 1.0459006 1.0459006 0.6316419 0.6316419 0.6245974 1.1138357 0.4737727 1.0751695 1.0751695 1.1260059 1.0828995 0.5103777 0.6121839 0.6121839 0.4954308 0.6497483 1.0735487 0.6056452 1.0677596 1.0846740 1.0949390 1.0949390 0.0000000 0.0000010 0.6609476 0.6629877 0.6609476 0.6629877 0.5924709 1.0614548 1.0614548 0.4985531 0.4954308 0.5971280 0.5091136 0.5091136 0.6944868 0.6944868 0.6549420 1.0514936 1.0514936 0.6605143 0.6467727 0.6685153 0.6685153 0.6309591 0.6443442 1.0571485 1.0571485 0.4827489 1.0610853 0.4805954 1.1053494 0.4786243 0.4786243 1.1191561 1.1468584 0.6823976 0.6823976 0.5972972 0.5972972 1.0839746 1.0839746 0.1426039 
StSe_2     0.6387195 1.0459006 1.0459006 0.6316419 0.6316419 0.6245974 1.1138357 0.4737727 1.0751695 1.0751695 1.1260059 1.0828995 0.5103777 0.6121839 0.6121839 0.4954308 0.6497483 1.0735487 0.6056452 1.0677596 1.0846740 1.0949390 1.0949390 0.0000010 0.0000000 0.6609476 0.6629877 0.6609476 0.6629877 0.5924709 1.0614548 1.0614548 0.4985531 0.4954308 0.5971280 0.5091136 0.5091136 0.6944868 0.6944868 0.6549420 1.0514936 1.0514936 0.6605143 0.6467727 0.6685153 0.6685153 0.6309591 0.6443442 1.0571485 1.0571485 0.4827489 1.0610853 0.4805954 1.1053494 0.4786243 0.4786243 1.1191561 1.1468584 0.6823976 0.6823976 0.5972972 0.5972972 1.0839746 1.0839746 0.1426039 
StVe_1     0.5977853 0.7934102 0.7934102 0.3752875 0.3752875 0.3427162 0.8006487 0.6464973 1.0538334 1.0538334 1.0604626 0.9287888 0.6250964 0.4111320 0.4111320 0.5151549 0.5434374 1.0578242 0.3242889 0.9085939 0.9502491 0.7757165 0.7757165 0.6609476 0.6609476 0.0000000 0.1897996 0.0000010 0.1897996 0.6851236 1.0138775 1.0138775 0.5466839 0.5151549 0.3344462 0.6329622 0.6329622 0.5851089 0.5851089 0.5977298 0.8534232 0.8534232 0.5928445 0.5692065 0.5746790 0.5746790 0.5622239 0.5740221 1.0251057 1.0251057 0.5209824 1.0288892 0.5270915 1.0395932 0.5220260 0.5220260 0.7767087 1.1197438 0.5911319 0.5911319 0.3485920 0.3485920 0.7592469 0.7592469 0.6118119 
StVe_3     0.6148519 0.8328897 0.8328897 0.3600941 0.3600941 0.3521495 0.8631259 0.6516261 1.0762152 1.0762152 1.0964391 0.9531201 0.6368497 0.3930739 0.3930739 0.5124861 0.5336547 1.0580426 0.3141277 0.9296059 0.9688673 0.8616046 0.8616046 0.6629877 0.6629877 0.1897996 0.0000000 0.1897996 0.0000010 0.6048524 1.0338501 1.0338501 0.5292771 0.5124861 0.3264807 0.6112799 0.6112799 0.6003536 0.6003536 0.6065917 0.8368186 0.8368186 0.6263732 0.5853354 0.5870196 0.5870196 0.5814768 0.5902935 1.0468196 1.0468196 0.5037494 1.0506937 0.5079103 1.0687548 0.5047832 0.5047832 0.8631484 1.1094564 0.6063825 0.6063825 0.3558753 0.3558753 0.8442304 0.8442304 0.6046337 
StVe_4     0.5977853 0.7934102 0.7934102 0.3752875 0.3752875 0.3427162 0.8006487 0.6464973 1.0538334 1.0538334 1.0604626 0.9287888 0.6250964 0.4111320 0.4111320 0.5151549 0.5434374 1.0578242 0.3242889 0.9085939 0.9502491 0.7757165 0.7757165 0.6609476 0.6609476 0.0000010 0.1897996 0.0000000 0.1897996 0.6851236 1.0138775 1.0138775 0.5466839 0.5151549 0.3344462 0.6329622 0.6329622 0.5851089 0.5851089 0.5977298 0.8534232 0.8534232 0.5928445 0.5692065 0.5746790 0.5746790 0.5622239 0.5740221 1.0251057 1.0251057 0.5209824 1.0288892 0.5270915 1.0395932 0.5220260 0.5220260 0.7767087 1.1197438 0.5911319 0.5911319 0.3485920 0.3485920 0.7592469 0.7592469 0.6118119 
StVe_5     0.6148519 0.8328897 0.8328897 0.3600941 0.3600941 0.3521495 0.8631259 0.6516261 1.0762152 1.0762152 1.0964391 0.9531201 0.6368497 0.3930739 0.3930739 0.5124861 0.5336547 1.0580426 0.3141277 0.9296059 0.9688673 0.8616046 0.8616046 0.6629877 0.6629877 0.1897996 0.0000010 0.1897996 0.0000000 0.6048524 1.0338501 1.0338501 0.5292771 0.5124861 0.3264807 0.6112799 0.6112799 0.6003536 0.6003536 0.6065917 0.8368186 0.8368186 0.6263732 0.5853354 0.5870196 0.5870196 0.5814768 0.5902935 1.0468196 1.0468196 0.5037494 1.0506937 0.5079103 1.0687548 0.5047832 0.5047832 0.8631484 1.1094564 0.6063825 0.6063825 0.3558753 0.3558753 0.8442304 0.8442304 0.6046337 
StVrN_A    0.4788302 0.9590487 0.9590487 0.5398622 0.5398622 0.5116419 0.9797258 0.5705433 1.1262377 1.1262377 1.1506834 1.0574217 0.5810080 0.5515177 0.5515177 0.5219627 0.4791813 1.0658360 0.5199581 1.0987324 1.0609900 0.9748559 0.9748559 0.5924709 0.5924709 0.6851236 0.6048524 0.6851236 0.6048524 0.0000000 1.0970480 1.0970480 0.5419480 0.5219627 0.5679799 0.5396735 0.5396735 0.5096616 0.5096616 0.4922086 0.9445167 0.9445167 0.5136822 0.4645159 0.4940960 0.4940960 0.4630363 0.4684517 1.0188701 1.0188701 0.5388633 1.0226209 0.5331372 1.1141638 0.5439244 0.5439244 0.9760560 1.1746036 0.5017646 0.5017646 0.5805831 0.5805831 0.9547399 0.9547399 0.5572002 
StVrN_B    0.9658806 0.7520475 0.7520475 1.0353453 1.0353453 1.0031969 0.7998238 1.0306373 1.1638484 1.1638484 1.1743497 0.8810040 0.9950759 0.9150499 0.9150499 0.9711035 1.1622576 1.1884428 1.0592450 0.8856823 0.9111638 0.7724256 0.7724256 1.0614548 1.0614548 1.0138775 1.0338501 1.0138775 1.0338501 1.0970480 0.0000000 0.0000010 1.0165385 0.9711035 1.0464675 1.0094695 1.0094695 1.0223917 1.0223917 0.9748188 0.8687392 0.8687392 0.9298262 0.9761227 1.0091172 1.0091172 0.9711642 0.9697712 1.0842517 1.0842517 1.0248172 1.0651821 0.9872327 1.1761381 1.0220265 1.0220265 0.7913748 1.2297870 1.0362316 1.0362316 1.0460817 1.0460817 0.7761842 0.7761842 1.0752279 
StVr_1_A   0.9658806 0.7520475 0.7520475 1.0353453 1.0353453 1.0031969 0.7998238 1.0306373 1.1638484 1.1638484 1.1743497 0.8810040 0.9950759 0.9150499 0.9150499 0.9711035 1.1622576 1.1884428 1.0592450 0.8856823 0.9111638 0.7724256 0.7724256 1.0614548 1.0614548 1.0138775 1.0338501 1.0138775 1.0338501 1.0970480 0.0000010 0.0000000 1.0165385 0.9711035 1.0464675 1.0094695 1.0094695 1.0223917 1.0223917 0.9748188 0.8687392 0.8687392 0.9298262 0.9761227 1.0091172 1.0091172 0.9711642 0.9697712 1.0842517 1.0842517 1.0248172 1.0651821 0.9872327 1.1761381 1.0220265 1.0220265 0.7913748 1.2297870 1.0362316 1.0362316 1.0460817 1.0460817 0.7761842 0.7761842 1.0752279 
StX        0.5812382 0.7589751 0.7589751 0.5356235 0.5356235 0.5124863 0.8538325 0.4998109 1.0400649 1.0400649 1.1117201 0.8973818 0.4393605 0.4788235 0.4788235 0.0447257 0.5681153 1.0595006 0.5158727 0.8992530 0.9211982 0.8392581 0.8392581 0.4985531 0.4985531 0.5466839 0.5292771 0.5466839 0.5292771 0.5419480 1.0165385 1.0165385 0.0000000 0.0447257 0.4896832 0.4420178 0.4420178 0.6105346 0.6105346 0.6096866 0.8169574 0.8169574 0.6105881 0.5796818 0.5876460 0.5876460 0.5649088 0.5847030 1.0279589 1.0279589 0.0238664 1.0317473 0.0342257 1.0830186 0.0204173 0.0204173 0.8527888 1.0850996 0.5819429 0.5819429 0.5127224 0.5127224 0.8259649 0.8259649 0.4608045 
StX_1      0.5824907 0.7475892 0.7475892 0.5049067 0.5049067 0.4941809 0.8411628 0.4714345 1.0351614 1.0351614 1.0788219 0.8679138 0.4243267 0.4820938 0.4820938 0.0000010 0.5337183 1.0544176 0.4995108 0.8768231 0.8929418 0.8268028 0.8268028 0.4954308 0.4954308 0.5151549 0.5124861 0.5151549 0.5124861 0.5219627 0.9711035 0.9711035 0.0447257 0.0000000 0.4685629 0.4437763 0.4437763 0.6095967 0.6095967 0.6110378 0.8065897 0.8065897 0.6320667 0.5809261 0.5851576 0.5851576 0.5602756 0.5859681 0.9975101 0.9975101 0.0342854 1.0011750 0.0378829 1.0510385 0.0307981 0.0307981 0.8401420 1.0763074 0.5794597 0.5794597 0.4988044 0.4988044 0.8137122 0.8137122 0.4538016 
Sts1       0.5280189 0.8795590 0.8795590 0.1749769 0.1749769 0.1630929 0.8884191 0.5211051 1.1227543 1.1227543 1.0823309 0.9435495 0.5762875 0.2828386 0.2828386 0.4685629 0.4825536 1.0421951 0.2090828 0.9219791 0.9303050 0.8894011 0.8894011 0.5971280 0.5971280 0.3344462 0.3264807 0.3344462 0.3264807 0.5679799 1.0464675 1.0464675 0.4896832 0.4685629 0.0000000 0.5435038 0.5435038 0.5302499 0.5302499 0.5210800 0.8203838 0.8203838 0.5323419 0.5048557 0.5143706 0.5143706 0.4892859 0.5090405 1.0152475 1.0152475 0.4796919 1.0189647 0.4815624 1.0558544 0.4756514 0.4756514 0.8904938 1.0808823 0.5202700 0.5202700 0.1555930 0.1555930 0.8712642 0.8712642 0.5474119 
StsBA_1    0.6029735 0.8679143 0.8679143 0.5830844 0.5830844 0.5661560 0.9119863 0.3760378 1.1139037 1.1139037 1.1239806 1.0614595 0.1486851 0.5425392 0.5425392 0.4437763 0.6057671 1.0871733 0.5603160 1.0575656 1.0671425 0.9366473 0.9366473 0.5091136 0.5091136 0.6329622 0.6112799 0.6329622 0.6112799 0.5396735 1.0094695 1.0094695 0.4420178 0.4437763 0.5435038 0.0000000 0.0000010 0.5876425 0.5876425 0.6076834 0.9005764 0.9005764 0.6228794 0.5919538 0.5743229 0.5743229 0.5681430 0.5969444 1.0626794 1.0626794 0.4402430 1.0665362 0.4380259 1.1200558 0.4364576 0.4364576 0.9377752 1.1189782 0.5681261 0.5681261 0.5713818 0.5713818 0.9090845 0.9090845 0.4541268 
StsBA_2    0.6029735 0.8679143 0.8679143 0.5830844 0.5830844 0.5661560 0.9119863 0.3760378 1.1139037 1.1139037 1.1239806 1.0614595 0.1486851 0.5425392 0.5425392 0.4437763 0.6057671 1.0871733 0.5603160 1.0575656 1.0671425 0.9366473 0.9366473 0.5091136 0.5091136 0.6329622 0.6112799 0.6329622 0.6112799 0.5396735 1.0094695 1.0094695 0.4420178 0.4437763 0.5435038 0.0000010 0.0000000 0.5876425 0.5876425 0.6076834 0.9005764 0.9005764 0.6228794 0.5919538 0.5743229 0.5743229 0.5681430 0.5969444 1.0626794 1.0626794 0.4402430 1.0665362 0.4380259 1.1200558 0.4364576 0.4364576 0.9377752 1.1189782 0.5681261 0.5681261 0.5713818 0.5713818 0.9090845 0.9090845 0.4541268 
StsC09_1   0.0963042 0.9244601 0.9244601 0.5513519 0.5513519 0.5003488 0.9573051 0.5682735 1.2903327 1.2903327 1.2780544 1.0534620 0.6283761 0.5165258 0.5165258 0.6095967 0.5840797 1.2536309 0.4793288 1.0614504 1.0907422 0.9890601 0.9890601 0.6944868 0.6944868 0.5851089 0.6003536 0.5851089 0.6003536 0.5096616 1.0223917 1.0223917 0.6105346 0.6095967 0.5302499 0.5876425 0.5876425 0.0000000 0.0000010 0.1000131 0.9710350 0.9710350 0.1476083 0.0874391 0.0488978 0.0488978 0.0799311 0.0881215 1.1652382 1.1652382 0.6168608 1.1437161 0.6109306 1.2695052 0.6120284 0.6120284 1.0066071 1.2204842 0.0381688 0.0381688 0.5028328 0.5028328 0.9848730 0.9848730 0.6369956 
StsC09_2   0.0963042 0.9244601 0.9244601 0.5513519 0.5513519 0.5003488 0.9573051 0.5682735 1.2903327 1.2903327 1.2780544 1.0534620 0.6283761 0.5165258 0.5165258 0.6095967 0.5840797 1.2536309 0.4793288 1.0614504 1.0907422 0.9890601 0.9890601 0.6944868 0.6944868 0.5851089 0.6003536 0.5851089 0.6003536 0.5096616 1.0223917 1.0223917 0.6105346 0.6095967 0.5302499 0.5876425 0.5876425 0.0000010 0.0000000 0.1000131 0.9710350 0.9710350 0.1476083 0.0874391 0.0488978 0.0488978 0.0799311 0.0881215 1.1652382 1.1652382 0.6168608 1.1437161 0.6109306 1.2695052 0.6120284 0.6120284 1.0066071 1.2204842 0.0381688 0.0381688 0.5028328 0.5028328 0.9848730 0.9848730 0.6369956 
StsC25     0.0271661 0.9295780 0.9295780 0.5417138 0.5417138 0.5003476 0.9551167 0.5589621 1.2539051 1.2539051 1.2327165 1.0324740 0.6069889 0.5037633 0.5037633 0.6110378 0.5532002 1.1876822 0.5066452 1.0483895 1.0572264 0.9911547 0.9911547 0.6549420 0.6549420 0.5977298 0.6065917 0.5977298 0.6065917 0.4922086 0.9748188 0.9748188 0.6096866 0.6110378 0.5210800 0.6076834 0.6076834 0.1000131 0.1000131 0.0000000 0.9889541 0.9889541 0.1333495 0.0306119 0.0929898 0.0929898 0.0484671 0.0308432 1.0963400 1.0963400 0.6143267 1.0761950 0.6168219 1.2069912 0.6095518 0.6095518 1.0087219 1.1905012 0.1053835 0.1053835 0.5036528 0.5036528 0.9869616 0.9869616 0.6079417 
StsC2_1    1.0071097 0.2906485 0.2906485 0.9006846 0.9006846 0.8532427 0.2929099 1.0086694 1.2454365 1.2454365 1.2517415 0.2613700 0.9181889 0.7879759 0.7879759 0.8065897 0.8088551 1.2909137 0.8775383 0.2762252 0.2752294 0.3059481 0.3059481 1.0514936 1.0514936 0.8534232 0.8368186 0.8534232 0.8368186 0.9445167 0.8687392 0.8687392 0.8169574 0.8065897 0.8203838 0.9005764 0.9005764 0.9710350 0.9710350 0.9889541 0.0000000 0.0000010 0.9170310 0.9471880 0.9689979 0.9689979 0.9083432 0.9406568 1.2735742 1.2735742 0.8100693 1.2487313 0.7953807 1.2302161 0.8075607 0.8075607 0.3102712 1.3510459 0.9391174 0.9391174 0.8947940 0.8947940 0.2998693 0.2998693 0.9993053 
StsC2_2    1.0071097 0.2906485 0.2906485 0.9006846 0.9006846 0.8532427 0.2929099 1.0086694 1.2454365 1.2454365 1.2517415 0.2613700 0.9181889 0.7879759 0.7879759 0.8065897 0.8088551 1.2909137 0.8775383 0.2762252 0.2752294 0.3059481 0.3059481 1.0514936 1.0514936 0.8534232 0.8368186 0.8534232 0.8368186 0.9445167 0.8687392 0.8687392 0.8169574 0.8065897 0.8203838 0.9005764 0.9005764 0.9710350 0.9710350 0.9889541 0.0000010 0.0000000 0.9170310 0.9471880 0.9689979 0.9689979 0.9083432 0.9406568 1.2735742 1.2735742 0.8100693 1.2487313 0.7953807 1.2302161 0.8075607 0.8075607 0.3102712 1.3510459 0.9391174 0.9391174 0.8947940 0.8947940 0.2998693 0.2998693 0.9993053 
StsC3      0.1442844 0.9321125 0.9321125 0.5600543 0.5600543 0.5290270 0.9468266 0.6026900 1.2883206 1.2883206 1.2808299 1.0195444 0.6400089 0.5263637 0.5263637 0.6320667 0.5679777 1.2604830 0.5164024 1.0446324 1.0348714 0.9200513 0.9200513 0.6605143 0.6605143 0.5928445 0.6263732 0.5928445 0.6263732 0.5136822 0.9298262 0.9298262 0.6105881 0.6320667 0.5323419 0.6228794 0.6228794 0.1476083 0.1476083 0.1333495 0.9170310 0.9170310 0.0000000 0.1307345 0.1425054 0.1425054 0.1256890 0.1317624 1.1545572 1.1545572 0.6390360 1.1331593 0.6203511 1.2632612 0.6341178 0.6341178 0.9365118 1.2165615 0.1598508 0.1598508 0.5079345 0.5079345 0.9161711 0.9161711 0.5969799 
StsC8      0.0305568 0.9242167 0.9242167 0.5297931 0.5297931 0.4768642 0.9561460 0.5557049 1.2213655 1.2213655 1.2098069 0.9912962 0.5909417 0.4802996 0.4802996 0.5809261 0.5441227 1.1658299 0.4807245 1.0149233 1.0107812 0.9877323 0.9877323 0.6467727 0.6467727 0.5692065 0.5853354 0.5692065 0.5853354 0.4645159 0.9761227 0.9761227 0.5796818 0.5809261 0.5048557 0.5919538 0.5919538 0.0874391 0.0874391 0.0306119 0.9471880 0.9471880 0.1307345 0.0000000 0.0808817 0.0808817 0.0276168 0.0066776 1.0788670 1.0788670 0.5841224 1.0591775 0.5863171 1.1847289 0.5795290 0.5795290 1.0051886 1.1642202 0.0928807 0.0928807 0.4880986 0.4880986 0.9835682 0.9835682 0.6032459 
StsCM_1    0.0886336 0.9418508 0.9418508 0.5315496 0.5315496 0.4971031 0.9744931 0.5536959 1.2505607 1.2505607 1.2386901 1.0550662 0.6049721 0.5088486 0.5088486 0.5851576 0.5666948 1.2171329 0.4880122 1.0728014 1.0905458 1.0067323 1.0067323 0.6685153 0.6685153 0.5746790 0.5870196 0.5746790 0.5870196 0.4940960 1.0091172 1.0091172 0.5876460 0.5851576 0.5143706 0.5743229 0.5743229 0.0488978 0.0488978 0.0929898 0.9689979 0.9689979 0.1425054 0.0808817 0.0000000 0.0000010 0.0736109 0.0814969 1.1293748 1.1293748 0.5921626 1.1086318 0.5862514 1.2303939 0.5874972 0.5874972 1.0245493 1.1831072 0.0450473 0.0450473 0.4831734 0.4831734 1.0024656 1.0024656 0.6240761 
StsCM_2    0.0886336 0.9418508 0.9418508 0.5315496 0.5315496 0.4971031 0.9744931 0.5536959 1.2505607 1.2505607 1.2386901 1.0550662 0.6049721 0.5088486 0.5088486 0.5851576 0.5666948 1.2171329 0.4880122 1.0728014 1.0905458 1.0067323 1.0067323 0.6685153 0.6685153 0.5746790 0.5870196 0.5746790 0.5870196 0.4940960 1.0091172 1.0091172 0.5876460 0.5851576 0.5143706 0.5743229 0.5743229 0.0488978 0.0488978 0.0929898 0.9689979 0.9689979 0.1425054 0.0808817 0.0000010 0.0000000 0.0736109 0.0814969 1.1293748 1.1293748 0.5921626 1.1086318 0.5862514 1.2303939 0.5874972 0.5874972 1.0245493 1.1831072 0.0450473 0.0450473 0.4831734 0.4831734 1.0024656 1.0024656 0.6240761 
StsCT      0.0483804 0.8992259 0.8992259 0.5179092 0.5179092 0.4618017 0.9304359 0.5391767 1.2279099 1.2279099 1.2162122 1.0023478 0.5682227 0.4800599 0.4800599 0.5602756 0.5304225 1.1717332 0.4795955 1.0288469 1.0277564 0.9613880 0.9613880 0.6309591 0.6309591 0.5622239 0.5814768 0.5622239 0.5814768 0.4630363 0.9711642 0.9711642 0.5649088 0.5602756 0.4892859 0.5681430 0.5681430 0.0799311 0.0799311 0.0484671 0.9083432 0.9083432 0.1256890 0.0276168 0.0736109 0.0736109 0.0000000 0.0278282 1.0840749 1.0840749 0.5692665 1.0641412 0.5601370 1.1908350 0.5647467 0.5647467 0.9784903 1.1700654 0.0854562 0.0854562 0.4734344 0.4734344 0.9573287 0.9573287 0.5880089 
StsCY      0.0307873 0.9176743 0.9176743 0.5342871 0.5342871 0.4808095 0.9494482 0.5603999 1.2334608 1.2334608 1.2217781 0.9845437 0.5959167 0.4843440 0.4843440 0.5859681 0.5487399 1.1773677 0.4847255 1.0080960 1.0040080 0.9808993 0.9808993 0.6443442 0.6443442 0.5740221 0.5902935 0.5740221 0.5902935 0.4684517 0.9697712 0.9697712 0.5847030 0.5859681 0.5090405 0.5969444 0.5969444 0.0881215 0.0881215 0.0308432 0.9406568 0.9406568 0.1317624 0.0066776 0.0814969 0.0814969 0.0278282 0.0000000 1.0894949 1.0894949 0.5891882 1.0695696 0.5914377 1.1964307 0.5845528 0.5845528 0.9982800 1.1756643 0.0935938 0.0935938 0.4920851 0.4920851 0.9767588 0.9767588 0.5971516 
StsK_1     1.1058602 1.1752099 1.1752099 0.9334598 0.9334598 0.8773485 1.1660173 1.0595525 0.0897622 0.0897622 0.0817188 1.4122537 1.0743602 0.9647622 0.9647622 0.9975101 1.0247797 0.0928944 0.9540349 1.3451510 1.4076615 1.1578619 1.1578619 1.0571485 1.0571485 1.0251057 1.0468196 1.0251057 1.0468196 1.0188701 1.0842517 1.0842517 1.0279589 0.9975101 1.0152475 1.0626794 1.0626794 1.1652382 1.1652382 1.0963400 1.2735742 1.2735742 1.1545572 1.0788670 1.1293748 1.1293748 1.0840749 1.0894949 0.0000000 0.0000010 1.0127308 0.0069392 0.9745603 0.0698399 1.0080866 1.0080866 1.1674412 0.1318516 1.1079223 1.1079223 0.9936938 0.9936938 1.1711064 1.1711064 1.0550253 
StsK_3     1.1058602 1.1752099 1.1752099 0.9334598 0.9334598 0.8773485 1.1660173 1.0595525 0.0897622 0.0897622 0.0817188 1.4122537 1.0743602 0.9647622 0.9647622 0.9975101 1.0247797 0.0928944 0.9540349 1.3451510 1.4076615 1.1578619 1.1578619 1.0571485 1.0571485 1.0251057 1.0468196 1.0251057 1.0468196 1.0188701 1.0842517 1.0842517 1.0279589 0.9975101 1.0152475 1.0626794 1.0626794 1.1652382 1.1652382 1.0963400 1.2735742 1.2735742 1.1545572 1.0788670 1.1293748 1.1293748 1.0840749 1.0894949 0.0000010 0.0000000 1.0127308 0.0069392 0.9745603 0.0698399 1.0080866 1.0080866 1.1674412 0.1318516 1.1079223 1.1079223 0.9936938 0.9936938 1.1711064 1.1711064 1.0550253 
StsMU      0.5856989 0.7503553 0.7503553 0.5237496 0.5237496 0.4950615 0.8442786 0.4972785 1.0246914 1.0246914 1.0952275 0.8898061 0.4336074 0.4960605 0.4960605 0.0342854 0.5666293 1.0430155 0.4980502 0.8916477 0.9152285 0.8298613 0.8298613 0.4827489 0.4827489 0.5209824 0.5037494 0.5209824 0.5037494 0.5388633 1.0248172 1.0248172 0.0238664 0.0342854 0.4796919 0.4402430 0.4402430 0.6168608 0.6168608 0.6143267 0.8100693 0.8100693 0.6390360 0.5841224 0.5921626 0.5921626 0.5692665 0.5891882 1.0127308 1.0127308 0.0000000 1.0164560 0.0308972 1.0670018 0.0033728 0.0033728 0.8432518 1.0647966 0.5864411 0.5864411 0.5059833 0.5059833 0.8167166 0.8167166 0.4403247 
StsPA_1    1.0855133 1.1634250 1.1634250 0.9368753 0.9368753 0.8805023 1.1542623 1.0634291 0.0980990 0.0980990 0.0899262 1.3842502 1.0782448 0.9374141 0.9374141 1.0011750 1.0285701 0.1014784 0.9575401 1.3186901 1.3798982 1.1462799 1.1462799 1.0610853 1.0610853 1.0288892 1.0506937 1.0288892 1.0506937 1.0226209 1.0651821 1.0651821 1.0317473 1.0011750 1.0189647 1.0665362 1.0665362 1.1437161 1.1437161 1.0761950 1.2487313 1.2487313 1.1331593 1.0591775 1.1086318 1.1086318 1.0641412 1.0695696 0.0069392 0.0069392 1.0164560 0.0000000 0.9781679 0.0778729 1.0117981 1.0117981 1.1557072 0.1408394 1.1119752 1.1119752 0.9972741 0.9972741 1.1593715 1.1593715 1.0589603 
StsS0      0.5807917 0.7358143 0.7358143 0.5172781 0.5172781 0.4827650 0.8289238 0.4917269 0.9862864 0.9862864 1.0643491 0.8743759 0.4297893 0.4757069 0.4757069 0.0378829 0.5531613 1.0259352 0.5006432 0.8761733 0.8996459 0.8146449 0.8146449 0.4805954 0.4805954 0.5270915 0.5079103 0.5270915 0.5079103 0.5331372 0.9872327 0.9872327 0.0342257 0.0378829 0.4815624 0.4380259 0.4380259 0.6109306 0.6109306 0.6168219 0.7953807 0.7953807 0.6203511 0.5863171 0.5862514 0.5862514 0.5601370 0.5914377 0.9745603 0.9745603 0.0308972 0.9781679 0.0000000 1.0274891 0.0274113 0.0274113 0.8279162 1.0501186 0.5805039 0.5805039 0.5057129 0.5057129 0.8016376 0.8016376 0.4356595 
StsTu      1.2117605 1.1676055 1.1676055 0.9921446 0.9921446 0.9294220 1.1624011 1.0995479 0.0587292 0.0587292 0.0470480 1.3447451 1.1384199 0.9927335 0.9927335 1.0510385 1.0428945 0.1114067 0.9895710 1.2793326 1.3564954 1.1543645 1.1543645 1.1053494 1.1053494 1.0395932 1.0687548 1.0395932 1.0687548 1.1141638 1.1761381 1.1761381 1.0830186 1.0510385 1.0558544 1.1200558 1.1200558 1.2695052 1.2695052 1.2069912 1.2302161 1.2302161 1.2632612 1.1847289 1.2303939 1.2303939 1.1908350 1.1964307 0.0698399 0.0698399 1.0670018 0.0778729 1.0274891 0.0000000 1.0622050 1.0622050 1.1638198 0.1347902 1.1974688 1.1974688 1.0390681 1.0390681 1.1674547 1.1674547 1.1048519 
StsW0_1    0.5810860 0.7479237 0.7479237 0.5194480 0.5194480 0.4909450 0.8416282 0.4939098 1.0200211 1.0200211 1.0903399 0.8871093 0.4282767 0.4919420 0.4919420 0.0307981 0.5620893 1.0382702 0.4938341 0.8889420 0.9124876 0.8272461 0.8272461 0.4786243 0.4786243 0.5220260 0.5047832 0.5220260 0.5047832 0.5439244 1.0220265 1.0220265 0.0204173 0.0307981 0.4756514 0.4364576 0.4364576 0.6120284 0.6120284 0.6095518 0.8075607 0.8075607 0.6341178 0.5795290 0.5874972 0.5874972 0.5647467 0.5845528 1.0080866 1.0080866 0.0033728 1.0117981 0.0274113 1.0622050 0.0000000 0.0000010 0.8406055 1.0600083 0.5817900 0.5817900 0.5018547 0.5018547 0.8141356 0.8141356 0.4364313 
StsW0_2    0.5810860 0.7479237 0.7479237 0.5194480 0.5194480 0.4909450 0.8416282 0.4939098 1.0200211 1.0200211 1.0903399 0.8871093 0.4282767 0.4919420 0.4919420 0.0307981 0.5620893 1.0382702 0.4938341 0.8889420 0.9124876 0.8272461 0.8272461 0.4786243 0.4786243 0.5220260 0.5047832 0.5220260 0.5047832 0.5439244 1.0220265 1.0220265 0.0204173 0.0307981 0.4756514 0.4364576 0.4364576 0.6120284 0.6120284 0.6095518 0.8075607 0.8075607 0.6341178 0.5795290 0.5874972 0.5874972 0.5647467 0.5845528 1.0080866 1.0080866 0.0033728 1.0117981 0.0274113 1.0622050 0.0000010 0.0000000 0.8406055 1.0600083 0.5817900 0.5817900 0.5018547 0.5018547 0.8141356 0.8141356 0.4364313 
StsW25_2   1.0143664 0.1489664 0.1489664 0.9252844 0.9252844 0.7971303 0.0726723 0.9798349 1.1927283 1.1927283 1.1977424 0.3387606 0.9586441 0.7447140 0.7447140 0.8401420 0.7879690 1.1928773 0.8872267 0.3222039 0.3801717 0.0071116 0.0071116 1.1191561 1.1191561 0.7767087 0.8631484 0.7767087 0.8631484 0.9760560 0.7913748 0.7913748 0.8527888 0.8401420 0.8904938 0.9377752 0.9377752 1.0066071 1.0066071 1.0087219 0.3102712 0.3102712 0.9365118 1.0051886 1.0245493 1.0245493 0.9784903 0.9982800 1.1674412 1.1674412 0.8432518 1.1557072 0.8279162 1.1638198 0.8406055 0.8406055 0.0000000 1.2568065 0.9753316 0.9753316 0.9006309 0.9006309 0.0107451 0.0107451 1.0478121 
StsW2_2    1.1905750 1.2820473 1.2820473 0.9573299 0.9573299 0.9830048 1.2583506 1.1485206 0.1134917 0.1134917 0.1291112 1.4564297 1.1693996 1.0330064 1.0330064 1.0763074 1.1089509 0.1083581 1.0222095 1.3922805 1.4612812 1.2461665 1.2461665 1.1468584 1.1468584 1.1197438 1.1094564 1.1197438 1.1094564 1.1746036 1.2297870 1.2297870 1.0850996 1.0763074 1.0808823 1.1189782 1.1189782 1.2204842 1.2204842 1.1905012 1.3510459 1.3510459 1.2165615 1.1642202 1.1831072 1.1831072 1.1700654 1.1756643 0.1318516 0.1318516 1.0647966 0.1408394 1.0501186 0.1347902 1.0600083 1.0600083 1.2568065 0.0000000 1.1515107 1.1515107 1.0448674 1.0448674 1.2604343 1.2604343 1.1292053 
StsW38_1   0.1051990 0.9041687 0.9041687 0.5431327 0.5431327 0.4960881 0.9356001 0.5491790 1.2171408 1.2171408 1.2055761 1.0275065 0.5916974 0.5188178 0.5188178 0.5794597 0.5508237 1.1845387 0.4869298 1.0354217 1.0576904 0.9582786 0.9582786 0.6823976 0.6823976 0.5911319 0.6063825 0.5911319 0.6063825 0.5017646 1.0362316 1.0362316 0.5819429 0.5794597 0.5202700 0.5681261 0.5681261 0.0381688 0.0381688 0.1053835 0.9391174 0.9391174 0.1598508 0.0928807 0.0450473 0.0450473 0.0854562 0.0935938 1.1079223 1.1079223 0.5864411 1.1119752 0.5805039 1.1974688 0.5817900 0.5817900 0.9753316 1.1515107 0.0000000 0.0000010 0.4935893 0.4935893 0.9542331 0.9542331 0.6258034 
StsW38_2   0.1051990 0.9041687 0.9041687 0.5431327 0.5431327 0.4960881 0.9356001 0.5491790 1.2171408 1.2171408 1.2055761 1.0275065 0.5916974 0.5188178 0.5188178 0.5794597 0.5508237 1.1845387 0.4869298 1.0354217 1.0576904 0.9582786 0.9582786 0.6823976 0.6823976 0.5911319 0.6063825 0.5911319 0.6063825 0.5017646 1.0362316 1.0362316 0.5819429 0.5794597 0.5202700 0.5681261 0.5681261 0.0381688 0.0381688 0.1053835 0.9391174 0.9391174 0.1598508 0.0928807 0.0450473 0.0450473 0.0854562 0.0935938 1.1079223 1.1079223 0.5864411 1.1119752 0.5805039 1.1974688 0.5817900 0.5817900 0.9753316 1.1515107 0.0000010 0.0000000 0.4935893 0.4935893 0.9542331 0.9542331 0.6258034 
StsW52_1   0.4959300 0.8965663 0.8965663 0.1648245 0.1648245 0.1604912 0.9167480 0.5398026 1.0939124 1.0939124 1.0771167 0.9837965 0.5748872 0.3394505 0.3394505 0.4988044 0.4944454 1.0455972 0.1983919 0.9609471 0.9578849 0.8995447 0.8995447 0.5972972 0.5972972 0.3485920 0.3558753 0.3485920 0.3558753 0.5805831 1.0460817 1.0460817 0.5127224 0.4988044 0.1555930 0.5713818 0.5713818 0.5028328 0.5028328 0.5036528 0.8947940 0.8947940 0.5079345 0.4880986 0.4831734 0.4831734 0.4734344 0.4920851 0.9936938 0.9936938 0.5059833 0.9972741 0.5057129 1.0390681 0.5018547 0.5018547 0.9006309 1.0448674 0.4935893 0.4935893 0.0000000 0.0000010 0.8815038 0.8815038 0.5503230 
StsW52_2   0.4959300 0.8965663 0.8965663 0.1648245 0.1648245 0.1604912 0.9167480 0.5398026 1.0939124 1.0939124 1.0771167 0.9837965 0.5748872 0.3394505 0.3394505 0.4988044 0.4944454 1.0455972 0.1983919 0.9609471 0.9578849 0.8995447 0.8995447 0.5972972 0.5972972 0.3485920 0.3558753 0.3485920 0.3558753 0.5805831 1.0460817 1.0460817 0.5127224 0.4988044 0.1555930 0.5713818 0.5713818 0.5028328 0.5028328 0.5036528 0.8947940 0.8947940 0.5079345 0.4880986 0.4831734 0.4831734 0.4734344 0.4920851 0.9936938 0.9936938 0.5059833 0.9972741 0.5057129 1.0390681 0.5018547 0.5018547 0.9006309 1.0448674 0.4935893 0.4935893 0.0000010 0.0000000 0.8815038 0.8815038 0.5503230 
StsW83_1   0.9925779 0.1347978 0.1347978 0.9055375 0.9055375 0.8059280 0.0686527 0.9593215 1.1963690 1.1963690 1.2013946 0.3243415 0.9294487 0.7278569 0.7278569 0.8137122 0.7614828 1.1965128 0.8680251 0.3080666 0.3650224 0.0107358 0.0107358 1.0839746 1.0839746 0.7592469 0.8442304 0.7592469 0.8442304 0.9547399 0.7761842 0.7761842 0.8259649 0.8137122 0.8712642 0.9090845 0.9090845 0.9848730 0.9848730 0.9869616 0.2998693 0.2998693 0.9161711 0.9835682 1.0024656 1.0024656 0.9573287 0.9767588 1.1711064 1.1711064 0.8167166 1.1593715 0.8016376 1.1674547 0.8141356 0.8141356 0.0107451 1.2604343 0.9542331 0.9542331 0.8815038 0.8815038 0.0000000 0.0000010 1.0133316 
StsW83_2   0.9925779 0.1347978 0.1347978 0.9055375 0.9055375 0.8059280 0.0686527 0.9593215 1.1963690 1.1963690 1.2013946 0.3243415 0.9294487 0.7278569 0.7278569 0.8137122 0.7614828 1.1965128 0.8680251 0.3080666 0.3650224 0.0107358 0.0107358 1.0839746 1.0839746 0.7592469 0.8442304 0.7592469 0.8442304 0.9547399 0.7761842 0.7761842 0.8259649 0.8137122 0.8712642 0.9090845 0.9090845 0.9848730 0.9848730 0.9869616 0.2998693 0.2998693 0.9161711 0.9835682 1.0024656 1.0024656 0.9573287 0.9767588 1.1711064 1.1711064 0.8167166 1.1593715 0.8016376 1.1674547 0.8141356 0.8141356 0.0107451 1.2604343 0.9542331 0.9542331 0.8815038 0.8815038 0.0000010 0.0000000 1.0133316 
StsY_B     0.5888897 0.9819575 0.9819575 0.5793758 0.5793758 0.5503355 1.0451816 0.4552827 1.1045088 1.1045088 1.1188331 1.0286357 0.4580077 0.5925321 0.5925321 0.4538016 0.6508591 1.0826277 0.5454616 1.0590481 1.0325832 1.0249855 1.0249855 0.1426039 0.1426039 0.6118119 0.6046337 0.6118119 0.6046337 0.5572002 1.0752279 1.0752279 0.4608045 0.4538016 0.5474119 0.4541268 0.4541268 0.6369956 0.6369956 0.6079417 0.9993053 0.9993053 0.5969799 0.6032459 0.6240761 0.6240761 0.5880089 0.5971516 1.0550253 1.0550253 0.4403247 1.0589603 0.4356595 1.1048519 0.4364313 0.4364313 1.0478121 1.1292053 0.6258034 0.6258034 0.5503230 0.5503230 1.0133316 1.0133316 0.0000000 
```
