## Supplementary Data 7 for "Structural and evolutionary analyses support reclassification of glycopeptide antibiotics as xyclopeptides": Epimerization_domains_6_mafft_iqtree.treefile

```
(StAc:0.0140071329,((((((((((((StAfJ3_1:0.0000010026,StAfJ3_2:0.0000010026)100:0.0565140122,(StAua_2:0.0473834233,(((((((((StRi1:0.0000000000,StRi_3:0.0000000000):0.0000000000,StRi_1:0.0000000000):0.0000000000,StRi_5:0.0000000000):0.0000000000,StRir_1:0.0000000000):0.0000000000,StRir_20:0.0000000000):0.0000000000,StRi_6:0.0000000000):0.0000010026,StRiR_1:0.0000010026)100:0.0038624004,StsW25_2:0.0038848495)99:0.0052382531,((StsW83_1:0.0000000000,rim:0.0000000000):0.0000010026,StsW83_2:0.0000010026)98:0.0025502113)94:0.0250396595)99:0.0767562534)99:0.1061917673,(((StCr:0.0202390638,StPo:0.0617121285)96:0.0202239023,StMo_1:0.0460407443)100:0.1164698279,(StsC2_1:0.0000010026,StsC2_2:0.0000010026)100:0.1326899607)93:0.0653875689)100:0.3412036581,(StVrN_B:0.0000010026,StVr_1_A:0.0000010026)100:0.4608993476)98:0.1695071785,(((((((StCar_1:0.0000000000,StCar_4:0.0000000000):0.0000010026,StCar_2:0.0000010026)100:0.0383775025,StCar_3:0.0205138483)70:0.0082355659,StsTu:0.0249391512)79:0.0231912064,(StLaN18:0.0427637485,StsW2_2:0.0784356974)95:0.0290981856)99:0.0376731493,(StsK_1:0.0000010026,StsK_3:0.0000010026)63:0.0000010026)90:0.0076004827,StsPA_1:0.0000010026)100:0.7426766065)97:0.1607163373,(StFo_1:0.0000010026,StFo_2:0.0000010026)100:0.1737925731)82:0.0246079258,(((((((StAfa_2:0.0000000000,StFr_3:0.0000000000):0.0000010026,StAfa_6:0.0000010026)100:0.1103125078,(StsW52_1:0.0000010026,StsW52_2:0.0000010026)100:0.0719608946)58:0.0180491613,StAn_2:0.0826848749)87:0.0254540501,Sts1:0.0801349820)93:0.0403380683,StLtNB:0.1126945267)94:0.0377326210,((StVe_1:0.0000010026,StVe_4:0.0000010026)100:0.1198163425,(StVe_3:0.0000010026,StVe_5:0.0000010026)100:0.0776653002)100:0.1558676226)98:0.0670599479)91:0.0493829288,((((StAvMA_2:0.1787245296,(StDu:0.0654981385,(StsBA_1:0.0000010026,StsBA_2:0.0000010026)100:0.0909319658)100:0.1344908091)99:0.0717504228,((StSe_1:0.0000010026,StSe_2:0.0000010026)100:0.0873739007,StsY_B:0.0674916579)100:0.2242455669)93:0.0358107618,(((((StFr_4:0.0000000000,StX_3:0.0000000000):0.0000000000,StX_4:0.0000000000):0.0000000000,StX_2:0.0000000000):0.0000010026,StX_1:0.0000010026)100:0.0126953162,((StX:0.0145191839,(StsMU:0.0035620541,(StsW0_1:0.0000010026,StsW0_2:0.0000010026)89:0.0000010026)97:0.0070134944)78:0.0070549732,StsS0:0.0146032200)91:0.0124009283)100:0.1929692931)100:0.0994785649,(StFu:0.2531709491,StVrN_A:0.3062606786)73:0.0699153886)70:0.0424995684)100:0.2480095774,StsC3:0.0940876331)89:0.0155270169,(((StsC09_1:0.0000010026,StsC09_2:0.0000010026)100:0.0196761752,(StsW38_1:0.0000010026,StsW38_2:0.0000010026)100:0.0195342712)96:0.0105595066,(StsCM_1:0.0000010026,StsCM_2:0.0000010026)100:0.0194318957)100:0.0318463461)97:0.0142526280,StsCT:0.0104407744)95:0.0143649258,(StsC8:0.0034584909,StsCY:0.0034726259)100:0.0032406780)100:0.0107277544,StsC25:0.0139967185);
```
