## Supplementary Data 7 for "Structural and evolutionary analyses support reclassification of glycopeptide antibiotics as xyclopeptides": Epimerization_domains_7_mafft_iqtree.bionj

```
(((StAfa_2:5e-07,StAfa_6:5e-07):0.12322237,((StVe_1:5e-07,StVe_4:5e-07):0.045174263,(StVe_3:5e-07,StVe_5:5e-07):0.043490894):0.16632463):0.00077064335,((StsW52_1:5e-07,StsW52_2:5e-07):0.059880175,Sts1:0.068544306):0.015840232,(StAn_2:0.061404541,StLtNB:0.10573061):0.0037877858);
```
