## Supplementary Data 7 for "Structural and evolutionary analyses support reclassification of glycopeptide antibiotics as xyclopeptides": Epimerization_domains_7_mafft_iqtree.ckp

```
--- # IQ-TREE Checkpoint ver >= 1.6
CandidateSet:
 00: -1817.15975212 (0:0.0000010000,1:0.0000010000,((2:0.0563145287,(3:0.1021021516,((4:0.0000010000,6:0.0000010000):0.04655209093,(5:0.0000010000,7:0.0000010000):0.03934126156):0.1841715142):0.01600703353):0.0126666629,(8:0.0707128475,(9:0.0000010000,10:0.0000010000):0.06163295178):0.01083242035):0.1067856807);
 01: -1817.58632378 (0:0.0000010000,1:0.0000010000,(((2:0.0458199801,((4:0.0000010000,6:0.0000010000):0.04722561897,(5:0.0000010000,7:0.0000010000):0.03783976055):0.1886506912):0.008692712355,3:0.1145436612):0.01164348399,(8:0.0700832441,(9:0.0000010000,10:0.0000010000):0.06100178005):0.01085231564):0.1056759549);
PhyloTree:
 newick: (0:0.0000010000,1:0.0000010000,((2:0.0563145287,(3:0.1021021516,((4:0.0000010000,6:0.0000010000)100:0.04655209093,(5:0.0000010000,7:0.0000010000)98:0.03934126156)100:0.1841715142)49:0.01600703353)58:0.0126666629,(8:0.0707128475,(9:0.0000010000,10:0.0000010000)100:0.06163295178)48:0.01083242035)100:0.1067856807);
RateGamma:
 gamma_shape: 0.3947996608
StopRule:
 curIteration: 102
 start_real_time: 2305060.835
 time_vec: 1
UFBoot:
 000: 8 -1764.747559 -1819.957453 (0,1,(((2,((4,6),(5,7))),(8,(9,10))),3));
 001: 5 -1824.762329 -1817.776594 (0,1,(((2,(3,((4,6),(5,7)))),(9,10)),8));
 002: 12 -1752.824097 -1817.905378 (0,1,(((2,(3,((4,6),(5,7)))),8),(9,10)));
 003: 4 -1833.608154 -1818.284689 (0,1,(((2,(3,((4,6),(5,7)))),(9,10)),8));
 004: 12 -1815.144287 -1818.872676 (0,1,((((2,3),((4,6),(5,7))),(9,10)),8));
 005: 4 -1894.188721 -1819.864568 (0,1,((((2,((4,6),(5,7))),3),(9,10)),8));
 006: 3 -1799.947144 -1818.590597 (0,1,((((2,((4,6),(5,7))),3),8),(9,10)));
 007: 4 -1856.14209 -1818.042143 (0,1,(((2,(3,((4,6),(5,7)))),(9,10)),8));
 008: 15 -1791.733154 -1817.770795 (0,1,(((2,(3,((4,6),(5,7)))),(9,10)),8));
 009: 16 -1809.223267 -1817.774603 (0,1,(((2,(3,((4,6),(5,7)))),(9,10)),8));
 010: 1 -1904.919434 -1821.763015 (0,1,(((2,(9,10)),8),(3,((4,6),(5,7)))));
 011: 4 -1905.246582 -1822.742575 (0,1,(((2,8),(9,10)),(3,((4,6),(5,7)))));
 012: 2 -1780.578247 -1820.982209 (0,1,((2,((4,6),(5,7))),(3,(8,(9,10)))));
 013: 3 -1673.59021 -1817.907937 (0,1,(((2,(3,((4,6),(5,7)))),8),(9,10)));
 014: 6 -1788.928711 -1819.831902 (0,1,(((2,(8,(9,10))),((4,6),(5,7))),3));
 015: 2 -1804.712646 -1822.181358 (0,1,(((2,(3,(9,10))),((4,6),(5,7))),8));
 016: 6 -1797.032227 -1818.914874 (0,1,((2,(8,(9,10))),(3,((4,6),(5,7)))));
 017: 13 -1738.774292 -1818.066614 (0,1,((2,(3,((4,6),(5,7)))),(8,(9,10))));
 018: 8 -1859.722656 -1819.440137 (0,1,(((2,(8,(9,10))),3),((4,6),(5,7))));
 019: 1 -1865.081787 -1818.590597 (0,1,((((2,((4,6),(5,7))),3),8),(9,10)));
 020: 2 -1741.886719 -1817.731786 (0,1,(((2,((4,6),(5,7))),3),(8,(9,10))));
 021: 6 -1803.131226 -1818.852086 (0,1,((((2,((4,6),(5,7))),3),(9,10)),8));
 022: 1 -1780.938721 -1822.285115 (0,1,(((2,(9,10)),8),(3,((4,6),(5,7)))));
 023: 2 -1758.178467 -1823.104015 (0,1,(((2,(3,(9,10))),8),((4,6),(5,7))));
 024: 1 -1740.433838 -1818.478504 (0,1,((((2,((4,6),(5,7))),3),(9,10)),8));
 025: 2 -1832.781494 -1821.344454 (0,1,((2,(3,(8,(9,10)))),((4,6),(5,7))));
 026: 10 -1878.189819 -1818.781549 (0,1,((2,(8,(9,10))),(3,((4,6),(5,7)))));
 027: 1 -1809.979492 -1818.445962 (0,1,((((2,((4,6),(5,7))),3),(9,10)),8));
 028: 2 -1803.480713 -1817.634274 (0,1,((2,(3,((4,6),(5,7)))),(8,(9,10))));
 029: 1 -1879.228271 -1818.536317 (0,1,((2,(3,((4,6),(5,7)))),(8,(9,10))));
 030: 3 -1765.128906 -1817.804602 (0,1,((2,(3,((4,6),(5,7)))),(8,(9,10))));
 031: 13 -1888.266846 -1818.750243 (0,1,((2,(8,(9,10))),(3,((4,6),(5,7)))));
 032: 6 -1823.168579 -1820.399179 (0,1,((2,((4,6),(5,7))),(3,(8,(9,10)))));
 033: 9 -1833.104248 -1820.384962 (0,1,((2,((4,6),(5,7))),(3,(8,(9,10)))));
 034: 8 -1851.262939 -1818.314389 (0,1,((((2,((4,6),(5,7))),3),8),(9,10)));
 035: 1 -1875.137207 -1820.688903 (0,1,((((2,((4,6),(5,7))),3),8),(9,10)));
 036: 2 -1683.870239 -1821.955334 (0,1,((((2,(9,10)),3),((4,6),(5,7))),8));
 037: 14 -1857.615479 -1821.476672 (0,1,(((2,(9,10)),8),(3,((4,6),(5,7)))));
 038: 1 -1679.342529 -1819.095181 (0,1,((2,(8,(9,10))),(3,((4,6),(5,7)))));
 039: 3 -1879.103394 -1823.104015 (0,1,(((2,(3,(9,10))),8),((4,6),(5,7))));
 040: 5 -1966.55603 -1818.742549 (0,1,((2,(3,((4,6),(5,7)))),(8,(9,10))));
 041: 1 -1812.060303 -1820.665986 (0,1,(((2,(8,(9,10))),3),((4,6),(5,7))));
 042: 5 -1771.92334 -1821.563718 (0,1,((((2,((4,6),(5,7))),8),3),(9,10)));
 043: 2 -1978.932861 -1821.984969 (0,1,((((2,3),(9,10)),((4,6),(5,7))),8));
 044: 1 -1877.973389 -1818.478504 (0,1,((((2,((4,6),(5,7))),3),(9,10)),8));
 045: 12 -1789.087646 -1817.780971 (0,1,(((2,(3,((4,6),(5,7)))),(9,10)),8));
 046: 1 -1959.448364 -1819.864568 (0,1,((((2,((4,6),(5,7))),3),(9,10)),8));
 047: 1 -1901.45752 -1820.688903 (0,1,((((2,((4,6),(5,7))),3),8),(9,10)));
 048: 3 -1665.698486 -1818.165586 (0,1,(((2,((4,6),(5,7))),3),(8,(9,10))));
 049: 2 -1997.912109 -1819.874485 (0,1,((2,(8,(9,10))),(3,((4,6),(5,7)))));
 050: 1 -1824.642822 -1818.286098 (0,1,(((2,((4,6),(5,7))),3),(8,(9,10))));
 051: 3 -1720.173706 -1819.473672 (0,1,(((2,(8,(9,10))),3),((4,6),(5,7))));
 052: 4 -1896.787842 -1817.340969 (0,1,((2,(3,((4,6),(5,7)))),(8,(9,10))));
 053: 1 -1923.19165 -1819.864568 (0,1,((((2,((4,6),(5,7))),3),(9,10)),8));
 054: 2 -1887.65686 -1823.104015 (0,1,(((2,(3,(9,10))),8),((4,6),(5,7))));
 055: 4 -1790.181152 -1822.285115 (0,1,(((2,(9,10)),8),(3,((4,6),(5,7)))));
 056: 3 -1902.058594 -1818.555413 (0,1,((((2,((4,6),(5,7))),3),8),(9,10)));
 057: 4 -1827.745117 -1818.173363 (0,1,(((2,(3,((4,6),(5,7)))),8),(9,10)));
 058: 2 -1793.712891 -1820.240421 (0,1,((((2,((4,6),(5,7))),3),8),(9,10)));
 059: 4 -1933.411987 -1819.118558 (0,1,(((2,(3,((4,6),(5,7)))),(9,10)),8));
 060: 5 -1775.21582 -1818.337787 (0,1,((((2,((4,6),(5,7))),3),8),(9,10)));
 061: 8 -1888.202881 -1818.988035 (0,1,((((2,3),((4,6),(5,7))),8),(9,10)));
 062: 2 -1786.948242 -1827.095954 (0,1,((((2,(((4,6),5),7)),3),(9,10)),8));
 063: 5 -1706.52002 -1821.600272 (0,1,((((2,((4,6),(5,7))),(9,10)),3),8));
 064: 1 -1923.580322 -1819.418421 (0,1,(((2,(3,((4,6),(5,7)))),8),(9,10)));
 065: 1 -1751.250732 -1821.550737 (0,1,(((2,(9,10)),8),(3,((4,6),(5,7)))));
 066: 11 -1850.032837 -1818.803186 (0,1,((2,(8,(9,10))),(3,((4,6),(5,7)))));
 067: 2 -1753.688599 -1817.977777 (0,1,((2,(3,((4,6),(5,7)))),(8,(9,10))));
 068: 1 -1708.884766 -1821.955334 (0,1,((((2,(9,10)),3),((4,6),(5,7))),8));
 069: 18 -1842.713745 -1818.774274 (0,1,((2,(8,(9,10))),(3,((4,6),(5,7)))));
 070: 16 -1792.859863 -1817.217983 (0,1,((2,(3,((4,6),(5,7)))),(8,(9,10))));
 071: 5 -1816.859741 -1820.323371 (0,1,(((2,(8,(9,10))),3),((4,6),(5,7))));
 072: 8 -1754.98291 -1819.473672 (0,1,(((2,(8,(9,10))),3),((4,6),(5,7))));
 073: 3 -1975.737305 -1822.285115 (0,1,(((2,(9,10)),8),(3,((4,6),(5,7)))));
 074: 2 -1762.835938 -1818.555413 (0,1,((((2,((4,6),(5,7))),3),8),(9,10)));
 075: 4 -1890.741943 -1828.590558 (0,1,((((2,(((4,6),5),7)),3),8),(9,10)));
 076: 3 -1773.172119 -1821.623744 (0,1,((2,((3,((4,6),(5,7))),8)),(9,10)));
 077: 17 -1835.821289 -1819.846084 (0,1,((((2,3),((4,6),(5,7))),8),(9,10)));
 078: 4 -1722.065186 -1819.057595 (0,1,((((2,((4,6),(5,7))),3),8),(9,10)));
 079: 6 -1818.886475 -1820.405308 (0,1,((2,((4,6),(5,7))),(3,(8,(9,10)))));
 080: 9 -1778.355591 -1821.563718 (0,1,((((2,((4,6),(5,7))),8),3),(9,10)));
 081: 4 -1748.231934 -1818.148411 (0,1,((((2,((4,6),(5,7))),3),(9,10)),8));
 082: 2 -1833.513916 -1817.649082 (0,1,((2,(3,((4,6),(5,7)))),(8,(9,10))));
 083: 1 -1657.087524 -1818.411125 (0,1,(((2,((4,6),(5,7))),3),(8,(9,10))));
 084: 16 -1818.294189 -1817.187426 (0,1,((2,(3,((4,6),(5,7)))),(8,(9,10))));
 085: 2 -1652.190186 -1822.430196 (0,1,((((2,3),(9,10)),8),((4,6),(5,7))));
 086: 6 -1797.800659 -1821.504902 (0,1,(((2,((4,6),(5,7))),(3,(9,10))),8));
 087: 1 -1725.079468 -1818.173363 (0,1,(((2,(3,((4,6),(5,7)))),8),(9,10)));
 088: 1 -1759.651001 -1817.649082 (0,1,((2,(3,((4,6),(5,7)))),(8,(9,10))));
 089: 15 -1966.612183 -1817.780971 (0,1,(((2,(3,((4,6),(5,7)))),(9,10)),8));
 090: 2 -1856.886841 -1821.984969 (0,1,((((2,3),(9,10)),((4,6),(5,7))),8));
 091: 3 -1840.011719 -1827.778005 (0,1,((((2,3),(((4,6),5),7)),(9,10)),8));
 092: 3 -1796.17981 -1818.14487 (0,1,((((2,((4,6),(5,7))),3),(9,10)),8));
 093: 13 -1759.332642 -1818.797335 (0,1,((2,(8,(9,10))),(3,((4,6),(5,7)))));
 094: 16 -1868.272461 -1817.911242 (0,1,(((2,(3,((4,6),(5,7)))),8),(9,10)));
 095: 1 -1857.660767 -1821.550737 (0,1,(((2,(9,10)),8),(3,((4,6),(5,7)))));
 096: 9 -1814.783936 -1820.471964 (0,1,((2,((4,6),(5,7))),(3,(8,(9,10)))));
 097: 12 -1906.633545 -1817.599252 (0,1,(((2,((4,6),(5,7))),3),(8,(9,10))));
 098: 2 -1847.393677 -1817.994768 (0,1,(((2,(3,((4,6),(5,7)))),8),(9,10)));
 099: 3 -1841.854858 -1817.798184 (0,1,(((2,(3,((4,6),(5,7)))),(9,10)),8));
 100: 8 -1729.428101 -1817.190237 (0,1,((2,(3,((4,6),(5,7)))),(8,(9,10))));
 101: 16 -1774.318604 -1817.566042 (0,1,(((2,((4,6),(5,7))),3),(8,(9,10))));
 102: 9 -1855.704346 -1817.786504 (0,1,(((2,(3,((4,6),(5,7)))),(9,10)),8));
 103: 1 -1875.60376 -1820.665986 (0,1,(((2,(8,(9,10))),3),((4,6),(5,7))));
 104: 16 -1788.830322 -1817.570956 (0,1,(((2,((4,6),(5,7))),3),(8,(9,10))));
 105: 16 -1836.109131 -1817.774592 (0,1,(((2,(3,((4,6),(5,7)))),(9,10)),8));
 106: 14 -1930.319214 -1817.585421 (0,1,(((2,((4,6),(5,7))),3),(8,(9,10))));
 107: 5 -1727.733887 -1818.781549 (0,1,((2,(8,(9,10))),(3,((4,6),(5,7)))));
 108: 11 -1948.893799 -1818.280004 (0,1,((((2,((4,6),(5,7))),3),8),(9,10)));
 109: 1 -1878.717529 -1820.688903 (0,1,((((2,((4,6),(5,7))),3),8),(9,10)));
 110: 10 -1731.493286 -1818.510256 (0,1,(((2,(3,((4,6),(5,7)))),8),(9,10)));
 111: 1 -1777.553223 -1818.173363 (0,1,(((2,(3,((4,6),(5,7)))),8),(9,10)));
 112: 4 -1829.289795 -1822.600588 (0,1,((((2,(9,10)),8),3),((4,6),(5,7))));
 113: 2 -1860.996582 -1819.870664 (0,1,(((2,(8,(9,10))),((4,6),(5,7))),3));
 114: 12 -1915.7771 -1819.507652 (0,1,(((2,(8,(9,10))),3),((4,6),(5,7))));
 115: 3 -1967.483643 -1820.323371 (0,1,(((2,(8,(9,10))),3),((4,6),(5,7))));
 116: 2 -1895.252686 -1818.828765 (0,1,(((2,(3,((4,6),(5,7)))),8),(9,10)));
 117: 2 -1764.456787 -1822.972203 (0,1,(((2,3),(((4,6),(5,7)),8)),(9,10)));
 118: 13 -1835.901245 -1817.762654 (0,1,(((2,(3,((4,6),(5,7)))),(9,10)),8));
 119: 3 -1680.162964 -1820.323371 (0,1,(((2,(8,(9,10))),3),((4,6),(5,7))));
 120: 17 -1791.679932 -1818.974222 (0,1,((2,(8,(9,10))),(3,((4,6),(5,7)))));
 121: 2 -1792.873779 -1821.656631 (0,1,((2,(3,(8,(9,10)))),((4,6),(5,7))));
 122: 12 -1799.79895 -1817.91383 (0,1,(((2,(3,((4,6),(5,7)))),8),(9,10)));
 123: 3 -1710.829834 -1819.695703 (0,1,((2,(8,(9,10))),(3,((4,6),(5,7)))));
 124: 12 -1804.139282 -1817.587402 (0,1,(((2,((4,6),(5,7))),3),(8,(9,10))));
 125: 13 -1805.251099 -1817.786052 (0,1,(((2,(3,((4,6),(5,7)))),(9,10)),8));
 126: 1 -1773.336914 -1819.784581 (0,1,(((2,(8,(9,10))),3),((4,6),(5,7))));
 127: 1 -1758.643677 -1821.550737 (0,1,(((2,(9,10)),8),(3,((4,6),(5,7)))));
 128: 2 -1875.594116 -1817.907937 (0,1,(((2,(3,((4,6),(5,7)))),8),(9,10)));
 129: 13 -1788.935181 -1817.772279 (0,1,(((2,(3,((4,6),(5,7)))),(9,10)),8));
 130: 9 -1663.658936 -1817.164805 (0,1,((2,(3,((4,6),(5,7)))),(8,(9,10))));
 131: 10 -1807.505493 -1817.603636 (0,1,(((2,((4,6),(5,7))),3),(8,(9,10))));
 132: 10 -1779.920166 -1817.549011 (0,1,(((2,((4,6),(5,7))),3),(8,(9,10))));
 133: 7 -1760.374268 -1817.197856 (0,1,((2,(3,((4,6),(5,7)))),(8,(9,10))));
 134: 11 -1910.625244 -1817.92799 (0,1,(((2,(3,((4,6),(5,7)))),8),(9,10)));
 135: 9 -1840.671265 -1817.56422 (0,1,(((2,((4,6),(5,7))),3),(8,(9,10))));
 136: 3 -1778.529907 -1822.430196 (0,1,((((2,3),(9,10)),8),((4,6),(5,7))));
 137: 15 -1784.365967 -1817.908739 (0,1,(((2,(3,((4,6),(5,7)))),8),(9,10)));
 138: 2 -1795.023926 -1818.144548 (0,1,((((2,((4,6),(5,7))),3),(9,10)),8));
 139: 1 -1761.828857 -1826.543811 (0,1,((2,((3,(9,10)),8)),((4,6),(5,7))));
 140: 15 -1787.640503 -1817.172805 (0,1,((2,(3,((4,6),(5,7)))),(8,(9,10))));
 141: 2 -1755.22522 -1818.173363 (0,1,(((2,(3,((4,6),(5,7)))),8),(9,10)));
 142: 1 -1812.664307 -1819.344138 (0,1,((((2,3),((4,6),(5,7))),(9,10)),8));
 143: 1 -1730.616211 -1817.910688 (0,1,(((2,(3,((4,6),(5,7)))),(9,10)),8));
 144: 1 -1796.643066 -1821.550737 (0,1,(((2,(9,10)),8),(3,((4,6),(5,7)))));
 145: 9 -1832.484619 -1819.931542 (0,1,(((2,((4,6),(5,7))),(8,(9,10))),3));
 146: 8 -1835.707031 -1817.774605 (0,1,(((2,(3,((4,6),(5,7)))),(9,10)),8));
 147: 1 -1781.903442 -1817.634274 (0,1,((2,(3,((4,6),(5,7)))),(8,(9,10))));
 148: 15 -1909.266602 -1818.787158 (0,1,((2,(8,(9,10))),(3,((4,6),(5,7)))));
 149: 10 -1874.891235 -1817.642566 (0,1,(((2,((4,6),(5,7))),3),(8,(9,10))));
 150: 17 -1724.605591 -1817.779982 (0,1,(((2,(3,((4,6),(5,7)))),(9,10)),8));
 151: 15 -1822.902344 -1818.291182 (0,1,((((2,((4,6),(5,7))),3),8),(9,10)));
 152: 1 -1859.51001 -1821.941722 (0,1,((((2,(9,10)),3),((4,6),(5,7))),8));
 153: 3 -1774.185791 -1819.763009 (0,1,(((2,(8,(9,10))),((4,6),(5,7))),3));
 154: 15 -1807.774414 -1817.176961 (0,1,((2,(3,((4,6),(5,7)))),(8,(9,10))));
 155: 16 -1790.928345 -1817.160124 (0,1,((2,(3,((4,6),(5,7)))),(8,(9,10))));
 156: 16 -1698.24353 -1817.923337 (0,1,(((2,(3,((4,6),(5,7)))),8),(9,10)));
 157: 3 -1766.081421 -1820.665986 (0,1,(((2,(8,(9,10))),3),((4,6),(5,7))));
 158: 3 -1805.792236 -1817.949998 (0,1,(((2,(3,((4,6),(5,7)))),(9,10)),8));
 159: 13 -1814.894653 -1817.919383 (0,1,(((2,(3,((4,6),(5,7)))),8),(9,10)));
 160: 1 -1850.950684 -1823.104015 (0,1,(((2,(3,(9,10))),8),((4,6),(5,7))));
 161: 3 -1920.169434 -1822.430196 (0,1,((((2,3),(9,10)),8),((4,6),(5,7))));
 162: 4 -1805.859619 -1827.354264 (0,1,(((2,(3,(((4,6),7),5))),8),(9,10)));
 163: 27 -1841.168701 -1818.123984 (0,1,(((2,3),((4,6),(5,7))),(8,(9,10))));
 164: 5 -1771.003662 -1818.286041 (0,1,((((2,((4,6),(5,7))),3),8),(9,10)));
 165: 6 -1734.709473 -1818.355453 (0,1,((((2,((4,6),(5,7))),3),8),(9,10)));
 166: 13 -1878.195557 -1818.757604 (0,1,((2,(8,(9,10))),(3,((4,6),(5,7)))));
 167: 8 -1835.780762 -1818.80488 (0,1,((2,(8,(9,10))),(3,((4,6),(5,7)))));
 168: 3 -1970.32373 -1818.124136 (0,1,((2,(3,((4,6),(5,7)))),(8,(9,10))));
 169: 1 -1828.240723 -1818.536317 (0,1,((2,(3,((4,6),(5,7)))),(8,(9,10))));
 170: 6 -1755.631592 -1819.451487 (0,1,(((2,(8,(9,10))),((4,6),(5,7))),3));
 171: 5 -1725.904053 -1817.772996 (0,1,(((2,(3,((4,6),(5,7)))),(9,10)),8));
 172: 2 -1808.468262 -1818.336639 (0,1,(((2,(3,((4,6),(5,7)))),8),(9,10)));
 173: 7 -1764.700195 -1818.173363 (0,1,(((2,(3,((4,6),(5,7)))),8),(9,10)));
 174: 3 -1790.396118 -1821.476672 (0,1,(((2,(9,10)),8),(3,((4,6),(5,7)))));
 175: 4 -1877.395752 -1819.409357 (0,1,((((2,((4,6),(5,7))),3),(9,10)),8));
 176: 16 -1744.416992 -1818.142285 (0,1,(((2,(3,((4,6),(5,7)))),8),(9,10)));
 177: 3 -1941.66626 -1821.563718 (0,1,((((2,((4,6),(5,7))),8),3),(9,10)));
 178: 1 -1755.482056 -1819.901821 (0,1,(((2,(8,(9,10))),((4,6),(5,7))),3));
 179: 2 -1906.059937 -1819.901821 (0,1,(((2,(8,(9,10))),((4,6),(5,7))),3));
 180: 13 -1790.160156 -1817.56531 (0,1,(((2,((4,6),(5,7))),3),(8,(9,10))));
 181: 2 -1927.998047 -1826.130203 (0,1,((((2,8),(9,10)),3),((4,6),(5,7))));
 182: 2 -1739.138916 -1823.215037 (0,1,(((2,(((4,6),(5,7)),(9,10))),3),8));
 183: 3 -1717.140381 -1823.069855 (0,1,((((2,8),(9,10)),3),((4,6),(5,7))));
 184: 20 -1823.467041 -1817.927281 (0,1,(((2,(3,((4,6),(5,7)))),8),(9,10)));
 185: 3 -1776.10144 -1818.590597 (0,1,((((2,((4,6),(5,7))),3),8),(9,10)));
 186: 18 -1756.380859 -1817.584298 (0,1,(((2,((4,6),(5,7))),3),(8,(9,10))));
 187: 13 -1844.148926 -1817.56531 (0,1,(((2,((4,6),(5,7))),3),(8,(9,10))));
 188: 9 -1834.42981 -1818.941081 (0,1,((((2,3),((4,6),(5,7))),8),(9,10)));
 189: 1 -1683.788086 -1818.478504 (0,1,((((2,((4,6),(5,7))),3),(9,10)),8));
 190: 13 -1771.254883 -1817.579009 (0,1,(((2,((4,6),(5,7))),3),(8,(9,10))));
 191: 5 -1947.313843 -1821.650066 (0,1,((2,((3,((4,6),(5,7))),(9,10))),8));
 192: 28 -1913.538574 -1818.14487 (0,1,((((2,((4,6),(5,7))),3),(9,10)),8));
 193: 12 -1767.470581 -1818.971216 (0,1,((2,(8,(9,10))),(3,((4,6),(5,7)))));
 194: 5 -1872.935059 -1818.170907 (0,1,((((2,((4,6),(5,7))),3),(9,10)),8));
 195: 3 -1842.096924 -1821.759543 (0,1,(((2,(9,10)),8),(3,((4,6),(5,7)))));
 196: 5 -1770.036499 -1817.969662 (0,1,(((2,(3,((4,6),(5,7)))),(9,10)),8));
 197: 1 -1855.852783 -1819.763009 (0,1,(((2,(8,(9,10))),((4,6),(5,7))),3));
 198: 2 -1756.878174 -1821.955334 (0,1,((((2,(9,10)),3),((4,6),(5,7))),8));
 199: 1 -1833.249146 -1821.777282 (0,1,((2,(3,(8,(9,10)))),((4,6),(5,7))));
 200: 14 -1772.269165 -1818.151863 (0,1,(((2,3),((4,6),(5,7))),(8,(9,10))));
 201: 5 -1753.796509 -1818.337787 (0,1,((((2,((4,6),(5,7))),3),8),(9,10)));
 202: 19 -1822.192749 -1818.914874 (0,1,((2,(8,(9,10))),(3,((4,6),(5,7)))));
 203: 1 -1835.45166 -1825.13664 (0,1,(((2,(((4,6),(5,7)),(9,10))),8),3));
 204: 23 -1858.103271 -1817.642566 (0,1,(((2,((4,6),(5,7))),3),(8,(9,10))));
 205: 1 -1881.95459 -1820.665986 (0,1,(((2,(8,(9,10))),3),((4,6),(5,7))));
 206: 1 -1597.364258 -1819.095181 (0,1,((2,(8,(9,10))),(3,((4,6),(5,7)))));
 207: 6 -1735.321655 -1818.14487 (0,1,((((2,((4,6),(5,7))),3),(9,10)),8));
 208: 11 -1734.310791 -1817.905893 (0,1,(((2,(3,((4,6),(5,7)))),8),(9,10)));
 209: 10 -1874.714233 -1818.170907 (0,1,((((2,((4,6),(5,7))),3),(9,10)),8));
 210: 13 -1948.32666 -1817.777787 (0,1,(((2,(3,((4,6),(5,7)))),(9,10)),8));
 211: 2 -1849.362671 -1818.633638 (0,1,(((2,3),((4,6),(5,7))),(8,(9,10))));
 212: 13 -1878.904785 -1819.016673 (0,1,((2,(8,(9,10))),(3,((4,6),(5,7)))));
 213: 8 -1863.005859 -1817.586324 (0,1,(((2,((4,6),(5,7))),3),(8,(9,10))));
 214: 19 -1796.371338 -1817.170578 (0,1,((2,(3,((4,6),(5,7)))),(8,(9,10))));
 215: 1 -1700.166992 -1818.478504 (0,1,((((2,((4,6),(5,7))),3),(9,10)),8));
 216: 7 -1767.393677 -1817.695597 (0,1,((2,(3,((4,6),(5,7)))),(8,(9,10))));
 217: 7 -1893.875244 -1832.306903 (0,1,((((2,3),8),(((4,6),5),7)),(9,10)));
 218: 5 -1784.491577 -1819.477235 (0,1,(((2,(8,(9,10))),((4,6),(5,7))),3));
 219: 3 -1673.334961 -1821.979735 (0,1,(((2,8),(9,10)),(3,((4,6),(5,7)))));
 220: 1 -1806.95874 -1818.173363 (0,1,(((2,(3,((4,6),(5,7)))),8),(9,10)));
 221: 1 -1763.8479 -1822.156862 (0,1,((2,((4,6),(5,7))),(3,(8,(9,10)))));
 222: 1 -1768.098755 -1818.590597 (0,1,((((2,((4,6),(5,7))),3),8),(9,10)));
 223: 1 -1799.468018 -1819.784581 (0,1,(((2,(8,(9,10))),3),((4,6),(5,7))));
 224: 4 -1912.559814 -1822.54786 (0,1,((((2,(9,10)),8),((4,6),(5,7))),3));
 225: 5 -1908.746338 -1819.016673 (0,1,((2,(8,(9,10))),(3,((4,6),(5,7)))));
 226: 15 -1792.773438 -1819.451487 (0,1,(((2,(8,(9,10))),((4,6),(5,7))),3));
 227: 1 -1734.36499 -1817.977777 (0,1,((2,(3,((4,6),(5,7)))),(8,(9,10))));
 228: 20 -1793.328735 -1817.650864 (0,1,(((2,((4,6),(5,7))),3),(8,(9,10))));
 229: 10 -1727.125732 -1819.412448 (0,1,(((2,(8,(9,10))),((4,6),(5,7))),3));
 230: 2 -1849.197388 -1818.042143 (0,1,(((2,(3,((4,6),(5,7)))),(9,10)),8));
 231: 4 -1912.775879 -1819.442567 (0,1,(((2,((4,6),(5,7))),3),(8,(9,10))));
 232: 12 -1883.310791 -1817.334377 (0,1,((2,(3,((4,6),(5,7)))),(8,(9,10))));
 233: 3 -1885.627441 -1818.2725 (0,1,((((2,((4,6),(5,7))),3),(9,10)),8));
 234: 11 -1767.508789 -1817.585421 (0,1,(((2,((4,6),(5,7))),3),(8,(9,10))));
 235: 1 -1712.957764 -1821.955334 (0,1,((((2,(9,10)),3),((4,6),(5,7))),8));
 236: 1 -1718.395752 -1818.286098 (0,1,(((2,((4,6),(5,7))),3),(8,(9,10))));
 237: 1 -1796.362061 -1817.649082 (0,1,((2,(3,((4,6),(5,7)))),(8,(9,10))));
 238: 21 -1820.615479 -1817.190237 (0,1,((2,(3,((4,6),(5,7)))),(8,(9,10))));
 239: 15 -1789.399414 -1818.219884 (0,1,((((2,((4,6),(5,7))),3),(9,10)),8));
 240: 5 -1807.060425 -1819.350081 (0,1,(((2,(3,((4,6),(5,7)))),8),(9,10)));
 241: 1 -1839.218506 -1822.439759 (0,1,(((2,8),(9,10)),(3,((4,6),(5,7)))));
 242: 21 -1973.034912 -1817.187426 (0,1,((2,(3,((4,6),(5,7)))),(8,(9,10))));
 243: 8 -1887.517212 -1828.899827 (0,1,((2,(8,(9,10))),(3,(((4,6),7),5))));
 244: 2 -1805.852661 -1818.206701 (0,1,((((2,((4,6),(5,7))),3),(9,10)),8));
 245: 8 -1774.418823 -1820.386015 (0,1,((2,((4,6),(5,7))),(3,(8,(9,10)))));
 246: 3 -1729.828613 -1819.931542 (0,1,(((2,((4,6),(5,7))),(8,(9,10))),3));
 247: 3 -1799.485962 -1822.285115 (0,1,(((2,(9,10)),8),(3,((4,6),(5,7)))));
 248: 12 -1901.841919 -1818.96103 (0,1,((2,(8,(9,10))),(3,((4,6),(5,7)))));
 249: 6 -1878.478027 -1818.445962 (0,1,((((2,((4,6),(5,7))),3),(9,10)),8));
 250: 14 -1739.149658 -1818.767103 (0,1,((2,(8,(9,10))),(3,((4,6),(5,7)))));
 251: 12 -1867.104736 -1818.955848 (0,1,((2,(8,(9,10))),(3,((4,6),(5,7)))));
 252: 2 -1777.940186 -1819.000706 (0,1,(((2,3),((4,6),(5,7))),(8,(9,10))));
 253: 4 -1908.866211 -1820.40182 (0,1,((2,((4,6),(5,7))),(3,(8,(9,10)))));
 254: 1 -1800.997559 -1821.905518 (0,1,(((2,((4,6),(5,7))),(8,(9,10))),3));
 255: 4 -1869.938232 -1820.432173 (0,1,((2,(8,(9,10))),(3,((4,6),(5,7)))));
 256: 1 -1836.831665 -1820.323371 (0,1,(((2,(8,(9,10))),3),((4,6),(5,7))));
 257: 16 -1823.728516 -1817.579009 (0,1,(((2,((4,6),(5,7))),3),(8,(9,10))));
 258: 18 -1833.253174 -1817.784101 (0,1,(((2,(3,((4,6),(5,7)))),(9,10)),8));
 259: 1 -1940.256348 -1818.590597 (0,1,((((2,((4,6),(5,7))),3),8),(9,10)));
 260: 39 -1795.879883 -1818.151863 (0,1,(((2,3),((4,6),(5,7))),(8,(9,10))));
 261: 2 -1890.764771 -1822.285115 (0,1,(((2,(9,10)),8),(3,((4,6),(5,7)))));
 262: 2 -1715.73999 -1820.405793 (0,1,(((2,((4,6),(5,7))),(8,(9,10))),3));
 263: 2 -1805.489746 -1820.405793 (0,1,(((2,((4,6),(5,7))),(8,(9,10))),3));
 264: 3 -1975.471191 -1823.212288 (0,1,(((2,((4,6),(5,7))),(3,8)),(9,10)));
 265: 14 -1847.518188 -1818.777245 (0,1,((2,(8,(9,10))),(3,((4,6),(5,7)))));
 266: 2 -1868.911987 -1817.695597 (0,1,((2,(3,((4,6),(5,7)))),(8,(9,10))));
 267: 4 -1637.255615 -1818.145055 (0,1,(((2,(3,((4,6),(5,7)))),8),(9,10)));
 268: 1 -1766.303223 -1817.649082 (0,1,((2,(3,((4,6),(5,7)))),(8,(9,10))));
 269: 6 -1796.796387 -1819.439779 (0,1,(((2,(8,(9,10))),((4,6),(5,7))),3));
 270: 12 -1903.326782 -1818.765999 (0,1,((2,(8,(9,10))),(3,((4,6),(5,7)))));
 271: 1 -1818.844971 -1819.818505 (0,1,(((2,(8,(9,10))),3),((4,6),(5,7))));
 272: 6 -1847.572021 -1819.033513 (0,1,((2,(8,(9,10))),(3,((4,6),(5,7)))));
 273: 6 -1770.322876 -1817.562726 (0,1,(((2,((4,6),(5,7))),3),(8,(9,10))));
 274: 6 -1807.882446 -1821.905518 (0,1,(((2,((4,6),(5,7))),(8,(9,10))),3));
 275: 1 -1959.821045 -1820.432173 (0,1,((2,(8,(9,10))),(3,((4,6),(5,7)))));
 276: 1 -1815.369385 -1820.323371 (0,1,(((2,(8,(9,10))),3),((4,6),(5,7))));
 277: 1 -1825.795166 -1819.057595 (0,1,((((2,((4,6),(5,7))),3),8),(9,10)));
 278: 3 -1766.249023 -1818.956235 (0,1,((((2,3),((4,6),(5,7))),8),(9,10)));
 279: 10 -1797.831299 -1819.695703 (0,1,((2,(8,(9,10))),(3,((4,6),(5,7)))));
 280: 5 -1866.926514 -1821.3298 (0,1,((2,(3,(8,(9,10)))),((4,6),(5,7))));
 281: 8 -1821.626953 -1819.421233 (0,1,(((2,(8,(9,10))),((4,6),(5,7))),3));
 282: 13 -1810.901611 -1819.934532 (0,1,(((2,((4,6),(5,7))),(8,(9,10))),3));
 283: 3 -1937.097412 -1820.599858 (0,1,(((2,((4,6),(5,7))),(8,(9,10))),3));
 284: 1 -1675.464966 -1818.852086 (0,1,((((2,((4,6),(5,7))),3),(9,10)),8));
 285: 1 -1625.139404 -1819.784581 (0,1,(((2,(8,(9,10))),3),((4,6),(5,7))));
 286: 2 -1840.765747 -1823.104015 (0,1,(((2,(3,(9,10))),8),((4,6),(5,7))));
 287: 2 -1870.21936 -1819.864568 (0,1,((((2,((4,6),(5,7))),3),(9,10)),8));
 288: 1 -1849.012939 -1818.166231 (0,1,(((2,(3,((4,6),(5,7)))),8),(9,10)));
 289: 4 -1617.585693 -1818.293882 (0,1,((((2,((4,6),(5,7))),3),8),(9,10)));
 290: 12 -1857.535278 -1817.174645 (0,1,((2,(3,((4,6),(5,7)))),(8,(9,10))));
 291: 14 -1755.02002 -1817.909245 (0,1,(((2,(3,((4,6),(5,7)))),8),(9,10)));
 292: 1 -1886.405029 -1818.478504 (0,1,((((2,((4,6),(5,7))),3),(9,10)),8));
 293: 6 -1858.583252 -1819.507652 (0,1,(((2,(8,(9,10))),3),((4,6),(5,7))));
 294: 1 -1840.880371 -1820.665986 (0,1,(((2,(8,(9,10))),3),((4,6),(5,7))));
 295: 14 -1849.50293 -1817.909127 (0,1,(((2,(3,((4,6),(5,7)))),8),(9,10)));
 296: 2 -1919.456055 -1819.442567 (0,1,(((2,((4,6),(5,7))),3),(8,(9,10))));
 297: 1 -1721.344727 -1818.852086 (0,1,((((2,((4,6),(5,7))),3),(9,10)),8));
 298: 14 -1829.034912 -1818.779115 (0,1,((2,(8,(9,10))),(3,((4,6),(5,7)))));
 299: 1 -1678.582031 -1820.498911 (0,1,(((2,((4,6),(5,7))),3),(8,(9,10))));
 300: 16 -1829.271484 -1817.909245 (0,1,(((2,(3,((4,6),(5,7)))),8),(9,10)));
 301: 7 -1829.38916 -1817.584298 (0,1,(((2,((4,6),(5,7))),3),(8,(9,10))));
 302: 4 -1884.925781 -1823.024061 (0,1,(((2,(9,10)),8),(3,((4,6),(5,7)))));
 303: 4 -1910.662842 -1818.206701 (0,1,((((2,((4,6),(5,7))),3),(9,10)),8));
 304: 16 -1849.398926 -1818.914874 (0,1,((2,(8,(9,10))),(3,((4,6),(5,7)))));
 305: 11 -1781.646362 -1817.772948 (0,1,(((2,(3,((4,6),(5,7)))),(9,10)),8));
 306: 2 -1853.698608 -1822.181358 (0,1,(((2,(3,(9,10))),((4,6),(5,7))),8));
 307: 14 -1851.437378 -1817.920822 (0,1,(((2,(3,((4,6),(5,7)))),8),(9,10)));
 308: 5 -1747.743042 -1823.194358 (0,1,(((2,(((4,6),(5,7)),(9,10))),3),8));
 309: 9 -1941.631958 -1818.96103 (0,1,((2,(8,(9,10))),(3,((4,6),(5,7)))));
 310: 5 -1849.236816 -1819.72456 (0,1,(((2,((4,6),(5,7))),3),(8,(9,10))));
 311: 13 -1965.211182 -1817.909971 (0,1,(((2,(3,((4,6),(5,7)))),8),(9,10)));
 312: 2 -1853.542725 -1818.258678 (0,1,(((2,3),((4,6),(5,7))),(8,(9,10))));
 313: 26 -1832.392578 -1817.913425 (0,1,(((2,(3,((4,6),(5,7)))),8),(9,10)));
 314: 2 -1920.922119 -1818.173363 (0,1,(((2,(3,((4,6),(5,7)))),8),(9,10)));
 315: 17 -1788.967163 -1818.781549 (0,1,((2,(8,(9,10))),(3,((4,6),(5,7)))));
 316: 4 -1742.515869 -1818.956235 (0,1,((((2,3),((4,6),(5,7))),8),(9,10)));
 317: 1 -1681.834961 -1818.286098 (0,1,(((2,((4,6),(5,7))),3),(8,(9,10))));
 318: 1 -1805.008789 -1818.536317 (0,1,((2,(3,((4,6),(5,7)))),(8,(9,10))));
 319: 2 -1868.393188 -1823.024061 (0,1,(((2,(9,10)),8),(3,((4,6),(5,7)))));
 320: 12 -1797.702393 -1817.779982 (0,1,(((2,(3,((4,6),(5,7)))),(9,10)),8));
 321: 1 -1833.92749 -1818.223289 (0,1,((2,(3,((4,6),(5,7)))),(8,(9,10))));
 322: 1 -1793.088867 -1819.388601 (0,1,((((2,3),((4,6),(5,7))),(9,10)),8));
 323: 2 -1795.550049 -1819.901821 (0,1,(((2,(8,(9,10))),((4,6),(5,7))),3));
 324: 3 -1901.973145 -1818.869185 (0,1,((2,(3,((4,6),(5,7)))),(8,(9,10))));
 325: 1 -1709.834839 -1818.286098 (0,1,(((2,((4,6),(5,7))),3),(8,(9,10))));
 326: 1 -1868.672119 -1822.558629 (0,1,((((2,((4,6),(5,7))),(9,10)),3),8));
 327: 7 -1688.566406 -1818.142285 (0,1,(((2,(3,((4,6),(5,7)))),8),(9,10)));
 328: 1 -1803.782715 -1818.742549 (0,1,((2,(3,((4,6),(5,7)))),(8,(9,10))));
 329: 2 -1826.678467 -1821.510266 (0,1,(((2,(8,(9,10))),((4,6),(5,7))),3));
 330: 19 -1777.463867 -1817.170578 (0,1,((2,(3,((4,6),(5,7)))),(8,(9,10))));
 331: 2 -1844.200195 -1821.593037 (0,1,((((2,((4,6),(5,7))),8),3),(9,10)));
 332: 1 -1842.935669 -1821.955334 (0,1,((((2,(9,10)),3),((4,6),(5,7))),8));
 333: 20 -1896.898438 -1817.653827 (0,1,(((2,((4,6),(5,7))),3),(8,(9,10))));
 334: 15 -1809.473389 -1818.219884 (0,1,((((2,((4,6),(5,7))),3),(9,10)),8));
 335: 1 -1957.335327 -1819.118558 (0,1,(((2,(3,((4,6),(5,7)))),(9,10)),8));
 336: 7 -1757.880493 -1823.389328 (0,1,(((2,(3,8)),((4,6),(5,7))),(9,10)));
 337: 1 -1756.287476 -1818.198992 (0,1,(((2,(3,((4,6),(5,7)))),(9,10)),8));
 338: 1 -1809.127075 -1819.746608 (0,1,((2,(8,(9,10))),(3,((4,6),(5,7)))));
 339: 4 -1859.581055 -1817.905858 (0,1,(((2,(3,((4,6),(5,7)))),8),(9,10)));
 340: 11 -1824.455322 -1818.488823 (0,1,((2,(3,((4,6),(5,7)))),(8,(9,10))));
 341: 3 -1800.855469 -1818.555413 (0,1,((((2,((4,6),(5,7))),3),8),(9,10)));
 342: 3 -1925.605103 -1818.907739 (0,1,((2,(8,(9,10))),(3,((4,6),(5,7)))));
 343: 16 -1777.145508 -1817.911242 (0,1,(((2,(3,((4,6),(5,7)))),8),(9,10)));
 344: 3 -1754.095703 -1827.381653 (0,1,(((2,(3,(((4,6),7),5))),8),(9,10)));
 345: 11 -1806.304199 -1818.971216 (0,1,((2,(8,(9,10))),(3,((4,6),(5,7)))));
 346: 16 -1781.835449 -1817.642566 (0,1,(((2,((4,6),(5,7))),3),(8,(9,10))));
 347: 3 -1775.929443 -1818.142357 (0,1,((((2,((4,6),(5,7))),3),(9,10)),8));
 348: 7 -1759.066162 -1817.858071 (0,1,(((2,(3,((4,6),(5,7)))),(9,10)),8));
 349: 3 -1782.049805 -1818.956235 (0,1,((((2,3),((4,6),(5,7))),8),(9,10)));
 350: 3 -1743.342529 -1818.173363 (0,1,(((2,(3,((4,6),(5,7)))),8),(9,10)));
 351: 2 -1805.384033 -1823.215037 (0,1,(((2,(((4,6),(5,7)),(9,10))),3),8));
 352: 4 -1765.016357 -1818.948977 (0,1,((2,(8,(9,10))),(3,((4,6),(5,7)))));
 353: 15 -1844.303223 -1817.186748 (0,1,((2,(3,((4,6),(5,7)))),(8,(9,10))));
 354: 12 -1717.429688 -1817.771174 (0,1,(((2,(3,((4,6),(5,7)))),(9,10)),8));
 355: 16 -1772.100708 -1818.099021 (0,1,(((2,3),((4,6),(5,7))),(8,(9,10))));
 356: 16 -1869.593872 -1818.590597 (0,1,((((2,((4,6),(5,7))),3),8),(9,10)));
 357: 2 -1955.5625 -1822.00601 (0,1,(((2,(9,10)),(3,((4,6),(5,7)))),8));
 358: 2 -1958.381714 -1820.733398 (0,1,(((2,((4,6),(5,7))),(8,(9,10))),3));
 359: 10 -1798.997314 -1818.974222 (0,1,((2,(8,(9,10))),(3,((4,6),(5,7)))));
 360: 1 -1758.544922 -1823.727905 (0,1,((2,((4,6),(5,7))),((3,(9,10)),8)));
 361: 16 -1736.532715 -1817.159977 (0,1,((2,(3,((4,6),(5,7)))),(8,(9,10))));
 362: 6 -1805.223877 -1817.168285 (0,1,((2,(3,((4,6),(5,7)))),(8,(9,10))));
 363: 1 -1734.765137 -1819.746608 (0,1,((2,(8,(9,10))),(3,((4,6),(5,7)))));
 364: 11 -1775.877563 -1818.803186 (0,1,((2,(8,(9,10))),(3,((4,6),(5,7)))));
 365: 1 -1724.462891 -1818.590597 (0,1,((((2,((4,6),(5,7))),3),8),(9,10)));
 366: 5 -1902.233032 -1817.334377 (0,1,((2,(3,((4,6),(5,7)))),(8,(9,10))));
 367: 2 -1901.418945 -1818.488823 (0,1,((2,(3,((4,6),(5,7)))),(8,(9,10))));
 368: 7 -1873.955078 -1818.822389 (0,1,((2,(8,(9,10))),(3,((4,6),(5,7)))));
 369: 3 -1770.002686 -1821.530308 (0,1,(((2,(9,10)),(3,((4,6),(5,7)))),8));
 370: 6 -1630.994995 -1823.389025 (0,1,((((2,8),3),((4,6),(5,7))),(9,10)));
 371: 2 -1930.645996 -1818.081002 (0,1,(((2,(3,((4,6),(5,7)))),8),(9,10)));
 372: 2 -1799.746948 -1822.141443 (0,1,((2,((4,6),(5,7))),(3,(8,(9,10)))));
 373: 18 -1818.851074 -1817.162527 (0,1,((2,(3,((4,6),(5,7)))),(8,(9,10))));
 374: 9 -1849.624512 -1818.053273 (0,1,(((2,((4,6),(5,7))),3),(8,(9,10))));
 375: 20 -1644.519531 -1818.219884 (0,1,((((2,((4,6),(5,7))),3),(9,10)),8));
 376: 10 -1864.328857 -1817.767669 (0,1,(((2,(3,((4,6),(5,7)))),(9,10)),8));
 377: 7 -1771.025391 -1819.075954 (0,1,(((2,3),((4,6),(5,7))),(8,(9,10))));
 378: 11 -1774.623535 -1818.089773 (0,1,(((2,3),((4,6),(5,7))),(8,(9,10))));
 379: 1 -1722.562378 -1817.649082 (0,1,((2,(3,((4,6),(5,7)))),(8,(9,10))));
 380: 1 -1732.093384 -1821.905518 (0,1,(((2,((4,6),(5,7))),(8,(9,10))),3));
 381: 1 -1835.911133 -1823.104015 (0,1,(((2,(3,(9,10))),8),((4,6),(5,7))));
 382: 5 -1655.463013 -1818.198992 (0,1,(((2,(3,((4,6),(5,7)))),(9,10)),8));
 383: 1 -1739.929443 -1818.869185 (0,1,((2,(3,((4,6),(5,7)))),(8,(9,10))));
 384: 2 -1806.755005 -1819.451487 (0,1,(((2,(8,(9,10))),((4,6),(5,7))),3));
 385: 3 -1877.487915 -1818.139901 (0,1,(((2,(3,((4,6),(5,7)))),(9,10)),8));
 386: 1 -1844.928345 -1822.582041 (0,1,((2,((3,((4,6),(5,7))),8)),(9,10)));
 387: 16 -1845.784668 -1817.938967 (0,1,(((2,(3,((4,6),(5,7)))),8),(9,10)));
 388: 2 -1764.646484 -1818.988035 (0,1,((((2,3),((4,6),(5,7))),8),(9,10)));
 389: 2 -1677.369629 -1822.141443 (0,1,((2,((4,6),(5,7))),(3,(8,(9,10)))));
 390: 15 -1726.004395 -1817.161525 (0,1,((2,(3,((4,6),(5,7)))),(8,(9,10))));
 391: 4 -1843.304199 -1821.546549 (0,1,((((2,((4,6),(5,7))),(9,10)),3),8));
 392: 2 -1695.479004 -1819.000706 (0,1,(((2,3),((4,6),(5,7))),(8,(9,10))));
 393: 9 -1869.537842 -1819.000802 (0,1,((2,(8,(9,10))),(3,((4,6),(5,7)))));
 394: 2 -1716.893311 -1822.181358 (0,1,(((2,(3,(9,10))),((4,6),(5,7))),8));
 395: 1 -1735.223999 -1818.536317 (0,1,((2,(3,((4,6),(5,7)))),(8,(9,10))));
 396: 5 -1829.74707 -1817.912656 (0,1,(((2,(3,((4,6),(5,7)))),8),(9,10)));
 397: 1 -1898.773193 -1818.784736 (0,1,((((2,((4,6),(5,7))),3),(9,10)),8));
 398: 1 -1799.540527 -1817.915983 (0,1,(((2,(3,((4,6),(5,7)))),(9,10)),8));
 399: 3 -1959.342773 -1817.800356 (0,1,((2,(3,((4,6),(5,7)))),(8,(9,10))));
 400: 2 -1953.747437 -1818.445904 (0,1,((((2,((4,6),(5,7))),3),(9,10)),8));
 401: 3 -1931.627441 -1820.599858 (0,1,(((2,((4,6),(5,7))),(8,(9,10))),3));
 402: 28 -1709.965454 -1818.089773 (0,1,(((2,3),((4,6),(5,7))),(8,(9,10))));
 403: 10 -1720.848999 -1818.314389 (0,1,((((2,((4,6),(5,7))),3),8),(9,10)));
 404: 19 -1902.827393 -1817.779982 (0,1,(((2,(3,((4,6),(5,7)))),(9,10)),8));
 405: 14 -1825.167847 -1817.170578 (0,1,((2,(3,((4,6),(5,7)))),(8,(9,10))));
 406: 11 -1810.560913 -1818.805458 (0,1,((2,(8,(9,10))),(3,((4,6),(5,7)))));
 407: 2 -1837.002686 -1821.698933 (0,1,(((2,((4,6),(5,7))),(3,8)),(9,10)));
 408: 13 -1828.421875 -1818.774274 (0,1,((2,(8,(9,10))),(3,((4,6),(5,7)))));
 409: 16 -1910.319336 -1817.762654 (0,1,(((2,(3,((4,6),(5,7)))),(9,10)),8));
 410: 3 -1860.918213 -1820.240421 (0,1,((((2,((4,6),(5,7))),3),8),(9,10)));
 411: 2 -1787.824829 -1817.858071 (0,1,(((2,(3,((4,6),(5,7)))),(9,10)),8));
 412: 1 -1883.369263 -1821.510266 (0,1,(((2,(8,(9,10))),((4,6),(5,7))),3));
 413: 14 -1756.307129 -1818.314389 (0,1,((((2,((4,6),(5,7))),3),8),(9,10)));
 414: 4 -1879.838745 -1817.329095 (0,1,((2,(3,((4,6),(5,7)))),(8,(9,10))));
 415: 17 -1783.670166 -1817.772699 (0,1,(((2,(3,((4,6),(5,7)))),(9,10)),8));
 416: 1 -1781.223145 -1820.688903 (0,1,((((2,((4,6),(5,7))),3),8),(9,10)));
 417: 2 -1711.379395 -1819.888927 (0,1,(((2,(8,(9,10))),3),((4,6),(5,7))));
 418: 6 -1786.753906 -1818.280004 (0,1,((((2,((4,6),(5,7))),3),8),(9,10)));
 419: 1 -1678.819458 -1820.498911 (0,1,(((2,((4,6),(5,7))),3),(8,(9,10))));
 420: 4 -1743.841064 -1818.633638 (0,1,(((2,3),((4,6),(5,7))),(8,(9,10))));
 421: 3 -1753.876465 -1818.206701 (0,1,((((2,((4,6),(5,7))),3),(9,10)),8));
 422: 15 -1782.407471 -1817.159977 (0,1,((2,(3,((4,6),(5,7)))),(8,(9,10))));
 423: 2 -1710.254639 -1818.143569 (0,1,((((2,((4,6),(5,7))),3),(9,10)),8));
 424: 2 -1720.104736 -1817.220099 (0,1,((2,(3,((4,6),(5,7)))),(8,(9,10))));
 425: 1 -1674.172119 -1822.023553 (0,1,(((2,(9,10)),(3,((4,6),(5,7)))),8));
 426: 4 -1824.718628 -1820.550765 (0,1,(2,((3,((4,6),(5,7))),(8,(9,10)))));
 427: 4 -1703.649048 -1818.273046 (0,1,((((2,((4,6),(5,7))),3),8),(9,10)));
 428: 10 -1908.331055 -1818.13726 (0,1,(((2,(3,((4,6),(5,7)))),8),(9,10)));
 429: 2 -1889.873413 -1817.731786 (0,1,(((2,((4,6),(5,7))),3),(8,(9,10))));
 430: 7 -1773.29187 -1821.92162 (0,1,(((2,8),(3,((4,6),(5,7)))),(9,10)));
 431: 2 -1837.665405 -1821.955334 (0,1,((((2,(9,10)),3),((4,6),(5,7))),8));
 432: 13 -1862.859375 -1818.971216 (0,1,((2,(8,(9,10))),(3,((4,6),(5,7)))));
 433: 1 -1855.261475 -1817.649082 (0,1,((2,(3,((4,6),(5,7)))),(8,(9,10))));
 434: 2 -1876.102051 -1821.955334 (0,1,((((2,(9,10)),3),((4,6),(5,7))),8));
 435: 11 -1721.475098 -1820.533477 (0,1,(2,((3,((4,6),(5,7))),(8,(9,10)))));
 436: 11 -1622.015747 -1817.905936 (0,1,(((2,(3,((4,6),(5,7)))),8),(9,10)));
 437: 13 -1794.344238 -1817.772208 (0,1,(((2,(3,((4,6),(5,7)))),(9,10)),8));
 438: 11 -1671.570068 -1817.56531 (0,1,(((2,((4,6),(5,7))),3),(8,(9,10))));
 439: 8 -1856.685791 -1818.280004 (0,1,((((2,((4,6),(5,7))),3),8),(9,10)));
 440: 3 -1800.993164 -1821.616084 (0,1,(((2,8),(3,((4,6),(5,7)))),(9,10)));
 441: 6 -1957.698486 -1823.727905 (0,1,((2,((4,6),(5,7))),((3,(9,10)),8)));
 442: 1 -1869.787109 -1821.348215 (0,1,((2,(8,(9,10))),(3,((4,6),(5,7)))));
 443: 10 -1763.586792 -1818.803186 (0,1,((2,(8,(9,10))),(3,((4,6),(5,7)))));
 444: 4 -1741.671143 -1823.104015 (0,1,(((2,(3,(9,10))),8),((4,6),(5,7))));
 445: 2 -1864.29187 -1823.17572 (0,1,(((2,(((4,6),(5,7)),(9,10))),3),8));
 446: 13 -1741.129028 -1818.116967 (0,1,(((2,3),((4,6),(5,7))),(8,(9,10))));
 447: 1 -1728.814209 -1817.910688 (0,1,(((2,(3,((4,6),(5,7)))),(9,10)),8));
 448: 4 -1791.496948 -1826.887995 (0,1,((2,(3,(((4,6),7),5))),(8,(9,10))));
 449: 2 -1847.431396 -1819.830963 (0,1,((2,(8,(9,10))),(3,((4,6),(5,7)))));
 450: 3 -1798.196533 -1818.066073 (0,1,(((2,(3,((4,6),(5,7)))),8),(9,10)));
 451: 1 -1870.105835 -1819.763009 (0,1,(((2,(8,(9,10))),((4,6),(5,7))),3));
 452: 21 -1828.913696 -1818.151863 (0,1,(((2,3),((4,6),(5,7))),(8,(9,10))));
 453: 1 -1802.261841 -1823.104015 (0,1,(((2,(3,(9,10))),8),((4,6),(5,7))));
 454: 1 -1721.382812 -1818.145055 (0,1,(((2,(3,((4,6),(5,7)))),8),(9,10)));
 455: 18 -1807.300049 -1817.603769 (0,1,(((2,((4,6),(5,7))),3),(8,(9,10))));
 456: 1 -1720.055908 -1818.198992 (0,1,(((2,(3,((4,6),(5,7)))),(9,10)),8));
 457: 18 -1803.706055 -1818.142285 (0,1,(((2,(3,((4,6),(5,7)))),8),(9,10)));
 458: 1 -1807.693115 -1818.536317 (0,1,((2,(3,((4,6),(5,7)))),(8,(9,10))));
 459: 18 -1818.069702 -1817.187426 (0,1,((2,(3,((4,6),(5,7)))),(8,(9,10))));
 460: 2 -1760.873047 -1818.173363 (0,1,(((2,(3,((4,6),(5,7)))),8),(9,10)));
 461: 1 -1748.368164 -1830.94048 (0,1,(((2,(3,(9,10))),(((4,6),5),7)),8));
 462: 1 -1808.041992 -1821.955334 (0,1,((((2,(9,10)),3),((4,6),(5,7))),8));
 463: 15 -1710.256836 -1818.771102 (0,1,((2,(8,(9,10))),(3,((4,6),(5,7)))));
 464: 14 -1836.274658 -1818.803186 (0,1,((2,(8,(9,10))),(3,((4,6),(5,7)))));
 465: 3 -1818.114136 -1819.888927 (0,1,(((2,(8,(9,10))),3),((4,6),(5,7))));
 466: 12 -1871.278076 -1817.770707 (0,1,(((2,(3,((4,6),(5,7)))),(9,10)),8));
 467: 1 -1752.00415 -1822.015293 (0,1,(2,((3,(8,(9,10))),((4,6),(5,7)))));
 468: 1 -1985.751221 -1822.821313 (0,1,(((2,(9,10)),(3,((4,6),(5,7)))),8));
 469: 2 -1814.989014 -1820.688903 (0,1,((((2,((4,6),(5,7))),3),8),(9,10)));
 470: 12 -1704.979614 -1817.909971 (0,1,(((2,(3,((4,6),(5,7)))),8),(9,10)));
 471: 1 -1775.971191 -1819.746608 (0,1,((2,(8,(9,10))),(3,((4,6),(5,7)))));
 472: 1 -1737.990723 -1822.44298 (0,1,((((2,3),(9,10)),8),((4,6),(5,7))));
 473: 8 -1841.707275 -1817.957971 (0,1,(((2,(3,((4,6),(5,7)))),8),(9,10)));
 474: 18 -1827.810791 -1817.162308 (0,1,((2,(3,((4,6),(5,7)))),(8,(9,10))));
 475: 11 -1914.216309 -1818.771102 (0,1,((2,(8,(9,10))),(3,((4,6),(5,7)))));
 476: 6 -1825.969482 -1818.223289 (0,1,((2,(3,((4,6),(5,7)))),(8,(9,10))));
 477: 6 -1775.118774 -1823.389025 (0,1,((((2,8),3),((4,6),(5,7))),(9,10)));
 478: 7 -1845.677979 -1819.473672 (0,1,(((2,(8,(9,10))),3),((4,6),(5,7))));
 479: 2 -1942.04248 -1821.597154 (0,1,((2,(((4,6),(5,7)),(8,(9,10)))),3));
 480: 1 -1814.756836 -1819.746608 (0,1,((2,(8,(9,10))),(3,((4,6),(5,7)))));
 481: 1 -1872.570679 -1819.746608 (0,1,((2,(8,(9,10))),(3,((4,6),(5,7)))));
 482: 2 -1718.734009 -1822.141443 (0,1,((2,((4,6),(5,7))),(3,(8,(9,10)))));
 483: 2 -1976.04187 -1818.742549 (0,1,((2,(3,((4,6),(5,7)))),(8,(9,10))));
 484: 2 -1733.868652 -1821.346012 (0,1,((2,(3,(8,(9,10)))),((4,6),(5,7))));
 485: 2 -1715.33252 -1817.650864 (0,1,(((2,((4,6),(5,7))),3),(8,(9,10))));
 486: 2 -1724.140503 -1821.777282 (0,1,((2,(3,(8,(9,10)))),((4,6),(5,7))));
 487: 2 -1847.648926 -1822.181358 (0,1,(((2,(3,(9,10))),((4,6),(5,7))),8));
 488: 2 -1742.447754 -1818.173363 (0,1,(((2,(3,((4,6),(5,7)))),8),(9,10)));
 489: 10 -1769.415039 -1818.974222 (0,1,((2,(8,(9,10))),(3,((4,6),(5,7)))));
 490: 7 -1819.668457 -1821.563718 (0,1,((((2,((4,6),(5,7))),8),3),(9,10)));
 491: 5 -1846.771729 -1818.166231 (0,1,(((2,(3,((4,6),(5,7)))),8),(9,10)));
 492: 2 -1757.811523 -1818.555413 (0,1,((((2,((4,6),(5,7))),3),8),(9,10)));
 493: 2 -1815.806274 -1818.555413 (0,1,((((2,((4,6),(5,7))),3),8),(9,10)));
 494: 11 -1764.507568 -1817.603162 (0,1,(((2,((4,6),(5,7))),3),(8,(9,10))));
 495: 1 -1769.350952 -1817.977777 (0,1,((2,(3,((4,6),(5,7)))),(8,(9,10))));
 496: 5 -1906.988037 -1817.969662 (0,1,(((2,(3,((4,6),(5,7)))),(9,10)),8));
 497: 22 -1871.685303 -1818.985704 (0,1,((2,(8,(9,10))),(3,((4,6),(5,7)))));
 498: 16 -1843.724854 -1817.570442 (0,1,(((2,((4,6),(5,7))),3),(8,(9,10))));
 499: 3 -1825.478394 -1819.451487 (0,1,(((2,(8,(9,10))),((4,6),(5,7))),3));
 500: 2 -1791.855591 -1819.901821 (0,1,(((2,(8,(9,10))),((4,6),(5,7))),3));
 501: 7 -1979.968384 -1818.952055 (0,1,((2,(8,(9,10))),(3,((4,6),(5,7)))));
 502: 3 -1997.066406 -1818.042143 (0,1,(((2,(3,((4,6),(5,7)))),(9,10)),8));
 503: 26 -1741.641113 -1817.566637 (0,1,(((2,((4,6),(5,7))),3),(8,(9,10))));
 504: 4 -1747.532837 -1818.952766 (0,1,((((2,3),((4,6),(5,7))),8),(9,10)));
 505: 1 -1695.884521 -1820.498911 (0,1,(((2,((4,6),(5,7))),3),(8,(9,10))));
 506: 8 -1886.929688 -1817.914966 (0,1,(((2,(3,((4,6),(5,7)))),8),(9,10)));
 507: 18 -1757.570801 -1818.217065 (0,1,(((2,3),((4,6),(5,7))),(8,(9,10))));
 508: 4 -1704.442871 -1817.772996 (0,1,(((2,(3,((4,6),(5,7)))),(9,10)),8));
 509: 10 -1840.117188 -1828.97481 (0,1,((2,(8,(9,10))),(3,(((4,6),5),7))));
 510: 2 -1738.234985 -1818.445904 (0,1,((((2,((4,6),(5,7))),3),(9,10)),8));
 511: 2 -1795.438232 -1818.445904 (0,1,((((2,((4,6),(5,7))),3),(9,10)),8));
 512: 8 -1895.401367 -1818.971216 (0,1,((2,(8,(9,10))),(3,((4,6),(5,7)))));
 513: 1 -1799.989014 -1823.71939 (0,1,(((2,((4,6),(5,7))),(8,(9,10))),3));
 514: 15 -1767.530273 -1817.217983 (0,1,((2,(3,((4,6),(5,7)))),(8,(9,10))));
 515: 20 -1820.617432 -1817.763524 (0,1,(((2,(3,((4,6),(5,7)))),(9,10)),8));
 516: 3 -1883.866333 -1818.164817 (0,1,((2,(3,((4,6),(5,7)))),(8,(9,10))));
 517: 1 -1828.97644 -1821.777282 (0,1,((2,(3,(8,(9,10)))),((4,6),(5,7))));
 518: 1 -1875.243652 -1826.543811 (0,1,((2,((3,(9,10)),8)),((4,6),(5,7))));
 519: 1 -1827.238281 -1817.955068 (0,1,((2,(3,((4,6),(5,7)))),(8,(9,10))));
 520: 10 -1825.472656 -1817.585432 (0,1,(((2,((4,6),(5,7))),3),(8,(9,10))));
 521: 1 -1821.145996 -1818.223289 (0,1,((2,(3,((4,6),(5,7)))),(8,(9,10))));
 522: 2 -1709.210693 -1819.901821 (0,1,(((2,(8,(9,10))),((4,6),(5,7))),3));
 523: 2 -1808.271851 -1818.445904 (0,1,((((2,((4,6),(5,7))),3),(9,10)),8));
 524: 4 -1811.538574 -1818.590597 (0,1,((((2,((4,6),(5,7))),3),8),(9,10)));
 525: 18 -1832.423706 -1817.783752 (0,1,(((2,(3,((4,6),(5,7)))),(9,10)),8));
 526: 1 -1855.4375 -1822.285115 (0,1,(((2,(9,10)),8),(3,((4,6),(5,7)))));
 527: 1 -1765.870728 -1818.145055 (0,1,(((2,(3,((4,6),(5,7)))),8),(9,10)));
 528: 4 -1831.854248 -1817.363105 (0,1,((2,(3,((4,6),(5,7)))),(8,(9,10))));
 529: 2 -1821.189819 -1819.864568 (0,1,((((2,((4,6),(5,7))),3),(9,10)),8));
 530: 6 -1851.935303 -1817.550127 (0,1,(((2,((4,6),(5,7))),3),(8,(9,10))));
 531: 3 -2014.898438 -1818.488823 (0,1,((2,(3,((4,6),(5,7)))),(8,(9,10))));
 532: 5 -1900.579102 -1819.477245 (0,1,(((2,(8,(9,10))),3),((4,6),(5,7))));
 533: 4 -1833.941772 -1821.99121 (0,1,(((2,8),(9,10)),(3,((4,6),(5,7)))));
 534: 3 -1785.917969 -1818.445904 (0,1,((((2,((4,6),(5,7))),3),(9,10)),8));
 535: 7 -1791.21228 -1828.899827 (0,1,((2,(8,(9,10))),(3,(((4,6),7),5))));
 536: 2 -1816.721191 -1819.344138 (0,1,((((2,3),((4,6),(5,7))),(9,10)),8));
 537: 2 -1710.789795 -1821.613561 (0,1,(((2,8),(3,((4,6),(5,7)))),(9,10)));
 538: 8 -1868.516235 -1818.280004 (0,1,((((2,((4,6),(5,7))),3),8),(9,10)));
 539: 2 -1800.865479 -1821.501908 (0,1,(((2,(9,10)),8),(3,((4,6),(5,7)))));
 540: 16 -1883.146973 -1817.640204 (0,1,(((2,((4,6),(5,7))),3),(8,(9,10))));
 541: 10 -1833.20813 -1817.762654 (0,1,(((2,(3,((4,6),(5,7)))),(9,10)),8));
 542: 11 -1819.005859 -1818.281425 (0,1,((((2,((4,6),(5,7))),3),8),(9,10)));
 543: 1 -1919.037476 -1819.763009 (0,1,(((2,(8,(9,10))),((4,6),(5,7))),3));
 544: 2 -1702.747437 -1817.649082 (0,1,((2,(3,((4,6),(5,7)))),(8,(9,10))));
 545: 10 -1720.872803 -1817.903026 (0,1,(((2,(3,((4,6),(5,7)))),8),(9,10)));
 546: 9 -1814.698975 -1818.217065 (0,1,(((2,3),((4,6),(5,7))),(8,(9,10))));
 547: 7 -1710.639526 -1818.955848 (0,1,((2,(8,(9,10))),(3,((4,6),(5,7)))));
 548: 20 -1801.962891 -1819.72456 (0,1,(((2,((4,6),(5,7))),3),(8,(9,10))));
 549: 5 -1723.082031 -1817.197856 (0,1,((2,(3,((4,6),(5,7)))),(8,(9,10))));
 550: 6 -1836.924316 -1817.770562 (0,1,(((2,(3,((4,6),(5,7)))),(9,10)),8));
 551: 1 -1742.314453 -1819.057595 (0,1,((((2,((4,6),(5,7))),3),8),(9,10)));
 552: 3 -1937.06665 -1819.103255 (0,1,((2,(8,(9,10))),(3,((4,6),(5,7)))));
 553: 1 -1768.690674 -1822.156862 (0,1,((2,((4,6),(5,7))),(3,(8,(9,10)))));
 554: 9 -1818.696777 -1817.914862 (0,1,(((2,(3,((4,6),(5,7)))),8),(9,10)));
 555: 4 -1802.518311 -1820.397456 (0,1,(((2,((4,6),(5,7))),(8,(9,10))),3));
 556: 6 -1855.005249 -1818.042143 (0,1,(((2,(3,((4,6),(5,7)))),(9,10)),8));
 557: 14 -1859.929199 -1817.653827 (0,1,(((2,((4,6),(5,7))),3),(8,(9,10))));
 558: 6 -1822.16748 -1821.623744 (0,1,((2,((3,((4,6),(5,7))),8)),(9,10)));
 559: 4 -1659.785645 -1817.969662 (0,1,(((2,(3,((4,6),(5,7)))),(9,10)),8));
 560: 1 -1830.352051 -1818.590597 (0,1,((((2,((4,6),(5,7))),3),8),(9,10)));
 561: 4 -1841.201416 -1819.136369 (0,1,(((2,(3,((4,6),(5,7)))),(9,10)),8));
 562: 1 -1717.569702 -1826.543811 (0,1,((2,((3,(9,10)),8)),((4,6),(5,7))));
 563: 2 -1780.865967 -1822.582041 (0,1,((2,((3,((4,6),(5,7))),8)),(9,10)));
 564: 4 -1820.010254 -1817.329095 (0,1,((2,(3,((4,6),(5,7)))),(8,(9,10))));
 565: 9 -1901.631836 -1817.774605 (0,1,(((2,(3,((4,6),(5,7)))),(9,10)),8));
 566: 1 -1792.995239 -1822.209113 (0,1,(((2,((4,6),(5,7))),(3,(9,10))),8));
 567: 15 -1826.577148 -1817.770707 (0,1,(((2,(3,((4,6),(5,7)))),(9,10)),8));
 568: 3 -1864.196777 -1818.555413 (0,1,((((2,((4,6),(5,7))),3),8),(9,10)));
 569: 9 -1870.281494 -1818.302818 (0,1,((((2,((4,6),(5,7))),3),8),(9,10)));
 570: 3 -1880.377197 -1820.225268 (0,1,(((2,(8,(9,10))),((4,6),(5,7))),3));
 571: 2 -1832.202148 -1823.389328 (0,1,(((2,(3,8)),((4,6),(5,7))),(9,10)));
 572: 1 -1827.924927 -1818.590597 (0,1,((((2,((4,6),(5,7))),3),8),(9,10)));
 573: 1 -1998.837769 -1820.688903 (0,1,((((2,((4,6),(5,7))),3),8),(9,10)));
 574: 2 -1793.106445 -1819.746608 (0,1,((2,(8,(9,10))),(3,((4,6),(5,7)))));
 575: 2 -1796.377441 -1817.340969 (0,1,((2,(3,((4,6),(5,7)))),(8,(9,10))));
 576: 1 -1723.372559 -1818.852086 (0,1,((((2,((4,6),(5,7))),3),(9,10)),8));
 577: 3 -1850.646729 -1819.073943 (0,1,(((2,(3,((4,6),(5,7)))),8),(9,10)));
 578: 4 -1838.867676 -1820.405793 (0,1,(((2,((4,6),(5,7))),(8,(9,10))),3));
 579: 2 -1743.70105 -1821.510473 (0,1,(2,((3,((4,6),(5,7))),(8,(9,10)))));
 580: 8 -1782.849976 -1818.971216 (0,1,((2,(8,(9,10))),(3,((4,6),(5,7)))));
 581: 8 -1872.875732 -1817.220099 (0,1,((2,(3,((4,6),(5,7)))),(8,(9,10))));
 582: 10 -1718.099854 -1817.649082 (0,1,((2,(3,((4,6),(5,7)))),(8,(9,10))));
 583: 2 -1908.700928 -1819.074292 (0,1,((2,(8,(9,10))),(3,((4,6),(5,7)))));
 584: 2 -1762.00708 -1818.781549 (0,1,((2,(8,(9,10))),(3,((4,6),(5,7)))));
 585: 4 -1720.478882 -1817.969662 (0,1,(((2,(3,((4,6),(5,7)))),(9,10)),8));
 586: 8 -1690.331177 -1818.173363 (0,1,(((2,(3,((4,6),(5,7)))),8),(9,10)));
 587: 1 -1792.251953 -1818.478504 (0,1,((((2,((4,6),(5,7))),3),(9,10)),8));
 588: 7 -1845.497803 -1818.96103 (0,1,((2,(8,(9,10))),(3,((4,6),(5,7)))));
 589: 2 -1769.81543 -1819.970563 (0,1,(((2,3),((4,6),(5,7))),(8,(9,10))));
 590: 15 -1829.739746 -1817.585432 (0,1,(((2,((4,6),(5,7))),3),(8,(9,10))));
 591: 1 -1736.475708 -1819.746608 (0,1,((2,(8,(9,10))),(3,((4,6),(5,7)))));
 592: 6 -1819.95752 -1818.442239 (0,1,((((2,((4,6),(5,7))),3),8),(9,10)));
 593: 5 -1779.891357 -1819.94836 (0,1,(((2,((4,6),(5,7))),(8,(9,10))),3));
 594: 3 -1752.893311 -1821.603914 (0,1,((2,((3,((4,6),(5,7))),8)),(9,10)));
 595: 1 -1872.351318 -1821.941722 (0,1,((((2,(9,10)),3),((4,6),(5,7))),8));
 596: 1 -1777.559814 -1818.166231 (0,1,(((2,(3,((4,6),(5,7)))),8),(9,10)));
 597: 8 -1674.905884 -1817.762654 (0,1,(((2,(3,((4,6),(5,7)))),(9,10)),8));
 598: 12 -1910.073242 -1819.016673 (0,1,((2,(8,(9,10))),(3,((4,6),(5,7)))));
 599: 1 -1867.503662 -1817.380383 (0,1,((2,(3,((4,6),(5,7)))),(8,(9,10))));
 600: 1 -1782.445068 -1819.136369 (0,1,(((2,(3,((4,6),(5,7)))),(9,10)),8));
 601: 1 -1744.246338 -1818.478504 (0,1,((((2,((4,6),(5,7))),3),(9,10)),8));
 602: 13 -1795.561035 -1817.767918 (0,1,(((2,(3,((4,6),(5,7)))),(9,10)),8));
 603: 16 -1827.298096 -1817.90735 (0,1,(((2,(3,((4,6),(5,7)))),8),(9,10)));
 604: 14 -1788.304932 -1818.771102 (0,1,((2,(8,(9,10))),(3,((4,6),(5,7)))));
 605: 3 -1760.822266 -1818.165586 (0,1,(((2,((4,6),(5,7))),3),(8,(9,10))));
 606: 3 -1918.172119 -1818.284689 (0,1,(((2,(3,((4,6),(5,7)))),(9,10)),8));
 607: 1 -1876.286011 -1818.166231 (0,1,(((2,(3,((4,6),(5,7)))),8),(9,10)));
 608: 2 -1956.515381 -1818.284689 (0,1,(((2,(3,((4,6),(5,7)))),(9,10)),8));
 609: 1 -1767.678955 -1819.057595 (0,1,((((2,((4,6),(5,7))),3),8),(9,10)));
 610: 17 -1873.459351 -1817.905378 (0,1,(((2,(3,((4,6),(5,7)))),8),(9,10)));
 611: 4 -1746.145386 -1817.858071 (0,1,(((2,(3,((4,6),(5,7)))),(9,10)),8));
 612: 1 -1900.506592 -1820.688903 (0,1,((((2,((4,6),(5,7))),3),8),(9,10)));
 613: 3 -1725.821777 -1819.089602 (0,1,((((2,3),((4,6),(5,7))),(9,10)),8));
 614: 1 -1944.459351 -1818.742549 (0,1,((2,(3,((4,6),(5,7)))),(8,(9,10))));
 615: 3 -1854.248047 -1819.695703 (0,1,((2,(8,(9,10))),(3,((4,6),(5,7)))));
 616: 13 -1873.509277 -1817.763111 (0,1,(((2,(3,((4,6),(5,7)))),(9,10)),8));
 617: 10 -1835.300659 -1818.757604 (0,1,((2,(8,(9,10))),(3,((4,6),(5,7)))));
 618: 7 -1678.243408 -1817.412924 (0,1,((2,(3,((4,6),(5,7)))),(8,(9,10))));
 619: 1 -1821.532227 -1818.198992 (0,1,(((2,(3,((4,6),(5,7)))),(9,10)),8));
 620: 1 -1875.480713 -1822.156862 (0,1,((2,((4,6),(5,7))),(3,(8,(9,10)))));
 621: 22 -1814.773438 -1819.033513 (0,1,((2,(8,(9,10))),(3,((4,6),(5,7)))));
 622: 1 -1737.650635 -1819.784581 (0,1,(((2,(8,(9,10))),3),((4,6),(5,7))));
 623: 1 -1870.443481 -1818.286098 (0,1,(((2,((4,6),(5,7))),3),(8,(9,10))));
 624: 5 -1746.703369 -1822.209113 (0,1,(((2,((4,6),(5,7))),(3,(9,10))),8));
 625: 2 -1952.920166 -1820.691109 (0,1,(((2,((4,6),(5,7))),(8,(9,10))),3));
 626: 10 -1717.311157 -1819.870664 (0,1,(((2,(8,(9,10))),((4,6),(5,7))),3));
 627: 15 -1732.99707 -1818.803186 (0,1,((2,(8,(9,10))),(3,((4,6),(5,7)))));
 628: 15 -1784.590576 -1818.803186 (0,1,((2,(8,(9,10))),(3,((4,6),(5,7)))));
 629: 1 -1895.6521 -1820.498911 (0,1,(((2,((4,6),(5,7))),3),(8,(9,10))));
 630: 11 -1735.915283 -1817.366263 (0,1,((2,(3,((4,6),(5,7)))),(8,(9,10))));
 631: 2 -1761.554199 -1822.430196 (0,1,((((2,3),(9,10)),8),((4,6),(5,7))));
 632: 2 -1771.22876 -1818.166231 (0,1,(((2,(3,((4,6),(5,7)))),8),(9,10)));
 633: 10 -1660.84021 -1818.148332 (0,1,((((2,((4,6),(5,7))),3),(9,10)),8));
 634: 8 -1788.926758 -1819.934532 (0,1,(((2,((4,6),(5,7))),(8,(9,10))),3));
 635: 15 -1862.44751 -1817.787485 (0,1,(((2,(3,((4,6),(5,7)))),(9,10)),8));
 636: 1 -1888.85376 -1820.498911 (0,1,(((2,((4,6),(5,7))),3),(8,(9,10))));
 637: 12 -1934.126099 -1818.145293 (0,1,(((2,3),((4,6),(5,7))),(8,(9,10))));
 638: 1 -1746.246826 -1817.649082 (0,1,((2,(3,((4,6),(5,7)))),(8,(9,10))));
 639: 9 -1759.216797 -1818.804773 (0,1,((2,(8,(9,10))),(3,((4,6),(5,7)))));
 640: 9 -1956.337891 -1818.336639 (0,1,(((2,(3,((4,6),(5,7)))),8),(9,10)));
 641: 2 -1758.668579 -1817.329305 (0,1,((2,(3,((4,6),(5,7)))),(8,(9,10))));
 642: 9 -1678.577759 -1817.171965 (0,1,((2,(3,((4,6),(5,7)))),(8,(9,10))));
 643: 2 -1821.820312 -1821.501908 (0,1,(((2,(9,10)),8),(3,((4,6),(5,7)))));
 644: 2 -1721.438354 -1818.852086 (0,1,((((2,((4,6),(5,7))),3),(9,10)),8));
 645: 1 -1937.143311 -1819.864568 (0,1,((((2,((4,6),(5,7))),3),(9,10)),8));
 646: 3 -1851.237671 -1818.042143 (0,1,(((2,(3,((4,6),(5,7)))),(9,10)),8));
 647: 12 -1863.122192 -1818.774274 (0,1,((2,(8,(9,10))),(3,((4,6),(5,7)))));
 648: 1 -1846.22522 -1819.763009 (0,1,(((2,(8,(9,10))),((4,6),(5,7))),3));
 649: 8 -1856.44751 -1818.277623 (0,1,((((2,((4,6),(5,7))),3),8),(9,10)));
 650: 11 -1765.884277 -1817.90185 (0,1,(((2,(3,((4,6),(5,7)))),8),(9,10)));
 651: 14 -1728.669678 -1818.914874 (0,1,((2,(8,(9,10))),(3,((4,6),(5,7)))));
 652: 3 -1776.889404 -1821.984969 (0,1,((((2,3),(9,10)),((4,6),(5,7))),8));
 653: 5 -1889.118896 -1821.403003 (0,1,((2,(((4,6),(5,7)),(8,(9,10)))),3));
 654: 2 -1670.897217 -1822.430196 (0,1,((((2,3),(9,10)),8),((4,6),(5,7))));
 655: 1 -1856.027588 -1827.662211 (0,1,(((2,(3,((4,6),(5,7)))),8),(9,10)));
 656: 3 -1960.503174 -1819.118558 (0,1,(((2,(3,((4,6),(5,7)))),(9,10)),8));
 657: 7 -1723.192993 -1826.667416 (0,1,(((2,(((4,6),7),5)),3),(8,(9,10))));
 658: 1 -1694.792236 -1820.498911 (0,1,(((2,((4,6),(5,7))),3),(8,(9,10))));
 659: 1 -1768.989868 -1819.057595 (0,1,((((2,((4,6),(5,7))),3),8),(9,10)));
 660: 6 -1890.203857 -1818.314389 (0,1,((((2,((4,6),(5,7))),3),8),(9,10)));
 661: 15 -1803.244873 -1817.182005 (0,1,((2,(3,((4,6),(5,7)))),(8,(9,10))));
 662: 16 -1894.735352 -1818.771102 (0,1,((2,(8,(9,10))),(3,((4,6),(5,7)))));
 663: 1 -1841.286377 -1818.590597 (0,1,((((2,((4,6),(5,7))),3),8),(9,10)));
 664: 2 -1881.270264 -1818.784736 (0,1,((((2,((4,6),(5,7))),3),(9,10)),8));
 665: 1 -1901.581055 -1820.665986 (0,1,(((2,(8,(9,10))),3),((4,6),(5,7))));
 666: 5 -1606.179443 -1817.922136 (0,1,(((2,(3,((4,6),(5,7)))),8),(9,10)));
 667: 6 -1812.583252 -1819.412448 (0,1,(((2,(8,(9,10))),((4,6),(5,7))),3));
 668: 4 -1847.677612 -1822.285115 (0,1,(((2,(9,10)),8),(3,((4,6),(5,7)))));
 669: 2 -1819.32373 -1821.924009 (0,1,((((2,3),(9,10)),((4,6),(5,7))),8));
 670: 8 -1765.869629 -1817.197856 (0,1,((2,(3,((4,6),(5,7)))),(8,(9,10))));
 671: 11 -1854.597168 -1818.107186 (0,1,(((2,3),((4,6),(5,7))),(8,(9,10))));
 672: 1 -1697.100342 -1819.784581 (0,1,(((2,(8,(9,10))),3),((4,6),(5,7))));
 673: 3 -1767.752197 -1829.563161 (0,1,((2,(((4,6),7),5)),(3,(8,(9,10)))));
 674: 15 -1829.223267 -1817.909367 (0,1,(((2,(3,((4,6),(5,7)))),8),(9,10)));
 675: 3 -1804.007568 -1830.719122 (0,1,(((2,(((4,6),7),5)),(3,8)),(9,10)));
 676: 2 -1717.881714 -1820.432173 (0,1,((2,(8,(9,10))),(3,((4,6),(5,7)))));
 677: 8 -2041.099121 -1823.432604 (0,1,((2,((3,8),((4,6),(5,7)))),(9,10)));
 678: 1 -1723.959961 -1822.582041 (0,1,((2,((3,((4,6),(5,7))),8)),(9,10)));
 679: 8 -1678.506836 -1817.923337 (0,1,(((2,(3,((4,6),(5,7)))),8),(9,10)));
 680: 10 -1830.998535 -1818.217065 (0,1,(((2,3),((4,6),(5,7))),(8,(9,10))));
 681: 2 -1937.967041 -1822.678974 (0,1,((((2,3),(9,10)),((4,6),(5,7))),8));
 682: 29 -1886.32959 -1817.640204 (0,1,(((2,((4,6),(5,7))),3),(8,(9,10))));
 683: 15 -1796.721436 -1817.772279 (0,1,(((2,(3,((4,6),(5,7)))),(9,10)),8));
 684: 15 -1746.852539 -1817.90185 (0,1,(((2,(3,((4,6),(5,7)))),8),(9,10)));
 685: 2 -1774.218506 -1819.095181 (0,1,((2,(8,(9,10))),(3,((4,6),(5,7)))));
 686: 10 -1821.441895 -1818.510256 (0,1,(((2,(3,((4,6),(5,7)))),8),(9,10)));
 687: 5 -1799.376465 -1818.355453 (0,1,((((2,((4,6),(5,7))),3),8),(9,10)));
 688: 2 -1866.25 -1819.830963 (0,1,((2,(8,(9,10))),(3,((4,6),(5,7)))));
 689: 1 -1818.384521 -1819.000706 (0,1,(((2,3),((4,6),(5,7))),(8,(9,10))));
 690: 2 -1860.715088 -1817.621801 (0,1,(((2,((4,6),(5,7))),3),(8,(9,10))));
 691: 11 -1767.880371 -1818.281425 (0,1,((((2,((4,6),(5,7))),3),8),(9,10)));
 692: 14 -1890.202637 -1817.56507 (0,1,(((2,((4,6),(5,7))),3),(8,(9,10))));
 693: 20 -1729.476562 -1817.648454 (0,1,(((2,((4,6),(5,7))),3),(8,(9,10))));
 694: 1 -1731.942871 -1823.664982 (0,1,((((2,((4,6),(5,7))),8),3),(9,10)));
 695: 1 -1958.813965 -1820.688903 (0,1,((((2,((4,6),(5,7))),3),8),(9,10)));
 696: 14 -1625.376465 -1817.190237 (0,1,((2,(3,((4,6),(5,7)))),(8,(9,10))));
 697: 14 -1711.825195 -1817.182005 (0,1,((2,(3,((4,6),(5,7)))),(8,(9,10))));
 698: 2 -1947.075806 -1820.432173 (0,1,((2,(8,(9,10))),(3,((4,6),(5,7)))));
 699: 8 -1723.450928 -1818.948977 (0,1,((2,(8,(9,10))),(3,((4,6),(5,7)))));
 700: 2 -1863.545288 -1819.874485 (0,1,((2,(8,(9,10))),(3,((4,6),(5,7)))));
 701: 1 -1640.300049 -1823.249413 (0,1,((2,(3,(((4,6),(5,7)),(9,10)))),8));
 702: 15 -1893.413086 -1818.80488 (0,1,((2,(8,(9,10))),(3,((4,6),(5,7)))));
 703: 1 -1816.872437 -1818.478504 (0,1,((((2,((4,6),(5,7))),3),(9,10)),8));
 704: 16 -1830.495361 -1818.750243 (0,1,((2,(8,(9,10))),(3,((4,6),(5,7)))));
 705: 1 -1925.483887 -1819.901821 (0,1,(((2,(8,(9,10))),((4,6),(5,7))),3));
 706: 14 -1891.698975 -1817.772948 (0,1,(((2,(3,((4,6),(5,7)))),(9,10)),8));
 707: 12 -1805.234497 -1817.772948 (0,1,(((2,(3,((4,6),(5,7)))),(9,10)),8));
 708: 2 -1841.00769 -1823.727905 (0,1,((2,((4,6),(5,7))),((3,(9,10)),8)));
 709: 13 -1732.626221 -1819.451487 (0,1,(((2,(8,(9,10))),((4,6),(5,7))),3));
 710: 3 -1794.151367 -1819.453821 (0,1,(((2,(8,(9,10))),3),((4,6),(5,7))));
 711: 2 -1852.770996 -1827.662211 (0,1,(((2,(3,((4,6),(5,7)))),8),(9,10)));
 712: 15 -1879.409302 -1817.187426 (0,1,((2,(3,((4,6),(5,7)))),(8,(9,10))));
 713: 1 -1807.8125 -1819.784581 (0,1,(((2,(8,(9,10))),3),((4,6),(5,7))));
 714: 10 -1875.953125 -1817.906209 (0,1,(((2,(3,((4,6),(5,7)))),8),(9,10)));
 715: 1 -1850.61084 -1822.181358 (0,1,(((2,(3,(9,10))),((4,6),(5,7))),8));
 716: 8 -1714.971436 -1817.491554 (0,1,((2,(3,((4,6),(5,7)))),(8,(9,10))));
 717: 8 -1768.777954 -1818.142285 (0,1,(((2,(3,((4,6),(5,7)))),8),(9,10)));
 718: 13 -1868.703369 -1818.914874 (0,1,((2,(8,(9,10))),(3,((4,6),(5,7)))));
 719: 7 -1720.800537 -1823.423466 (0,1,(((2,(3,8)),((4,6),(5,7))),(9,10)));
 720: 5 -1859.034424 -1821.501908 (0,1,(((2,(9,10)),8),(3,((4,6),(5,7)))));
 721: 2 -1872.091064 -1819.784581 (0,1,(((2,(8,(9,10))),3),((4,6),(5,7))));
 722: 21 -1813.387817 -1817.171418 (0,1,((2,(3,((4,6),(5,7)))),(8,(9,10))));
 723: 2 -1804.369507 -1817.649082 (0,1,((2,(3,((4,6),(5,7)))),(8,(9,10))));
 724: 1 -1739.91626 -1819.746608 (0,1,((2,(8,(9,10))),(3,((4,6),(5,7)))));
 725: 1 -1987.486572 -1819.418421 (0,1,(((2,(3,((4,6),(5,7)))),8),(9,10)));
 726: 3 -1954.18335 -1819.870664 (0,1,(((2,(8,(9,10))),((4,6),(5,7))),3));
 727: 2 -1810.282959 -1817.772996 (0,1,(((2,(3,((4,6),(5,7)))),(9,10)),8));
 728: 1 -1815.686401 -1820.240421 (0,1,((((2,((4,6),(5,7))),3),8),(9,10)));
 729: 7 -1770.777466 -1818.784736 (0,1,((((2,((4,6),(5,7))),3),(9,10)),8));
 730: 1 -1844.182495 -1817.910688 (0,1,(((2,(3,((4,6),(5,7)))),(9,10)),8));
 731: 13 -1914.826416 -1817.856304 (0,1,(((2,(3,((4,6),(5,7)))),(9,10)),8));
 732: 2 -1823.451904 -1830.69465 (0,1,(((2,(((4,6),5),7)),(3,8)),(9,10)));
 733: 15 -1850.414917 -1817.773424 (0,1,(((2,(3,((4,6),(5,7)))),(9,10)),8));
 734: 1 -1835.964111 -1818.198992 (0,1,(((2,(3,((4,6),(5,7)))),(9,10)),8));
 735: 1 -1771.789551 -1822.285115 (0,1,(((2,(9,10)),8),(3,((4,6),(5,7)))));
 736: 7 -1889.254883 -1818.692852 (0,1,(((2,(3,((4,6),(5,7)))),(9,10)),8));
 737: 1 -1860.17334 -1821.941722 (0,1,((((2,(9,10)),3),((4,6),(5,7))),8));
 738: 12 -1898.409912 -1818.803186 (0,1,((2,(8,(9,10))),(3,((4,6),(5,7)))));
 739: 4 -1856.993286 -1818.445904 (0,1,((((2,((4,6),(5,7))),3),(9,10)),8));
 740: 22 -1756.121826 -1817.329095 (0,1,((2,(3,((4,6),(5,7)))),(8,(9,10))));
 741: 1 -1840.170044 -1822.156862 (0,1,((2,((4,6),(5,7))),(3,(8,(9,10)))));
 742: 2 -1794.664307 -1819.864568 (0,1,((((2,((4,6),(5,7))),3),(9,10)),8));
 743: 1 -1740.22583 -1817.634274 (0,1,((2,(3,((4,6),(5,7)))),(8,(9,10))));
 744: 2 -1752.018677 -1822.430196 (0,1,((((2,3),(9,10)),8),((4,6),(5,7))));
 745: 1 -1808.487915 -1818.590597 (0,1,((((2,((4,6),(5,7))),3),8),(9,10)));
 746: 3 -1772.754395 -1818.953119 (0,1,((((2,3),((4,6),(5,7))),8),(9,10)));
 747: 1 -1868.526855 -1817.649082 (0,1,((2,(3,((4,6),(5,7)))),(8,(9,10))));
 748: 5 -1871.245361 -1818.796734 (0,1,((2,(8,(9,10))),(3,((4,6),(5,7)))));
 749: 1 -1658.210693 -1817.977777 (0,1,((2,(3,((4,6),(5,7)))),(8,(9,10))));
 750: 16 -1770.951172 -1817.603769 (0,1,(((2,((4,6),(5,7))),3),(8,(9,10))));
 751: 1 -1853.883301 -1818.445962 (0,1,((((2,((4,6),(5,7))),3),(9,10)),8));
 752: 18 -1740.079834 -1817.585432 (0,1,(((2,((4,6),(5,7))),3),(8,(9,10))));
 753: 1 -1873.378662 -1818.336639 (0,1,(((2,(3,((4,6),(5,7)))),8),(9,10)));
 754: 1 -1817.678955 -1817.380383 (0,1,((2,(3,((4,6),(5,7)))),(8,(9,10))));
 755: 1 -1937.55188 -1818.590597 (0,1,((((2,((4,6),(5,7))),3),8),(9,10)));
 756: 9 -1799.474854 -1827.946041 (0,1,((((2,3),(((4,6),5),7)),8),(9,10)));
 757: 15 -1873.343506 -1818.80488 (0,1,((2,(8,(9,10))),(3,((4,6),(5,7)))));
 758: 3 -1746.350708 -1822.181358 (0,1,(((2,(3,(9,10))),((4,6),(5,7))),8));
 759: 3 -1877.800171 -1822.821313 (0,1,(((2,(9,10)),(3,((4,6),(5,7)))),8));
 760: 2 -1867.096436 -1829.389924 (0,1,(((2,(((4,6),7),5)),(8,(9,10))),3));
 761: 1 -1783.208008 -1822.209113 (0,1,(((2,((4,6),(5,7))),(3,(9,10))),8));
 762: 8 -1776.618164 -1817.798184 (0,1,(((2,(3,((4,6),(5,7)))),(9,10)),8));
 763: 1 -1851.161133 -1821.955334 (0,1,((((2,(9,10)),3),((4,6),(5,7))),8));
 764: 14 -1760.460815 -1818.771102 (0,1,((2,(8,(9,10))),(3,((4,6),(5,7)))));
 765: 3 -1826.296631 -1819.695703 (0,1,((2,(8,(9,10))),(3,((4,6),(5,7)))));
 766: 11 -1767.758179 -1817.903026 (0,1,(((2,(3,((4,6),(5,7)))),8),(9,10)));
 767: 1 -1703.271973 -1819.72456 (0,1,(((2,((4,6),(5,7))),3),(8,(9,10))));
 768: 16 -1945.271484 -1817.594996 (0,1,(((2,((4,6),(5,7))),3),(8,(9,10))));
 769: 5 -1786.732178 -1817.762445 (0,1,(((2,(3,((4,6),(5,7)))),(9,10)),8));
 770: 1 -1982.000244 -1822.678974 (0,1,((((2,3),(9,10)),((4,6),(5,7))),8));
 771: 8 -1876.253174 -1817.56422 (0,1,(((2,((4,6),(5,7))),3),(8,(9,10))));
 772: 3 -1792.916992 -1818.066073 (0,1,(((2,(3,((4,6),(5,7)))),8),(9,10)));
 773: 9 -1855.533081 -1818.143569 (0,1,((((2,((4,6),(5,7))),3),(9,10)),8));
 774: 3 -1842.141602 -1821.924009 (0,1,((((2,3),(9,10)),((4,6),(5,7))),8));
 775: 17 -1835.153931 -1817.770562 (0,1,(((2,(3,((4,6),(5,7)))),(9,10)),8));
 776: 1 -1732.874023 -1821.955334 (0,1,((((2,(9,10)),3),((4,6),(5,7))),8));
 777: 3 -1917.186035 -1819.72456 (0,1,(((2,((4,6),(5,7))),3),(8,(9,10))));
 778: 1 -1749.003296 -1818.907739 (0,1,((2,(8,(9,10))),(3,((4,6),(5,7)))));
 779: 14 -1813.75769 -1819.439779 (0,1,(((2,(8,(9,10))),((4,6),(5,7))),3));
 780: 1 -1814.991699 -1822.209113 (0,1,(((2,((4,6),(5,7))),(3,(9,10))),8));
 781: 5 -1772.007568 -1818.142285 (0,1,(((2,(3,((4,6),(5,7)))),8),(9,10)));
 782: 3 -1914.77832 -1822.742575 (0,1,(((2,8),(9,10)),(3,((4,6),(5,7)))));
 783: 13 -1753.210327 -1817.594996 (0,1,(((2,((4,6),(5,7))),3),(8,(9,10))));
 784: 1 -1655.199097 -1819.784581 (0,1,(((2,(8,(9,10))),3),((4,6),(5,7))));
 785: 13 -1739.813599 -1818.777245 (0,1,((2,(8,(9,10))),(3,((4,6),(5,7)))));
 786: 1 -1830.161743 -1821.510266 (0,1,(((2,(8,(9,10))),((4,6),(5,7))),3));
 787: 1 -1763.169189 -1822.156862 (0,1,((2,((4,6),(5,7))),(3,(8,(9,10)))));
 788: 2 -1743.675537 -1818.066073 (0,1,(((2,(3,((4,6),(5,7)))),8),(9,10)));
 789: 5 -1872.963623 -1819.505797 (0,1,(((2,(8,(9,10))),3),((4,6),(5,7))));
 790: 2 -1779.036499 -1817.994768 (0,1,(((2,(3,((4,6),(5,7)))),8),(9,10)));
 791: 13 -1867.765137 -1820.562777 (0,1,(2,((3,((4,6),(5,7))),(8,(9,10)))));
 792: 11 -1877.34082 -1818.787029 (0,1,((2,(8,(9,10))),(3,((4,6),(5,7)))));
 793: 1 -1845.227661 -1823.664982 (0,1,((((2,((4,6),(5,7))),8),3),(9,10)));
 794: 1 -1723.914429 -1821.905518 (0,1,(((2,((4,6),(5,7))),(8,(9,10))),3));
 795: 2 -1762.763916 -1817.858071 (0,1,(((2,(3,((4,6),(5,7)))),(9,10)),8));
 796: 2 -1818.037598 -1821.955334 (0,1,((((2,(9,10)),3),((4,6),(5,7))),8));
 797: 1 -1825.327515 -1823.727905 (0,1,((2,((4,6),(5,7))),((3,(9,10)),8)));
 798: 5 -1872.469971 -1819.075954 (0,1,(((2,3),((4,6),(5,7))),(8,(9,10))));
 799: 6 -1874.696289 -1818.166231 (0,1,(((2,(3,((4,6),(5,7)))),8),(9,10)));
 800: 1 -1842.097168 -1819.831902 (0,1,(((2,(8,(9,10))),((4,6),(5,7))),3));
 801: 7 -1730.120728 -1819.695703 (0,1,((2,(8,(9,10))),(3,((4,6),(5,7)))));
 802: 1 -1867.650391 -1821.348215 (0,1,((2,(8,(9,10))),(3,((4,6),(5,7)))));
 803: 2 -1947.714844 -1819.514448 (0,1,((2,(8,(9,10))),(3,((4,6),(5,7)))));
 804: 2 -1857.347656 -1817.650864 (0,1,(((2,((4,6),(5,7))),3),(8,(9,10))));
 805: 1 -1851.198242 -1822.156862 (0,1,((2,((4,6),(5,7))),(3,(8,(9,10)))));
 806: 28 -1787.169922 -1818.272816 (0,1,((((2,((4,6),(5,7))),3),8),(9,10)));
 807: 4 -1668.515747 -1818.784857 (0,1,((2,(8,(9,10))),(3,((4,6),(5,7)))));
 808: 2 -1716.217407 -1822.430196 (0,1,((((2,3),(9,10)),8),((4,6),(5,7))));
 809: 18 -1807.429688 -1817.920822 (0,1,(((2,(3,((4,6),(5,7)))),8),(9,10)));
 810: 3 -1730.619141 -1819.901821 (0,1,(((2,(8,(9,10))),((4,6),(5,7))),3));
 811: 10 -1697.002808 -1818.219884 (0,1,((((2,((4,6),(5,7))),3),(9,10)),8));
 812: 3 -1810.35376 -1818.488823 (0,1,((2,(3,((4,6),(5,7)))),(8,(9,10))));
 813: 1 -1887.354736 -1818.198992 (0,1,(((2,(3,((4,6),(5,7)))),(9,10)),8));
 814: 3 -1648.413574 -1817.977777 (0,1,((2,(3,((4,6),(5,7)))),(8,(9,10))));
 815: 3 -1808.966187 -1818.066614 (0,1,((2,(3,((4,6),(5,7)))),(8,(9,10))));
 816: 3 -1816.321045 -1819.451487 (0,1,(((2,(8,(9,10))),((4,6),(5,7))),3));
 817: 3 -1841.006104 -1817.969662 (0,1,(((2,(3,((4,6),(5,7)))),(9,10)),8));
 818: 2 -1693.814087 -1820.982209 (0,1,((2,((4,6),(5,7))),(3,(8,(9,10)))));
 819: 10 -1865.059204 -1818.950774 (0,1,((((2,3),((4,6),(5,7))),8),(9,10)));
 820: 9 -1665.975342 -1817.585432 (0,1,(((2,((4,6),(5,7))),3),(8,(9,10))));
 821: 1 -1862.996826 -1818.488823 (0,1,((2,(3,((4,6),(5,7)))),(8,(9,10))));
 822: 7 -1829.588623 -1818.14487 (0,1,((((2,((4,6),(5,7))),3),(9,10)),8));
 823: 2 -1764.672363 -1819.831902 (0,1,(((2,(8,(9,10))),((4,6),(5,7))),3));
 824: 1 -1663.270264 -1817.649082 (0,1,((2,(3,((4,6),(5,7)))),(8,(9,10))));
 825: 17 -1833.295898 -1817.779982 (0,1,(((2,(3,((4,6),(5,7)))),(9,10)),8));
 826: 12 -1751.212158 -1817.786052 (0,1,(((2,(3,((4,6),(5,7)))),(9,10)),8));
 827: 19 -1846.868774 -1818.796734 (0,1,((2,(8,(9,10))),(3,((4,6),(5,7)))));
 828: 1 -1775.869995 -1817.910688 (0,1,(((2,(3,((4,6),(5,7)))),(9,10)),8));
 829: 22 -1857.399658 -1817.213821 (0,1,((2,(3,((4,6),(5,7)))),(8,(9,10))));
 830: 6 -1766.458862 -1817.920822 (0,1,(((2,(3,((4,6),(5,7)))),8),(9,10)));
 831: 4 -1745.915771 -1818.590597 (0,1,((((2,((4,6),(5,7))),3),8),(9,10)));
 832: 16 -1799.414551 -1818.787158 (0,1,((2,(8,(9,10))),(3,((4,6),(5,7)))));
 833: 3 -1792.824097 -1819.689494 (0,1,(((2,(8,(9,10))),3),((4,6),(5,7))));
 834: 7 -1823.85498 -1818.219884 (0,1,((((2,((4,6),(5,7))),3),(9,10)),8));
 835: 14 -1871.592285 -1818.96103 (0,1,((2,(8,(9,10))),(3,((4,6),(5,7)))));
 836: 1 -1678.553467 -1821.623081 (0,1,((2,((3,((4,6),(5,7))),8)),(9,10)));
 837: 9 -1870.991943 -1819.733343 (0,1,((((2,3),((4,6),(5,7))),(9,10)),8));
 838: 2 -1950.944092 -1818.784736 (0,1,((((2,((4,6),(5,7))),3),(9,10)),8));
 839: 2 -1933.022461 -1819.074292 (0,1,((2,(8,(9,10))),(3,((4,6),(5,7)))));
 840: 5 -1837.890381 -1821.99121 (0,1,(((2,8),(9,10)),(3,((4,6),(5,7)))));
 841: 9 -1770.985718 -1817.766487 (0,1,(((2,(3,((4,6),(5,7)))),(9,10)),8));
 842: 2 -1733.982666 -1822.141443 (0,1,((2,((4,6),(5,7))),(3,(8,(9,10)))));
 843: 3 -1860.177612 -1820.483876 (0,1,((2,((4,6),(5,7))),(3,(8,(9,10)))));
 844: 16 -1787.842896 -1818.142285 (0,1,(((2,(3,((4,6),(5,7)))),8),(9,10)));
 845: 5 -1844.243774 -1817.915983 (0,1,(((2,(3,((4,6),(5,7)))),(9,10)),8));
 846: 4 -1662.449219 -1822.430196 (0,1,((((2,3),(9,10)),8),((4,6),(5,7))));
 847: 4 -1870.972168 -1818.198992 (0,1,(((2,(3,((4,6),(5,7)))),(9,10)),8));
 848: 4 -1772.207031 -1818.173363 (0,1,(((2,(3,((4,6),(5,7)))),8),(9,10)));
 849: 4 -1855.966064 -1818.852086 (0,1,((((2,((4,6),(5,7))),3),(9,10)),8));
 850: 1 -2064.678711 -1819.118558 (0,1,(((2,(3,((4,6),(5,7)))),(9,10)),8));
 851: 6 -1772.393799 -1818.206701 (0,1,((((2,((4,6),(5,7))),3),(9,10)),8));
 852: 4 -1714.014771 -1818.992802 (0,1,((2,(8,(9,10))),(3,((4,6),(5,7)))));
 853: 4 -1829.400757 -1818.510256 (0,1,(((2,(3,((4,6),(5,7)))),8),(9,10)));
 854: 8 -1778.554688 -1818.84358 (0,1,((2,(8,(9,10))),(3,((4,6),(5,7)))));
 855: 4 -1793.632568 -1833.977573 (0,1,((((2,3),((4,(5,7)),6)),(9,10)),8));
 856: 1 -1842.595215 -1819.089602 (0,1,((((2,3),((4,6),(5,7))),(9,10)),8));
 857: 4 -1819.921875 -1817.650864 (0,1,(((2,((4,6),(5,7))),3),(8,(9,10))));
 858: 3 -1870.030273 -1819.695703 (0,1,((2,(8,(9,10))),(3,((4,6),(5,7)))));
 859: 1 -1745.866577 -1820.498911 (0,1,(((2,((4,6),(5,7))),3),(8,(9,10))));
 860: 11 -1768.703613 -1819.039194 (0,1,((2,(8,(9,10))),(3,((4,6),(5,7)))));
 861: 3 -1589.213135 -1817.412924 (0,1,((2,(3,((4,6),(5,7)))),(8,(9,10))));
 862: 3 -1910.27832 -1817.639981 (0,1,(((2,((4,6),(5,7))),3),(8,(9,10))));
 863: 1 -1904.246948 -1821.941722 (0,1,((((2,(9,10)),3),((4,6),(5,7))),8));
 864: 5 -1743.539307 -1822.972203 (0,1,(((2,3),(((4,6),(5,7)),8)),(9,10)));
 865: 14 -1790.37793 -1817.161554 (0,1,((2,(3,((4,6),(5,7)))),(8,(9,10))));
 866: 1 -1825.303833 -1819.864568 (0,1,((((2,((4,6),(5,7))),3),(9,10)),8));
 867: 11 -1807.724609 -1817.763111 (0,1,(((2,(3,((4,6),(5,7)))),(9,10)),8));
 868: 8 -1801.367188 -1818.148411 (0,1,((((2,((4,6),(5,7))),3),(9,10)),8));
 869: 2 -1840.191528 -1821.348215 (0,1,((2,(8,(9,10))),(3,((4,6),(5,7)))));
 870: 8 -1813.790039 -1818.314389 (0,1,((((2,((4,6),(5,7))),3),8),(9,10)));
 871: 4 -1810.102051 -1817.649082 (0,1,((2,(3,((4,6),(5,7)))),(8,(9,10))));
 872: 1 -1849.648438 -1818.286098 (0,1,(((2,((4,6),(5,7))),3),(8,(9,10))));
 873: 1 -1793.088867 -1817.994262 (0,1,(((2,(3,((4,6),(5,7)))),(9,10)),8));
 874: 4 -1844.859497 -1818.952633 (0,1,((((2,3),((4,6),(5,7))),8),(9,10)));
 875: 3 -1821.654907 -1819.695703 (0,1,((2,(8,(9,10))),(3,((4,6),(5,7)))));
 876: 17 -1801.942139 -1817.786052 (0,1,(((2,(3,((4,6),(5,7)))),(9,10)),8));
 877: 4 -1887.995728 -1818.787158 (0,1,((2,(8,(9,10))),(3,((4,6),(5,7)))));
 878: 14 -1807.302979 -1817.599252 (0,1,(((2,((4,6),(5,7))),3),(8,(9,10))));
 879: 1 -1779.166992 -1820.397456 (0,1,(((2,((4,6),(5,7))),(8,(9,10))),3));
 880: 2 -1837.608398 -1818.174615 (0,1,(((2,(3,((4,6),(5,7)))),(9,10)),8));
 881: 2 -1620.19043 -1819.057595 (0,1,((((2,((4,6),(5,7))),3),8),(9,10)));
 882: 15 -1883.04248 -1817.903026 (0,1,(((2,(3,((4,6),(5,7)))),8),(9,10)));
 883: 2 -1932.320801 -1820.17646 (0,1,((2,(8,(9,10))),(3,((4,6),(5,7)))));
 884: 15 -1808.999023 -1817.923337 (0,1,(((2,(3,((4,6),(5,7)))),8),(9,10)));
 885: 2 -1907.369141 -1818.869185 (0,1,((2,(3,((4,6),(5,7)))),(8,(9,10))));
 886: 9 -1748.895386 -1818.277623 (0,1,((((2,((4,6),(5,7))),3),8),(9,10)));
 887: 9 -1863.203857 -1819.94836 (0,1,(((2,((4,6),(5,7))),(8,(9,10))),3));
 888: 4 -1953.584473 -1818.646424 (0,1,(((2,3),((4,6),(5,7))),(8,(9,10))));
 889: 3 -1673.107544 -1822.022703 (0,1,(((2,8),(9,10)),(3,((4,6),(5,7)))));
 890: 2 -1668.773438 -1821.563718 (0,1,((((2,((4,6),(5,7))),8),3),(9,10)));
 891: 2 -1914.734131 -1817.994262 (0,1,(((2,(3,((4,6),(5,7)))),(9,10)),8));
 892: 4 -1747.727173 -1818.337787 (0,1,((((2,((4,6),(5,7))),3),8),(9,10)));
 893: 6 -1894.718628 -1832.688653 (0,1,(((2,(3,(4,((5,7),6)))),(9,10)),8));
 894: 1 -1754.409912 -1818.198992 (0,1,(((2,(3,((4,6),(5,7)))),(9,10)),8));
 895: 1 -1881.17334 -1822.181358 (0,1,(((2,(3,(9,10))),((4,6),(5,7))),8));
 896: 1 -1601.704346 -1820.405793 (0,1,(((2,((4,6),(5,7))),(8,(9,10))),3));
 897: 2 -1807.463501 -1822.022703 (0,1,(((2,8),(9,10)),(3,((4,6),(5,7)))));
 898: 11 -1697.69873 -1819.451487 (0,1,(((2,(8,(9,10))),((4,6),(5,7))),3));
 899: 1 -1821.183105 -1818.004682 (0,1,(((2,(3,((4,6),(5,7)))),(9,10)),8));
 900: 3 -1765.15918 -1820.498911 (0,1,(((2,((4,6),(5,7))),3),(8,(9,10))));
 901: 1 -1716.052002 -1822.742575 (0,1,(((2,8),(9,10)),(3,((4,6),(5,7)))));
 902: 13 -1898.925049 -1817.779982 (0,1,(((2,(3,((4,6),(5,7)))),(9,10)),8));
 903: 8 -1920.125122 -1818.444365 (0,1,((((2,((4,6),(5,7))),3),8),(9,10)));
 904: 5 -1738.532471 -1818.957232 (0,1,((2,(8,(9,10))),(3,((4,6),(5,7)))));
 905: 9 -1758.587646 -1818.13726 (0,1,(((2,(3,((4,6),(5,7)))),8),(9,10)));
 906: 4 -1948.374146 -1817.951452 (0,1,(((2,(3,((4,6),(5,7)))),8),(9,10)));
 907: 20 -1792.134033 -1818.771102 (0,1,((2,(8,(9,10))),(3,((4,6),(5,7)))));
 908: 12 -1761.678833 -1819.136369 (0,1,(((2,(3,((4,6),(5,7)))),(9,10)),8));
 909: 16 -1753.577515 -1817.640204 (0,1,(((2,((4,6),(5,7))),3),(8,(9,10))));
 910: 2 -1892.673706 -1822.430196 (0,1,((((2,3),(9,10)),8),((4,6),(5,7))));
 911: 3 -1844.237427 -1819.507652 (0,1,(((2,(8,(9,10))),3),((4,6),(5,7))));
 912: 1 -1739.37085 -1821.955334 (0,1,((((2,(9,10)),3),((4,6),(5,7))),8));
 913: 5 -1675.786377 -1817.915983 (0,1,(((2,(3,((4,6),(5,7)))),(9,10)),8));
 914: 4 -1818.516602 -1821.924009 (0,1,((((2,3),(9,10)),((4,6),(5,7))),8));
 915: 2 -1664.146973 -1817.649082 (0,1,((2,(3,((4,6),(5,7)))),(8,(9,10))));
 916: 2 -1761.597534 -1821.941722 (0,1,((((2,(9,10)),3),((4,6),(5,7))),8));
 917: 9 -1800.756104 -1818.314389 (0,1,((((2,((4,6),(5,7))),3),8),(9,10)));
 918: 1 -1903.366577 -1818.169475 (0,1,(((2,((4,6),(5,7))),3),(8,(9,10))));
 919: 4 -1805.656616 -1821.403003 (0,1,((2,(((4,6),(5,7)),(8,(9,10)))),3));
 920: 10 -1691.343994 -1817.920822 (0,1,(((2,(3,((4,6),(5,7)))),8),(9,10)));
 921: 4 -1856.825317 -1818.692852 (0,1,(((2,(3,((4,6),(5,7)))),(9,10)),8));
 922: 8 -1845.942139 -1818.553038 (0,1,(((2,(3,((4,6),(5,7)))),8),(9,10)));
 923: 3 -1872.03418 -1818.164817 (0,1,((2,(3,((4,6),(5,7)))),(8,(9,10))));
 924: 8 -1766.643799 -1818.170907 (0,1,((((2,((4,6),(5,7))),3),(9,10)),8));
 925: 12 -1750.479736 -1817.164805 (0,1,((2,(3,((4,6),(5,7)))),(8,(9,10))));
 926: 3 -1855.891602 -1826.997023 (0,1,((((2,(((4,6),5),7)),3),(9,10)),8));
 927: 11 -1840.248169 -1818.272816 (0,1,((((2,((4,6),(5,7))),3),8),(9,10)));
 928: 6 -1823.749146 -1818.157115 (0,1,((((2,((4,6),(5,7))),3),(9,10)),8));
 929: 2 -1844.086426 -1819.864568 (0,1,((((2,((4,6),(5,7))),3),(9,10)),8));
 930: 2 -1835.298584 -1818.165586 (0,1,(((2,((4,6),(5,7))),3),(8,(9,10))));
 931: 2 -1843.117676 -1817.643636 (0,1,(((2,((4,6),(5,7))),3),(8,(9,10))));
 932: 14 -1834.753174 -1819.453821 (0,1,(((2,(8,(9,10))),3),((4,6),(5,7))));
 933: 2 -1723.123047 -1822.141443 (0,1,((2,((4,6),(5,7))),(3,(8,(9,10)))));
 934: 1 -1915.531128 -1822.035085 (0,1,(((2,8),(3,((4,6),(5,7)))),(9,10)));
 935: 2 -1733.513672 -1817.858071 (0,1,(((2,(3,((4,6),(5,7)))),(9,10)),8));
 936: 4 -1792.654541 -1822.430196 (0,1,((((2,3),(9,10)),8),((4,6),(5,7))));
 937: 7 -1846.58667 -1818.337787 (0,1,((((2,((4,6),(5,7))),3),8),(9,10)));
 938: 3 -1909.808105 -1819.746608 (0,1,((2,(8,(9,10))),(3,((4,6),(5,7)))));
 939: 5 -1841.659668 -1817.581223 (0,1,(((2,((4,6),(5,7))),3),(8,(9,10))));
 940: 6 -1610.637085 -1819.440137 (0,1,(((2,(8,(9,10))),3),((4,6),(5,7))));
 941: 3 -1969.384033 -1819.831902 (0,1,(((2,(8,(9,10))),((4,6),(5,7))),3));
 942: 6 -1806.772705 -1819.43605 (0,1,(((2,(8,(9,10))),3),((4,6),(5,7))));
 943: 17 -1824.707275 -1818.750243 (0,1,((2,(8,(9,10))),(3,((4,6),(5,7)))));
 944: 4 -1850.222168 -1818.066614 (0,1,((2,(3,((4,6),(5,7)))),(8,(9,10))));
 945: 11 -1801.374268 -1817.791063 (0,1,(((2,(3,((4,6),(5,7)))),(9,10)),8));
 946: 15 -1801.143188 -1817.653827 (0,1,(((2,((4,6),(5,7))),3),(8,(9,10))));
 947: 1 -1865.868652 -1822.285115 (0,1,(((2,(9,10)),8),(3,((4,6),(5,7)))));
 948: 13 -1769.317139 -1817.168285 (0,1,((2,(3,((4,6),(5,7)))),(8,(9,10))));
 949: 12 -1817.283447 -1817.585421 (0,1,(((2,((4,6),(5,7))),3),(8,(9,10))));
 950: 5 -2026.379028 -1818.692852 (0,1,(((2,(3,((4,6),(5,7)))),(9,10)),8));
 951: 11 -1865.203979 -1817.90185 (0,1,(((2,(3,((4,6),(5,7)))),8),(9,10)));
 952: 1 -1883.125732 -1817.804602 (0,1,((2,(3,((4,6),(5,7)))),(8,(9,10))));
 953: 3 -1983.697876 -1819.20528 (0,1,((((2,3),((4,6),(5,7))),8),(9,10)));
 954: 1 -1798.526367 -1821.348215 (0,1,((2,(8,(9,10))),(3,((4,6),(5,7)))));
 955: 4 -1783.844482 -1819.901821 (0,1,(((2,(8,(9,10))),((4,6),(5,7))),3));
 956: 6 -1835.881104 -1822.00601 (0,1,(((2,(9,10)),(3,((4,6),(5,7)))),8));
 957: 10 -1732.105957 -1817.772948 (0,1,(((2,(3,((4,6),(5,7)))),(9,10)),8));
 958: 4 -1840.383545 -1818.606187 (0,1,(((2,3),((4,6),(5,7))),(8,(9,10))));
 959: 5 -1930.400635 -1818.28281 (0,1,(((2,((4,6),(5,7))),3),(8,(9,10))));
 960: 1 -1935.85083 -1827.662211 (0,1,(((2,(3,((4,6),(5,7)))),8),(9,10)));
 961: 2 -1708.603271 -1822.921729 (0,1,((((2,((4,6),(5,7))),(9,10)),8),3));
 962: 4 -1744.791504 -1819.689494 (0,1,(((2,(8,(9,10))),3),((4,6),(5,7))));
 963: 2 -1678.407227 -1821.501908 (0,1,(((2,(9,10)),8),(3,((4,6),(5,7)))));
 964: 1 -1851.920654 -1818.145055 (0,1,(((2,(3,((4,6),(5,7)))),8),(9,10)));
 965: 12 -1854.960449 -1819.016673 (0,1,((2,(8,(9,10))),(3,((4,6),(5,7)))));
 966: 3 -1822.670898 -1818.066073 (0,1,(((2,(3,((4,6),(5,7)))),8),(9,10)));
 967: 1 -1797.66394 -1821.510266 (0,1,(((2,(8,(9,10))),((4,6),(5,7))),3));
 968: 12 -1874.200928 -1818.96103 (0,1,((2,(8,(9,10))),(3,((4,6),(5,7)))));
 969: 2 -1810.38855 -1819.507652 (0,1,(((2,(8,(9,10))),3),((4,6),(5,7))));
 970: 6 -1796.956299 -1821.546387 (0,1,(((2,3),(8,(9,10))),((4,6),(5,7))));
 971: 15 -1747.104492 -1818.123984 (0,1,(((2,3),((4,6),(5,7))),(8,(9,10))));
 972: 1 -1841.162842 -1819.763009 (0,1,(((2,(8,(9,10))),((4,6),(5,7))),3));
 973: 1 -1802.30896 -1820.665986 (0,1,(((2,(8,(9,10))),3),((4,6),(5,7))));
 974: 7 -1854.978271 -1821.50295 (0,1,(((2,((4,6),(5,7))),(3,(9,10))),8));
 975: 5 -1805.178833 -1821.650066 (0,1,((2,((3,((4,6),(5,7))),(9,10))),8));
 976: 2 -1805.70166 -1821.955334 (0,1,((((2,(9,10)),3),((4,6),(5,7))),8));
 977: 3 -1927.025146 -1818.405983 (0,1,(((2,(3,((4,6),(5,7)))),8),(9,10)));
 978: 8 -1871.303589 -1818.14487 (0,1,((((2,((4,6),(5,7))),3),(9,10)),8));
 979: 18 -1737.625732 -1817.911242 (0,1,(((2,(3,((4,6),(5,7)))),8),(9,10)));
 980: 10 -1826.195068 -1820.405793 (0,1,(((2,((4,6),(5,7))),(8,(9,10))),3));
 981: 21 -1814.91748 -1818.097421 (0,1,(((2,3),((4,6),(5,7))),(8,(9,10))));
 982: 5 -1832.433838 -1818.941081 (0,1,((((2,3),((4,6),(5,7))),8),(9,10)));
 983: 2 -1982.215332 -1820.225268 (0,1,(((2,(8,(9,10))),((4,6),(5,7))),3));
 984: 2 -1659.757568 -1817.858071 (0,1,(((2,(3,((4,6),(5,7)))),(9,10)),8));
 985: 8 -1756.128418 -1817.640204 (0,1,(((2,((4,6),(5,7))),3),(8,(9,10))));
 986: 6 -1883.356567 -1821.501908 (0,1,(((2,(9,10)),8),(3,((4,6),(5,7)))));
 987: 1 -1893.802002 -1820.323371 (0,1,(((2,(8,(9,10))),3),((4,6),(5,7))));
 988: 1 -1570.345093 -1821.955334 (0,1,((((2,(9,10)),3),((4,6),(5,7))),8));
 989: 18 -1891.252441 -1818.964868 (0,1,((2,(8,(9,10))),(3,((4,6),(5,7)))));
 990: 13 -1781.838745 -1817.795132 (0,1,(((2,(3,((4,6),(5,7)))),(9,10)),8));
 991: 3 -1866.841309 -1819.874485 (0,1,((2,(8,(9,10))),(3,((4,6),(5,7)))));
 992: 2 -1906.950928 -1818.173363 (0,1,(((2,(3,((4,6),(5,7)))),8),(9,10)));
 993: 2 -1879.133789 -1819.136369 (0,1,(((2,(3,((4,6),(5,7)))),(9,10)),8));
 994: 4 -1900.677002 -1818.2725 (0,1,((((2,((4,6),(5,7))),3),(9,10)),8));
 995: 2 -1735.995361 -1819.000706 (0,1,(((2,3),((4,6),(5,7))),(8,(9,10))));
 996: 2 -1785.75 -1818.445904 (0,1,((((2,((4,6),(5,7))),3),(9,10)),8));
 997: 6 -2042.844238 -1817.800356 (0,1,((2,(3,((4,6),(5,7)))),(8,(9,10))));
 998: 4 -1790.523193 -1817.928579 (0,1,(((2,(3,((4,6),(5,7)))),8),(9,10)));
 999: 3 -1718.282349 -1818.286098 (0,1,(((2,((4,6),(5,7))),3),(8,(9,10))));
 boot_splits_size: 2
 logl_cutoff: -1833.977573
UFBootSplit0:
 00: 1 4 5 7
 01: 2 5 6 7
 02: 6 0 1 2 9 10
 03: 6 0 1 2 3
 04: 997 4 6
 05: 5 3 8
 06: 5 0 1 2 8
 07: 983 5 7
 08: 1000 4 5 6 7
 09: 280 2 4 5 6 7
 10: 5 0 1 2 3 8
 11: 4 0 1 2
 12: 3 4 5 6 7 8
 13: 1000 9 10
 14: 490 8 9 10
 15: 51 0 1 3
 16: 11 4 5 6
 17: 1000 0 1
 18: 6 4 6 7
 19: 531 3 4 5 6 7
 20: 601 0 1 8 9 10
 21: 249 0 1 8
 22: 216 0 1 9 10
 23: 63 2 3
 24: 12 0 1 3 9 10
 25: 224 2 8 9 10
 26: 48 2 9 10
 27: 40 3 8 9 10
 28: 20 3 9 10
 29: 55 2 3 9 10
 30: 59 2 3 8 9 10
 31: 17 2 8
 32: 10 0 1 3 8
 nsplits: 33
 ntax: 11
UFBootSplit1:
 00: 1 5 6 7
 01: 1 4 5 7
 02: 3 0 1 2 3
 03: 4 0 1 2
 04: 998 4 6
 05: 8 3 8
 06: 6 2 3 8
 07: 983 5 7
 08: 1000 4 5 6 7
 09: 286 2 4 5 6 7
 10: 3 0 1 2 8
 11: 6 0 1 2 3 8
 12: 9 4 6 7
 13: 1000 9 10
 14: 481 8 9 10
 15: 68 0 1 3
 16: 2 4 5 6 7 8
 17: 1000 0 1
 18: 8 0 1 2 9 10
 19: 495 3 4 5 6 7
 20: 584 0 1 8 9 10
 21: 239 0 1 8
 22: 215 0 1 9 10
 23: 75 2 3
 24: 51 2 9 10
 25: 239 2 8 9 10
 26: 17 2 8
 27: 36 3 8 9 10
 28: 29 3 9 10
 29: 54 2 3 9 10
 30: 74 2 3 8 9 10
 31: 8 0 1 3 9 10
 32: 8 4 5 6
 33: 9 0 1 3 8
 nsplits: 34
 ntax: 11
boot_consense_logl: -1817.163787
contree: (0:0.0000000000,(1:0.0000025692,((2:0.0563277397,(3:0.1021141985,((4:0.0000025692,6:0.0000025692)100:0.0465341508,(5:0.0000025692,7:0.0000025692)98:0.03938114389)100:0.1842647582)49:0.01601809537)58:0.012666752,(8:0.0707215828,(9:0.0000025692,10:0.0000025692)100:0.06164202745)48:0.0108287718)100:0.1068118908):2.569225221e-06,11:0.0000000000);
contree_rfdist: 0
finished: true
finishedCandidateSet: true
finishedModelFinal: true
finishedModelInit: true
initTree: (0:0.0000010000,1:0.0000010000,(((2:0.0434323897,(3:0.0834095482,((4:0.0000010000,6:0.0000010000):0.04343238966,(5:0.0000010000,7:0.0000010000):0.03995093745):0.1226504652):0.04343238966):0.03649380129,(9:0.0000010000,10:0.0000010000):0.05046927572):0.01624764837,8:0.0576065632):0.1066018328);
iqtree:
 command:  -nt AUTO -s /media/hdd_2tb/GPA_reclassification_clean/A_dataset_creation/5_basic_phylogenetics/2_trimmed_complete_basic_phylogeny/2_OGs_with_domains_phylogeny/1_mafft_MSAs/Epimerization_domains_7_mafftMSA.faa -m WAG+F+G4 -pre /media/hdd_2tb/GPA_reclassification_clean/A_dataset_creation/5_basic_phylogenetics/2_trimmed_complete_basic_phylogeny/2_OGs_with_domains_phylogeny/4_mafft_iqtree_ML_trees/Epimerization_domains_7_mafft_iqtree -redo -bb 1000
 seed: 443467
 start_time: 1707968157
 version: 2.2.5
```
