## Supplementary Data 7 for "Structural and evolutionary analyses support reclassification of glycopeptide antibiotics as xyclopeptides": Epimerization_domains_7_mafft_iqtree.contree

```
(StAfa_2:0.0000000000,(StAfa_6:0.0000025692,((StAn_2:0.0563277397,(StLtNB:0.1021141985,((StVe_1:0.0000025692,StVe_4:0.0000025692)100:0.0465341508,(StVe_3:0.0000025692,StVe_5:0.0000025692)98:0.0393811439)100:0.1842647582)49:0.0160180954)58:0.0126667520,(Sts1:0.0707215828,(StsW52_1:0.0000025692,StsW52_2:0.0000025692)100:0.0616420274)48:0.0108287718)100:0.1068118908):0.0000025692,StFr_3:0.0000000000);
```
