## Supplementary Data 7 for "Structural and evolutionary analyses support reclassification of glycopeptide antibiotics as xyclopeptides": Epimerization_domains_7_mafft_iqtree.log

```
IQ-TREE multicore version 2.2.5 COVID-edition for Linux 64-bit built Sep 15 2023
Developed by Bui Quang Minh, James Barbetti, Nguyen Lam Tung,
Olga Chernomor, Heiko Schmidt, Dominik Schrempf, Michael Woodhams, Ly Trong Nhan.

Host:    athina-desktop (AVX2, FMA3, 62 GB RAM)
Command: /home/athina/anaconda3/envs/iqtree2/bin/iqtree2 -nt AUTO -s /media/hdd_2tb/GPA_reclassification_clean/A_dataset_creation/5_basic_phylogenetics/2_trimmed_complete_basic_phylogeny/2_OGs_with_domains_phylogeny/1_mafft_MSAs/Epimerization_domains_7_mafftMSA.faa -m WAG+F+G4 -pre /media/hdd_2tb/GPA_reclassification_clean/A_dataset_creation/5_basic_phylogenetics/2_trimmed_complete_basic_phylogeny/2_OGs_with_domains_phylogeny/4_mafft_iqtree_ML_trees/Epimerization_domains_7_mafft_iqtree -redo -bb 1000
Seed:    443467 (Using SPRNG - Scalable Parallel Random Number Generator)
Time:    Thu Feb 15 04:35:57 2024
Kernel:  AVX+FMA - auto-detect threads (32 CPU cores detected)

Reading alignment file /media/hdd_2tb/GPA_reclassification_clean/A_dataset_creation/5_basic_phylogenetics/2_trimmed_complete_basic_phylogeny/2_OGs_with_domains_phylogeny/1_mafft_MSAs/Epimerization_domains_7_mafftMSA.faa ... Fasta format detected
Reading fasta file: done in 0.00016404 secs using 98.76% CPU
Alignment most likely contains protein sequences
Constructing alignment: done in 0.000551541 secs using 557.2% CPU
Alignment has 12 sequences with 313 columns, 124 distinct patterns
92 parsimony-informative, 14 singleton sites, 207 constant sites
          Gap/Ambiguity  Composition  p-value
Analyzing sequences: done in 2.95951e-05 secs using 94.61% CPU
   1  StAfa_2     0.32%    passed     99.98%
   2  StAfa_6     0.32%    passed     99.98%
   3  StAn_2      0.32%    passed     99.99%
   4  StFr_3      0.32%    passed     99.98%
   5  StLtNB      0.32%    passed     26.64%
   6  StVe_1      0.00%    passed     99.98%
   7  StVe_3      0.32%    passed    100.00%
   8  StVe_4      0.00%    passed     99.98%
   9  StVe_5      0.32%    passed    100.00%
  10  Sts1        0.32%    passed    100.00%
  11  StsW52_1    0.32%    passed    100.00%
  12  StsW52_2    0.32%    passed    100.00%
****  TOTAL       0.27%  0 sequences failed composition chi2 test (p-value<5%; df=19)
NOTE: StAfa_6 is identical to StAfa_2 but kept for subsequent analysis
NOTE: StVe_4 is identical to StVe_1 but kept for subsequent analysis
NOTE: StVe_5 is identical to StVe_3 but kept for subsequent analysis
NOTE: StsW52_2 is identical to StsW52_1 but kept for subsequent analysis
Checking for duplicate sequences: done in 0.000115438 secs using 384.6% CPU
Identifying sites to remove: done in 0.000187674 secs using 105.5% CPU
NOTE: 1 identical sequences (see below) will be ignored for subsequent analysis
NOTE: StFr_3 (identical to StAfa_2) is ignored but added at the end
Alignment was printed to /media/hdd_2tb/GPA_reclassification_clean/A_dataset_creation/5_basic_phylogenetics/2_trimmed_complete_basic_phylogeny/2_OGs_with_domains_phylogeny/4_mafft_iqtree_ML_trees/Epimerization_domains_7_mafft_iqtree.uniqueseq.phy

For your convenience alignment with unique sequences printed to /media/hdd_2tb/GPA_reclassification_clean/A_dataset_creation/5_basic_phylogenetics/2_trimmed_complete_basic_phylogeny/2_OGs_with_domains_phylogeny/4_mafft_iqtree_ML_trees/Epimerization_domains_7_mafft_iqtree.uniqueseq.phy

Create initial parsimony tree by phylogenetic likelihood library (PLL)... 0.000 seconds
Generating 1000 samples for ultrafast bootstrap (seed: 443467)...

NOTE: 1 MB RAM (0 GB) is required!
Measuring multi-threading efficiency up to 32 CPU cores
Increase to 10 rounds for branch lengths
1512 trees examined
Threads: 1 / Time: 32.014 sec / Speedup: 1.000 / Efficiency: 100% / LogL: -2405
Threads: 2 / Time: 26.859 sec / Speedup: 1.192 / Efficiency: 60% / LogL: -2405
Threads: 3 / Time: 25.025 sec / Speedup: 1.279 / Efficiency: 43% / LogL: -2405
Determining AUTO threadcount: done in 83.899 secs using 190.8% CPU
BEST NUMBER OF THREADS: 2

Estimate model parameters (epsilon = 0.100)
1. Initial log-likelihood: -1829.475
2. Current log-likelihood: -1817.884
3. Current log-likelihood: -1817.740
Optimal log-likelihood: -1817.740
Gamma shape alpha: 0.393
Parameters optimization took 3 rounds (0.041 sec)
Wrote distance file to... 
Computing ML distances based on estimated model parameters...
Calculating distance matrix: done in 0.00966909 secs using 197.4% CPU
Computing ML distances took 0.009744 sec (of wall-clock time) 0.019165 sec (of CPU time)
Setting up auxiliary I and S matrices: done in 0.000247087 secs using 390.1% CPU
Constructing RapidNJ tree: done in 0.0012864 secs using 163.2% CPU
Computing RapidNJ tree took 0.001590 sec (of wall-clock time) 0.003180 sec (of CPU time)
Log-likelihood of RapidNJ tree: -1821.506
--------------------------------------------------------------------
|             INITIALIZING CANDIDATE TREE SET                      |
--------------------------------------------------------------------
Generating 98 parsimony trees... 0.042 second
Computing log-likelihood of 95 initial trees ... 0.319 seconds
Current best score: -1817.224

Do NNI search on 20 best initial trees
Optimizing NNI: done in 0.0139891 secs using 214.4% CPU
Estimate model parameters (epsilon = 0.100)
BETTER TREE FOUND at iteration 1: -1817.160
Optimizing NNI: done in 0.0249978 secs using 212% CPU
Optimizing NNI: done in 0.024419 secs using 198.3% CPU
Optimizing NNI: done in 0.0446174 secs using 198.6% CPU
Optimizing NNI: done in 0.036316 secs using 199.1% CPU
Optimizing NNI: done in 0.0374161 secs using 196.2% CPU
Optimizing NNI: done in 0.0561754 secs using 199.6% CPU
Optimizing NNI: done in 0.029423 secs using 195.2% CPU
Optimizing NNI: done in 0.04438 secs using 199.1% CPU
Optimizing NNI: done in 0.0453004 secs using 197.1% CPU
Iteration 10 / LogL: -1817.161 / Time: 0h:1m:24s
Optimizing NNI: done in 0.0451962 secs using 197.3% CPU
Optimizing NNI: done in 0.045184 secs using 197.4% CPU
Optimizing NNI: done in 0.0413804 secs using 206.3% CPU
Optimizing NNI: done in 0.0581474 secs using 196.3% CPU
Optimizing NNI: done in 0.0529636 secs using 198.2% CPU
Optimizing NNI: done in 0.0240618 secs using 199.6% CPU
Optimizing NNI: done in 0.0563572 secs using 192.2% CPU
Optimizing NNI: done in 0.0307776 secs using 204% CPU
Optimizing NNI: done in 0.0288717 secs using 210.8% CPU
Optimizing NNI: done in 0.0307465 secs using 204.1% CPU
Iteration 20 / LogL: -1817.222 / Time: 0h:1m:25s
Finish initializing candidate tree set (1)
Current best tree score: -1817.160 / CPU time: 1.162
Number of iterations: 20
--------------------------------------------------------------------
|               OPTIMIZING CANDIDATE TREE SET                      |
--------------------------------------------------------------------
Optimizing NNI: done in 0.0283945 secs using 201.5% CPU
Optimizing NNI: done in 0.0450935 secs using 191% CPU
Optimizing NNI: done in 0.0590366 secs using 188.1% CPU
Optimizing NNI: done in 0.0550592 secs using 197.8% CPU
Optimizing NNI: done in 0.0397819 secs using 188.9% CPU
Optimizing NNI: done in 0.0466439 secs using 194.3% CPU
Optimizing NNI: done in 0.0925016 secs using 197.2% CPU
Optimizing NNI: done in 0.0449267 secs using 193.5% CPU
Optimizing NNI: done in 0.042332 secs using 198.5% CPU
Optimizing NNI: done in 0.061232 secs using 191.4% CPU
Iteration 30 / LogL: -1817.162 / Time: 0h:1m:25s (0h:3m:29s left)
Optimizing NNI: done in 0.046814 secs using 201.1% CPU
Optimizing NNI: done in 0.0461612 secs using 197.6% CPU
Optimizing NNI: done in 0.0791852 secs using 200.4% CPU
Optimizing NNI: done in 0.0442443 secs using 192.6% CPU
Optimizing NNI: done in 0.0388497 secs using 196.2% CPU
Optimizing NNI: done in 0.073939 secs using 196.1% CPU
Optimizing NNI: done in 0.0486517 secs using 193.8% CPU
Optimizing NNI: done in 0.0631837 secs using 197.6% CPU
Optimizing NNI: done in 0.0414886 secs using 193.9% CPU
Optimizing NNI: done in 0.0402612 secs using 194.3% CPU
Iteration 40 / LogL: -1817.166 / Time: 0h:1m:26s (0h:2m:14s left)
Optimizing NNI: done in 0.0423326 secs using 199.7% CPU
Optimizing NNI: done in 0.0418842 secs using 195.5% CPU
Optimizing NNI: done in 0.0601819 secs using 198.1% CPU
Optimizing NNI: done in 0.0581467 secs using 195.3% CPU
Optimizing NNI: done in 0.0263164 secs using 198.1% CPU
Optimizing NNI: done in 0.0585499 secs using 195.6% CPU
Optimizing NNI: done in 0.0458985 secs using 200.4% CPU
Optimizing NNI: done in 0.026782 secs using 178.7% CPU
Optimizing NNI: done in 0.0296108 secs using 190.8% CPU
Optimizing NNI: done in 0.0580474 secs using 192.9% CPU
Iteration 50 / LogL: -1817.164 / Time: 0h:1m:26s (0h:1m:30s left)
Log-likelihood cutoff on original alignment: -1833.348
Optimizing NNI: done in 0.0603442 secs using 194.6% CPU
Optimizing NNI: done in 0.0474998 secs using 196.7% CPU
Optimizing NNI: done in 0.0734091 secs using 196.6% CPU
Optimizing NNI: done in 0.0594455 secs using 191% CPU
Optimizing NNI: done in 0.057923 secs using 188.2% CPU
Optimizing NNI: done in 0.0636627 secs using 196.9% CPU
Optimizing NNI: done in 0.056816 secs using 195.9% CPU
Optimizing NNI: done in 0.051795 secs using 189.3% CPU
Optimizing NNI: done in 0.0517944 secs using 198.3% CPU
Optimizing NNI: done in 0.0462657 secs using 194.1% CPU
Iteration 60 / LogL: -1817.194 / Time: 0h:1m:27s (0h:1m:0s left)
Optimizing NNI: done in 0.0432058 secs using 187.6% CPU
Optimizing NNI: done in 0.0573469 secs using 196.7% CPU
Optimizing NNI: done in 0.0308135 secs using 199.9% CPU
Optimizing NNI: done in 0.0441593 secs using 199.6% CPU
Optimizing NNI: done in 0.0283065 secs using 202.1% CPU
Optimizing NNI: done in 0.0647942 secs using 194.4% CPU
Optimizing NNI: done in 0.0820913 secs using 193.7% CPU
Optimizing NNI: done in 0.0592948 secs using 200% CPU
Optimizing NNI: done in 0.0532802 secs using 197.6% CPU
Optimizing NNI: done in 0.0413732 secs using 196.2% CPU
Iteration 70 / LogL: -1817.162 / Time: 0h:1m:27s (0h:0m:39s left)
Optimizing NNI: done in 0.0528885 secs using 181.1% CPU
Optimizing NNI: done in 0.0721382 secs using 197.8% CPU
Optimizing NNI: done in 0.0585197 secs using 193.9% CPU
Optimizing NNI: done in 0.0456404 secs using 198.6% CPU
Optimizing NNI: done in 0.0289459 secs using 196.5% CPU
Optimizing NNI: done in 0.0559451 secs using 199.1% CPU
Optimizing NNI: done in 0.0559373 secs using 200% CPU
Optimizing NNI: done in 0.0824101 secs using 197.1% CPU
Optimizing NNI: done in 0.0437743 secs using 197.2% CPU
Optimizing NNI: done in 0.0555551 secs using 200.1% CPU
Iteration 80 / LogL: -1817.160 / Time: 0h:1m:28s (0h:0m:23s left)
Optimizing NNI: done in 0.0624581 secs using 189.7% CPU
Optimizing NNI: done in 0.0442731 secs using 196.2% CPU
Optimizing NNI: done in 0.0272935 secs using 184.1% CPU
Optimizing NNI: done in 0.0445196 secs using 198.8% CPU
Optimizing NNI: done in 0.0600378 secs using 193.3% CPU
Optimizing NNI: done in 0.0476372 secs using 175.6% CPU
Optimizing NNI: done in 0.0420053 secs using 198.7% CPU
Optimizing NNI: done in 0.0442049 secs using 199.5% CPU
Optimizing NNI: done in 0.0628475 secs using 189.2% CPU
Optimizing NNI: done in 0.0743794 secs using 199.6% CPU
Iteration 90 / LogL: -1817.162 / Time: 0h:1m:29s (0h:0m:11s left)
Optimizing NNI: done in 0.0413313 secs using 196.8% CPU
Optimizing NNI: done in 0.0476526 secs using 191.6% CPU
Optimizing NNI: done in 0.0606155 secs using 198.9% CPU
Optimizing NNI: done in 0.0480401 secs using 199.8% CPU
Optimizing NNI: done in 0.0865847 secs using 193.5% CPU
Optimizing NNI: done in 0.0607281 secs using 197.2% CPU
Optimizing NNI: done in 0.0641862 secs using 191.6% CPU
Optimizing NNI: done in 0.0882982 secs using 198.6% CPU
Optimizing NNI: done in 0.0670298 secs using 200.4% CPU
Optimizing NNI: done in 0.0879161 secs using 195.5% CPU
Iteration 100 / LogL: -1817.163 / Time: 0h:1m:29s (0h:0m:0s left)
Log-likelihood cutoff on original alignment: -1833.978
NOTE: Bootstrap correlation coefficient of split occurrence frequencies: 1.000
Optimizing NNI: done in 0.0435399 secs using 193.2% CPU
Optimizing NNI: done in 0.0440183 secs using 195.8% CPU
TREE SEARCH COMPLETED AFTER 102 ITERATIONS / Time: 0h:1m:29s

--------------------------------------------------------------------
|                    FINALIZING TREE SEARCH                        |
--------------------------------------------------------------------
Performs final model parameters optimization
Estimate model parameters (epsilon = 0.010)
1. Initial log-likelihood: -1817.160
Optimal log-likelihood: -1817.160
Gamma shape alpha: 0.395
Parameters optimization took 1 rounds (0.010 sec)
BEST SCORE FOUND : -1817.160
Creating bootstrap support values...
Split supports printed to NEXUS file /media/hdd_2tb/GPA_reclassification_clean/A_dataset_creation/5_basic_phylogenetics/2_trimmed_complete_basic_phylogeny/2_OGs_with_domains_phylogeny/4_mafft_iqtree_ML_trees/Epimerization_domains_7_mafft_iqtree.splits.nex
Total tree length: 0.707

Total number of iterations: 102
CPU time used for tree search: 11.295 sec (0h:0m:11s)
Wall-clock time used for tree search: 5.841 sec (0h:0m:5s)
Total CPU time used: 171.597 sec (0h:2m:51s)
Total wall-clock time used: 89.851 sec (0h:1m:29s)

Computing bootstrap consensus tree...
Reading input file /media/hdd_2tb/GPA_reclassification_clean/A_dataset_creation/5_basic_phylogenetics/2_trimmed_complete_basic_phylogeny/2_OGs_with_domains_phylogeny/4_mafft_iqtree_ML_trees/Epimerization_domains_7_mafft_iqtree.splits.nex...
11 taxa and 45 splits.
Consensus tree written to /media/hdd_2tb/GPA_reclassification_clean/A_dataset_creation/5_basic_phylogenetics/2_trimmed_complete_basic_phylogeny/2_OGs_with_domains_phylogeny/4_mafft_iqtree_ML_trees/Epimerization_domains_7_mafft_iqtree.contree
Reading input trees file /media/hdd_2tb/GPA_reclassification_clean/A_dataset_creation/5_basic_phylogenetics/2_trimmed_complete_basic_phylogeny/2_OGs_with_domains_phylogeny/4_mafft_iqtree_ML_trees/Epimerization_domains_7_mafft_iqtree.contree
Log-likelihood of consensus tree: -1817.164

Analysis results written to: 
  IQ-TREE report:                /media/hdd_2tb/GPA_reclassification_clean/A_dataset_creation/5_basic_phylogenetics/2_trimmed_complete_basic_phylogeny/2_OGs_with_domains_phylogeny/4_mafft_iqtree_ML_trees/Epimerization_domains_7_mafft_iqtree.iqtree
  Maximum-likelihood tree:       /media/hdd_2tb/GPA_reclassification_clean/A_dataset_creation/5_basic_phylogenetics/2_trimmed_complete_basic_phylogeny/2_OGs_with_domains_phylogeny/4_mafft_iqtree_ML_trees/Epimerization_domains_7_mafft_iqtree.treefile
  Likelihood distances:          /media/hdd_2tb/GPA_reclassification_clean/A_dataset_creation/5_basic_phylogenetics/2_trimmed_complete_basic_phylogeny/2_OGs_with_domains_phylogeny/4_mafft_iqtree_ML_trees/Epimerization_domains_7_mafft_iqtree.mldist

Ultrafast bootstrap approximation results written to:
  Split support values:          /media/hdd_2tb/GPA_reclassification_clean/A_dataset_creation/5_basic_phylogenetics/2_trimmed_complete_basic_phylogeny/2_OGs_with_domains_phylogeny/4_mafft_iqtree_ML_trees/Epimerization_domains_7_mafft_iqtree.splits.nex
  Consensus tree:                /media/hdd_2tb/GPA_reclassification_clean/A_dataset_creation/5_basic_phylogenetics/2_trimmed_complete_basic_phylogeny/2_OGs_with_domains_phylogeny/4_mafft_iqtree_ML_trees/Epimerization_domains_7_mafft_iqtree.contree
  Screen log file:               /media/hdd_2tb/GPA_reclassification_clean/A_dataset_creation/5_basic_phylogenetics/2_trimmed_complete_basic_phylogeny/2_OGs_with_domains_phylogeny/4_mafft_iqtree_ML_trees/Epimerization_domains_7_mafft_iqtree.log

Date and Time: Thu Feb 15 04:37:27 2024
```
