## Supplementary Data 7 for "Structural and evolutionary analyses support reclassification of glycopeptide antibiotics as xyclopeptides": Epimerization_domains_7_mafft_iqtree.mldist

```
11
StAfa_2    0.0000000 0.0000010 0.1841631 0.2173069 0.3343215 0.3334396 0.3343215 0.3334396 0.1736989 0.1669570 0.1669570 
StAfa_6    0.0000010 0.0000000 0.1841631 0.2173069 0.3343215 0.3334396 0.3343215 0.3334396 0.1736989 0.1669570 0.1669570 
StAn_2     0.1841631 0.1841631 0.0000000 0.1671351 0.2906301 0.2840693 0.2906301 0.2840693 0.1469304 0.1321468 0.1321468 
StLtNB     0.2173069 0.2173069 0.1671351 0.0000000 0.3362804 0.3266103 0.3362804 0.3266103 0.2046782 0.1858769 0.1858769 
StVe_1     0.3343215 0.3343215 0.2906301 0.3362804 0.0000000 0.0886662 0.0000010 0.0886662 0.3179100 0.3287096 0.3287096 
StVe_3     0.3334396 0.3334396 0.2840693 0.3266103 0.0886662 0.0000000 0.0886662 0.0000010 0.3268154 0.3273624 0.3273624 
StVe_4     0.3343215 0.3343215 0.2906301 0.3362804 0.0000010 0.0886662 0.0000000 0.0886662 0.3179100 0.3287096 0.3287096 
StVe_5     0.3334396 0.3334396 0.2840693 0.3266103 0.0886662 0.0000010 0.0886662 0.0000000 0.3268154 0.3273624 0.3273624 
Sts1       0.1736989 0.1736989 0.1469304 0.2046782 0.3179100 0.3268154 0.3179100 0.3268154 0.0000000 0.1284250 0.1284250 
StsW52_1   0.1669570 0.1669570 0.1321468 0.1858769 0.3287096 0.3273624 0.3287096 0.3273624 0.1284250 0.0000000 0.0000010 
StsW52_2   0.1669570 0.1669570 0.1321468 0.1858769 0.3287096 0.3273624 0.3287096 0.3273624 0.1284250 0.0000010 0.0000000 
```
