## Supplementary Data 7 for "Structural and evolutionary analyses support reclassification of glycopeptide antibiotics as xyclopeptides": Epimerization_domains_7_mafft_iqtree.treefile

```
(StAfa_2:0.0000000000,(StAfa_6:0.0000010000,((StAn_2:0.0563145287,(StLtNB:0.1021021516,((StVe_1:0.0000010000,StVe_4:0.0000010000)100:0.0465520909,(StVe_3:0.0000010000,StVe_5:0.0000010000)98:0.0393412616)100:0.1841715142)49:0.0160070335)58:0.0126666629,(Sts1:0.0707128475,(StsW52_1:0.0000010000,StsW52_2:0.0000010000)100:0.0616329518)48:0.0108324204)100:0.1067856807):0.0000010000,StFr_3:0.0000000000);
```
