## Supplementary Data 7 for "Structural and evolutionary analyses support reclassification of glycopeptide antibiotics as xyclopeptides": nMT_domains_6_mafft_iqtree.bionj

```
(((StAfJ3_1:5e-07,StAfJ3_2:5e-07):0.035328515,(((((StRi1:5e-07,StRiR_1:5e-07):0.0049046869,StsW83_2:-0.00031712698):-0.00026813787,StsW83_1:0.00026863776):0.0022212118,StsW25_2:0.0023745373):0.006950906,StAua_2:0.0070661712):0.021787666):0.017808244,(((((((StCar_1:5e-07,StCar_2:5e-07):0.0037234891,StCar_3:0.00078652985):0.0029706557,StsTu:0.0015580382):0.004609989,StsW2_2:0.037809938):0.0074818721,StLaN18:0.0036603592):0.014424382,(StsPA_1:0.00057226978,(StsK_1:5e-07,StsK_3:5e-07):0.0084963497):0.005362432):0.29552561,(StVrN_B:5e-07,StVr_1_A:5e-07):0.12279516):0.073429614,((StCr:0.015352264,(StMo_1:0.015724925,StPo:0.0071668904):0.0083264131):0.029248323,(StsC2_2:5e-07,StsC2_1:5e-07):0.03782795):0.01586993);
```
