## Supplementary Data 7 for "Structural and evolutionary analyses support reclassification of glycopeptide antibiotics as xyclopeptides": nMT_domains_6_mafft_iqtree.ckp

```
--- # IQ-TREE Checkpoint ver >= 1.6
CandidateSet:
 00: -1464.39127299 (0:0.0000010000,1:0.0000010000,(((2:0.0050172003,(((10:0.0000010000,11:0.0000010000):0.004643872706,(22:0.0000010000,23:0.0000010000):1e-06):0.004635756817,20:0.0000010000):0.008993888901):0.03105244559,((6:0.0139520225,(8:0.0184543977,9:0.0043202215):0.009491732987):0.02607495115,(14:0.0000010000,15:0.0000010000):0.04169219618):0.03802840465):0.01199006106,((((((3:0.0000010000,4:0.0000010000):1e-06,5:0.0044893951):2.00984819e-06,19:0.0044947826):0.009050361717,(((16:0.0000010000,17:0.0000010000):0.009111791108,18:0.0000010000):0.0200382769,21:0.0338377825):0.003061147383):0.008936657134,7:0.0000020772):0.3461863152,(12:0.0000010000,13:0.0000010000):0.1083745582):0.1040336918):0.01579039086);
 01: -1464.39127673 (0:0.0000010000,1:0.0000010000,(((2:0.0050175012,(((10:0.0000010000,11:0.0000010000):0.004643601628,(22:0.0000010000,23:0.0000010000):1e-06):0.004635484565,20:0.0000010000):0.008993302227):0.03105316181,((6:0.0139523685,(8:0.0184547153,9:0.0043199598):0.009492104417):0.02607552693,(14:0.0000010000,15:0.0000010000):0.0416939463):0.03802988436):0.01198951998,((((((3:0.0000010000,5:0.0044906010):1e-06,4:0.0000010000):2.00984819e-06,19:0.0044959650):0.009052702243,(((16:0.0000010000,17:0.0000010000):0.009113424905,18:0.0000010000):0.02004662174,21:0.0338533785):0.003053201951):0.00893819548,7:0.0000020772):0.3462125427,(12:0.0000010000,13:0.0000010000):0.1083363594):0.1040599898):0.0157912065);
 02: -1464.39127699 (0:0.0000010000,1:0.0000010000,(((2:0.0050171410,(((10:0.0000010000,11:0.0000010000):0.004643790033,(22:0.0000010000,23:0.0000010000):1e-06):0.00463567376,20:0.0000010000):0.008993717768):0.03105451996,((6:0.0139529586,(8:0.0184557070,9:0.0043199510):0.009492643092):0.02607672591,(14:0.0000010000,15:0.0000010000):0.04169609781):0.03803171305):0.01199022635,(((((3:0.0000010000,(4:0.0000010000,5:0.0044911914):1e-06):2.00984819e-06,19:0.0044965634):0.009053876401,(((16:0.0000010000,17:0.0000010000):0.009114688936,18:0.0000010000):0.02004918488,21:0.0338574556):0.003054583302):0.008939423056,7:0.0000020772):0.3462578762,(12:0.0000010000,13:0.0000010000):0.1083580729):0.1040600553):0.01579198528);
 03: -1464.39492273 (0:0.0000010000,1:0.0000010000,(((2:0.0050133398,((((10:0.0000010000,11:0.0000010000):0.004656241828,23:0.0000010000):1e-06,22:0.0000010000):0.004648296461,20:0.0000010000):0.009025646945):0.03117604192,((6:0.0140120272,(8:0.0185161656,9:0.0043440355):0.009509018802):0.02610747499,(14:0.0000010000,15:0.0000010000):0.04208028882):0.0383658843):0.01181268119,(((((3:0.0000010000,(4:0.0000010000,5:0.0045525845):1e-06):2.00984819e-06,19:0.0045577323):0.009174066689,(((16:0.0000010000,17:0.0000010000):0.009222781074,18:0.0000010000):0.02036263713,21:0.0343956314):0.002936860812):0.009043089412,7:0.0000020772):0.3486672135,(12:0.0000010000,13:0.0000010000):0.1082696809):0.1049438311):0.0161187499);
 04: -1464.42545874 (0:0.0000010000,1:0.0000010000,(((2:0.0052959384,((((10:0.0000010000,11:0.0000010000):0.004855143526,22:0.0000010000):1e-06,23:0.0000010000):0.004845433233,20:0.0000010000):0.00885052128):0.03248783061,((6:0.0141503718,(8:0.0187859750,9:0.0043892967):0.009710870364):0.02676008326,(14:0.0000010000,15:0.0000010000):0.04254729928):0.03804530136):0.01181559238,((((((3:0.0000010000,4:0.0000010000):1e-06,5:0.0045028284):2.093290398e-06,19:0.0045086911):0.009079726704,(((16:0.0000010000,17:0.0000010000):0.009143577807,18:0.0000010000):0.02017167958,21:0.0340816835):0.00293153401):0.008981369425,7:0.0000027985):0.3492688667,(12:0.0000010000,13:0.0000010000):0.1128911272):0.09816385002):0.01611853832);
 05: -1465.05940496 (0:0.0000010000,1:0.0000010000,(((2:0.0050124107,(((10:0.0000010000,11:0.0000010000):0.004639466122,(22:0.0000010000,23:0.0000010000):1e-06):0.004631352785,20:0.0000010000):0.008985450991):0.03101912429,((6:0.0139391461,(8:0.0184374531,9:0.0043166875):0.009482152255):0.0260499974,(14:0.0000010000,15:0.0000010000):0.04164296468):0.03798445362):0.0119838704,(((((((3:0.0000010000,5:0.0044860089):1e-06,4:0.0000010000):0.004490489523,19:0.0000010000):0.00910309495,21:0.0323001539):1e-06,((16:0.0000010000,17:0.0000010000):0.009103767817,18:0.0000010000):0.01851687733):0.01345517383,7:0.0000024616):0.3455367481,(12:0.0000010000,13:0.0000010000):0.1082124026):0.1038948885):0.0157719568);
 06: -1467.73398414 (0:0.0000010000,1:0.0000010000,(((2:0.0049775154,(((10:0.0000010000,11:0.0000010000):0.004608766914,(22:0.0000010000,23:0.0000010000):1e-06):0.004600763662,20:0.0000010000):0.00892560304):0.03080160852,((6:0.0138456563,(8:0.0183132575,9:0.0042903794):0.009417095634):0.02587045502,(14:0.0000010000,15:0.0000010000):0.04134558309):0.03771434006):0.01191414902,((((((3:0.0000010000,(4:0.0000010000,5:0.0044754894):1e-06):1e-06,19:0.0044788268):0.009117066036,7:0.0087984059):0.003744031503,((16:0.0000010000,17:0.0000010000):0.009075091134,18:0.0000010000):0.01934202533):0.00527944835,21:0.0277805808):0.3485067335,(12:0.0000010000,13:0.0000010000):0.1073945872):0.1029683265):0.01565166142);
 07: -1467.73398701 (0:0.0000010000,1:0.0000010000,(((2:0.0049780785,(((10:0.0000010000,11:0.0000010000):0.00460849438,(22:0.0000010000,23:0.0000010000):1e-06):0.004600488861,20:0.0000010000):0.008926282372):0.03080422687,((6:0.0138468116,(8:0.0183147004,9:0.0042901004):0.009417946387):0.02587253442,(14:0.0000010000,15:0.0000010000):0.04134988299):0.03771817297):0.01191377859,(((((((3:0.0000010000,5:0.0044768369):1e-06,4:0.0000010000):1e-06,19:0.0044801635):0.009119700463,7:0.0088009221):0.003743612601,((16:0.0000010000,17:0.0000010000):0.009077688372,18:0.0000010000):0.01934898368):0.005279892595,21:0.0277886068):0.3486006953,(12:0.0000010000,13:0.0000010000):0.1074067704):0.102984594):0.01565383627);
 08: -1467.73399213 (0:0.0000010000,1:0.0000010000,(((2:0.0049775140,(((10:0.0000010000,11:0.0000010000):0.004608765289,(22:0.0000010000,23:0.0000010000):1e-06):0.004600762029,20:0.0000010000):0.00892690346):0.03080628171,((6:0.0138477454,(8:0.0183158635,9:0.0042903778):0.0094186445):0.02587424672,(14:0.0000010000,15:0.0000010000):0.04135334857):0.03772115657):0.01191414648,(((((((3:0.0000010000,4:0.0000010000):1e-06,5:0.0044780202):1e-06,19:0.0044813281):0.009122202266,7:0.0088029846):0.003740446256,((16:0.0000010000,17:0.0000010000):0.009079208737,18:0.0000010000):0.01935069953):0.005277097207,21:0.0277962944):0.3486856515,(12:0.0000010000,13:0.0000010000):0.1074229591):0.1029934936):0.0156550001);
 09: -1469.58132753 (0:0.0000010000,1:0.0000010000,((((2:0.0000022417,(((((3:0.0000010000,5:0.0045922843):1e-06,4:0.0000010000):2.054417138e-06,19:0.0045946428):0.009249103367,(((16:0.0000010000,17:0.0000010000):0.009313562412,18:0.0000010000):0.02050627976,21:0.0346144203):0.003101506154):0.009135506659,7:0.0000020971):0.4491287736):0.005129913279,(((10:0.0000010000,11:0.0000010000):0.004740074955,(22:0.0000010000,23:0.0000010000):1e-06):0.004730839566,20:0.0000010000):0.009154943886):0.0315027929,((6:0.0142443240,(8:0.0188390239,9:0.0044003561):0.009713597738):0.02676130374,(14:0.0000010000,15:0.0000010000):0.04265361516):0.03911870681):0.0119916172,(12:0.0000010000,13:0.0000010000):0.216962362):0.01638727145);
 10: -1469.58319223 (0:0.0000010000,1:0.0000010000,((((2:0.0000022927,(((((3:0.0000010000,4:0.0000010000):1e-06,5:0.0045927608):2.093290398e-06,19:0.0045952167):0.009250774466,(((16:0.0000010000,17:0.0000010000):0.009315150128,18:0.0000010000):0.02050996765,21:0.0346202395):0.003101445065):0.009137024151,7:0.0000027985):0.449209022):0.005130119212,(((10:0.0000022320,11:0.0000027977):0.004740932541,(22:0.0000020047,23:0.0000020788):2.070381882e-06):0.004731672668,20:0.0000028967):0.009157127602):0.03151036229,((6:0.0142452436,(8:0.0188401261,9:0.0044006269):0.009714245377):0.02676275679,(14:0.0000010000,15:0.0000010000):0.04265720856):0.03912232196):0.01198893115,(12:0.0000010000,13:0.0000010000):0.2169849166):0.01639004563);
 11: -1469.6507676 (0:0.0000010000,1:0.0000010000,(((2:0.0050270157,(((10:0.0000010000,11:0.0000010000):0.00465217238,(22:0.0000010000,23:0.0000010000):2.195839344e-06):0.004644044981,20:0.0000022030):0.009010021232):0.0311159331,((6:0.0139790371,(8:0.0184930785,9:0.0043249726):0.009513629551):0.02612577837,(14:0.0000010000,15:0.0000010000):0.04178162662):0.03810800631):0.01200988556,(((((3:0.0000028763,5:0.0045060714):2.329048583e-06,4:0.0000010000):2.104547431e-06,((((16:0.0000010000,17:0.0000010000):0.009137563018,18:0.0000010000):0.01886486665,21:0.0327585544):0.008966715377,19:0.0000021520):0.004486358736):0.01810786299,7:0.0000027892):0.3479011721,(12:0.0000010000,13:0.0000024101):0.1084866123):0.104277967):0.01582394359);
 12: -1469.74568698 (0:0.0000010000,1:0.0000010000,((((2:0.0048275263,(((10:0.0000010000,11:0.0000010000):0.004728701184,(22:0.0000010000,23:0.0000010000):1e-06):0.004719483352,20:0.0000010000):0.009425887522):0.008614309789,(((((3:0.0000010000,5:0.0045812407):1e-06,4:0.0000010000):2.00984819e-06,19:0.0045836161):0.00922736288,(((16:0.0000010000,17:0.0000010000):0.009292910242,18:0.0000010000):0.02045199243,21:0.0345220578):0.003112424371):0.009115391031,7:0.0000023567):0.4404721235):0.02302712711,((6:0.0142204745,(8:0.0188122009,9:0.0043917185):0.009696660547):0.02663831123,(14:0.0000010000,15:0.0000010000):0.04254085531):0.0392042419):0.01168449254,(12:0.0000010000,13:0.0000010000):0.2165724171):0.01632615766);
 13: -1469.74664357 (0:0.0000010000,1:0.0000010000,((((2:0.0048403029,(((10:0.0000010000,11:0.0000010000):0.004740419925,(22:0.0000010000,23:0.0000010000):2.134593863e-06):0.004731145424,20:0.0000010000):0.009447657576):0.00845317069,(((((3:0.0000010000,4:0.0000010000):1e-06,5:0.0045898331):2.698485858e-06,19:0.0045921086):0.009244784502,(((16:0.0000010000,17:0.0000010000):0.00931088845,18:0.0000010000):0.02049545287,21:0.0345929319):0.003111717552):0.009132556037,7:0.0000028311):0.442171528):0.0231779425,((6:0.0142335612,(8:0.0188281101,9:0.0043956603):0.009707191577):0.02666882474,(14:0.0000010000,15:0.0000010000):0.0425918916):0.03924945301):0.0116834349,(12:0.0000010000,13:0.0000010000):0.2169589568):0.01636999376);
 14: -1472.48976857 (0:0.0000010000,1:0.0000010000,(((2:0.0049983628,(((10:0.0000010000,11:0.0000010000):0.004627424407,(22:0.0000010000,23:0.0000010000):1e-06):0.004619399849,20:0.0000010000):0.008962353636):0.03093826434,((6:0.0139027594,(8:0.0183920832,9:0.0043043427):0.009459932903):0.02597906741,(14:0.0000010000,15:0.0000010000):0.04153103742):0.03787884181):0.01195683909,(((((((3:0.0000010000,5:0.0045053866):2.840797961e-06,4:0.0000010000):2.00984819e-06,7:0.0180847577):0.004479365691,19:0.0000020974):0.008916181091,((16:0.0000010000,17:0.0000010000):0.009113861809,18:0.0000010000):0.01878081038):0.005120963099,21:0.0275839043):0.3494813164,(12:0.0000010000,13:0.0000010000):0.1078222722):0.1034625162):0.01572283217);
 15: -1481.20808094 (0:0.0000010000,1:0.0000010000,(((((2:0.0144168697,((6:0.0141621269,(8:0.0188116316,9:0.0043379794):0.009624496733):0.03172918221,(14:0.0000010000,15:0.0000010000):0.03838691969):0.06447654277):2.902773555e-06,20:0.0000010000):0.004719331463,22:0.0000010000):2.05705909e-06,((10:0.0000010000,11:0.0000010000):0.004725243889,23:0.0000010000):1e-06):0.04813591255,((((((3:0.0000010000,4:0.0000010000):1e-06,5:0.0045610988):2.00984819e-06,19:0.0045668016):0.009193985097,(((16:0.0000010000,17:0.0000010000):0.009260146496,18:0.0000029367):0.02038496008,21:0.0344002036):0.003092821542):0.009080582393,7:0.0000020772):0.351548693,(12:0.0000010000,13:0.0000010000):0.1121661981):0.1066516957):0.01703281666);
 16: -1484.72516159 (0:0.0000010000,1:0.0000010000,((((2:0.0191413825,(((10:0.0000010000,11:0.0000010000):0.004679906742,23:0.0000010000):2.796523238e-06,20:0.0046707935):2.134593863e-06):2.755338958e-06,22:0.0000028279):0.03768164305,(((6:0.0233292611,9:0.0046235002):0.008012093914,8:0.0112092689):0.03091896915,(14:0.0000010000,15:0.0000010000):0.04383075363):0.03772679804):0.0125494654,((((((3:0.0000010000,5:0.0044815261):1e-06,4:0.0000010000):2.00984819e-06,(((16:0.0000010000,17:0.0000010000):0.009086325881,18:0.0000010000):0.02803294965,19:0.0000021125):0.004486080712):0.009108231927,21:0.0372382546):0.008934799292,7:0.0000020772):0.347352756,(12:0.0000010000,13:0.0000010000):0.1054746761):0.1053052772):0.01560359695);
 17: -1487.13027267 (0:0.0000010000,1:0.0000010000,((((2:0.0146553817,(((10:0.0000010000,11:0.0000010000):0.00481282048,22:0.0000010000):1e-06,23:0.0000010000):0.004804863652):2.097764758e-06,20:0.0000010000):0.03401611319,(((6:0.0237134697,8:0.0194890536):2.158660739e-06,9:0.0052965623):0.03808789037,(14:0.0000010000,15:0.0000010000):0.04248630709):0.03104452826):0.02164818852,((((((3:0.0000010000,4:0.0000010000):1e-06,19:0.0045878909):2.00984819e-06,5:0.0045820810):0.009263919053,((16:0.0000010000,17:0.0000010000):0.009301923951,(18:0.0000010000,21:0.0534519339):2.223655672e-06):0.02371674432):0.00912204506,7:0.0000026123):0.3551397874,(12:0.0000028485,13:0.0000010000):0.1108459123):0.1075327183):0.01635363999);
 18: -1492.59151271 (0:0.0000010000,1:0.0000010000,(((2:0.0049868464,((10:0.0000010000,(11:0.0000010000,(22:0.0000010000,23:0.0000010000):1e-06):2.133513844e-06):0.00934154346,20:0.0000010000):0.009088647139):0.03148161273,((6:0.0139870231,(8:0.0184955781,9:0.0043389129):0.009512027341):0.02601674824,(14:0.0000010000,15:0.0000010000):0.0420672906):0.03850774302):0.01199490404,((((((3:0.0000010000,5:0.0045021190):1e-06,4:0.0000010000):2.00984819e-06,19:0.0045076649):0.009105353948,((16:0.0000010000,17:0.0000010000):0.00913788736,(18:0.0000010000,21:0.0524734999):2.223655672e-06):0.02329933114):0.008960447834,7:0.0000020772):0.3475781117,(12:0.0000010000,13:0.0000010000):0.1089454947):0.104584181):0.01590036475);
 19: -1493.48348382 (0:0.0000010000,1:0.0000010000,(((2:0.0061461070,(((10:0.0000010000,11:0.0000010000):0.004648814483,23:0.0000010000):1e-06,(20:0.0046398029,22:0.0000010000):2.134593863e-06):0.01280762582):0.03132118022,((6:0.0139655095,(8:0.0184406397,9:0.0043267182):0.009485779473):0.02592335198,(14:0.0000010000,15:0.0000010000):0.04182913381):0.03973232155):0.0103919404,((((3:0.0000010000,((4:0.0000010000,5:0.0045365198):1e-06,19:0.0045423608):2.00984819e-06):0.0091521262,(((16:0.0000010000,18:0.0000010000):2.125705698e-06,17:0.0000010000):0.03065076681,21:0.0351111891):0.002192073482):0.009036729854,7:0.0000020772):0.3488469311,(12:0.0000010000,13:0.0000010000):0.10924733):0.1038121984):0.01591177248);
PhyloTree:
 newick: (0:0.0000010000,1:0.0000010000,(((2:0.0050172003,(((10:0.0000010000,11:0.0000010000)93:0.004643872706,(22:0.0000010000,23:0.0000010000)64:1e-06)88:0.004635756817,20:0.0000010000)88:0.008993888901)82:0.03105244559,((6:0.0139520225,(8:0.0184543977,9:0.0043202215)84:0.009491732987)95:0.02607495115,(14:0.0000010000,15:0.0000010000)98:0.04169219618)81:0.03802840465)54:0.01199006106,((((((3:0.0000010000,4:0.0000010000)56:1e-06,5:0.0044893951)54:2.00984819e-06,19:0.0044947826)79:0.009050361717,(((16:0.0000010000,17:0.0000010000)95:0.009111791108,18:0.0000010000)93:0.0200382769,21:0.0338377825)58:0.003061147383)77:0.008936657134,7:0.0000020772)100:0.3461863152,(12:0.0000010000,13:0.0000010000)100:0.1083745582)85:0.1040336918)96:0.01579039086);
RateGamma:
 gamma_shape: 0.5653790641
StopRule:
 curIteration: 103
 start_real_time: 2338101.731
 time_vec: 2, 1
UFBoot:
 000: 4 -1462.127441 -1472.016061 (0,1,((2,((((10,11),23),22),20)),(((((((((3,4),19),5),7),21),(16,17)),18),(12,13)),(((6,9),8),(14,15)))));
 001: 7 -1451.22522 -1469.745864 (0,1,((((2,((((10,11),23),22),20)),(((((3,4),5),19),(((16,17),18),21)),7)),((6,(8,9)),(14,15))),(12,13)));
 002: 19 -1464.375244 -1466.985112 (0,1,((2,(((10,11),(22,23)),20)),((((((((3,4),5),19),21),((16,17),18)),7),(12,13)),((6,(8,9)),(14,15)))));
 003: 4 -1420.691284 -1472.810269 (0,1,((((2,20),((10,11),(22,23))),((6,(8,9)),(14,15))),(((((3,4),5),((((16,17),18),21),19)),7),(12,13))));
 004: 12 -1475.579346 -1487.537997 (0,1,(((2,(((10,11),(22,23)),20)),((6,(8,9)),(14,15))),(((((3,(4,5)),19),(((16,18),17),21)),7),(12,13))));
 005: 4 -1495.536865 -1471.037102 (0,1,(((2,(((10,11),23),(20,22))),((6,(8,9)),(14,15))),((((((3,4),19),5),(((16,17),18),21)),7),(12,13))));
 006: 1 -1461.170166 -1476.168087 (0,1,(((2,(((((3,4),19),5),(((16,17),18),21)),7)),((((10,11),22),23),20)),((6,(8,9)),((12,13),(14,15)))));
 007: 3 -1437.942139 -1469.941848 (0,1,((((2,((((((3,4),5),19),((16,17),18)),21),7)),(((10,11),(22,23)),20)),((6,(8,9)),(14,15))),(12,13)));
 008: 42 -1335.493774 -1464.393733 (0,1,(((2,(((10,11),(22,23)),20)),((6,(8,9)),(14,15))),(((((3,4),(5,19)),(((16,17),18),21)),7),(12,13))));
 009: 2 -1498.790527 -1465.176568 (0,1,(((2,((((10,11),22),23),20)),((6,(8,9)),(14,15))),(((((((3,4),19),5),((16,17),18)),21),7),(12,13))));
 010: 5 -1439.560059 -1473.371443 (0,1,((2,((((10,11),23),22),20)),((((((((((3,4),19),5),7),21),(16,17)),18),(12,13)),(14,15)),(6,(8,9)))));
 011: 1 -1424.826416 -1475.846763 (0,1,((2,((10,11),(20,(22,23)))),(((((((3,5),(4,19)),(((16,17),18),21)),7),(12,13)),(14,15)),(6,(8,9)))));
 012: 11 -1419.792969 -1487.476847 (0,1,(((2,(((10,11),(22,23)),20)),((6,(8,9)),(14,15))),((((((3,4),5),19),((16,(17,18)),21)),7),(12,13))));
 013: 6 -1419.080322 -1471.701277 (0,1,((((2,(((((3,4),19),5),(((16,17),18),21)),7)),((((10,11),22),23),20)),(12,13)),((6,(8,9)),(14,15))));
 014: 1 -1385.949341 -1472.985007 (0,1,((((2,(((10,11),(22,23)),20)),((((((3,4),19),5),7),21),((16,17),18))),(12,13)),((6,(8,9)),(14,15))));
 015: 2 -1415.673096 -1492.277707 (0,1,(((2,((((10,11),22),23),20)),((6,(8,9)),(14,15))),(((((3,4),((((16,18),17),21),19)),5),7),(12,13))));
 016: 1 -1444.919189 -1489.988305 (0,((1,((6,(8,9)),(14,15))),((2,(((10,11),(22,23)),20)),((((3,5),(4,19)),(((16,17),18),21)),7))),(12,13));
 017: 1 -1485.503174 -1491.742168 (0,1,((2,(((10,11),(22,23)),20)),(((((((((3,4),5),19),(((16,17),18),21)),7),(12,13)),(6,(8,9))),14),15)));
 018: 1 -1555.439697 -1477.074678 (0,1,((2,(((10,11),(22,23)),20)),(((((((3,5),4),((((16,17),18),21),19)),7),(12,13)),(14,15)),(6,(8,9)))));
 019: 1 -1494.027344 -1482.811757 (0,1,((2,(((6,(8,9)),(14,15)),(((10,11),(22,23)),20))),(((((((3,4),5),19),21),7),((16,17),18)),(12,13))));
 020: 11 -1410.378052 -1469.58366 (0,1,((((2,(((((3,4),5),19),(((16,17),18),21)),7)),((((10,11),22),23),20)),((6,(8,9)),(14,15))),(12,13)));
 021: 1 -1557.632812 -1471.122507 (0,1,(((2,(((10,11),(22,23)),20)),((6,(8,9)),(14,15))),(((3,((4,((((16,17),18),21),19)),5)),7),(12,13))));
 022: 4 -1454.304932 -1470.367776 (0,1,(((2,(((10,11),(22,23)),20)),((((((3,4),19),5),(((16,17),18),21)),7),(12,13))),(((6,9),8),(14,15))));
 023: 11 -1374.625244 -1470.371094 (0,1,((((2,20),(((10,11),22),23)),((6,(8,9)),(14,15))),(((((((3,4),19),5),7),((16,17),18)),21),(12,13))));
 024: 1 -1491.767578 -1475.846763 (0,1,((2,((10,11),(20,(22,23)))),(((((((3,5),(4,19)),(((16,17),18),21)),7),(12,13)),(14,15)),(6,(8,9)))));
 025: 2 -1464.613525 -1472.104818 (0,1,((2,(((10,11),(22,23)),20)),(((((((((3,5),4),19),21),((16,17),18)),7),(12,13)),(14,15)),(6,(8,9)))));
 026: 1 -1461.967529 -1482.802312 (0,1,((((2,(((((3,4),5),19),(((16,17),18),21)),7)),(((10,11),(22,23)),20)),((6,(14,15)),(8,9))),(12,13)));
 027: 13 -1511.541992 -1466.612831 (0,1,((2,(((10,11),(22,23)),20)),(((((((3,5),4),19),(((16,17),18),21)),7),(12,13)),((6,(8,9)),(14,15)))));
 028: 21 -1558.562866 -1464.745668 (0,1,(((2,(((10,11),(22,23)),20)),((6,(8,9)),(14,15))),(((((((3,4),19),5),((16,17),18)),21),7),(12,13))));
 029: 1 -1321.138184 -1481.108948 (0,(1,((2,((((10,11),22),23),20)),((6,(8,9)),(14,15)))),(((((3,5),4),(((16,17),18),(19,21))),7),(12,13)));
 030: 2 -1306.945435 -1469.975016 (0,1,((2,(((10,11),(22,23)),20)),((((((((3,4),19),5),7),((16,17),18)),21),(12,13)),((6,(8,9)),(14,15)))));
 031: 1 -1435.861694 -1475.270043 (0,1,((2,(((10,11),(22,23)),20)),((((((((3,5),4),19),(((16,17),18),21)),7),(12,13)),(14,15)),((6,9),8))));
 032: 1 -1278.165649 -1472.985007 (0,1,((((2,(((10,11),(22,23)),20)),((((((3,4),19),5),7),21),((16,17),18))),(12,13)),((6,(8,9)),(14,15))));
 033: 16 -1511.898682 -1469.665888 (0,1,(((2,(((10,11),(22,23)),20)),((6,(8,9)),(14,15))),(((((3,4),5),((((16,17),18),21),19)),7),(12,13))));
 034: 13 -1488.13501 -1477.85004 (0,1,(((2,(((10,11),(22,23)),20)),(6,((8,9),(14,15)))),((((((3,4),5),19),(((16,17),18),21)),7),(12,13))));
 035: 10 -1554.244629 -1469.302297 (0,1,(((2,(((10,11),(22,23)),20)),((6,(8,9)),(14,15))),(((((((3,4),5),19),21),7),((16,17),18)),(12,13))));
 036: 1 -1437.022461 -1474.837497 (0,1,((((2,((((3,5),4),((((16,17),18),21),19)),7)),(((10,11),(22,23)),20)),((6,(8,9)),(14,15))),(12,13)));
 037: 2 -1392.122803 -1474.821852 (0,1,((((2,((((3,4),5),((((16,17),18),21),19)),7)),(((10,11),(22,23)),20)),((6,(8,9)),(14,15))),(12,13)));
 038: 1 -1473.946777 -1477.060212 (0,1,(((2,20),(((10,11),23),22)),((((((((3,5),(4,19)),(((16,17),18),21)),7),(12,13)),14),15),(6,(8,9)))));
 039: 1 -1404.041748 -1475.161679 (0,1,(((2,(((10,11),(22,23)),20)),((((((3,(5,7)),4),19),((16,17),18)),21),(12,13))),((6,(8,9)),(14,15))));
 040: 6 -1529.975342 -1465.176568 (0,1,(((2,((((10,11),22),23),20)),((6,(8,9)),(14,15))),(((((((3,4),19),5),((16,17),18)),21),7),(12,13))));
 041: 6 -1435.949097 -1467.408216 (0,1,((2,((((10,11),22),23),20)),(((((((3,(4,5)),19),21),((16,17),18)),7),(12,13)),((6,(8,9)),(14,15)))));
 042: 9 -1486.830078 -1481.4194 (0,1,((2,(((6,(8,9)),(14,15)),(((10,11),(22,23)),20))),((((((3,19),(4,5)),7),((16,17),18)),21),(12,13))));
 043: 2 -1437.468994 -1474.051903 (0,1,((2,(((10,11),(22,23)),20)),(((((((3,5),(4,19)),(((16,17),18),21)),7),(12,13)),(14,15)),((6,9),8))));
 044: 4 -1386.005127 -1475.174448 (0,1,((2,((((10,11),23),22),20)),(((((((((3,5),4),7),19),21),(16,17)),18),(12,13)),((6,(8,9)),(14,15)))));
 045: 3 -1396.344116 -1464.815355 (0,1,(((2,(((10,11),(22,23)),20)),((6,(8,9)),(14,15))),(((((((3,5),4),19),21),((16,17),18)),7),(12,13))));
 046: 2 -1573.738037 -1485.030796 (0,1,((2,(((10,11),(22,23)),20)),(((((((((3,5),4),19),(((16,17),18),21)),7),(12,13)),(14,15)),6),(8,9))));
 047: 2 -1465.884155 -1474.821852 (0,1,((((2,((((3,4),5),((((16,17),18),21),19)),7)),(((10,11),(22,23)),20)),((6,(8,9)),(14,15))),(12,13)));
 048: 3 -1470.428467 -1468.285894 (0,1,(((2,(((10,11),(22,23)),20)),(((6,9),8),(14,15))),((((((3,4),5),19),(((16,17),18),21)),7),(12,13))));
 049: 17 -1485.155762 -1470.878827 (0,1,(((2,((10,(11,(22,23))),20)),((6,(8,9)),(14,15))),((((((3,5),4),19),(((16,17),18),21)),7),(12,13))));
 050: 8 -1306.105591 -1465.198732 (0,1,(((2,((((10,11),22),23),20)),((6,(8,9)),(14,15))),(((((3,(4,5)),19),(((16,17),18),21)),7),(12,13))));
 051: 2 -1578.707886 -1472.200735 (0,1,(((2,((((10,11),22),20),23)),((6,(8,9)),(14,15))),((((((3,4),19),5),(((16,17),18),21)),7),(12,13))));
 052: 6 -1506.772583 -1468.399985 (0,1,(((2,(((10,11),(22,23)),20)),((6,(8,9)),(14,15))),((((((((3,4),5),19),7),21),(16,17)),18),(12,13))));
 053: 9 -1440.83667 -1472.489833 (0,1,(((2,(((10,11),(22,23)),20)),((6,(8,9)),(14,15))),(((((((3,5),7),4),19),((16,17),18)),21),(12,13))));
 054: 3 -1466.724976 -1476.527678 (0,(1,((2,(((10,11),(22,23)),20)),((6,(8,9)),(14,15)))),((((3,(4,((((16,17),18),21),19))),5),7),(12,13)));
 055: 4 -1402.16626 -1472.016016 (0,1,((2,((((10,11),23),22),20)),(((((((((3,4),5),19),7),21),(16,17)),18),(12,13)),(((6,9),8),(14,15)))));
 056: 1 -1371.547363 -1474.053269 (0,1,((2,(((10,11),(22,23)),20)),((((((((3,4),5),19),(((16,17),18),21)),7),(12,13)),(14,15)),((6,9),8))));
 057: 12 -1404.068359 -1468.540851 (0,1,(((2,(((10,11),(22,23)),20)),((6,(8,9)),(14,15))),(((((((3,4),5),19),21),7),((16,17),18)),(12,13))));
 058: 3 -1402.618896 -1470.994462 (0,1,(((2,(((10,11),22),(20,23))),((6,(8,9)),(14,15))),((((((3,4),5),19),(((16,17),18),21)),7),(12,13))));
 059: 8 -1435.46875 -1468.396554 (0,1,(((2,(((10,11),(22,23)),20)),((6,(8,9)),(14,15))),((((((((3,4),5),19),7),21),18),(16,17)),(12,13))));
 060: 27 -1428.912842 -1464.744355 (0,1,(((2,(((10,11),(22,23)),20)),((6,(8,9)),(14,15))),(((((((3,5),4),19),((16,17),18)),21),7),(12,13))));
 061: 6 -1417.201904 -1483.920917 (0,1,(((2,(((10,11),(22,23)),20)),(6,(8,9))),(((((((3,5),4),19),(((16,17),18),21)),7),(12,13)),(14,15))));
 062: 6 -1484.405884 -1469.583785 (0,1,((((2,((((3,(4,19)),5),(((16,17),18),21)),7)),((((10,11),22),23),20)),((6,(8,9)),(14,15))),(12,13)));
 063: 1 -1463.526733 -1476.614653 (0,1,((2,(((10,11),20),(22,23))),((((((((3,5),4),19),(((16,17),18),21)),7),(12,13)),(14,15)),(6,(8,9)))));
 064: 2 -1425.54834 -1483.306543 (0,1,((2,(((6,(8,9)),(14,15)),((((10,11),22),23),20))),(((((3,4),((((16,17),18),21),19)),5),7),(12,13))));
 065: 4 -1357.100708 -1465.19873 (0,1,(((2,((((10,11),22),23),20)),((6,(8,9)),(14,15))),((((((3,(4,5)),19),21),((16,17),18)),7),(12,13))));
 066: 5 -1398.205322 -1473.371397 (0,1,((2,((((10,11),23),22),20)),((((((((((3,4),5),19),7),21),(16,17)),18),(12,13)),(14,15)),(6,(8,9)))));
 067: 10 -1423.031006 -1468.38644 (0,1,(((2,(((10,11),(22,23)),20)),((6,(8,9)),(14,15))),(((((((3,4),(5,19)),7),21),18),(16,17)),(12,13))));
 068: 1 -1474.297119 -1479.504993 (0,1,(((2,((((10,11),20),22),23)),(((6,9),8),(14,15))),((((3,(4,5)),((((16,17),18),21),19)),7),(12,13))));
 069: 2 -1544.045288 -1474.821852 (0,1,((((2,((((3,4),5),((((16,17),18),21),19)),7)),(((10,11),(22,23)),20)),((6,(8,9)),(14,15))),(12,13)));
 070: 4 -1404.216064 -1483.794317 (0,1,(2,((((((((3,5),(4,19)),(((16,17),18),21)),7),(12,13)),(14,15)),(6,(8,9))),(((10,11),(22,23)),20))));
 071: 2 -1422.62915 -1474.713545 (0,1,((2,(((10,11),(22,23)),20)),(((((((((3,4),5),19),(((16,17),18),21)),7),(12,13)),15),14),(6,(8,9)))));
 072: 8 -1431.770264 -1478.050596 (0,1,(((2,(((10,(22,23)),11),20)),((6,(8,9)),(14,15))),((((((3,19),(4,5)),((16,17),18)),21),7),(12,13))));
 073: 1 -1464.417969 -1479.666353 (0,1,((2,(((6,(8,9)),(14,15)),((((10,11),22),23),20))),(((((((3,4),5),19),((16,17),18)),21),7),(12,13))));
 074: 1 -1374.019043 -1486.987664 (0,1,((((2,(((10,11),(22,23)),20)),((((3,5),(4,19)),((16,17),(18,21))),7)),(12,13)),((6,(8,9)),(14,15))));
 075: 1 -1496.378296 -1486.324097 (0,1,((((2,(((10,11),(22,23)),20)),(14,15)),(6,(8,9))),(((((3,4),5),((((16,17),18),21),19)),7),(12,13))));
 076: 1 -1615.075439 -1479.666353 (0,1,((2,(((6,(8,9)),(14,15)),((((10,11),22),23),20))),(((((((3,4),5),19),((16,17),18)),21),7),(12,13))));
 077: 1 -1443.204346 -1478.076516 (0,1,(((2,((10,(11,(22,23))),20)),((6,(8,9)),(14,15))),(((((3,19),(4,5)),(((16,17),18),21)),7),(12,13))));
 078: 4 -1545.706299 -1473.17349 (0,1,(((2,20),((10,11),(22,23))),(((((((3,5),(4,19)),(((16,17),18),21)),7),(12,13)),(14,15)),(6,(8,9)))));
 079: 1 -1386.084717 -1490.009666 (0,1,(((2,(((10,11),(22,23)),20)),(6,(8,9))),(((((((3,4),19),5),(((16,17),18),21)),7),(14,15)),(12,13))));
 080: 28 -1462.947266 -1464.74864 (0,1,(((2,(((10,11),(22,23)),20)),((6,(8,9)),(14,15))),((((((3,19),(4,5)),((16,17),18)),21),7),(12,13))));
 081: 5 -1346.800903 -1480.796324 (0,(1,(((((((3,(4,5)),19),((16,17),18)),21),7),(12,13)),((6,(8,9)),(14,15)))),(2,((((10,11),23),22),20)));
 082: 1 -1391.210815 -1473.008791 (0,1,(((2,(((10,11),(22,23)),20)),((6,(8,9)),(14,15))),(((((((3,4),5),7),19),21),((16,17),18)),(12,13))));
 083: 5 -1548.147949 -1487.85601 (0,1,((2,(((((((3,4),5),19),21),((16,17),18)),7),(12,13))),(((6,(8,9)),(14,15)),((((10,11),22),23),20))));
 084: 10 -1493.116943 -1473.130474 (0,1,(((2,(((10,11),(22,23)),20)),((6,(8,9)),(14,15))),(((((((3,5),21),19),4),((16,17),18)),7),(12,13))));
 085: 3 -1505.590576 -1479.472735 (0,1,(((2,(((10,11),(22,23)),20)),((6,(8,9)),(14,15))),((((((3,5),4),19),((16,17),(18,21))),7),(12,13))));
 086: 5 -1633.927856 -1481.208611 (0,1,(((((2,((6,(8,9)),(14,15))),20),((10,11),23)),22),((((((3,4),5),19),(((16,17),18),21)),7),(12,13))));
 087: 1 -1486.532837 -1479.921805 (0,1,(((((2,(((10,11),22),23)),20),(((6,9),8),(14,15))),(((((3,5),19),4),(((16,17),18),21)),7)),(12,13)));
 088: 8 -1552.110107 -1478.156424 (0,1,(((2,(((10,11),(22,23)),20)),(6,((8,9),(14,15)))),((((((3,19),(4,5)),((16,17),18)),21),7),(12,13))));
 089: 4 -1366.273926 -1472.328792 (0,1,(((2,(((10,11),(22,23)),20)),((((3,(4,((((16,17),18),21),19))),5),7),(12,13))),((6,(8,9)),(14,15))));
 090: 1 -1533.173096 -1492.916126 (0,1,(((2,(((10,11),20),(22,23))),((6,(8,9)),(14,15))),(((((3,19),(4,5)),((16,(17,18)),21)),7),(12,13))));
 091: 1 -1468.658203 -1483.48827 (0,1,((2,(((6,(8,9)),(14,15)),(((10,11),(22,23)),20))),((((3,(4,((((16,17),18),21),19))),5),7),(12,13))));
 092: 2 -1448.795166 -1471.566369 (0,(1,(((((3,19),(4,5)),(((16,17),18),21)),7),(12,13))),((2,(((10,11),(22,23)),20)),((6,(8,9)),(14,15))));
 093: 3 -1326.210938 -1472.016016 (0,1,((2,((((10,11),23),22),20)),(((((((((3,5),4),19),7),21),(16,17)),18),(12,13)),(((6,9),8),(14,15)))));
 094: 3 -1458.978271 -1469.93349 (0,1,((((2,((((((3,4),19),5),21),((16,17),18)),7)),((((10,11),22),23),20)),((6,(8,9)),(14,15))),(12,13)));
 095: 2 -1454.521118 -1474.428675 (0,1,((2,(((10,11),(22,23)),20)),(((((((((3,4),19),5),21),((16,17),18)),7),(12,13)),(14,15)),((6,9),8))));
 096: 1 -1386.791504 -1487.067261 (0,1,((2,(((10,11),(22,23)),20)),((((((((((3,4),19),5),21),((16,17),18)),7),(12,13)),8),(6,9)),(14,15))));
 097: 3 -1513.495361 -1473.371397 (0,1,((2,((((10,11),22),23),20)),((((((((((3,4),5),19),7),21),(16,17)),18),(12,13)),(14,15)),(6,(8,9)))));
 098: 1 -1534.406616 -1492.281656 (0,1,(((2,((((10,11),22),23),20)),((6,(8,9)),(14,15))),(((((3,4),(((16,(17,18)),21),19)),5),7),(12,13))));
 099: 12 -1477.846436 -1468.528569 (0,1,(((2,(((10,11),(22,23)),20)),((6,(8,9)),(14,15))),(((((((3,5),4),19),21),7),((16,17),18)),(12,13))));
 100: 2 -1323.604736 -1483.105068 (0,1,((((2,(((10,(22,23)),11),20)),(((((3,4),5),19),(((16,17),18),21)),7)),((6,(8,9)),(14,15))),(12,13)));
 101: 1 -1426.346069 -1487.157175 (0,1,((((2,(((6,(8,9)),(14,15)),20)),22),((10,11),23)),(((((3,4),5),((((16,17),18),21),19)),7),(12,13))));
 102: 3 -1346.039062 -1473.371443 (0,1,((2,((((10,11),23),22),20)),((((((((((3,4),19),5),7),21),(16,17)),18),(12,13)),(14,15)),(6,(8,9)))));
 103: 42 -1399.400635 -1464.397625 (0,1,(((2,(((10,11),(22,23)),20)),((6,(8,9)),(14,15))),((((((3,19),4),5),(((16,17),18),21)),7),(12,13))));
 104: 6 -1492.147217 -1464.440421 (0,1,(((2,((((10,11),22),23),20)),((6,(8,9)),(14,15))),((((((3,4),5),19),(((16,17),18),21)),7),(12,13))));
 105: 1 -1618.513428 -1472.392469 (0,1,((((2,((10,11),(22,23))),20),((6,(8,9)),(14,15))),(((((3,5),4),((((16,17),18),21),19)),7),(12,13))));
 106: 1 -1555.998291 -1472.105794 (0,1,((2,(((10,11),(22,23)),20)),(((((((((3,5),4),19),((16,17),18)),21),7),(12,13)),(14,15)),(6,(8,9)))));
 107: 4 -1424.09082 -1468.585607 (0,1,(((2,(((10,11),(22,23)),20)),(((6,9),8),(14,15))),(((((((3,4),19),5),21),((16,17),18)),7),(12,13))));
 108: 1 -1437.401367 -1485.809258 (0,1,(((2,((10,(11,(22,23))),20)),((6,(8,9)),(14,15))),((((((3,(5,7)),4),19),((16,17),18)),21),(12,13))));
 109: 1 -1566.593018 -1483.208093 (0,1,((2,((((6,9),8),(14,15)),(((10,11),(22,23)),20))),((((((3,4),19),5),(((16,17),18),21)),7),(12,13))));
 110: 8 -1457.962646 -1481.208611 (0,1,(((((2,((6,(8,9)),(14,15))),20),((10,11),23)),22),((((((3,4),5),19),(((16,17),18),21)),7),(12,13))));
 111: 1 -1499.242188 -1471.170372 (0,1,((((2,(((10,11),22),23)),20),(((6,9),8),(14,15))),((((((3,4),5),19),(((16,17),18),21)),7),(12,13))));
 112: 4 -1433.478027 -1475.174448 (0,1,((2,((((10,11),23),22),20)),(((((((((3,5),4),7),19),21),(16,17)),18),(12,13)),((6,(8,9)),(14,15)))));
 113: 14 -1576.989502 -1472.495681 (0,1,(((2,(((10,11),(22,23)),20)),((6,(8,9)),(14,15))),(((((((3,5),7),4),19),((16,17),18)),21),(12,13))));
 114: 2 -1517.015137 -1481.580096 (0,1,((((2,(((6,(8,9)),(14,15)),20)),22),((10,11),23)),(((((((3,4),5),19),21),((16,17),18)),7),(12,13))));
 115: 15 -1306.933105 -1491.593757 (0,1,((2,(((6,(8,9)),(14,15)),(((10,(22,23)),11),20))),(((((((3,4),5),19),21),((16,17),18)),7),(12,13))));
 116: 2 -1430.865723 -1475.270043 (0,1,((2,(((10,11),(22,23)),20)),((((((((3,5),4),19),(((16,17),18),21)),7),(12,13)),(14,15)),((6,9),8))));
 117: 4 -1430.64624 -1474.713561 (0,1,((2,(((10,11),(22,23)),20)),((((((((3,5),(4,19)),(((16,17),18),21)),7),(12,13)),14),15),(6,(8,9)))));
 118: 1 -1406.535156 -1472.921446 (0,(1,(((2,(((10,11),22),23)),20),((6,(8,9)),(14,15)))),((((((3,4),5),19),(((16,17),18),21)),7),(12,13)));
 119: 2 -1511.056152 -1489.391203 (0,((1,((((((3,5),4),19),(((16,17),18),21)),7),(12,13))),(((6,9),8),(14,15))),(2,((((10,11),22),23),20)));
 120: 3 -1512.009033 -1471.423544 (0,1,(((2,((((10,11),20),23),22)),((6,(8,9)),(14,15))),(((((3,19),(4,5)),(((16,17),18),21)),7),(12,13))));
 121: 2 -1534.787598 -1474.428675 (0,1,((2,(((10,11),(22,23)),20)),(((((((((3,4),19),5),21),((16,17),18)),7),(12,13)),(14,15)),((6,9),8))));
 122: 2 -1485.177979 -1474.428675 (0,1,((2,(((10,11),(22,23)),20)),(((((((((3,4),19),5),21),((16,17),18)),7),(12,13)),(14,15)),((6,9),8))));
 123: 21 -1459.183838 -1467.738817 (0,1,(((2,(((10,11),(22,23)),20)),((6,(8,9)),(14,15))),(((((((3,19),5),4),7),((16,17),18)),21),(12,13))));
 124: 1 -1465.662109 -1474.428675 (0,1,((2,(((10,11),(22,23)),20)),(((((((((3,4),19),5),21),((16,17),18)),7),(12,13)),(14,15)),((6,9),8))));
 125: 1 -1492.94751 -1469.881905 (0,1,((((2,(((10,11),(22,23)),20)),(((((3,5),4),19),(((16,17),18),21)),7)),((6,(8,9)),(14,15))),(12,13)));
 126: 3 -1432.922119 -1477.900372 (0,1,(((2,(((((3,4),19),5),(((16,17),18),21)),7)),(((10,11),22),(20,23))),(((6,(8,9)),(14,15)),(12,13))));
 127: 4 -1455.583496 -1469.990391 (0,1,(((2,(((10,11),(22,23)),20)),((((((((3,4),19),5),7),21),18),(16,17)),(12,13))),((6,(8,9)),(14,15))));
 128: 1 -1382.017334 -1476.543881 (0,1,(((((2,20),((10,11),(22,23))),(((((3,4),(5,19)),21),7),((16,17),18))),((6,(8,9)),(14,15))),(12,13)));
 129: 7 -1421.932495 -1472.489817 (0,1,(((2,(((10,11),(22,23)),20)),((6,(8,9)),(14,15))),((((((3,(5,7)),4),19),((16,17),18)),21),(12,13))));
 130: 5 -1357.862061 -1482.151928 (0,1,(((2,(((10,11),(22,23)),20)),(6,(8,9))),(((((((3,4),5),19),(((16,17),18),21)),7),(12,13)),(14,15))));
 131: 1 -1427.731201 -1474.837497 (0,1,((((2,((((3,5),4),((((16,17),18),21),19)),7)),(((10,11),(22,23)),20)),((6,(8,9)),(14,15))),(12,13)));
 132: 7 -1572.24292 -1471.26362 (0,(1,((2,((((10,11),22),23),20)),((6,(8,9)),(14,15)))),((((((3,4),5),19),(((16,17),18),21)),7),(12,13)));
 133: 1 -1592.054199 -1477.060212 (0,1,(((2,20),(((10,11),23),22)),((((((((3,5),(4,19)),(((16,17),18),21)),7),(12,13)),14),15),(6,(8,9)))));
 134: 1 -1409.002686 -1478.332404 (0,1,(((((2,20),(((10,11),23),22)),(((((3,4),5),19),(((16,17),18),21)),7)),(12,13)),((6,(8,9)),(14,15))));
 135: 14 -1498.5979 -1469.664907 (0,1,(((2,(((10,11),(22,23)),20)),((6,(8,9)),(14,15))),((((3,(4,5)),((((16,17),18),21),19)),7),(12,13))));
 136: 1 -1535.859863 -1474.817613 (0,1,(((2,(((((3,4),19),5),(((16,17),18),21)),7)),((((10,11),22),23),20)),((((6,9),8),(14,15)),(12,13))));
 137: 12 -1519.754395 -1469.665888 (0,1,(((2,(((10,11),(22,23)),20)),((6,(8,9)),(14,15))),(((((3,4),5),((((16,17),18),21),19)),7),(12,13))));
 138: 19 -1422.540283 -1480.2597 (0,1,(((2,((((10,11),20),22),23)),((6,(8,9)),(14,15))),((((3,(4,5)),((((16,17),18),19),21)),7),(12,13))));
 139: 6 -1595.473755 -1472.495931 (0,1,(((2,(((10,11),(22,23)),20)),((6,(8,9)),(14,15))),((((((3,4),(5,7)),19),((16,17),18)),21),(12,13))));
 140: 8 -1479.182617 -1477.916736 (0,1,((2,(((6,(8,9)),(14,15)),((((10,11),22),23),20))),((((3,((4,19),5)),(((16,17),18),21)),7),(12,13))));
 141: 1 -1459.986572 -1477.285181 (0,1,((2,((((10,11),20),22),23)),(((((3,(4,5)),((((16,17),18),21),19)),7),(12,13)),((6,(8,9)),(14,15)))));
 142: 3 -1525.780762 -1490.258816 (0,1,((((2,(((10,11),(22,23)),20)),((6,(8,9)),(14,15))),(((((((3,19),(4,5)),7),21),16),17),18)),(12,13)));
 143: 24 -1473.068481 -1464.748763 (0,1,(((2,(((10,11),(22,23)),20)),((6,(8,9)),(14,15))),(((((((3,4),19),5),((16,17),18)),21),7),(12,13))));
 144: 8 -1488.672852 -1471.261318 (0,(1,((2,(((10,11),(22,23)),20)),((6,(8,9)),(14,15)))),((((((3,5),4),19),(((16,17),18),21)),7),(12,13)));
 145: 1 -1381.380127 -1473.676773 (0,1,(((2,(((10,11),20),(22,23))),(((6,9),8),(14,15))),(((((3,19),(4,5)),(((16,17),18),21)),7),(12,13))));
 146: 5 -1377.617188 -1468.232529 (0,1,(((2,(((10,11),(22,23)),20)),(((6,9),8),(14,15))),(((((3,(4,19)),5),(((16,17),18),21)),7),(12,13))));
 147: 6 -1364.661255 -1471.209763 (0,1,((2,(((10,11),(22,23)),20)),((((((((3,5),(4,19)),21),((16,17),18)),7),(12,13)),(14,15)),(6,(8,9)))));
 148: 2 -1430.629639 -1469.960931 (0,1,(((2,(((10,11),(22,23)),20)),((6,(8,9)),(14,15))),(((((3,(4,5)),19),7),(((16,17),18),21)),(12,13))));
 149: 14 -1438.087402 -1469.663523 (0,1,(((2,(((10,11),(22,23)),20)),((6,(8,9)),(14,15))),(((((3,4),5),((((16,17),18),21),19)),7),(12,13))));
 150: 1 -1521.681519 -1478.432526 (0,1,((2,(((10,11),(22,23)),20)),(((((((((3,4),5),19),(((16,17),18),21)),7),(12,13)),6),(8,9)),(14,15))));
 151: 1 -1352.299561 -1490.887816 (0,1,(((2,(((10,11),(22,23)),20)),(14,15)),((((((3,5),4),((((16,17),18),21),19)),7),(12,13)),(6,(8,9)))));
 152: 1 -1723.592651 -1468.519069 (0,1,(((2,((((10,11),22),23),20)),((6,(8,9)),(14,15))),(((((3,(4,5)),19),(((16,17),18),21)),7),(12,13))));
 153: 2 -1588.662598 -1485.807532 (0,1,(((2,(((10,(22,23)),11),20)),((6,(8,9)),(14,15))),((((((3,(5,7)),4),19),((16,17),18)),21),(12,13))));
 154: 1 -1435.16748 -1482.278262 (0,1,(((2,(((10,11),(22,23)),20)),((6,(8,9)),(14,15))),(((((3,4),5),7),((((16,17),18),21),19)),(12,13))));
 155: 7 -1395.179688 -1482.951758 (0,1,((2,(((10,(22,23)),11),20)),((((((((3,4),19),5),7),21),((16,17),18)),(12,13)),((6,(8,9)),(14,15)))));
 156: 3 -1483.646729 -1471.037102 (0,1,(((2,(((10,11),23),(20,22))),((6,(8,9)),(14,15))),((((((3,4),19),5),(((16,17),18),21)),7),(12,13))));
 157: 7 -1380.729858 -1473.371443 (0,1,((2,((((10,11),23),22),20)),((((((((((3,4),19),5),7),21),(16,17)),18),(12,13)),(14,15)),(6,(8,9)))));
 158: 18 -1443.304199 -1471.244627 (0,(1,((((((3,4),5),19),(((16,17),18),21)),7),(12,13))),((2,(((10,11),(22,23)),20)),((6,(8,9)),(14,15))));
 159: 2 -1372.813477 -1473.307359 (0,1,(((2,(((10,11),(22,23)),20)),(((6,9),8),(14,15))),((((((3,4),19),5),7),(((16,17),18),21)),(12,13))));
 160: 21 -1485.586792 -1477.779903 (0,1,(((2,((10,(11,(22,23))),20)),((6,(8,9)),(14,15))),((((((3,4),5),19),(((16,17),18),21)),7),(12,13))));
 161: 7 -1465.250488 -1468.542462 (0,1,(((2,(((10,11),(22,23)),20)),((6,(8,9)),(14,15))),((((((3,4),(5,19)),((16,17),18)),7),21),(12,13))));
 162: 5 -1429.41333 -1472.016061 (0,1,((2,((((10,11),23),22),20)),(((((((((3,4),19),5),7),21),(16,17)),18),(12,13)),(((6,9),8),(14,15)))));
 163: 4 -1601.280029 -1465.176568 (0,1,(((2,((((10,11),22),23),20)),((6,(8,9)),(14,15))),(((((((3,4),19),5),((16,17),18)),21),7),(12,13))));
 164: 46 -1450.456787 -1464.420184 (0,1,(((2,(((10,11),(22,23)),20)),((6,(8,9)),(14,15))),(((((3,19),(4,5)),(((16,17),18),21)),7),(12,13))));
 165: 4 -1465.473389 -1481.234083 (0,1,(((2,(((6,(8,9)),(14,15)),20)),(((10,11),23),22)),((((((3,4),5),19),(((16,17),18),21)),7),(12,13))));
 166: 44 -1395.152588 -1464.40172 (0,1,(((2,((((10,11),23),22),20)),((6,(8,9)),(14,15))),(((((3,4),(5,19)),(((16,17),18),21)),7),(12,13))));
 167: 10 -1523.232666 -1468.498722 (0,1,(((2,(((10,11),(22,23)),20)),((6,(8,9)),(14,15))),((((((3,19),(4,5)),((16,17),18)),7),21),(12,13))));
 168: 3 -1265.390991 -1470.061111 (0,1,((2,((((10,11),23),22),20)),(((((((3,(4,5)),19),((16,17),18)),21),7),(12,13)),(((6,9),8),(14,15)))));
 169: 2 -1458.704956 -1478.416716 (0,1,((2,(((10,11),(22,23)),20)),(((((((((3,4),5),19),(((16,17),18),21)),7),(12,13)),6),(8,9)),(14,15))));
 170: 1 -1539.712036 -1484.281354 (0,1,(((2,(((10,11),(22,23)),20)),((6,9),(8,(14,15)))),((((((3,4),19),5),(((16,17),18),21)),7),(12,13))));
 171: 1 -1444.897827 -1475.270043 (0,1,((2,(((10,11),(22,23)),20)),((((((((3,5),4),19),(((16,17),18),21)),7),(12,13)),(14,15)),((6,9),8))));
 172: 1 -1464.221313 -1487.157175 (0,1,((((2,(((6,(8,9)),(14,15)),20)),22),((10,11),23)),(((((3,4),5),((((16,17),18),21),19)),7),(12,13))));
 173: 1 -1352.92981 -1481.108948 (0,(1,((2,((((10,11),22),23),20)),((6,(8,9)),(14,15)))),(((((3,5),4),(((16,17),18),(19,21))),7),(12,13)));
 174: 5 -1421.954102 -1472.489825 (0,1,(((2,(((10,11),(22,23)),20)),((6,(8,9)),(14,15))),(((((((3,7),5),4),19),((16,17),18)),21),(12,13))));
 175: 1 -1601.671509 -1483.306543 (0,1,((2,(((6,(8,9)),(14,15)),((((10,11),22),23),20))),(((((3,4),((((16,17),18),21),19)),5),7),(12,13))));
 176: 2 -1437.987671 -1472.826073 (0,1,(((2,20),((10,11),(22,23))),((((((((3,5),4),19),(((16,17),18),21)),7),(12,13)),(14,15)),(6,(8,9)))));
 177: 2 -1339.078857 -1484.33625 (0,1,((((2,20),(((10,11),23),22)),((((((3,5),(4,19)),(((16,17),18),21)),7),(12,13)),(14,15))),(6,(8,9))));
 178: 7 -1393.183594 -1467.56763 (0,1,((2,((((10,11),23),22),20)),((((((3,4),(5,19)),(((16,17),18),21)),7),(12,13)),((6,(8,9)),(14,15)))));
 179: 1 -1338.506836 -1478.997615 (0,1,(((2,(((10,11),(22,23)),20)),(((6,9),8),(14,15))),((((((3,4),19),5),((16,(17,18)),21)),7),(12,13))));
 180: 4 -1384.522461 -1474.254927 (0,1,(((2,(((10,11),(22,23)),20)),((6,(8,9)),(14,15))),(((((3,4),5),(((16,17),18),(19,21))),7),(12,13))));
 181: 3 -1278.761719 -1471.703455 (0,1,(((2,(((((3,4),5),19),(((16,17),18),21)),7)),(((10,11),(22,23)),20)),(((6,(8,9)),(14,15)),(12,13))));
 182: 25 -1501.55542 -1464.970562 (0,1,(((2,((((10,11),22),23),20)),((6,(8,9)),(14,15))),(((((((3,4),5),19),21),((16,17),18)),7),(12,13))));
 183: 10 -1448.383057 -1470.310255 (0,1,(((2,((((((3,5),4),19),(((16,17),18),21)),7),((((10,11),22),23),20))),((6,(8,9)),(14,15))),(12,13)));
 184: 1 -1392.889404 -1474.822572 (0,1,(((2,((((10,11),20),22),23)),((6,(8,9)),(14,15))),((((((3,(4,5)),19),7),((16,17),18)),21),(12,13))));
 185: 1 -1357.013672 -1478.432526 (0,1,((2,(((10,11),(22,23)),20)),(((((((((3,4),5),19),(((16,17),18),21)),7),(12,13)),6),(8,9)),(14,15))));
 186: 3 -1491.46875 -1483.713851 (0,1,(((2,(((((3,5),(4,19)),(((16,17),18),21)),7),(((10,(22,23)),11),20))),((6,(8,9)),(14,15))),(12,13)));
 187: 3 -1479.723389 -1474.264328 (0,1,(((2,((((10,11),22),23),20)),((6,(8,9)),(14,15))),(((((3,4),(((16,17),18),(19,21))),5),7),(12,13))));
 188: 1 -1509.844482 -1476.010357 (0,1,((2,(((10,11),(22,23)),20)),((((((((3,4),5),19),(((16,17),18),21)),7),(12,13)),(14,15)),((6,8),9))));
 189: 6 -1502.53418 -1469.596695 (0,1,((((2,((((3,4),(5,19)),(((16,17),18),21)),7)),(((10,11),(22,23)),20)),((6,(8,9)),(14,15))),(12,13)));
 190: 1 -1381.157593 -1476.543881 (0,1,(((((2,20),((10,11),(22,23))),(((((3,4),(5,19)),21),7),((16,17),18))),((6,(8,9)),(14,15))),(12,13)));
 191: 1 -1426.912109 -1475.270043 (0,1,((2,(((10,11),(22,23)),20)),((((((((3,5),4),19),(((16,17),18),21)),7),(12,13)),(14,15)),((6,9),8))));
 192: 1 -1496.066895 -1478.432526 (0,1,((2,(((10,11),(22,23)),20)),(((((((((3,4),5),19),(((16,17),18),21)),7),(12,13)),6),(8,9)),(14,15))));
 193: 1 -1525.172485 -1473.097135 (0,1,(((2,(((10,11),(22,23)),20)),((6,(8,9)),(14,15))),(((((((3,5),7),4),19),((16,17),18)),21),(12,13))));
 194: 3 -1546.887939 -1467.56775 (0,1,((2,((((10,11),22),23),20)),(((((((3,4),(5,19)),((16,17),18)),21),7),(12,13)),((6,(8,9)),(14,15)))));
 195: 42 -1377.68689 -1464.401831 (0,1,(((2,((((10,11),23),22),20)),((6,(8,9)),(14,15))),(((((3,(4,19)),5),(((16,17),18),21)),7),(12,13))));
 196: 1 -1596.035156 -1477.060212 (0,1,(((2,20),(((10,11),23),22)),((((((((3,5),(4,19)),(((16,17),18),21)),7),(12,13)),14),15),(6,(8,9)))));
 197: 1 -1442.932129 -1476.798256 (0,1,((((2,(((10,11),(22,23)),20)),((((((3,4),19),5),7),((16,17),18)),21)),(12,13)),((6,(8,9)),(14,15))));
 198: 1 -1586.022461 -1476.168087 (0,1,(((2,(((((3,4),19),5),(((16,17),18),21)),7)),((((10,11),22),23),20)),((6,(8,9)),((12,13),(14,15)))));
 199: 4 -1379.062012 -1470.182658 (0,1,(((2,(((10,11),20),(22,23))),((6,(8,9)),(14,15))),(((((((3,4),5),19),((16,17),18)),21),7),(12,13))));
 200: 8 -1446.925293 -1472.489817 (0,1,(((2,(((10,11),(22,23)),20)),((6,(8,9)),(14,15))),((((((3,(5,7)),4),19),((16,17),18)),21),(12,13))));
 201: 1 -1455.353394 -1477.169431 (0,1,((2,((((10,11),20),23),22)),((((((((3,4),19),5),(((16,17),18),21)),7),(12,13)),(14,15)),(6,(8,9)))));
 202: 27 -1635.349243 -1464.393872 (0,1,(((2,(((10,11),(22,23)),20)),((6,(8,9)),(14,15))),(((((3,4),(5,19)),(((16,17),18),21)),7),(12,13))));
 203: 1 -1426.731689 -1474.67211 (0,1,((2,((((10,11),20),23),22)),(((((((3,4),19),5),(((16,17),18),21)),7),(12,13)),(((6,9),8),(14,15)))));
 204: 12 -1483.656372 -1469.430324 (0,1,((2,((((10,11),23),22),20)),((((((((3,4),(5,19)),7),21),(16,17)),18),(12,13)),((6,(8,9)),(14,15)))));
 205: 7 -1352.68042 -1480.806781 (0,(1,(2,((((10,11),22),23),20))),((((((3,(4,5)),19),(((16,17),18),21)),7),(12,13)),((6,(8,9)),(14,15))));
 206: 26 -1445.264771 -1471.423967 (0,1,(((2,((((10,11),20),22),23)),((6,(8,9)),(14,15))),(((((3,19),(4,5)),(((16,17),18),21)),7),(12,13))));
 207: 1 -1519.498291 -1486.881084 (0,1,((2,(((6,(8,9)),(14,15)),((((10,11),22),23),20))),(((((3,5),(4,19)),((16,(17,18)),21)),7),(12,13))));
 208: 1 -1391.879395 -1478.432526 (0,1,((2,(((10,11),(22,23)),20)),(((((((((3,4),5),19),(((16,17),18),21)),7),(12,13)),6),(8,9)),(14,15))));
 209: 2 -1496.080322 -1474.65882 (0,1,(((2,((10,11),(20,(22,23)))),((6,(8,9)),(14,15))),(((((3,4),5),((((16,17),18),21),19)),7),(12,13))));
 210: 1 -1486.569946 -1469.505361 (0,1,(((2,(((10,11),(22,23)),20)),((6,(8,9)),(14,15))),(((((((3,4),5),19),((16,17),18)),7),21),(12,13))));
 211: 9 -1484.541748 -1467.070247 (0,1,(((2,((((10,11),22),23),20)),(((((3,(4,5)),19),(((16,17),18),21)),7),(12,13))),((6,(8,9)),(14,15))));
 212: 4 -1502.659912 -1469.26749 (0,1,((2,(((10,11),(22,23)),20)),(((((((3,4),5),19),(((16,17),18),21)),7),(12,13)),(((6,9),8),(14,15)))));
 213: 12 -1365.262573 -1467.56763 (0,1,((2,((((10,11),23),22),20)),((((((3,4),(5,19)),(((16,17),18),21)),7),(12,13)),((6,(8,9)),(14,15)))));
 214: 12 -1388.133789 -1469.830947 (0,1,(((2,(((10,11),20),(22,23))),((6,(8,9)),(14,15))),(((((3,(4,5)),19),(((16,17),18),21)),7),(12,13))));
 215: 3 -1500.046021 -1475.803907 (0,1,(((((2,((10,11),(22,23))),20),((6,(8,9)),(14,15))),(((((3,5),19),4),(((16,17),18),21)),7)),(12,13)));
 216: 8 -1464.509521 -1478.28441 (0,1,(((2,(((10,(22,23)),11),20)),((6,(8,9)),(14,15))),(((((((3,4),5),19),21),((16,17),18)),7),(12,13))));
 217: 4 -1551.880371 -1471.642178 (0,(1,(((((3,(4,5)),19),(((16,17),18),21)),7),(12,13))),((2,(((10,11),(22,23)),20)),((6,(8,9)),(14,15))));
 218: 7 -1441.755859 -1477.229299 (0,1,(((2,(((10,11),(22,23)),20)),((6,(8,9)),(14,15))),((((((3,(4,5)),19),7),((16,18),17)),21),(12,13))));
 219: 2 -1493.918701 -1483.105068 (0,1,((((2,(((10,(22,23)),11),20)),(((((3,4),5),19),(((16,17),18),21)),7)),((6,(8,9)),(14,15))),(12,13)));
 220: 5 -1457.624878 -1468.688366 (0,1,((2,((((10,11),22),23),20)),((((((3,((4,5),19)),21),((16,17),18)),7),(12,13)),((6,(8,9)),(14,15)))));
 221: 18 -1494.648682 -1465.046699 (0,1,(((2,(((10,11),(22,23)),20)),((6,(8,9)),(14,15))),((((((3,19),(4,5)),((16,17),18)),21),7),(12,13))));
 222: 2 -1529.073242 -1472.200735 (0,1,(((2,((((10,11),22),20),23)),((6,(8,9)),(14,15))),((((((3,4),19),5),(((16,17),18),21)),7),(12,13))));
 223: 1 -1497.945068 -1469.775674 (0,1,(((2,((((10,11),22),23),20)),(((6,9),8),(14,15))),((((((3,5),4),19),(((16,17),18),21)),7),(12,13))));
 224: 1 -1477.82959 -1473.008791 (0,1,(((2,(((10,11),(22,23)),20)),((6,(8,9)),(14,15))),(((((((3,4),5),7),19),21),((16,17),18)),(12,13))));
 225: 4 -1473.354248 -1470.950071 (0,1,((2,(((10,11),(22,23)),20)),(((((((3,5),(4,19)),(((16,17),18),21)),7),(12,13)),(14,15)),(6,(8,9)))));
 226: 4 -1606.339111 -1471.707922 (0,1,(((2,(((((3,19),4),5),(((16,17),18),21)),7)),((((10,11),22),23),20)),(((6,(8,9)),(14,15)),(12,13))));
 227: 8 -1385.449219 -1482.953485 (0,1,((2,((10,(11,(22,23))),20)),((((((((3,4),19),5),7),21),((16,17),18)),(12,13)),((6,(8,9)),(14,15)))));
 228: 7 -1591.934814 -1465.467191 (0,1,(((2,((((10,11),22),23),20)),((6,(8,9)),(14,15))),(((((((3,5),4),19),21),((16,17),18)),7),(12,13))));
 229: 5 -1310.477539 -1472.82871 (0,1,(((2,((10,11),(22,23))),20),((((((((3,5),4),19),(((16,17),18),21)),7),(12,13)),(14,15)),(6,(8,9)))));
 230: 13 -1437.886353 -1466.992377 (0,1,((2,(((10,11),(22,23)),20)),((((((((3,4),5),19),((16,17),18)),21),7),(12,13)),((6,(8,9)),(14,15)))));
 231: 1 -1525.133423 -1468.519069 (0,1,(((2,((((10,11),22),23),20)),((6,(8,9)),(14,15))),(((((3,(4,5)),19),(((16,17),18),21)),7),(12,13))));
 232: 2 -1462.962646 -1474.817613 (0,1,(((2,(((((3,4),19),5),(((16,17),18),21)),7)),((((10,11),22),23),20)),((((6,9),8),(14,15)),(12,13))));
 233: 4 -1580.344971 -1472.043947 (0,1,(((2,((((((3,4),19),5),((16,17),18)),21),7)),((((10,11),22),23),20)),(((6,(8,9)),(14,15)),(12,13))));
 234: 11 -1534.986572 -1471.832661 (0,(1,((2,((((10,11),22),23),20)),((6,(8,9)),(14,15)))),((((((3,5),4),19),(((16,17),18),21)),7),(12,13)));
 235: 2 -1454.019043 -1468.223669 (0,1,(((2,((((10,11),22),23),20)),(((((3,((4,5),19)),((16,17),18)),21),7),(12,13))),((6,(8,9)),(14,15))));
 236: 5 -1434.420654 -1467.408111 (0,1,((2,((((10,11),23),22),20)),(((((((3,(4,5)),19),21),((16,17),18)),7),(12,13)),((6,(8,9)),(14,15)))));
 237: 1 -1537.438232 -1470.110654 (0,1,(((2,(((10,11),(22,23)),20)),((6,(8,9)),(14,15))),((((3,(4,5)),((((16,17),18),21),19)),7),(12,13))));
 238: 2 -1362.493042 -1483.715592 (0,1,(((2,(((((3,5),(4,19)),(((16,17),18),21)),7),((10,(11,(22,23))),20))),((6,(8,9)),(14,15))),(12,13)));
 239: 1 -1430.647217 -1470.924566 (0,1,((2,(((10,11),(22,23)),20)),((((((((3,4),5),19),(((16,17),18),21)),7),(12,13)),(14,15)),(6,(8,9)))));
 240: 46 -1485.581421 -1464.393242 (0,1,(((2,(((10,11),(22,23)),20)),((6,(8,9)),(14,15))),((((((3,5),4),19),(((16,17),18),21)),7),(12,13))));
 241: 2 -1374.834473 -1469.26749 (0,1,((2,(((10,11),(22,23)),20)),(((((((3,4),5),19),(((16,17),18),21)),7),(12,13)),(((6,9),8),(14,15)))));
 242: 4 -1500.110596 -1468.542462 (0,1,(((2,(((10,11),(22,23)),20)),((6,(8,9)),(14,15))),((((((3,4),(5,19)),((16,17),18)),7),21),(12,13))));
 243: 1 -1443.434692 -1492.87414 (0,1,((((2,((((10,11),22),23),20)),(((((3,4),5),19),((16,(17,18)),21)),7)),((6,(8,9)),(14,15))),(12,13)));
 244: 2 -1434.091309 -1471.717839 (0,1,(((2,((((10,11),22),23),20)),(((((3,4),19),5),(((16,17),18),21)),7)),(((6,(8,9)),(14,15)),(12,13))));
 245: 10 -1507.310303 -1478.061929 (0,1,((2,((((6,(8,9)),(14,15)),((10,11),(22,23))),20)),((((((3,4),19),5),(((16,17),18),21)),7),(12,13))));
 246: 5 -1555.278564 -1467.408134 (0,1,((2,((((10,11),22),23),20)),(((((((3,4),5),19),(((16,17),18),21)),7),(12,13)),((6,(8,9)),(14,15)))));
 247: 4 -1373.968628 -1467.5684 (0,1,((2,((((10,11),23),22),20)),(((((((3,4),(5,19)),21),((16,17),18)),7),(12,13)),((6,(8,9)),(14,15)))));
 248: 1 -1404.283936 -1472.532711 (0,1,((2,((((10,11),22),23),20)),((((((((3,5),4),19),21),((16,17),18)),7),(12,13)),(((6,8),9),(14,15)))));
 249: 4 -1514.929688 -1465.198729 (0,1,(((2,((((10,11),23),22),20)),((6,(8,9)),(14,15))),(((((((3,4),5),19),21),((16,17),18)),7),(12,13))));
 250: 1 -1398.977051 -1478.332404 (0,1,(((((2,20),(((10,11),23),22)),(((((3,4),5),19),(((16,17),18),21)),7)),(12,13)),((6,(8,9)),(14,15))));
 251: 5 -1466.477661 -1477.630069 (0,1,(((2,((((10,11),22),23),20)),((6,(8,9)),(14,15))),(((((((3,4),(5,19)),21),((16,17),18)),7),12),13)));
 252: 1 -1498.984863 -1476.543881 (0,1,(((((2,20),((10,11),(22,23))),(((((3,4),(5,19)),21),7),((16,17),18))),((6,(8,9)),(14,15))),(12,13)));
 253: 1 -1548.865479 -1472.469413 (0,1,(((2,((10,11),(20,(22,23)))),((6,(8,9)),(14,15))),((((((3,4),5),19),(((16,17),18),21)),7),(12,13))));
 254: 1 -1465.418701 -1474.053269 (0,1,((2,(((10,11),(22,23)),20)),((((((((3,4),5),19),(((16,17),18),21)),7),(12,13)),(14,15)),((6,9),8))));
 255: 1 -1251.22876 -1481.108948 (0,(1,((2,((((10,11),22),23),20)),((6,(8,9)),(14,15)))),(((((3,5),4),(((16,17),18),(19,21))),7),(12,13)));
 256: 1 -1475.628906 -1477.074678 (0,1,((2,(((10,11),(22,23)),20)),(((((((3,5),4),((((16,17),18),21),19)),7),(12,13)),(14,15)),(6,(8,9)))));
 257: 4 -1550.743164 -1465.466186 (0,1,(((2,((((10,11),22),23),20)),((6,(8,9)),(14,15))),(((((((3,5),4),19),((16,17),18)),21),7),(12,13))));
 258: 1 -1501.028687 -1479.504993 (0,1,(((2,((((10,11),20),22),23)),(((6,9),8),(14,15))),((((3,(4,5)),((((16,17),18),21),19)),7),(12,13))));
 259: 6 -1506.942993 -1468.498722 (0,1,(((2,(((10,11),(22,23)),20)),((6,(8,9)),(14,15))),((((((3,19),(4,5)),((16,17),18)),7),21),(12,13))));
 260: 4 -1482.510132 -1464.832092 (0,1,(((2,((((10,11),22),23),20)),((6,(8,9)),(14,15))),((((((3,4),19),5),(((16,17),18),21)),7),(12,13))));
 261: 9 -1501.613037 -1469.58366 (0,1,((((2,(((((3,4),5),19),(((16,17),18),21)),7)),((((10,11),22),23),20)),((6,(8,9)),(14,15))),(12,13)));
 262: 3 -1532.765137 -1484.687459 (0,1,((2,(((6,(8,9)),(14,15)),(((10,(22,23)),11),20))),((((((3,4),19),5),(((16,17),18),21)),7),(12,13))));
 263: 4 -1450.969971 -1468.536079 (0,1,(((2,((((10,11),23),22),20)),((6,(8,9)),(14,15))),((((((((3,4),19),5),7),21),18),(16,17)),(12,13))));
 264: 2 -1487.222656 -1474.251449 (0,1,(((2,(((10,11),(22,23)),20)),((6,(8,9)),(14,15))),(((((3,4),5),((((16,17),18),19),21)),7),(12,13))));
 265: 6 -1444.44812 -1469.745863 (0,1,((((2,(((10,11),(22,23)),20)),(((((3,5),4),19),(((16,17),18),21)),7)),((6,(8,9)),(14,15))),(12,13)));
 266: 2 -1429.040039 -1473.17349 (0,1,(((2,20),((10,11),(22,23))),(((((((3,5),(4,19)),(((16,17),18),21)),7),(12,13)),(14,15)),(6,(8,9)))));
 267: 2 -1476.825684 -1474.051903 (0,1,((2,(((10,11),(22,23)),20)),(((((((3,5),(4,19)),(((16,17),18),21)),7),(12,13)),(14,15)),((6,9),8))));
 268: 7 -1445.520508 -1487.630171 (0,1,(((2,(((10,11),(22,23)),20)),((6,(8,9)),(14,15))),((((((3,19),(4,5)),(16,(17,18))),21),7),(12,13))));
 269: 1 -1406.008911 -1470.924566 (0,1,((2,(((10,11),(22,23)),20)),((((((((3,4),5),19),(((16,17),18),21)),7),(12,13)),(14,15)),(6,(8,9)))));
 270: 3 -1491.226807 -1477.521507 (0,1,(((2,(((10,11),20),(22,23))),((6,(8,9)),(14,15))),((((((3,(5,7)),4),19),((16,17),18)),21),(12,13))));
 271: 5 -1390.179443 -1468.487854 (0,1,(((2,(((10,11),(22,23)),20)),((6,(8,9)),(14,15))),((((((3,4),19),5),(7,((16,17),18))),21),(12,13))));
 272: 10 -1489.871582 -1477.756012 (0,1,(((2,((10,(11,(22,23))),20)),((6,(8,9)),(14,15))),((((((3,5),4),19),(((16,17),18),21)),7),(12,13))));
 273: 3 -1615.249023 -1472.016016 (0,1,((2,((((10,11),22),23),20)),(((((((((3,4),5),19),7),21),(16,17)),18),(12,13)),(((6,9),8),(14,15)))));
 274: 5 -1437.047363 -1468.688366 (0,1,((2,((((10,11),22),23),20)),((((((3,((4,5),19)),21),((16,17),18)),7),(12,13)),((6,(8,9)),(14,15)))));
 275: 18 -1434.135254 -1467.734744 (0,1,(((2,(((10,11),(22,23)),20)),((6,(8,9)),(14,15))),(((((((3,4),19),5),7),((16,17),18)),21),(12,13))));
 276: 1 -1523.373901 -1469.878371 (0,1,((2,(((10,11),(22,23)),20)),((((((((3,4),19),5),21),((16,17),18)),7),(12,13)),(((6,9),8),(14,15)))));
 277: 2 -1497.417725 -1465.54992 (0,1,(((2,(((10,11),(22,23)),20)),((6,(8,9)),(14,15))),((((((3,4),19),5),(((16,17),18),21)),7),(12,13))));
 278: 1 -1443.867676 -1492.281656 (0,1,(((2,((((10,11),22),23),20)),((6,(8,9)),(14,15))),(((((3,4),(((16,(17,18)),21),19)),5),7),(12,13))));
 279: 2 -1448.517334 -1481.071786 (0,1,((2,(((10,11),(22,23)),20)),(((((((((3,4),19),5),21),7),((16,17),18)),(12,13)),((6,9),8)),(14,15))));
 280: 1 -1496.915771 -1474.67211 (0,1,((2,((((10,11),20),23),22)),(((((((3,4),19),5),(((16,17),18),21)),7),(12,13)),(((6,9),8),(14,15)))));
 281: 2 -1550.09375 -1468.291542 (0,1,(((2,((((10,11),22),23),20)),((6,(8,9)),(14,15))),(((((3,5),(4,19)),(((16,17),18),21)),7),(12,13))));
 282: 8 -1440.60791 -1470.95655 (0,1,((2,(((10,11),(22,23)),20)),((((((((3,5),4),19),(((16,17),18),21)),7),(12,13)),(14,15)),(6,(8,9)))));
 283: 1 -1480.29541 -1465.54992 (0,1,(((2,(((10,11),(22,23)),20)),((6,(8,9)),(14,15))),((((((3,4),19),5),(((16,17),18),21)),7),(12,13))));
 284: 4 -1426.650391 -1473.258144 (0,1,(((2,(((10,11),(22,23)),20)),((6,(8,9)),(14,15))),(((((((3,(4,5)),7),19),21),(16,17)),18),(12,13))));
 285: 2 -1467.929199 -1479.666353 (0,1,((2,(((6,(8,9)),(14,15)),((((10,11),22),23),20))),(((((((3,4),5),19),((16,17),18)),21),7),(12,13))));
 286: 1 -1414.079468 -1466.43929 (0,1,(((2,(((10,11),(22,23)),20)),((6,(8,9)),(14,15))),(((((((3,4),19),5),((16,17),18)),21),7),(12,13))));
 287: 23 -1451.637695 -1464.743977 (0,1,(((2,(((10,11),(22,23)),20)),((6,(8,9)),(14,15))),(((((((3,5),4),19),((16,17),18)),21),7),(12,13))));
 288: 51 -1441.380371 -1467.554047 (0,1,((((2,((10,11),(22,23))),20),((6,(8,9)),(14,15))),((((((3,4),5),19),(((16,17),18),21)),7),(12,13))));
 289: 1 -1471.858398 -1481.056913 (0,(1,(((2,((10,11),(22,23))),20),((6,(8,9)),(14,15)))),(((((((3,5),7),4),19),((16,17),18)),21),(12,13)));
 290: 1 -1535.651855 -1481.108948 (0,(1,((2,((((10,11),22),23),20)),((6,(8,9)),(14,15)))),(((((3,5),4),(((16,17),18),(19,21))),7),(12,13)));
 291: 3 -1433.974854 -1481.580096 (0,1,((((2,(((6,(8,9)),(14,15)),20)),22),((10,11),23)),(((((((3,4),5),19),21),((16,17),18)),7),(12,13))));
 292: 4 -1419.749512 -1469.820955 (0,1,(((2,(((10,11),20),(22,23))),((6,(8,9)),(14,15))),((((3,((4,5),19)),(((16,17),18),21)),7),(12,13))));
 293: 2 -1394.081421 -1474.821852 (0,1,((((2,((((3,4),5),((((16,17),18),21),19)),7)),(((10,11),(22,23)),20)),((6,(8,9)),(14,15))),(12,13)));
 294: 1 -1420.762207 -1476.543881 (0,1,(((((2,20),((10,11),(22,23))),(((((3,4),(5,19)),21),7),((16,17),18))),((6,(8,9)),(14,15))),(12,13)));
 295: 3 -1431.368408 -1477.697725 (0,1,(((2,(((10,(22,23)),11),20)),((6,(8,9)),(14,15))),((((((3,4),5),19),(((16,17),18),21)),7),(12,13))));
 296: 2 -1435.494385 -1467.736045 (0,1,((((2,(((10,11),22),23)),20),((6,(8,9)),(14,15))),((((((3,4),5),19),(((16,17),18),21)),7),(12,13))));
 297: 2 -1544.906128 -1468.95178 (0,1,((((2,20),((10,11),(22,23))),((6,(8,9)),(14,15))),(((((((3,4),5),19),((16,17),18)),21),7),(12,13))));
 298: 1 -1452.827881 -1473.032159 (0,1,((2,(((10,11),(22,23)),20)),((((((((3,4),19),5),(((16,17),18),21)),7),(12,13)),(14,15)),(6,(8,9)))));
 299: 2 -1514.012695 -1474.821852 (0,1,((((2,((((3,4),5),((((16,17),18),21),19)),7)),(((10,11),(22,23)),20)),((6,(8,9)),(14,15))),(12,13)));
 300: 1 -1494.378784 -1474.817613 (0,1,(((2,(((((3,4),19),5),(((16,17),18),21)),7)),((((10,11),22),23),20)),((((6,9),8),(14,15)),(12,13))));
 301: 1 -1382.22583 -1476.168087 (0,1,(((2,(((((3,4),19),5),(((16,17),18),21)),7)),((((10,11),22),23),20)),((6,(8,9)),((12,13),(14,15)))));
 302: 4 -1610.518311 -1478.384612 (0,1,(((2,((((10,11),20),23),22)),(((6,9),8),(14,15))),(((((3,19),(4,5)),(7,((16,17),18))),21),(12,13))));
 303: 1 -1396.927246 -1481.676299 (0,1,((2,(((10,11),(22,23)),20)),((((((((3,4),5),19),(((16,17),18),21)),7),(14,15)),(12,13)),(6,(8,9)))));
 304: 1 -1545.306152 -1483.073983 (0,1,(((2,(((10,11),(22,23)),20)),(6,((8,9),(14,15)))),((((3,(4,((((16,17),18),21),19))),5),7),(12,13))));
 305: 9 -1518.645142 -1468.487043 (0,1,(((2,(((10,11),(22,23)),20)),((6,(8,9)),(14,15))),(((((3,(4,5)),19),(7,((16,17),18))),21),(12,13))));
 306: 1 -1481.500854 -1472.200735 (0,1,(((2,((((10,11),22),20),23)),((6,(8,9)),(14,15))),((((((3,4),19),5),(((16,17),18),21)),7),(12,13))));
 307: 3 -1367.179688 -1472.016016 (0,1,((2,((((10,11),22),23),20)),(((((((((3,4),5),19),7),21),(16,17)),18),(12,13)),(((6,9),8),(14,15)))));
 308: 1 -1545.919922 -1479.666353 (0,1,((2,(((6,(8,9)),(14,15)),((((10,11),22),23),20))),(((((((3,4),5),19),((16,17),18)),21),7),(12,13))));
 309: 2 -1561.402222 -1468.60927 (0,1,(((2,((((10,11),22),23),20)),(((6,9),8),(14,15))),((((((3,4),19),5),(((16,17),18),21)),7),(12,13))));
 310: 7 -1420.693848 -1471.252152 (0,(1,((((((3,4),5),19),(((16,17),18),21)),7),(12,13))),((2,(((10,11),(22,23)),20)),((6,(8,9)),(14,15))));
 311: 1 -1316.564087 -1474.817613 (0,1,(((2,(((((3,4),19),5),(((16,17),18),21)),7)),((((10,11),22),23),20)),((((6,9),8),(14,15)),(12,13))));
 312: 9 -1458.163818 -1487.659946 (0,1,(((2,((((10,11),22),23),20)),((6,(8,9)),(14,15))),((((((3,4),(5,19)),21),((16,18),17)),7),(12,13))));
 313: 19 -1386.731201 -1481.208611 (0,1,(((((2,((6,(8,9)),(14,15))),20),((10,11),23)),22),((((((3,4),5),19),(((16,17),18),21)),7),(12,13))));
 314: 9 -1477.88501 -1475.160002 (0,1,((((2,((10,11),(22,23))),20),((6,(8,9)),(14,15))),((((((3,(5,7)),4),19),((16,17),18)),21),(12,13))));
 315: 2 -1486.265869 -1473.008792 (0,1,(((2,(((10,11),(22,23)),20)),((6,(8,9)),(14,15))),(((((((3,4),5),7),19),21),((16,17),18)),(12,13))));
 316: 2 -1329.758545 -1469.583793 (0,1,((((2,(((((3,4),19),5),(((16,17),18),21)),7)),(((10,11),(22,23)),20)),((6,(8,9)),(14,15))),(12,13)));
 317: 2 -1439.378662 -1475.270043 (0,1,((2,(((10,11),(22,23)),20)),((((((((3,5),4),19),(((16,17),18),21)),7),(12,13)),(14,15)),((6,9),8))));
 318: 6 -1468.613159 -1476.409725 (0,1,((2,(((10,11),23),(20,22))),(((((((((3,4),19),5),7),21),(16,17)),18),(12,13)),((6,(8,9)),(14,15)))));
 319: 10 -1501.928711 -1478.074789 (0,1,(((2,(((10,(22,23)),11),20)),((6,(8,9)),(14,15))),(((((3,19),(4,5)),(((16,17),18),21)),7),(12,13))));
 320: 6 -1412.540894 -1468.232529 (0,1,(((2,(((10,11),(22,23)),20)),(((6,9),8),(14,15))),(((((3,(4,19)),5),(((16,17),18),21)),7),(12,13))));
 321: 6 -1569.987061 -1473.371397 (0,1,((2,((((10,11),23),22),20)),((((((((((3,5),4),19),7),21),(16,17)),18),(12,13)),(14,15)),(6,(8,9)))));
 322: 2 -1437.625854 -1487.900589 (0,1,(((2,((10,11),(22,23))),20),((((((((3,4),19),5),((16,17),(18,21))),7),(12,13)),(14,15)),(6,(8,9)))));
 323: 2 -1525.727783 -1474.428675 (0,1,((2,(((10,11),(22,23)),20)),(((((((((3,4),19),5),21),((16,17),18)),7),(12,13)),(14,15)),((6,9),8))));
 324: 1 -1591.116333 -1478.076516 (0,1,(((2,((10,(11,(22,23))),20)),((6,(8,9)),(14,15))),(((((3,19),(4,5)),(((16,17),18),21)),7),(12,13))));
 325: 2 -1440.714111 -1483.306543 (0,1,((2,(((6,(8,9)),(14,15)),((((10,11),22),23),20))),(((((3,4),((((16,17),18),21),19)),5),7),(12,13))));
 326: 4 -1598.065674 -1471.989469 (0,1,((2,((((10,11),20),23),22)),(((((((3,19),4),5),(((16,17),18),21)),7),(12,13)),((6,(8,9)),(14,15)))));
 327: 5 -1430.124023 -1472.489816 (0,1,(((2,(((10,11),(22,23)),20)),((6,(8,9)),(14,15))),(((((((3,5),4),7),19),((16,17),18)),21),(12,13))));
 328: 12 -1302.157471 -1476.632047 (0,1,((2,((10,(11,(22,23))),20)),((((((((3,(4,5)),19),7),21),(16,17)),18),(12,13)),((6,(8,9)),(14,15)))));
 329: 3 -1439.780762 -1475.161679 (0,1,(((2,(((10,11),(22,23)),20)),((((((3,(5,7)),4),19),((16,17),18)),21),(12,13))),((6,(8,9)),(14,15))));
 330: 3 -1473.653809 -1482.046473 (0,1,((2,(((6,(8,9)),(14,15)),(((10,11),(22,23)),20))),((((((3,4),(5,19)),7),21),((16,17),18)),(12,13))));
 331: 1 -1534.173584 -1469.97693 (0,1,((2,((((10,11),22),23),20)),((((((((3,5),4),19),21),((16,17),18)),7),(12,13)),(((6,9),8),(14,15)))));
 332: 5 -1511.536865 -1466.93088 (0,1,((2,(((10,11),(22,23)),20)),(((((((3,4),5),19),(((16,17),18),21)),7),(12,13)),((6,(8,9)),(14,15)))));
 333: 2 -1380.665039 -1474.821852 (0,1,((((2,((((3,4),5),((((16,17),18),21),19)),7)),(((10,11),(22,23)),20)),((6,(8,9)),(14,15))),(12,13)));
 334: 8 -1567.782593 -1479.666353 (0,1,((2,(((6,(8,9)),(14,15)),((((10,11),22),23),20))),(((((((3,4),5),19),((16,17),18)),21),7),(12,13))));
 335: 1 -1460.537598 -1466.43929 (0,1,(((2,(((10,11),(22,23)),20)),((6,(8,9)),(14,15))),(((((((3,4),19),5),((16,17),18)),21),7),(12,13))));
 336: 2 -1373.438721 -1480.744898 (0,1,((((2,((10,11),(22,23))),20),((6,(8,9)),(14,15))),(((((((3,5),7),4),((16,17),18)),19),21),(12,13))));
 337: 5 -1457.646851 -1474.264328 (0,1,(((2,((((10,11),22),23),20)),((6,(8,9)),(14,15))),(((((3,4),(((16,17),18),(19,21))),5),7),(12,13))));
 338: 6 -1418.612915 -1470.861708 (0,1,((2,(((10,11),(22,23)),20)),((((((((3,5),19),4),(((16,17),18),21)),7),(12,13)),(14,15)),(6,(8,9)))));
 339: 18 -1528.187622 -1469.583793 (0,1,((((2,(((((3,4),19),5),(((16,17),18),21)),7)),(((10,11),(22,23)),20)),((6,(8,9)),(14,15))),(12,13)));
 340: 1 -1429.494141 -1466.43929 (0,1,(((2,(((10,11),(22,23)),20)),((6,(8,9)),(14,15))),(((((((3,4),19),5),((16,17),18)),21),7),(12,13))));
 341: 3 -1582.007812 -1465.773931 (0,1,(((2,((((10,11),23),22),20)),((6,(8,9)),(14,15))),(((((((3,4),5),19),((16,17),18)),21),7),(12,13))));
 342: 2 -1435.220459 -1480.738508 (0,1,((((2,((10,11),(22,23))),20),((6,(8,9)),(14,15))),((((((3,5),7),4),(((16,17),18),19)),21),(12,13))));
 343: 1 -1486.213867 -1474.817613 (0,1,(((2,(((((3,4),19),5),(((16,17),18),21)),7)),((((10,11),22),23),20)),((((6,9),8),(14,15)),(12,13))));
 344: 1 -1454.682373 -1487.067261 (0,1,((2,(((10,11),(22,23)),20)),((((((((((3,4),19),5),21),((16,17),18)),7),(12,13)),8),(6,9)),(14,15))));
 345: 1 -1510.367554 -1477.074678 (0,1,((2,(((10,11),(22,23)),20)),(((((((3,5),4),((((16,17),18),21),19)),7),(12,13)),(14,15)),(6,(8,9)))));
 346: 2 -1636.269531 -1475.484446 (0,1,((2,(((10,11),(22,23)),20)),(((((((((3,5),4),19),(((16,17),18),21)),7),(12,13)),14),15),(6,(8,9)))));
 347: 1 -1646.36438 -1479.326861 (0,1,((((2,((10,11),(22,23))),20),(((6,9),8),(14,15))),(((((((3,5),7),4),19),((16,17),18)),21),(12,13))));
 348: 2 -1434.025635 -1493.863929 (0,1,((((2,(((6,(8,9)),(14,15)),20)),22),((((((3,4),5),19),(((16,17),18),21)),7),(12,13))),((10,11),23)));
 349: 3 -1539.936768 -1476.17998 (0,1,((2,((((10,11),20),23),22)),((((((3,19),(4,5)),(7,((16,17),18))),21),(12,13)),((6,(8,9)),(14,15)))));
 350: 10 -1408.78125 -1468.500225 (0,1,(((2,((((10,11),22),23),20)),((6,(8,9)),(14,15))),((((((3,(4,5)),19),((16,17),18)),7),21),(12,13))));
 351: 2 -1409.788696 -1471.11414 (0,1,((((2,((10,11),(22,23))),20),((6,(8,9)),(14,15))),(((((((3,4),5),19),((16,17),18)),7),21),(12,13))));
 352: 6 -1434.577637 -1472.015913 (0,1,((2,((((10,11),23),22),20)),(((((((((3,4),19),5),7),21),18),(16,17)),(12,13)),(((6,9),8),(14,15)))));
 353: 2 -1467.771362 -1492.870391 (0,1,((((2,((((10,11),22),23),20)),(((((3,4),5),19),(((16,18),17),21)),7)),((6,(8,9)),(14,15))),(12,13)));
 354: 6 -1481.036499 -1468.232529 (0,1,(((2,(((10,11),(22,23)),20)),(((6,9),8),(14,15))),(((((3,(4,19)),5),(((16,17),18),21)),7),(12,13))));
 355: 2 -1459.954956 -1471.645993 (0,1,(((2,((((10,11),22),20),23)),((6,(8,9)),(14,15))),((((((3,4),5),19),(((16,17),18),21)),7),(12,13))));
 356: 4 -1391.330566 -1470.17051 (0,1,(((2,(((10,11),20),(22,23))),((6,(8,9)),(14,15))),((((((3,19),(4,5)),((16,17),18)),21),7),(12,13))));
 357: 4 -1449.959229 -1469.26749 (0,1,((2,(((10,11),(22,23)),20)),(((((((3,4),5),19),(((16,17),18),21)),7),(12,13)),(((6,9),8),(14,15)))));
 358: 5 -1459.313477 -1475.546066 (0,(1,(12,13)),(((2,(((((3,4),5),19),(((16,17),18),21)),7)),(((10,11),(22,23)),20)),((6,(8,9)),(14,15))));
 359: 1 -1457.815552 -1477.900372 (0,1,(((2,(((((3,4),19),5),(((16,17),18),21)),7)),(((10,11),22),(20,23))),(((6,(8,9)),(14,15)),(12,13))));
 360: 3 -1433.060059 -1467.56775 (0,1,((2,((((10,11),22),23),20)),(((((((3,4),(5,19)),((16,17),18)),21),7),(12,13)),((6,(8,9)),(14,15)))));
 361: 7 -1325.764404 -1471.215914 (0,1,(((2,((((10,11),23),20),22)),((6,(8,9)),(14,15))),((((((3,4),5),19),(((16,17),18),21)),7),(12,13))));
 362: 1 -1501.577393 -1464.888209 (0,1,(((2,((((10,11),22),23),20)),((6,(8,9)),(14,15))),((((((3,4),5),19),(((16,17),18),21)),7),(12,13))));
 363: 1 -1454.153809 -1468.743403 (0,1,(((2,(((10,11),(22,23)),20)),((6,(8,9)),(14,15))),(((((((3,4),5),19),((16,17),18)),7),21),(12,13))));
 364: 8 -1425.643677 -1469.58366 (0,1,((((2,(((((3,4),5),19),(((16,17),18),21)),7)),((((10,11),22),23),20)),((6,(8,9)),(14,15))),(12,13)));
 365: 5 -1381.490479 -1485.965585 (0,(1,((2,(((10,11),(22,23)),20)),((6,(14,15)),(8,9)))),((((((3,4),5),19),(((16,17),18),21)),7),(12,13)));
 366: 4 -1372.137451 -1467.923309 (0,1,(((2,(((10,11),(22,23)),20)),((6,(8,9)),(14,15))),((((((3,4),5),19),(((16,17),18),21)),7),(12,13))));
 367: 4 -1530.926758 -1469.975016 (0,1,((2,(((10,11),(22,23)),20)),((((((((3,4),19),5),7),((16,17),18)),21),(12,13)),((6,(8,9)),(14,15)))));
 368: 5 -1483.904907 -1472.489822 (0,1,(((2,(((10,11),(22,23)),20)),((6,(8,9)),(14,15))),((((((3,5),(4,7)),19),((16,17),18)),21),(12,13))));
 369: 43 -1515.757812 -1464.391751 (0,1,(((2,(((10,11),(22,23)),20)),((6,(8,9)),(14,15))),((((((3,5),4),19),(((16,17),18),21)),7),(12,13))));
 370: 1 -1455.955078 -1474.67211 (0,1,((2,((((10,11),20),23),22)),(((((((3,4),19),5),(((16,17),18),21)),7),(12,13)),(((6,9),8),(14,15)))));
 371: 1 -1371.197998 -1474.149699 (0,1,((2,((10,11),(20,(22,23)))),((((((3,5),(4,19)),(((16,17),18),21)),7),(12,13)),(((6,9),8),(14,15)))));
 372: 3 -1495.259155 -1474.67211 (0,1,((2,((((10,11),20),23),22)),(((((((3,4),19),5),(((16,17),18),21)),7),(12,13)),(((6,9),8),(14,15)))));
 373: 1 -1447.121704 -1466.43929 (0,1,(((2,(((10,11),(22,23)),20)),((6,(8,9)),(14,15))),(((((((3,4),19),5),((16,17),18)),21),7),(12,13))));
 374: 2 -1519.731934 -1478.167739 (0,1,((2,(((6,(8,9)),(14,15)),(((10,11),(22,23)),20))),((((((3,5),4),19),(((16,17),18),21)),7),(12,13))));
 375: 12 -1509.50293 -1489.725558 (0,1,((2,(((10,11),(22,23)),20)),(((((((3,4),5),19),((16,(17,18)),21)),7),(12,13)),((6,(8,9)),(14,15)))));
 376: 2 -1583.952881 -1468.699242 (0,1,(((2,((((10,11),22),23),20)),(((6,9),8),(14,15))),((((((3,5),4),19),(((16,17),18),21)),7),(12,13))));
 377: 6 -1432.931274 -1470.934767 (0,1,(((2,(((10,(22,23)),11),20)),((6,(8,9)),(14,15))),((((((3,4),19),5),(((16,17),18),21)),7),(12,13))));
 378: 1 -1537.695557 -1475.123309 (0,1,(((2,20),(((10,11),22),23)),(((((((3,(4,5)),19),(((16,17),18),21)),7),(12,13)),(14,15)),(6,(8,9)))));
 379: 5 -1410.30896 -1481.544177 (0,1,(((2,((10,(11,(22,23))),20)),(((6,9),8),(14,15))),((((((3,4),19),5),(((16,17),18),21)),7),(12,13))));
 380: 2 -1375.443604 -1472.015913 (0,1,((2,(((10,11),(22,23)),20)),((((((((3,(5,19)),4),7),21),18),(16,17)),(12,13)),(((6,9),8),(14,15)))));
 381: 4 -1478.96814 -1478.796963 (0,1,((2,(((10,11),(22,23)),20)),(((((((3,5),4),19),(((16,17),18),21)),7),(12,13)),(6,((8,9),(14,15))))));
 382: 13 -1483.217163 -1464.40172 (0,1,(((2,((((10,11),23),22),20)),((6,(8,9)),(14,15))),(((((3,4),(5,19)),(((16,17),18),21)),7),(12,13))));
 383: 2 -1357.172119 -1479.408058 (0,1,((2,(((10,11),(22,23)),20)),(((((((3,4),5),((((16,17),18),21),19)),7),(12,13)),(6,(8,9))),(14,15))));
 384: 6 -1476.104736 -1482.811757 (0,1,((2,(((6,(8,9)),(14,15)),(((10,11),(22,23)),20))),(((((((3,4),5),19),21),7),((16,17),18)),(12,13))));
 385: 12 -1409.240967 -1468.487759 (0,1,(((2,(((10,11),(22,23)),20)),((6,(8,9)),(14,15))),((((((3,4),5),19),(7,((16,17),18))),21),(12,13))));
 386: 3 -1603.883057 -1474.713561 (0,1,((2,(((10,11),(22,23)),20)),((((((((3,5),(4,19)),(((16,17),18),21)),7),(12,13)),14),15),(6,(8,9)))));
 387: 1 -1401.726074 -1466.43929 (0,1,(((2,(((10,11),(22,23)),20)),((6,(8,9)),(14,15))),(((((((3,4),19),5),((16,17),18)),21),7),(12,13))));
 388: 3 -1361.264282 -1476.630492 (0,1,((2,((((10,11),23),22),20)),((((((((((3,4),19),5),7),21),(16,17)),18),(12,13)),(6,(8,9))),(14,15))));
 389: 2 -1421.195068 -1480.738508 (0,1,((((2,((10,11),(22,23))),20),((6,(8,9)),(14,15))),((((((3,5),7),4),(((16,17),18),19)),21),(12,13))));
 390: 1 -1491.258057 -1476.543881 (0,1,(((((2,20),((10,11),(22,23))),(((((3,4),(5,19)),21),7),((16,17),18))),((6,(8,9)),(14,15))),(12,13)));
 391: 2 -1414.038086 -1475.174288 (0,1,((2,(((10,11),(22,23)),20)),((((((((3,(4,5)),7),19),21),18),(16,17)),(12,13)),((6,(8,9)),(14,15)))));
 392: 1 -1407.954956 -1478.432526 (0,1,((2,(((10,11),(22,23)),20)),(((((((((3,4),5),19),(((16,17),18),21)),7),(12,13)),6),(8,9)),(14,15))));
 393: 2 -1531.804199 -1479.666353 (0,1,((2,(((6,(8,9)),(14,15)),((((10,11),22),23),20))),(((((((3,4),5),19),((16,17),18)),21),7),(12,13))));
 394: 5 -1440.906982 -1471.703455 (0,1,(((2,(((((3,4),5),19),(((16,17),18),21)),7)),(((10,11),(22,23)),20)),(((6,(8,9)),(14,15)),(12,13))));
 395: 2 -1515.175293 -1474.221787 (0,1,((2,(((10,11),(22,23)),20)),((((((((3,5),4),19),(((16,17),18),21)),7),(12,13)),(6,(8,9))),(14,15))));
 396: 1 -1370.353149 -1475.270043 (0,1,((2,(((10,11),(22,23)),20)),((((((((3,5),4),19),(((16,17),18),21)),7),(12,13)),(14,15)),((6,9),8))));
 397: 1 -1433.763916 -1474.837497 (0,1,((((2,((((3,5),4),((((16,17),18),21),19)),7)),(((10,11),(22,23)),20)),((6,(8,9)),(14,15))),(12,13)));
 398: 14 -1328.632568 -1467.734374 (0,1,(((2,(((10,11),(22,23)),20)),((6,(8,9)),(14,15))),((((((3,5),(4,19)),7),((16,17),18)),21),(12,13))));
 399: 3 -1425.006348 -1474.428675 (0,1,((2,(((10,11),(22,23)),20)),(((((((((3,4),19),5),21),((16,17),18)),7),(12,13)),(14,15)),((6,9),8))));
 400: 4 -1410.260132 -1467.041375 (0,1,((((2,20),(((10,11),22),23)),((6,(8,9)),(14,15))),(((((3,5),(4,19)),(((16,17),18),21)),7),(12,13))));
 401: 4 -1530.167603 -1473.16982 (0,1,(((2,(((10,11),20),(22,23))),((6,(8,9)),(14,15))),(((((((3,5),4),19),7),((16,17),18)),21),(12,13))));
 402: 8 -1348.20166 -1471.884722 (0,1,((2,(((10,11),(22,23)),20)),(((((((3,4),19),5),(((16,17),18),21)),7),(12,13)),(((6,8),9),(14,15)))));
 403: 1 -1569.290405 -1472.985007 (0,1,((((2,(((10,11),(22,23)),20)),((((((3,4),19),5),7),21),((16,17),18))),(12,13)),((6,(8,9)),(14,15))));
 404: 3 -1479.704346 -1485.977988 (0,1,(((2,(((10,11),(22,23)),20)),(((6,(8,9)),15),14)),(((((3,(4,5)),19),(((16,17),18),21)),7),(12,13))));
 405: 1 -1462.718506 -1472.200735 (0,1,(((2,((((10,11),22),20),23)),((6,(8,9)),(14,15))),((((((3,4),19),5),(((16,17),18),21)),7),(12,13))));
 406: 3 -1422.799316 -1471.832661 (0,(1,((2,((((10,11),22),23),20)),((6,(8,9)),(14,15)))),((((((3,5),4),19),(((16,17),18),21)),7),(12,13)));
 407: 2 -1526.084473 -1481.108948 (0,(1,((2,((((10,11),22),23),20)),((6,(8,9)),(14,15)))),(((((3,5),4),(((16,17),18),(19,21))),7),(12,13)));
 408: 3 -1452.310913 -1471.660742 (0,1,((2,((((10,11),22),23),20)),((((((((3,(4,5)),19),21),((16,17),18)),7),(12,13)),(14,15)),(6,(8,9)))));
 409: 1 -1456.342773 -1469.204342 (0,1,((2,(((10,11),(22,23)),20)),(((((((3,4),5),19),(((16,17),18),21)),7),(12,13)),((6,(8,9)),(14,15)))));
 410: 1 -1351.930786 -1478.432526 (0,1,((2,(((10,11),(22,23)),20)),(((((((((3,4),5),19),(((16,17),18),21)),7),(12,13)),6),(8,9)),(14,15))));
 411: 5 -1452.971436 -1472.016061 (0,1,((2,((((10,11),23),22),20)),(((((((((3,4),19),5),7),21),(16,17)),18),(12,13)),(((6,9),8),(14,15)))));
 412: 1 -1330.581543 -1474.837497 (0,1,((((2,((((3,5),4),((((16,17),18),21),19)),7)),(((10,11),(22,23)),20)),((6,(8,9)),(14,15))),(12,13)));
 413: 13 -1433.242676 -1471.423967 (0,1,(((2,((((10,11),20),22),23)),((6,(8,9)),(14,15))),(((((3,19),(4,5)),(((16,17),18),21)),7),(12,13))));
 414: 13 -1434.287109 -1468.386397 (0,1,(((2,(((10,11),(22,23)),20)),((6,(8,9)),(14,15))),((((((((3,4),5),19),7),21),18),(16,17)),(12,13))));
 415: 2 -1543.71228 -1472.855664 (0,1,((2,(((10,11),(22,23)),20)),((((((((3,5),4),19),(((16,17),18),21)),7),(12,13)),(14,15)),(6,(8,9)))));
 416: 3 -1526.666748 -1492.661665 (0,1,(((2,((10,(11,(22,23))),20)),((6,(8,9)),(14,15))),((((((3,5),4),19),((16,17),(18,21))),7),(12,13))));
 417: 1 -1473.11499 -1492.281656 (0,1,(((2,((((10,11),22),23),20)),((6,(8,9)),(14,15))),(((((3,4),(((16,(17,18)),21),19)),5),7),(12,13))));
 418: 2 -1470.490479 -1480.2597 (0,1,(((2,((((10,11),20),22),23)),((6,(8,9)),(14,15))),((((3,(4,5)),((((16,17),18),19),21)),7),(12,13))));
 419: 1 -1532.796875 -1479.504993 (0,1,(((2,((((10,11),20),22),23)),(((6,9),8),(14,15))),((((3,(4,5)),((((16,17),18),21),19)),7),(12,13))));
 420: 5 -1479.570312 -1473.371333 (0,1,((2,(((10,11),(22,23)),20)),(((((((((3,(5,19)),4),7),21),18),(16,17)),(12,13)),(14,15)),(6,(8,9)))));
 421: 5 -1475.709351 -1487.051393 (0,1,((2,((((((3,4),(5,19)),21),((16,17),18)),7),(12,13))),(((6,(8,9)),(14,15)),(((10,11),(22,23)),20))));
 422: 1 -1356.479858 -1468.743403 (0,1,(((2,(((10,11),(22,23)),20)),((6,(8,9)),(14,15))),(((((((3,4),5),19),((16,17),18)),7),21),(12,13))));
 423: 2 -1564.741821 -1481.348715 (0,1,((((2,((10,11),(22,23))),20),((6,(14,15)),(8,9))),((((((3,4),5),19),(((16,17),18),21)),7),(12,13))));
 424: 8 -1367.919922 -1475.119118 (0,1,(((2,(((10,11),(22,23)),20)),((6,(8,9)),(14,15))),(((((((3,4),5),(19,21)),7),18),(16,17)),(12,13))));
 425: 1 -1402.652344 -1486.881084 (0,1,((2,(((6,(8,9)),(14,15)),((((10,11),22),23),20))),(((((3,5),(4,19)),((16,(17,18)),21)),7),(12,13))));
 426: 1 -1565.164062 -1478.384612 (0,1,(((2,((((10,11),20),23),22)),(((6,9),8),(14,15))),(((((3,19),(4,5)),(7,((16,17),18))),21),(12,13))));
 427: 7 -1459.296143 -1465.045641 (0,1,(((2,(((10,11),(22,23)),20)),((6,(8,9)),(14,15))),((((((3,19),(4,5)),21),((16,17),18)),7),(12,13))));
 428: 3 -1615.754517 -1478.050605 (0,1,(((2,(((10,(22,23)),11),20)),((6,(8,9)),(14,15))),((((((3,19),(4,5)),21),((16,17),18)),7),(12,13))));
 429: 2 -1387.531494 -1477.074678 (0,1,((2,(((10,11),(22,23)),20)),(((((((3,5),4),((((16,17),18),21),19)),7),(12,13)),(14,15)),(6,(8,9)))));
 430: 1 -1516.194824 -1478.432526 (0,1,((2,(((10,11),(22,23)),20)),(((((((((3,4),5),19),(((16,17),18),21)),7),(12,13)),6),(8,9)),(14,15))));
 431: 2 -1546.658936 -1488.241851 (0,1,(((2,((((10,11),22),23),20)),((6,(8,9)),(14,15))),((((((3,4),5),19),(((16,18),17),21)),7),(12,13))));
 432: 6 -1495.204468 -1470.098103 (0,1,((((2,((((10,11),22),23),20)),((((((3,5),4),19),21),((16,17),18)),7)),((6,(8,9)),(14,15))),(12,13)));
 433: 2 -1427.621582 -1474.821852 (0,1,((((2,((((3,4),5),((((16,17),18),21),19)),7)),(((10,11),(22,23)),20)),((6,(8,9)),(14,15))),(12,13)));
 434: 6 -1454.975586 -1464.815355 (0,1,(((2,(((10,11),(22,23)),20)),((6,(8,9)),(14,15))),(((((((3,5),4),19),21),((16,17),18)),7),(12,13))));
 435: 8 -1403.448975 -1469.40115 (0,1,(((2,((10,11),(20,(22,23)))),((6,(8,9)),(14,15))),(((((3,(4,5)),19),(((16,17),18),21)),7),(12,13))));
 436: 1 -1560.768066 -1474.67211 (0,1,((2,((((10,11),20),23),22)),(((((((3,4),19),5),(((16,17),18),21)),7),(12,13)),(((6,9),8),(14,15)))));
 437: 7 -1491.813477 -1470.930823 (0,1,((2,(((10,11),(22,23)),20)),((((((((3,4),5),19),(((16,17),18),21)),7),(12,13)),(14,15)),(6,(8,9)))));
 438: 1 -1477.854492 -1483.813814 (0,1,((2,((((10,11),23),22),20)),((((((3,(4,5)),19),(((16,17),18),21)),7),(12,13)),((6,(14,15)),(8,9)))));
 439: 4 -1432.575806 -1474.051903 (0,1,((2,(((10,11),(22,23)),20)),(((((((3,5),(4,19)),(((16,17),18),21)),7),(12,13)),(14,15)),((6,9),8))));
 440: 1 -1438.68811 -1474.837497 (0,1,((((2,((((3,5),4),((((16,17),18),21),19)),7)),(((10,11),(22,23)),20)),((6,(8,9)),(14,15))),(12,13)));
 441: 9 -1421.40625 -1470.878827 (0,1,(((2,((10,(11,(22,23))),20)),((6,(8,9)),(14,15))),((((((3,5),4),19),(((16,17),18),21)),7),(12,13))));
 442: 6 -1371.10437 -1469.583796 (0,1,((((2,(((((3,4),19),5),(((16,17),18),21)),7)),((((10,11),23),22),20)),((6,(8,9)),(14,15))),(12,13)));
 443: 7 -1479.453613 -1468.564817 (0,1,(((2,(((10,11),(22,23)),20)),((6,(8,9)),(14,15))),(((((((3,4),5),19),21),7),((16,17),18)),(12,13))));
 444: 6 -1446.418701 -1478.046967 (0,1,((2,(((6,(8,9)),(14,15)),(((10,11),(22,23)),20))),((((((3,5),4),19),(((16,17),18),21)),7),(12,13))));
 445: 2 -1431.556641 -1483.813814 (0,1,((2,((((10,11),23),22),20)),((((((3,(4,5)),19),(((16,17),18),21)),7),(12,13)),((6,(14,15)),(8,9)))));
 446: 3 -1370.175903 -1469.26642 (0,1,((2,(((10,11),(22,23)),20)),(((((((3,4),19),5),(((16,17),18),21)),7),(12,13)),(((6,9),8),(14,15)))));
 447: 15 -1516.067139 -1469.879579 (0,1,((2,((((10,11),23),22),20)),((((((((3,4),5),19),(7,21)),(16,17)),18),(12,13)),((6,(8,9)),(14,15)))));
 448: 26 -1425.604248 -1464.745188 (0,1,(((2,(((10,11),(22,23)),20)),((6,(8,9)),(14,15))),((((((3,5),(4,19)),((16,17),18)),21),7),(12,13))));
 449: 3 -1393.526489 -1471.647316 (0,1,((((2,((((10,11),22),23),20)),(((((3,5),4),19),(((16,17),18),21)),7)),(12,13)),((6,(8,9)),(14,15))));
 450: 3 -1475.165771 -1469.305003 (0,1,((2,(((10,11),(22,23)),20)),(((((((3,4),5),19),(((16,17),18),21)),7),(12,13)),(((6,9),8),(14,15)))));
 451: 4 -1452.927124 -1470.863566 (0,1,((2,(((10,11),(22,23)),20)),((((((((3,5),4),19),(((16,17),18),21)),7),(12,13)),(14,15)),(6,(8,9)))));
 452: 1 -1402.959473 -1477.62658 (0,1,(((2,((((10,11),20),22),23)),((((3,(4,5)),((((16,17),18),21),19)),7),(12,13))),((6,(8,9)),(14,15))));
 453: 1 -1349.063843 -1477.62658 (0,1,(((2,((((10,11),20),22),23)),((((3,(4,5)),((((16,17),18),21),19)),7),(12,13))),((6,(8,9)),(14,15))));
 454: 1 -1463.946777 -1478.178198 (0,(1,((((((3,5),4),19),(((16,17),18),21)),7),(12,13))),(((2,20),(((10,11),22),23)),(((6,9),8),(14,15))));
 455: 18 -1413.791504 -1464.479639 (0,1,(((2,(((10,11),(22,23)),20)),((6,(8,9)),(14,15))),((((((3,4),19),5),(((16,17),18),21)),7),(12,13))));
 456: 3 -1353.973145 -1483.713851 (0,1,(((2,(((((3,5),(4,19)),(((16,17),18),21)),7),(((10,(22,23)),11),20))),((6,(8,9)),(14,15))),(12,13)));
 457: 7 -1330.830444 -1487.634869 (0,1,(((2,(((10,11),(22,23)),20)),((6,(8,9)),(14,15))),((((((3,4),(5,19)),(16,(17,18))),21),7),(12,13))));
 458: 2 -1537.869141 -1491.593757 (0,1,((2,(((6,(8,9)),(14,15)),(((10,(22,23)),11),20))),(((((((3,4),5),19),21),((16,17),18)),7),(12,13))));
 459: 15 -1544.64624 -1474.822572 (0,1,(((2,((((10,11),20),22),23)),((6,(8,9)),(14,15))),((((((3,(4,5)),19),7),((16,17),18)),21),(12,13))));
 460: 8 -1569.411377 -1471.064941 (0,1,(((2,(((10,(22,23)),11),20)),((6,(8,9)),(14,15))),((((((3,4),5),19),(((16,17),18),21)),7),(12,13))));
 461: 1 -1309.923096 -1481.947966 (0,1,((((2,((6,(8,9)),(14,15))),20),((10,11),(22,23))),(((((3,5),(4,19)),(((16,17),18),21)),7),(12,13))));
 462: 2 -1509.737549 -1492.277707 (0,1,(((2,((((10,11),22),23),20)),((6,(8,9)),(14,15))),(((((3,4),((((16,18),17),21),19)),5),7),(12,13))));
 463: 4 -1481.249512 -1474.428675 (0,1,((2,(((10,11),(22,23)),20)),(((((((((3,4),19),5),21),((16,17),18)),7),(12,13)),(14,15)),((6,9),8))));
 464: 1 -1399.050537 -1477.060212 (0,1,(((2,20),(((10,11),23),22)),((((((((3,5),(4,19)),(((16,17),18),21)),7),(12,13)),14),15),(6,(8,9)))));
 465: 7 -1451.474121 -1481.050389 (0,1,((((2,(((10,11),(22,23)),20)),(14,15)),(6,(8,9))),((((((3,5),4),19),(((16,17),18),21)),7),(12,13))));
 466: 1 -1586.391113 -1469.775674 (0,1,(((2,((((10,11),22),23),20)),(((6,9),8),(14,15))),((((((3,5),4),19),(((16,17),18),21)),7),(12,13))));
 467: 17 -1504.270996 -1468.483854 (0,1,(((2,((((10,11),22),23),20)),((6,(8,9)),(14,15))),(((((3,(4,5)),19),(7,((16,17),18))),21),(12,13))));
 468: 3 -1502.399414 -1475.622366 (0,1,((((2,((10,11),(22,23))),20),((6,(8,9)),(14,15))),(((((((3,5),7),4),19),21),((16,17),18)),(12,13))));
 469: 9 -1360.737183 -1466.976934 (0,1,((2,(((10,11),(22,23)),20)),((((((((3,4),19),5),21),((16,17),18)),7),(12,13)),((6,(8,9)),(14,15)))));
 470: 10 -1501.50769 -1468.498722 (0,1,(((2,(((10,11),(22,23)),20)),((6,(8,9)),(14,15))),((((((3,19),(4,5)),((16,17),18)),7),21),(12,13))));
 471: 4 -1401.085205 -1465.045641 (0,1,(((2,(((10,11),(22,23)),20)),((6,(8,9)),(14,15))),((((((3,19),(4,5)),21),((16,17),18)),7),(12,13))));
 472: 15 -1448.843506 -1464.815461 (0,1,(((2,(((10,11),(22,23)),20)),((6,(8,9)),(14,15))),((((((3,(4,5)),19),21),((16,17),18)),7),(12,13))));
 473: 5 -1414.871582 -1469.878371 (0,1,((2,(((10,11),(22,23)),20)),((((((((3,4),19),5),21),((16,17),18)),7),(12,13)),(((6,9),8),(14,15)))));
 474: 3 -1366.974487 -1468.60927 (0,1,(((2,((((10,11),22),23),20)),(((6,9),8),(14,15))),((((((3,4),19),5),(((16,17),18),21)),7),(12,13))));
 475: 3 -1474.439087 -1470.061202 (0,1,((2,((((10,11),22),23),20)),(((((((3,(4,5)),19),21),((16,17),18)),7),(12,13)),(((6,9),8),(14,15)))));
 476: 3 -1492.719971 -1488.297789 (0,1,(((2,(((10,11),(22,23)),20)),((6,(8,9)),(14,15))),(((((((3,4),5),19),((16,18),17)),21),7),(12,13))));
 477: 2 -1567.579346 -1483.794317 (0,1,(2,((((((((3,5),(4,19)),(((16,17),18),21)),7),(12,13)),(14,15)),(6,(8,9))),(((10,11),(22,23)),20))));
 478: 1 -1447.158691 -1470.142581 (0,1,(((2,((((10,11),22),23),20)),((6,(8,9)),(14,15))),(((((3,4),5),((((16,17),18),21),19)),7),(12,13))));
 479: 38 -1526.966064 -1464.738075 (0,1,(((2,(((10,11),(22,23)),20)),((6,(8,9)),(14,15))),(((((3,(4,5)),19),(((16,17),18),21)),7),(12,13))));
 480: 1 -1451.88208 -1472.82871 (0,1,(((2,((10,11),(22,23))),20),((((((((3,5),4),19),(((16,17),18),21)),7),(12,13)),(14,15)),(6,(8,9)))));
 481: 1 -1471.845459 -1466.43929 (0,1,(((2,(((10,11),(22,23)),20)),((6,(8,9)),(14,15))),(((((((3,4),19),5),((16,17),18)),21),7),(12,13))));
 482: 2 -1504.966064 -1468.645865 (0,1,((2,((((10,11),22),23),20)),(((((((3,5),(4,19)),21),((16,17),18)),7),(12,13)),((6,(8,9)),(14,15)))));
 483: 2 -1597.573242 -1483.306543 (0,1,((2,(((6,(8,9)),(14,15)),((((10,11),22),23),20))),(((((3,4),((((16,17),18),21),19)),5),7),(12,13))));
 484: 4 -1471.786865 -1471.423544 (0,1,(((2,((((10,11),20),23),22)),((6,(8,9)),(14,15))),(((((3,19),(4,5)),(((16,17),18),21)),7),(12,13))));
 485: 3 -1352.597412 -1489.721741 (0,1,((2,(((10,11),(22,23)),20)),(((((((3,4),5),19),(((16,18),17),21)),7),(12,13)),((6,(8,9)),(14,15)))));
 486: 11 -1540.714111 -1469.537348 (0,1,((2,(((10,11),(22,23)),20)),(((((((((3,4),19),5),7),21),18),(16,17)),(12,13)),((6,(8,9)),(14,15)))));
 487: 6 -1299.898193 -1473.371397 (0,1,((2,((((10,11),23),22),20)),((((((((((3,5),4),19),7),21),(16,17)),18),(12,13)),(14,15)),(6,(8,9)))));
 488: 5 -1505.480713 -1475.497743 (0,(1,((((((3,4),19),5),(((16,17),18),21)),7),(12,13))),((2,(((10,11),(22,23)),20)),(((6,9),8),(14,15))));
 489: 10 -1498.404785 -1468.397405 (0,1,(((2,(((10,11),(22,23)),20)),((6,(8,9)),(14,15))),((((((3,((4,5),19)),7),21),(16,17)),18),(12,13))));
 490: 11 -1293.591797 -1467.73528 (0,1,(((2,((((10,11),22),23),20)),((6,(8,9)),(14,15))),(((((((3,4),5),19),7),((16,17),18)),21),(12,13))));
 491: 7 -1406.811768 -1486.160095 (0,1,(((2,((((10,11),22),23),20)),(((6,(8,9)),15),14)),((((((3,4),(5,19)),21),((16,17),18)),7),(12,13))));
 492: 7 -1519.780762 -1491.593757 (0,1,((2,(((6,(8,9)),(14,15)),(((10,(22,23)),11),20))),(((((((3,4),5),19),21),((16,17),18)),7),(12,13))));
 493: 1 -1443.812744 -1474.817613 (0,1,(((2,(((((3,4),19),5),(((16,17),18),21)),7)),((((10,11),22),23),20)),((((6,9),8),(14,15)),(12,13))));
 494: 1 -1464.717529 -1476.798256 (0,1,((((2,(((10,11),(22,23)),20)),((((((3,4),19),5),7),((16,17),18)),21)),(12,13)),((6,(8,9)),(14,15))));
 495: 1 -1369.039185 -1490.04499 (0,1,((((2,(((((3,4),5),19),(((16,17),18),21)),7)),(((10,11),(22,23)),20)),(((6,(8,9)),14),15)),(12,13)));
 496: 5 -1366.565186 -1472.729172 (0,1,((2,((((10,11),23),22),20)),((((((((3,4),5),19),21),((16,17),18)),7),(12,13)),(((6,8),9),(14,15)))));
 497: 6 -1548.784912 -1471.325464 (0,1,(((2,((((10,11),20),22),23)),((6,(8,9)),(14,15))),((((((3,4),5),19),(((16,17),18),21)),7),(12,13))));
 498: 5 -1489.151611 -1481.45208 (0,1,(((2,((10,(11,(22,23))),20)),((6,(8,9)),(14,15))),(((((((3,4),5),19),7),21),((16,17),18)),(12,13))));
 499: 1 -1354.7229 -1466.43929 (0,1,(((2,(((10,11),(22,23)),20)),((6,(8,9)),(14,15))),(((((((3,4),19),5),((16,17),18)),21),7),(12,13))));
 500: 10 -1417.703369 -1469.583785 (0,1,((((2,((((3,(4,19)),5),(((16,17),18),21)),7)),((((10,11),22),23),20)),((6,(8,9)),(14,15))),(12,13)));
 501: 1 -1407.719116 -1469.204342 (0,1,((2,(((10,11),(22,23)),20)),(((((((3,4),5),19),(((16,17),18),21)),7),(12,13)),((6,(8,9)),(14,15)))));
 502: 9 -1310.026733 -1469.745864 (0,1,((((2,((((10,11),23),22),20)),(((((3,4),5),19),(((16,17),18),21)),7)),((6,(8,9)),(14,15))),(12,13)));
 503: 5 -1497.201172 -1483.106795 (0,1,((((2,((10,(11,(22,23))),20)),(((((3,4),5),19),(((16,17),18),21)),7)),((6,(8,9)),(14,15))),(12,13)));
 504: 4 -1490.585693 -1478.046287 (0,1,((2,(((6,(8,9)),(14,15)),(((10,11),(22,23)),20))),(((((3,(4,5)),19),(((16,17),18),21)),7),(12,13))));
 505: 7 -1452.047607 -1468.58662 (0,1,(((2,(((10,11),(22,23)),20)),(((6,9),8),(14,15))),(((((((3,4),19),5),((16,17),18)),21),7),(12,13))));
 506: 1 -1466.802734 -1485.809258 (0,1,(((2,((10,(11,(22,23))),20)),((6,(8,9)),(14,15))),((((((3,(5,7)),4),19),((16,17),18)),21),(12,13))));
 507: 1 -1463.663086 -1476.543881 (0,1,(((((2,20),((10,11),(22,23))),(((((3,4),(5,19)),21),7),((16,17),18))),((6,(8,9)),(14,15))),(12,13)));
 508: 2 -1373.682373 -1482.278262 (0,1,(((2,(((10,11),(22,23)),20)),((6,(8,9)),(14,15))),(((((3,4),5),7),((((16,17),18),21),19)),(12,13))));
 509: 6 -1508.689331 -1466.806147 (0,1,((2,((((10,11),22),23),20)),(((((((3,4),5),19),(((16,17),18),21)),7),(12,13)),((6,(8,9)),(14,15)))));
 510: 3 -1381.363281 -1480.287786 (0,1,((2,(((10,11),(22,23)),20)),(((((((3,4),5),19),(((16,17),18),21)),7),((12,13),(14,15))),(6,(8,9)))));
 511: 2 -1444.108398 -1480.738508 (0,1,((((2,((10,11),(22,23))),20),((6,(8,9)),(14,15))),((((((3,5),7),4),(((16,17),18),19)),21),(12,13))));
 512: 1 -1563.938965 -1491.742168 (0,1,((2,(((10,11),(22,23)),20)),(((((((((3,4),5),19),(((16,17),18),21)),7),(12,13)),(6,(8,9))),14),15)));
 513: 2 -1508.927002 -1485.901958 (0,(1,(((2,20),(((10,11),23),22)),((((((3,4),5),19),(((16,17),18),21)),7),(12,13)))),((6,(8,9)),(14,15)));
 514: 7 -1394.164795 -1470.930823 (0,1,((2,(((10,11),(22,23)),20)),((((((((3,4),5),19),(((16,17),18),21)),7),(12,13)),(14,15)),(6,(8,9)))));
 515: 1 -1391.947632 -1472.985007 (0,1,((((2,(((10,11),(22,23)),20)),((((((3,4),19),5),7),21),((16,17),18))),(12,13)),((6,(8,9)),(14,15))));
 516: 7 -1444.656616 -1472.489822 (0,1,(((2,(((10,11),(22,23)),20)),((6,(8,9)),(14,15))),((((((3,5),(4,7)),19),((16,17),18)),21),(12,13))));
 517: 1 -1397.890381 -1478.432526 (0,1,((2,(((10,11),(22,23)),20)),(((((((((3,4),5),19),(((16,17),18),21)),7),(12,13)),6),(8,9)),(14,15))));
 518: 9 -1467.031006 -1469.820819 (0,1,(((2,(((10,11),20),(22,23))),((6,(8,9)),(14,15))),(((((3,(4,5)),19),(((16,17),18),21)),7),(12,13))));
 519: 3 -1514.244751 -1474.817613 (0,1,(((2,(((((3,4),19),5),(((16,17),18),21)),7)),((((10,11),22),23),20)),((((6,9),8),(14,15)),(12,13))));
 520: 4 -1539.86084 -1477.779903 (0,1,(((2,((10,(11,(22,23))),20)),((6,(8,9)),(14,15))),((((((3,4),5),19),(((16,17),18),21)),7),(12,13))));
 521: 12 -1322.113281 -1487.479917 (0,1,(((2,(((10,11),(22,23)),20)),((6,(8,9)),(14,15))),((((((3,4),5),19),(((16,18),17),21)),7),(12,13))));
 522: 1 -1558.42688 -1476.470798 (0,1,((2,(((10,11),(22,23)),20)),((((((((3,4),5),19),(((16,17),18),21)),7),(12,13)),((6,9),8)),(14,15))));
 523: 1 -1491.345093 -1470.927778 (0,1,(((2,(((10,11),(22,23)),20)),(((6,9),8),(14,15))),((((((3,4),5),19),(((16,17),18),21)),7),(12,13))));
 524: 13 -1424.015869 -1470.955728 (0,1,((2,(((10,11),(22,23)),20)),((((((((3,4),19),5),(((16,17),18),21)),7),(12,13)),(14,15)),(6,(8,9)))));
 525: 4 -1417.362549 -1479.306245 (0,1,((2,((((10,11),23),22),20)),((((((((((3,4),5),19),7),21),17),16),18),(12,13)),((6,(8,9)),(14,15)))));
 526: 2 -1399.487793 -1469.975016 (0,1,((2,(((10,11),(22,23)),20)),((((((((3,4),19),5),7),((16,17),18)),21),(12,13)),((6,(8,9)),(14,15)))));
 527: 10 -1416.046387 -1477.754285 (0,1,(((2,(((10,(22,23)),11),20)),((6,(8,9)),(14,15))),((((((3,5),4),19),(((16,17),18),21)),7),(12,13))));
 528: 8 -1414.197754 -1473.420374 (0,(1,((2,(((10,11),(22,23)),20)),((6,(8,9)),(14,15)))),((((((3,4),5),19),(((16,17),18),21)),7),(12,13)));
 529: 3 -1448.236938 -1472.489825 (0,1,(((2,(((10,11),(22,23)),20)),((6,(8,9)),(14,15))),(((((((3,7),5),4),19),((16,17),18)),21),(12,13))));
 530: 5 -1425.322266 -1478.050593 (0,1,(((2,(((10,(22,23)),11),20)),((6,(8,9)),(14,15))),(((((((3,4),19),5),((16,17),18)),21),7),(12,13))));
 531: 11 -1424.745483 -1470.88496 (0,1,(((2,((10,(11,(22,23))),20)),((6,(8,9)),(14,15))),((((((3,4),5),19),(((16,17),18),21)),7),(12,13))));
 532: 1 -1534.605225 -1478.896357 (0,1,((2,((((6,(8,9)),(14,15)),20),((10,11),(22,23)))),(((((((3,5),4),19),((16,17),18)),21),7),(12,13))));
 533: 1 -1311.098022 -1478.432526 (0,1,((2,(((10,11),(22,23)),20)),(((((((((3,4),5),19),(((16,17),18),21)),7),(12,13)),6),(8,9)),(14,15))));
 534: 9 -1474.026855 -1471.598872 (0,(1,(((((((3,5),4),19),21),((16,17),18)),7),(12,13))),((2,(((10,11),(22,23)),20)),((6,(8,9)),(14,15))));
 535: 3 -1408.937256 -1471.723035 (0,1,(((2,((((((3,5),(4,19)),(((16,17),18),21)),7),((10,11),(22,23))),20)),((6,(8,9)),(14,15))),(12,13)));
 536: 9 -1435.386353 -1470.88496 (0,1,(((2,((10,(11,(22,23))),20)),((6,(8,9)),(14,15))),((((((3,4),5),19),(((16,17),18),21)),7),(12,13))));
 537: 4 -1423.138672 -1472.810269 (0,1,((((2,20),((10,11),(22,23))),((6,(8,9)),(14,15))),(((((3,4),5),((((16,17),18),21),19)),7),(12,13))));
 538: 2 -1558.22522 -1472.104818 (0,1,((2,(((10,11),(22,23)),20)),(((((((((3,5),4),19),21),((16,17),18)),7),(12,13)),(14,15)),(6,(8,9)))));
 539: 3 -1488.516602 -1472.104818 (0,1,((2,(((10,11),(22,23)),20)),(((((((((3,5),4),19),21),((16,17),18)),7),(12,13)),(14,15)),(6,(8,9)))));
 540: 5 -1447.261353 -1473.17349 (0,1,(((2,20),((10,11),(22,23))),(((((((3,5),(4,19)),(((16,17),18),21)),7),(12,13)),(14,15)),(6,(8,9)))));
 541: 1 -1419.124146 -1476.543881 (0,1,(((((2,20),((10,11),(22,23))),(((((3,4),(5,19)),21),7),((16,17),18))),((6,(8,9)),(14,15))),(12,13)));
 542: 4 -1242.607666 -1473.371397 (0,1,((2,((((10,11),22),23),20)),((((((((((3,4),5),19),7),21),(16,17)),18),(12,13)),(14,15)),(6,(8,9)))));
 543: 3 -1492.559204 -1472.016014 (0,1,((2,(((10,11),(22,23)),20)),((((((((3,(4,5)),19),7),21),(16,17)),18),(12,13)),(((6,9),8),(14,15)))));
 544: 6 -1487.393555 -1487.651875 (0,1,(2,((((((((3,5),19),4),((16,17),18)),21),7),(12,13)),((((6,(8,9)),(14,15)),20),((10,11),(22,23))))));
 545: 8 -1377.929321 -1471.660743 (0,1,((2,((((10,11),23),22),20)),((((((((3,4),5),19),(((16,17),18),21)),7),(12,13)),(14,15)),(6,(8,9)))));
 546: 4 -1360.599609 -1474.251449 (0,1,(((2,(((10,11),(22,23)),20)),((6,(8,9)),(14,15))),(((((3,4),5),((((16,17),18),19),21)),7),(12,13))));
 547: 3 -1454.578857 -1470.110654 (0,1,(((2,(((10,11),(22,23)),20)),((6,(8,9)),(14,15))),((((3,(4,5)),((((16,17),18),21),19)),7),(12,13))));
 548: 1 -1359.052856 -1483.715592 (0,1,(((2,(((((3,5),(4,19)),(((16,17),18),21)),7),((10,(11,(22,23))),20))),((6,(8,9)),(14,15))),(12,13)));
 549: 7 -1397.179321 -1487.631077 (0,1,(((2,(((10,11),(22,23)),20)),((6,(8,9)),(14,15))),((((((3,4),(5,19)),((16,18),17)),21),7),(12,13))));
 550: 1 -1442.483887 -1477.074678 (0,1,((2,(((10,11),(22,23)),20)),(((((((3,5),4),((((16,17),18),21),19)),7),(12,13)),(14,15)),(6,(8,9)))));
 551: 3 -1457.652344 -1471.037102 (0,1,(((2,(((10,11),23),(20,22))),((6,(8,9)),(14,15))),((((((3,4),19),5),(((16,17),18),21)),7),(12,13))));
 552: 3 -1510.115356 -1474.1756 (0,1,((2,(((10,11),(22,23)),20)),((((((((3,4),5),19),(((16,17),18),21)),7),(12,13)),(6,(8,9))),(14,15))));
 553: 5 -1411.097046 -1471.037102 (0,1,(((2,(((10,11),23),(20,22))),((6,(8,9)),(14,15))),((((((3,4),19),5),(((16,17),18),21)),7),(12,13))));
 554: 1 -1428.816895 -1479.666353 (0,1,((2,(((6,(8,9)),(14,15)),((((10,11),22),23),20))),(((((((3,4),5),19),((16,17),18)),21),7),(12,13))));
 555: 1 -1557.476562 -1475.270043 (0,1,((2,(((10,11),(22,23)),20)),((((((((3,5),4),19),(((16,17),18),21)),7),(12,13)),(14,15)),((6,9),8))));
 556: 1 -1427.192383 -1473.019804 (0,(1,(((2,((10,11),(22,23))),20),((6,(8,9)),(14,15)))),(((((3,5),(4,19)),(((16,17),18),21)),7),(12,13)));
 557: 1 -1560.427246 -1474.67211 (0,1,((2,((((10,11),20),23),22)),(((((((3,4),19),5),(((16,17),18),21)),7),(12,13)),(((6,9),8),(14,15)))));
 558: 3 -1536.293579 -1469.226179 (0,1,(((2,(((10,11),(22,23)),20)),((6,(8,9)),(14,15))),((((((3,5),(4,19)),21),7),((16,17),18)),(12,13))));
 559: 3 -1438.82605 -1469.886799 (0,1,(((2,(((10,11),20),(22,23))),((6,(8,9)),(14,15))),(((((3,19),(4,5)),(((16,17),18),21)),7),(12,13))));
 560: 8 -1353.365234 -1468.232529 (0,1,(((2,(((10,11),(22,23)),20)),(((6,9),8),(14,15))),(((((3,(4,19)),5),(((16,17),18),21)),7),(12,13))));
 561: 36 -1426.705322 -1469.820985 (0,1,(((2,(((10,11),20),(22,23))),((6,(8,9)),(14,15))),(((((3,19),(4,5)),(((16,17),18),21)),7),(12,13))));
 562: 4 -1500.858643 -1469.941848 (0,1,((((2,((((((3,4),5),19),((16,17),18)),21),7)),(((10,11),(22,23)),20)),((6,(8,9)),(14,15))),(12,13)));
 563: 2 -1402.859619 -1478.416716 (0,1,((2,(((10,11),(22,23)),20)),(((((((((3,4),5),19),(((16,17),18),21)),7),(12,13)),6),(8,9)),(14,15))));
 564: 1 -1423.238647 -1478.432526 (0,1,((2,(((10,11),(22,23)),20)),(((((((((3,4),5),19),(((16,17),18),21)),7),(12,13)),6),(8,9)),(14,15))));
 565: 7 -1371.061279 -1472.489817 (0,1,(((2,(((10,11),(22,23)),20)),((6,(8,9)),(14,15))),((((((3,(5,7)),4),19),((16,17),18)),21),(12,13))));
 566: 7 -1524.152344 -1483.306543 (0,1,((2,(((6,(8,9)),(14,15)),((((10,11),22),23),20))),(((((3,4),((((16,17),18),21),19)),5),7),(12,13))));
 567: 8 -1370.859619 -1487.48367 (0,1,(((2,(((10,11),(22,23)),20)),((6,(8,9)),(14,15))),((((((3,4),5),19),((16,(17,18)),21)),7),(12,13))));
 568: 9 -1430.035034 -1468.536245 (0,1,(((2,((((10,11),23),22),20)),((6,(8,9)),(14,15))),((((((((3,4),19),5),7),21),(16,17)),18),(12,13))));
 569: 1 -1339.828613 -1480.949499 (0,1,(((2,((((10,11),20),22),23)),(((6,8),9),(14,15))),((((3,(4,5)),((((16,17),18),21),19)),7),(12,13))));
 570: 2 -1497.147949 -1488.676186 (0,1,((((2,((10,11),(22,23))),20),((6,(8,9)),(14,15))),((((((((3,5),7),4),19),18),(16,17)),21),(12,13))));
 571: 6 -1481.51123 -1464.738075 (0,1,(((2,(((10,11),(22,23)),20)),((6,(8,9)),(14,15))),(((((3,(4,5)),19),(((16,17),18),21)),7),(12,13))));
 572: 1 -1369.315796 -1480.744898 (0,1,((((2,((10,11),(22,23))),20),((6,(8,9)),(14,15))),(((((((3,5),7),4),((16,17),18)),19),21),(12,13))));
 573: 1 -1442.570801 -1486.871748 (0,1,((2,((((6,(8,9)),(14,15)),20),(((10,11),22),23))),((((((3,5),(4,21)),19),((16,17),18)),7),(12,13))));
 574: 10 -1333.374512 -1478.247581 (0,1,((2,(((6,(8,9)),(14,15)),((((10,11),23),22),20))),(((((((3,4),5),19),21),((16,17),18)),7),(12,13))));
 575: 5 -1476.867676 -1465.19873 (0,1,(((2,((((10,11),22),23),20)),((6,(8,9)),(14,15))),((((((3,(4,5)),19),21),((16,17),18)),7),(12,13))));
 576: 7 -1399.514526 -1469.583793 (0,1,((((2,(((((3,4),19),5),(((16,17),18),21)),7)),(((10,11),(22,23)),20)),((6,(8,9)),(14,15))),(12,13)));
 577: 4 -1331.219482 -1475.100955 (0,1,(((2,(((10,11),20),(22,23))),((6,(8,9)),(14,15))),(((((3,4),5),((((16,17),18),21),19)),7),(12,13))));
 578: 2 -1634.176025 -1474.428675 (0,1,((2,(((10,11),(22,23)),20)),(((((((((3,4),19),5),21),((16,17),18)),7),(12,13)),(14,15)),((6,9),8))));
 579: 2 -1585.499146 -1466.23916 (0,1,(((2,(((10,11),(22,23)),20)),((6,(8,9)),(14,15))),(((((((3,4),5),19),((16,17),18)),21),7),(12,13))));
 580: 1 -1590.306641 -1475.270043 (0,1,((2,(((10,11),(22,23)),20)),((((((((3,5),4),19),(((16,17),18),21)),7),(12,13)),(14,15)),((6,9),8))));
 581: 1 -1412.541504 -1475.651487 (0,1,(((2,20),((10,11),(22,23))),((((((((3,4),19),5),7),((16,17),18)),21),(12,13)),((6,(8,9)),(14,15)))));
 582: 12 -1477.867676 -1477.775904 (0,1,(((2,(((10,11),(22,23)),20)),((6,(14,15)),(8,9))),((((((3,4),5),19),(((16,17),18),21)),7),(12,13))));
 583: 6 -1422.084351 -1477.916641 (0,1,((2,(((6,(8,9)),(14,15)),((((10,11),22),23),20))),((((((3,5),4),19),(((16,17),18),21)),7),(12,13))));
 584: 1 -1404.92334 -1476.543881 (0,1,(((((2,20),((10,11),(22,23))),(((((3,4),(5,19)),21),7),((16,17),18))),((6,(8,9)),(14,15))),(12,13)));
 585: 2 -1689.221436 -1474.051903 (0,1,((2,(((10,11),(22,23)),20)),(((((((3,5),(4,19)),(((16,17),18),21)),7),(12,13)),(14,15)),((6,9),8))));
 586: 1 -1473.331299 -1482.278262 (0,1,(((2,(((10,11),(22,23)),20)),((6,(8,9)),(14,15))),(((((3,4),5),7),((((16,17),18),21),19)),(12,13))));
 587: 4 -1345.917236 -1472.016016 (0,1,((2,((((10,11),23),22),20)),(((((((((3,5),4),19),7),21),(16,17)),18),(12,13)),(((6,9),8),(14,15)))));
 588: 3 -1614.992188 -1472.104818 (0,1,((2,(((10,11),(22,23)),20)),(((((((((3,5),4),19),21),((16,17),18)),7),(12,13)),(14,15)),(6,(8,9)))));
 589: 5 -1522.772461 -1472.826073 (0,1,(((2,20),((10,11),(22,23))),((((((((3,5),4),19),(((16,17),18),21)),7),(12,13)),(14,15)),(6,(8,9)))));
 590: 1 -1484.291138 -1486.881084 (0,1,((2,(((6,(8,9)),(14,15)),((((10,11),22),23),20))),(((((3,5),(4,19)),((16,(17,18)),21)),7),(12,13))));
 591: 1 -1335.669922 -1474.837497 (0,1,((((2,((((3,5),4),((((16,17),18),21),19)),7)),(((10,11),(22,23)),20)),((6,(8,9)),(14,15))),(12,13)));
 592: 3 -1436.292236 -1470.994462 (0,1,(((2,(((10,11),22),(20,23))),((6,(8,9)),(14,15))),((((((3,4),5),19),(((16,17),18),21)),7),(12,13))));
 593: 4 -1502.005615 -1478.416716 (0,1,((2,(((10,11),(22,23)),20)),(((((((((3,4),5),19),(((16,17),18),21)),7),(12,13)),6),(8,9)),(14,15))));
 594: 1 -1380.220825 -1476.543881 (0,1,(((((2,20),((10,11),(22,23))),(((((3,4),(5,19)),21),7),((16,17),18))),((6,(8,9)),(14,15))),(12,13)));
 595: 1 -1488.782959 -1470.110654 (0,1,(((2,(((10,11),(22,23)),20)),((6,(8,9)),(14,15))),((((3,(4,5)),((((16,17),18),21),19)),7),(12,13))));
 596: 1 -1492.998047 -1475.270043 (0,1,((2,(((10,11),(22,23)),20)),((((((((3,5),4),19),(((16,17),18),21)),7),(12,13)),(14,15)),((6,9),8))));
 597: 1 -1507.699097 -1483.306543 (0,1,((2,(((6,(8,9)),(14,15)),((((10,11),22),23),20))),(((((3,4),((((16,17),18),21),19)),5),7),(12,13))));
 598: 14 -1578.237427 -1464.832001 (0,1,(((2,((((10,11),22),23),20)),((6,(8,9)),(14,15))),((((((3,4),5),19),(((16,17),18),21)),7),(12,13))));
 599: 3 -1527.185425 -1469.942829 (0,1,((((2,((((((3,4),5),19),21),((16,17),18)),7)),(((10,11),(22,23)),20)),((6,(8,9)),(14,15))),(12,13)));
 600: 5 -1438.057861 -1468.687584 (0,1,((2,((((10,11),22),23),20)),(((((3,((4,5),19)),(((16,17),18),21)),7),(12,13)),((6,(8,9)),(14,15)))));
 601: 3 -1299.913086 -1475.174448 (0,1,((2,((((10,11),23),22),20)),(((((((((3,5),4),7),19),21),(16,17)),18),(12,13)),((6,(8,9)),(14,15)))));
 602: 1 -1596.424927 -1469.006842 (0,1,(((2,(((10,11),(22,23)),20)),((6,(8,9)),(14,15))),(((((((3,4),19),5),7),((16,17),18)),21),(12,13))));
 603: 2 -1341.129639 -1475.17429 (0,1,((2,((((10,11),22),23),20)),(((((((((3,4),5),7),19),21),18),(16,17)),(12,13)),((6,(8,9)),(14,15)))));
 604: 1 -1320.442139 -1476.168087 (0,1,(((2,(((((3,4),19),5),(((16,17),18),21)),7)),((((10,11),22),23),20)),((6,(8,9)),((12,13),(14,15)))));
 605: 2 -1593.727783 -1487.739051 (0,1,(((2,((((10,11),20),23),22)),(6,((8,9),(14,15)))),(((((3,19),(4,5)),(7,((16,17),18))),21),(12,13))));
 606: 2 -1494.369385 -1475.614938 (0,1,((((2,20),((10,11),(22,23))),((6,(8,9)),(14,15))),((((((3,(5,7)),4),19),((16,17),18)),21),(12,13))));
 607: 4 -1356.673584 -1469.932516 (0,1,((((2,((((((3,4),19),5),((16,17),18)),21),7)),((((10,11),22),23),20)),((6,(8,9)),(14,15))),(12,13)));
 608: 4 -1538.0354 -1465.773931 (0,1,(((2,((((10,11),23),22),20)),((6,(8,9)),(14,15))),(((((((3,4),5),19),((16,17),18)),21),7),(12,13))));
 609: 10 -1557.796265 -1474.548502 (0,1,(((2,((((10,11),20),23),22)),((6,(8,9)),(14,15))),(((((3,(4,5)),19),(7,((16,17),18))),21),(12,13))));
 610: 4 -1397.665283 -1473.371396 (0,1,((2,(((10,11),(22,23)),20)),(((((((((3,(4,5)),19),7),21),(16,17)),18),(12,13)),(14,15)),(6,(8,9)))));
 611: 8 -1423.036743 -1481.208611 (0,1,(((((2,((6,(8,9)),(14,15))),20),((10,11),23)),22),((((((3,4),5),19),(((16,17),18),21)),7),(12,13))));
 612: 1 -1530.310181 -1465.54992 (0,1,(((2,(((10,11),(22,23)),20)),((6,(8,9)),(14,15))),((((((3,4),19),5),(((16,17),18),21)),7),(12,13))));
 613: 7 -1496.009033 -1488.295578 (0,1,(((2,(((10,11),(22,23)),20)),((6,(8,9)),(14,15))),((((((3,4),5),19),((16,(17,18)),21)),7),(12,13))));
 614: 10 -1227.526123 -1477.696238 (0,1,(((2,((10,(11,(22,23))),20)),((6,(8,9)),(14,15))),((((((3,4),5),19),(((16,17),18),21)),7),(12,13))));
 615: 2 -1519.812988 -1478.416716 (0,1,((2,(((10,11),(22,23)),20)),(((((((((3,4),5),19),(((16,17),18),21)),7),(12,13)),6),(8,9)),(14,15))));
 616: 4 -1492.692627 -1472.016016 (0,1,((2,((((10,11),23),22),20)),(((((((((3,5),4),19),7),21),(16,17)),18),(12,13)),(((6,9),8),(14,15)))));
 617: 1 -1372.800293 -1464.551646 (0,1,(((2,(((10,11),(22,23)),20)),((6,(8,9)),(14,15))),(((((3,5),(4,19)),(((16,17),18),21)),7),(12,13))));
 618: 4 -1382.487549 -1469.878371 (0,1,((2,(((10,11),(22,23)),20)),((((((((3,4),19),5),21),((16,17),18)),7),(12,13)),(((6,9),8),(14,15)))));
 619: 9 -1332.345703 -1467.408191 (0,1,((2,((((10,11),22),23),20)),(((((((3,(4,5)),19),((16,17),18)),21),7),(12,13)),((6,(8,9)),(14,15)))));
 620: 7 -1494.50354 -1469.797083 (0,1,((((2,(((10,11),(22,23)),20)),(((((3,4),5),19),(((16,17),18),21)),7)),((6,(8,9)),(14,15))),(12,13)));
 621: 1 -1459.851074 -1478.432526 (0,1,((2,(((10,11),(22,23)),20)),(((((((((3,4),5),19),(((16,17),18),21)),7),(12,13)),6),(8,9)),(14,15))));
 622: 1 -1438.74585 -1478.432526 (0,1,((2,(((10,11),(22,23)),20)),(((((((((3,4),5),19),(((16,17),18),21)),7),(12,13)),6),(8,9)),(14,15))));
 623: 6 -1370.782593 -1490.87989 (0,1,(((2,(((10,11),(22,23)),20)),((6,(8,9)),(14,15))),(((((((3,4),5),19),7),(16,(17,18))),21),(12,13))));
 624: 3 -1414.574951 -1475.622366 (0,1,((((2,((10,11),(22,23))),20),((6,(8,9)),(14,15))),(((((((3,5),7),4),19),21),((16,17),18)),(12,13))));
 625: 16 -1395.355469 -1467.73528 (0,1,(((2,((((10,11),22),23),20)),((6,(8,9)),(14,15))),(((((((3,5),4),19),7),((16,17),18)),21),(12,13))));
 626: 6 -1380.445435 -1474.67211 (0,1,((2,((((10,11),20),23),22)),(((((((3,4),19),5),(((16,17),18),21)),7),(12,13)),(((6,9),8),(14,15)))));
 627: 2 -1340.894531 -1472.810269 (0,1,((((2,20),((10,11),(22,23))),((6,(8,9)),(14,15))),(((((3,4),5),((((16,17),18),21),19)),7),(12,13))));
 628: 2 -1522.907227 -1472.104818 (0,1,((2,(((10,11),(22,23)),20)),(((((((((3,5),4),19),21),((16,17),18)),7),(12,13)),(14,15)),(6,(8,9)))));
 629: 6 -1443.683472 -1468.830642 (0,1,(((2,(((10,11),(22,23)),20)),((6,(8,9)),(14,15))),(((((((3,4),5),19),(7,21)),18),(16,17)),(12,13))));
 630: 3 -1424.903809 -1473.371333 (0,1,((2,(((10,11),(22,23)),20)),(((((((((3,(5,19)),4),7),21),18),(16,17)),(12,13)),(14,15)),(6,(8,9)))));
 631: 1 -1494.918213 -1472.985007 (0,1,((((2,(((10,11),(22,23)),20)),((((((3,4),19),5),7),21),((16,17),18))),(12,13)),((6,(8,9)),(14,15))));
 632: 4 -1319.409424 -1478.043853 (0,1,((2,(((6,(8,9)),(14,15)),((((10,11),22),23),20))),((((((3,4),5),19),(((16,17),18),21)),7),(12,13))));
 633: 2 -1464.787476 -1485.809258 (0,1,(((2,((10,(11,(22,23))),20)),((6,(8,9)),(14,15))),((((((3,(5,7)),4),19),((16,17),18)),21),(12,13))));
 634: 1 -1399.040161 -1472.985007 (0,1,((((2,(((10,11),(22,23)),20)),((((((3,4),19),5),7),21),((16,17),18))),(12,13)),((6,(8,9)),(14,15))));
 635: 2 -1458.190918 -1466.43929 (0,1,(((2,(((10,11),(22,23)),20)),((6,(8,9)),(14,15))),(((((((3,4),19),5),((16,17),18)),21),7),(12,13))));
 636: 7 -1535.206543 -1473.307359 (0,1,(((2,(((10,11),(22,23)),20)),(((6,9),8),(14,15))),((((((3,4),19),5),7),(((16,17),18),21)),(12,13))));
 637: 2 -1346.252686 -1471.717839 (0,1,(((2,((((10,11),22),23),20)),(((((3,4),19),5),(((16,17),18),21)),7)),(((6,(8,9)),(14,15)),(12,13))));
 638: 1 -1494.233154 -1469.881905 (0,1,((((2,(((10,11),(22,23)),20)),(((((3,5),4),19),(((16,17),18),21)),7)),((6,(8,9)),(14,15))),(12,13)));
 639: 1 -1564.68457 -1473.097135 (0,1,(((2,(((10,11),(22,23)),20)),((6,(8,9)),(14,15))),(((((((3,5),7),4),19),((16,17),18)),21),(12,13))));
 640: 34 -1472.740845 -1469.583785 (0,1,((((2,(((((3,19),4),5),(((16,17),18),21)),7)),((((10,11),22),23),20)),((6,(8,9)),(14,15))),(12,13)));
 641: 13 -1443.772827 -1469.66668 (0,1,(((2,(((10,11),(22,23)),20)),((6,(8,9)),(14,15))),((((3,(4,5)),((((16,17),18),21),19)),7),(12,13))));
 642: 2 -1475.855713 -1483.306543 (0,1,((2,(((6,(8,9)),(14,15)),((((10,11),22),23),20))),(((((3,4),((((16,17),18),21),19)),5),7),(12,13))));
 643: 1 -1407.314941 -1478.384612 (0,1,(((2,((((10,11),20),23),22)),(((6,9),8),(14,15))),(((((3,19),(4,5)),(7,((16,17),18))),21),(12,13))));
 644: 9 -1393.153442 -1478.034631 (0,1,((2,(((6,(8,9)),(14,15)),(((10,11),(22,23)),20))),(((((3,(4,5)),19),(((16,17),18),21)),7),(12,13))));
 645: 2 -1481.246094 -1467.718982 (0,1,(((2,((((10,11),23),22),20)),((((((3,4),5),19),(((16,17),18),21)),7),(12,13))),((6,(8,9)),(14,15))));
 646: 8 -1360.195312 -1469.305003 (0,1,((2,(((10,11),(22,23)),20)),(((((((3,4),5),19),(((16,17),18),21)),7),(12,13)),(((6,9),8),(14,15)))));
 647: 2 -1374.171631 -1474.254927 (0,1,(((2,(((10,11),(22,23)),20)),((6,(8,9)),(14,15))),(((((3,4),5),(((16,17),18),(19,21))),7),(12,13))));
 648: 1 -1349.628784 -1474.837497 (0,1,((((2,((((3,5),4),((((16,17),18),21),19)),7)),(((10,11),(22,23)),20)),((6,(8,9)),(14,15))),(12,13)));
 649: 2 -1460.159424 -1470.270969 (0,1,(((2,((((((3,4),5),19),(((16,17),18),21)),7),(((10,11),(22,23)),20))),((6,(8,9)),(14,15))),(12,13)));
 650: 1 -1499.014893 -1474.837497 (0,1,((((2,((((3,5),4),((((16,17),18),21),19)),7)),(((10,11),(22,23)),20)),((6,(8,9)),(14,15))),(12,13)));
 651: 11 -1568.078857 -1464.815461 (0,1,(((2,(((10,11),(22,23)),20)),((6,(8,9)),(14,15))),((((((3,(4,5)),19),21),((16,17),18)),7),(12,13))));
 652: 1 -1470.219727 -1480.744898 (0,1,((((2,((10,11),(22,23))),20),((6,(8,9)),(14,15))),(((((((3,5),7),4),((16,17),18)),19),21),(12,13))));
 653: 1 -1493.015137 -1485.231004 (0,1,((((2,20),((6,(8,9)),(14,15))),((10,11),(22,23))),(((((((3,4),19),5),7),((16,17),18)),21),(12,13))));
 654: 7 -1334.464478 -1477.62658 (0,1,(((2,((((10,11),20),22),23)),((((3,(4,5)),((((16,17),18),21),19)),7),(12,13))),((6,(8,9)),(14,15))));
 655: 8 -1487.187744 -1471.276678 (0,(1,((2,(((10,11),(22,23)),20)),((6,(8,9)),(14,15)))),((((((3,5),4),19),(((16,17),18),21)),7),(12,13)));
 656: 42 -1559.491943 -1464.393872 (0,1,(((2,(((10,11),(22,23)),20)),((6,(8,9)),(14,15))),(((((3,4),(5,19)),(((16,17),18),21)),7),(12,13))));
 657: 2 -1459.379639 -1466.937202 (0,1,((2,(((10,11),(22,23)),20)),(((((((3,4),5),19),(((16,17),18),21)),7),(12,13)),((6,(8,9)),(14,15)))));
 658: 4 -1464.082275 -1476.409679 (0,1,((2,(((10,11),23),(20,22))),(((((((((3,5),4),19),7),21),(16,17)),18),(12,13)),((6,(8,9)),(14,15)))));
 659: 8 -1348.55835 -1477.778175 (0,1,(((2,(((10,(22,23)),11),20)),((6,(8,9)),(14,15))),((((((3,4),5),19),(((16,17),18),21)),7),(12,13))));
 660: 3 -1418.213623 -1469.93349 (0,1,((((2,((((((3,4),19),5),21),((16,17),18)),7)),((((10,11),22),23),20)),((6,(8,9)),(14,15))),(12,13)));
 661: 6 -1439.203735 -1468.185298 (0,1,((((2,((10,11),(22,23))),20),((6,(8,9)),(14,15))),(((((3,(4,5)),19),(((16,17),18),21)),7),(12,13))));
 662: 1 -1444.027222 -1478.332404 (0,1,(((((2,20),(((10,11),23),22)),(((((3,4),5),19),(((16,17),18),21)),7)),(12,13)),((6,(8,9)),(14,15))));
 663: 1 -1485.297607 -1468.60927 (0,1,(((2,((((10,11),22),23),20)),(((6,9),8),(14,15))),((((((3,4),19),5),(((16,17),18),21)),7),(12,13))));
 664: 3 -1271.696777 -1473.371397 (0,1,((2,((((10,11),23),22),20)),((((((((((3,4),5),19),7),21),(16,17)),18),(12,13)),(14,15)),(6,(8,9)))));
 665: 1 -1557.262451 -1477.118101 (0,1,((2,(((10,11),(22,23)),20)),(((((((3,4),5),((((16,17),18),21),19)),7),(12,13)),(14,15)),(6,(8,9)))));
 666: 2 -1515.38623 -1477.074678 (0,1,((2,(((10,11),(22,23)),20)),(((((((3,5),4),((((16,17),18),21),19)),7),(12,13)),(14,15)),(6,(8,9)))));
 667: 8 -1487.465332 -1469.942829 (0,1,((((2,((((((3,4),5),19),21),((16,17),18)),7)),(((10,11),(22,23)),20)),((6,(8,9)),(14,15))),(12,13)));
 668: 1 -1550.014893 -1479.666353 (0,1,((2,(((6,(8,9)),(14,15)),((((10,11),22),23),20))),(((((((3,4),5),19),((16,17),18)),21),7),(12,13))));
 669: 1 -1399.393799 -1478.432526 (0,1,((2,(((10,11),(22,23)),20)),(((((((((3,4),5),19),(((16,17),18),21)),7),(12,13)),6),(8,9)),(14,15))));
 670: 1 -1469.032715 -1470.927778 (0,1,(((2,(((10,11),(22,23)),20)),(((6,9),8),(14,15))),((((((3,4),5),19),(((16,17),18),21)),7),(12,13))));
 671: 1 -1622.630737 -1475.270043 (0,1,((2,(((10,11),(22,23)),20)),((((((((3,5),4),19),(((16,17),18),21)),7),(12,13)),(14,15)),((6,9),8))));
 672: 1 -1412.072021 -1467.465041 (0,1,(((2,(((10,11),(22,23)),20)),((6,(8,9)),(14,15))),((((((3,4),5),19),(((16,17),18),21)),7),(12,13))));
 673: 2 -1329.715088 -1480.738508 (0,1,((((2,((10,11),(22,23))),20),((6,(8,9)),(14,15))),((((((3,5),7),4),(((16,17),18),19)),21),(12,13))));
 674: 5 -1408.887451 -1468.687584 (0,1,((2,((((10,11),22),23),20)),(((((3,((4,5),19)),(((16,17),18),21)),7),(12,13)),((6,(8,9)),(14,15)))));
 675: 2 -1439.086548 -1474.264328 (0,1,(((2,((((10,11),22),23),20)),((6,(8,9)),(14,15))),(((((3,4),(((16,17),18),(19,21))),5),7),(12,13))));
 676: 2 -1457.551636 -1478.416716 (0,1,((2,(((10,11),(22,23)),20)),(((((((((3,4),5),19),(((16,17),18),21)),7),(12,13)),6),(8,9)),(14,15))));
 677: 2 -1454.208252 -1475.484446 (0,1,((2,(((10,11),(22,23)),20)),(((((((((3,5),4),19),(((16,17),18),21)),7),(12,13)),14),15),(6,(8,9)))));
 678: 5 -1646.130859 -1476.392457 (0,(1,(((((((3,19),5),4),21),((16,17),18)),7),(12,13))),((2,((((10,11),22),23),20)),(((6,9),8),(14,15))));
 679: 8 -1379.701904 -1472.489825 (0,1,(((2,(((10,11),(22,23)),20)),((6,(8,9)),(14,15))),(((((((3,7),5),4),19),((16,17),18)),21),(12,13))));
 680: 11 -1413.670532 -1469.125451 (0,1,(((2,(((10,11),(22,23)),20)),((6,(8,9)),(14,15))),((((((3,4),5),19),7),(((16,17),18),21)),(12,13))));
 681: 1 -1444.20459 -1472.985007 (0,1,((((2,(((10,11),(22,23)),20)),((((((3,4),19),5),7),21),((16,17),18))),(12,13)),((6,(8,9)),(14,15))));
 682: 1 -1496.094727 -1481.544177 (0,1,(((2,((10,(11,(22,23))),20)),(((6,9),8),(14,15))),((((((3,4),19),5),(((16,17),18),21)),7),(12,13))));
 683: 1 -1488.280884 -1469.035781 (0,1,(((((2,20),(22,23)),(10,11)),((6,(8,9)),(14,15))),(((((3,5),(4,19)),(((16,17),18),21)),7),(12,13))));
 684: 1 -1440.810303 -1474.9225 (0,1,((((2,20),((((((3,4),(5,19)),21),((16,17),18)),7),((10,11),(22,23)))),((6,(8,9)),(14,15))),(12,13)));
 685: 3 -1376.093018 -1469.31411 (0,1,((2,(((10,11),(22,23)),20)),((((((3,5),(4,19)),(((16,17),18),21)),7),(12,13)),(((6,9),8),(14,15)))));
 686: 1 -1472.864014 -1486.213293 (0,1,((2,(((6,(8,9)),(14,15)),(((10,11),(22,23)),20))),((((((3,(5,7)),4),19),((16,17),18)),21),(12,13))));
 687: 5 -1564.187988 -1472.104818 (0,1,((2,(((10,11),(22,23)),20)),(((((((((3,5),4),19),21),((16,17),18)),7),(12,13)),(14,15)),(6,(8,9)))));
 688: 3 -1533.217285 -1470.110654 (0,1,(((2,(((10,11),(22,23)),20)),((6,(8,9)),(14,15))),((((3,(4,5)),((((16,17),18),21),19)),7),(12,13))));
 689: 2 -1537.869751 -1480.308428 (0,1,(((2,(((10,11),(22,23)),20)),((6,(14,15)),(8,9))),((((((3,4),5),19),(((16,17),18),21)),7),(12,13))));
 690: 4 -1382.669678 -1470.471093 (0,1,(((2,((((10,11),22),23),20)),(((6,9),8),(14,15))),((((((3,19),(4,5)),21),((16,17),18)),7),(12,13))));
 691: 3 -1391.09082 -1471.660665 (0,1,((2,((((10,11),23),22),20)),((((((((3,(4,5)),19),((16,17),18)),21),7),(12,13)),(14,15)),(6,(8,9)))));
 692: 1 -1474.487305 -1471.667978 (0,1,((((2,20),((10,11),(22,23))),(((6,9),8),(14,15))),((((((3,4),19),5),(((16,17),18),21)),7),(12,13))));
 693: 3 -1503.77124 -1474.051903 (0,1,((2,(((10,11),(22,23)),20)),(((((((3,5),(4,19)),(((16,17),18),21)),7),(12,13)),(14,15)),((6,9),8))));
 694: 2 -1486.886841 -1474.428675 (0,1,((2,(((10,11),(22,23)),20)),(((((((((3,4),19),5),21),((16,17),18)),7),(12,13)),(14,15)),((6,9),8))));
 695: 1 -1617.627686 -1475.123309 (0,1,(((2,20),(((10,11),22),23)),(((((((3,(4,5)),19),(((16,17),18),21)),7),(12,13)),(14,15)),(6,(8,9)))));
 696: 2 -1547.251465 -1474.817613 (0,1,(((2,(((((3,4),19),5),(((16,17),18),21)),7)),((((10,11),22),23),20)),((((6,9),8),(14,15)),(12,13))));
 697: 1 -1477.13208 -1481.676299 (0,1,((2,(((10,11),(22,23)),20)),((((((((3,4),5),19),(((16,17),18),21)),7),(14,15)),(12,13)),(6,(8,9)))));
 698: 5 -1444.919556 -1469.26749 (0,1,((2,(((10,11),(22,23)),20)),(((((((3,4),5),19),(((16,17),18),21)),7),(12,13)),(((6,9),8),(14,15)))));
 699: 17 -1370.084717 -1481.936269 (0,1,((2,(((6,(8,9)),(14,15)),(((10,11),(22,23)),20))),(((((((3,5),4),19),7),21),((16,17),18)),(12,13))));
 700: 1 -1364.941162 -1479.326861 (0,1,((((2,((10,11),(22,23))),20),(((6,9),8),(14,15))),(((((((3,5),7),4),19),((16,17),18)),21),(12,13))));
 701: 39 -1518.106445 -1464.393185 (0,1,(((2,(((10,11),(22,23)),20)),((6,(8,9)),(14,15))),(((((3,(4,19)),5),(((16,17),18),21)),7),(12,13))));
 702: 1 -1435.901733 -1473.258144 (0,1,(((2,(((10,11),(22,23)),20)),((6,(8,9)),(14,15))),(((((((3,(4,5)),7),19),21),(16,17)),18),(12,13))));
 703: 7 -1410.69165 -1474.251449 (0,1,(((2,(((10,11),(22,23)),20)),((6,(8,9)),(14,15))),(((((3,4),5),((((16,17),18),19),21)),7),(12,13))));
 704: 1 -1604.397705 -1484.316493 (0,1,((2,((((6,9),8),(14,15)),((((10,11),22),23),20))),(((((((3,4),5),19),21),((16,17),18)),7),(12,13))));
 705: 7 -1452.070557 -1475.411826 (0,(1,((2,(((10,11),(22,23)),20)),((6,(8,9)),(14,15)))),((((((((3,4),5),19),7),21),18),(16,17)),(12,13)));
 706: 1 -1518.669678 -1492.281656 (0,1,(((2,((((10,11),22),23),20)),((6,(8,9)),(14,15))),(((((3,4),(((16,(17,18)),21),19)),5),7),(12,13))));
 707: 2 -1347.001099 -1471.170372 (0,1,((((2,(((10,11),22),23)),20),(((6,9),8),(14,15))),((((((3,4),5),19),(((16,17),18),21)),7),(12,13))));
 708: 1 -1375.30542 -1476.168087 (0,1,(((2,(((((3,4),19),5),(((16,17),18),21)),7)),((((10,11),22),23),20)),((6,(8,9)),((12,13),(14,15)))));
 709: 6 -1581.406006 -1471.064941 (0,1,(((2,(((10,(22,23)),11),20)),((6,(8,9)),(14,15))),((((((3,4),5),19),(((16,17),18),21)),7),(12,13))));
 710: 3 -1686.283936 -1469.941848 (0,1,((((2,((((((3,4),5),19),((16,17),18)),21),7)),(((10,11),(22,23)),20)),((6,(8,9)),(14,15))),(12,13)));
 711: 20 -1489.041016 -1467.73528 (0,1,(((2,((((10,11),22),23),20)),((6,(8,9)),(14,15))),(((((((3,4),5),19),7),((16,17),18)),21),(12,13))));
 712: 3 -1313.301392 -1470.95655 (0,1,((2,(((10,11),(22,23)),20)),((((((((3,5),4),19),(((16,17),18),21)),7),(12,13)),(14,15)),(6,(8,9)))));
 713: 1 -1539.733643 -1467.465041 (0,1,(((2,(((10,11),(22,23)),20)),((6,(8,9)),(14,15))),((((((3,4),5),19),(((16,17),18),21)),7),(12,13))));
 714: 9 -1472.658569 -1470.006867 (0,1,((2,(((10,11),(22,23)),20)),((((((((3,4),19),5),21),7),((16,17),18)),(12,13)),((6,(8,9)),(14,15)))));
 715: 1 -1408.647461 -1471.952619 (0,1,((2,(((10,11),20),(22,23))),(((((((3,4),5),19),(((16,17),18),21)),7),(12,13)),((6,(8,9)),(14,15)))));
 716: 3 -1375.431519 -1488.849295 (0,1,(((2,((((10,11),20),22),23)),((6,(14,15)),(8,9))),((((3,(4,5)),((((16,17),18),21),19)),7),(12,13))));
 717: 1 -1437.457764 -1473.167917 (0,1,(((2,20),((10,11),(22,23))),((((((((3,4),5),19),(((16,17),18),21)),7),(12,13)),(14,15)),(6,(8,9)))));
 718: 1 -1455.892212 -1475.224576 (0,1,(((((2,(((10,11),22),23)),20),(((((3,5),19),4),(((16,17),18),21)),7)),((6,(8,9)),(14,15))),(12,13)));
 719: 5 -1433.868408 -1469.275368 (0,1,((2,(((10,11),(22,23)),20)),(((((((3,4),19),5),(((16,17),18),21)),7),(12,13)),(((6,9),8),(14,15)))));
 720: 1 -1543.934692 -1479.326861 (0,1,((((2,((10,11),(22,23))),20),(((6,9),8),(14,15))),(((((((3,5),7),4),19),((16,17),18)),21),(12,13))));
 721: 1 -1483.849731 -1467.923309 (0,1,(((2,(((10,11),(22,23)),20)),((6,(8,9)),(14,15))),((((((3,4),5),19),(((16,17),18),21)),7),(12,13))));
 722: 1 -1454.087158 -1473.676773 (0,1,(((2,(((10,11),20),(22,23))),(((6,9),8),(14,15))),(((((3,19),(4,5)),(((16,17),18),21)),7),(12,13))));
 723: 7 -1346.778687 -1476.168087 (0,1,(((2,(((((3,4),19),5),(((16,17),18),21)),7)),((((10,11),22),23),20)),((6,(8,9)),((12,13),(14,15)))));
 724: 5 -1419.727051 -1469.87836 (0,1,((2,(((10,11),(22,23)),20)),((((((((3,(5,19)),4),21),7),18),(16,17)),(12,13)),((6,(8,9)),(14,15)))));
 725: 4 -1548.43335 -1469.932516 (0,1,((((2,((((((3,4),19),5),((16,17),18)),21),7)),((((10,11),22),23),20)),((6,(8,9)),(14,15))),(12,13)));
 726: 5 -1513.272461 -1475.065474 (0,1,((((2,(((((3,4),5),19),(((16,17),18),21)),7)),((10,11),(20,(22,23)))),((6,(8,9)),(14,15))),(12,13)));
 727: 2 -1483.420166 -1487.392724 (0,(1,((((((((3,5),4),19),(((16,17),18),21)),7),(12,13)),(14,15)),(6,(8,9)))),(2,(((10,11),(22,23)),20)));
 728: 6 -1336.54541 -1479.486665 (0,1,(((2,(((10,11),(22,23)),20)),((6,(8,9)),(14,15))),((((((3,5),4),19),((16,17),(18,21))),7),(12,13))));
 729: 1 -1395.253174 -1481.108948 (0,(1,((2,((((10,11),22),23),20)),((6,(8,9)),(14,15)))),(((((3,5),4),(((16,17),18),(19,21))),7),(12,13)));
 730: 4 -1410.398926 -1469.645103 (0,1,((2,(((10,11),(22,23)),20)),((((((((3,4),19),5),7),21),((16,17),18)),(12,13)),((6,(8,9)),(14,15)))));
 731: 2 -1417.322754 -1474.724743 (0,1,((2,(((10,11),(22,23)),20)),((((((((3,5),(4,19)),(((16,17),18),21)),7),(12,13)),15),14),(6,(8,9)))));
 732: 13 -1492.672363 -1478.196365 (0,1,(((2,(((10,11),(22,23)),20)),((6,(14,15)),(8,9))),(((((3,(4,5)),19),(((16,17),18),21)),7),(12,13))));
 733: 3 -1409.702148 -1487.649717 (0,(1,(((((3,(4,5)),((((16,17),18),21),19)),7),(12,13)),((6,(8,9)),(14,15)))),(((2,20),((10,11),22)),23));
 734: 1 -1400.894043 -1472.105794 (0,1,((2,(((10,11),(22,23)),20)),(((((((((3,5),4),19),((16,17),18)),21),7),(12,13)),(14,15)),(6,(8,9)))));
 735: 2 -1615.467041 -1468.053853 (0,1,((2,(((10,11),(22,23)),20)),((((((((3,4),5),19),((16,17),18)),21),7),(12,13)),((6,(8,9)),(14,15)))));
 736: 2 -1420.458374 -1472.827367 (0,1,((((2,20),(((10,11),22),23)),((6,(8,9)),(14,15))),(((((3,4),((((16,17),18),21),19)),5),7),(12,13))));
 737: 2 -1295.505127 -1478.416716 (0,1,((2,(((10,11),(22,23)),20)),(((((((((3,4),5),19),(((16,17),18),21)),7),(12,13)),6),(8,9)),(14,15))));
 738: 10 -1408.029297 -1469.879709 (0,1,((2,((((10,11),23),22),20)),((((((((3,4),19),5),(7,21)),(16,17)),18),(12,13)),((6,(8,9)),(14,15)))));
 739: 4 -1531.718506 -1477.765279 (0,1,(((2,((10,(11,(22,23))),20)),((6,(8,9)),(14,15))),((((((3,4),5),19),(((16,17),18),21)),7),(12,13))));
 740: 1 -1451.639526 -1474.817613 (0,1,(((2,(((((3,4),19),5),(((16,17),18),21)),7)),((((10,11),22),23),20)),((((6,9),8),(14,15)),(12,13))));
 741: 3 -1501.410278 -1474.251449 (0,1,(((2,(((10,11),(22,23)),20)),((6,(8,9)),(14,15))),(((((3,4),5),((((16,17),18),19),21)),7),(12,13))));
 742: 1 -1350.172974 -1476.543881 (0,1,(((((2,20),((10,11),(22,23))),(((((3,4),(5,19)),21),7),((16,17),18))),((6,(8,9)),(14,15))),(12,13)));
 743: 1 -1521.088623 -1477.074678 (0,1,((2,(((10,11),(22,23)),20)),(((((((3,5),4),((((16,17),18),21),19)),7),(12,13)),(14,15)),(6,(8,9)))));
 744: 1 -1454.295776 -1489.93456 (0,1,((2,(((6,(8,9)),(14,15)),((((10,11),20),23),22))),(((((3,19),(4,5)),(7,((16,17),18))),21),(12,13))));
 745: 5 -1449.204102 -1477.754285 (0,1,(((2,(((10,(22,23)),11),20)),((6,(8,9)),(14,15))),((((((3,5),4),19),(((16,17),18),21)),7),(12,13))));
 746: 10 -1418.879028 -1472.814092 (0,1,((((2,((10,11),(22,23))),20),((6,(8,9)),(14,15))),(((((3,4),5),((((16,17),18),21),19)),7),(12,13))));
 747: 4 -1518.822998 -1476.994592 (0,(1,((((((3,4),5),19),(((16,17),18),21)),7),(12,13))),((2,(((10,11),20),(22,23))),((6,(8,9)),(14,15))));
 748: 1 -1559.862671 -1468.692775 (0,1,(((2,(((10,11),(22,23)),20)),((6,(8,9)),(14,15))),(((((((3,4),19),5),7),21),((16,17),18)),(12,13))));
 749: 1 -1387.773682 -1479.666353 (0,1,((2,(((6,(8,9)),(14,15)),((((10,11),22),23),20))),(((((((3,4),5),19),((16,17),18)),21),7),(12,13))));
 750: 4 -1347.506714 -1472.016016 (0,1,((2,((((10,11),23),22),20)),(((((((((3,4),5),19),7),21),(16,17)),18),(12,13)),(((6,9),8),(14,15)))));
 751: 5 -1593.990234 -1477.605478 (0,1,(((2,((((10,11),22),23),20)),((6,(8,9)),(14,15))),(((((((3,4),5),19),(((16,17),18),21)),7),12),13)));
 752: 2 -1386.632812 -1471.037102 (0,1,(((2,(((10,11),23),(20,22))),((6,(8,9)),(14,15))),((((((3,4),19),5),(((16,17),18),21)),7),(12,13))));
 753: 4 -1404.834595 -1464.828683 (0,1,(((2,(((10,11),(22,23)),20)),((6,(8,9)),(14,15))),(((((3,(4,5)),19),(((16,17),18),21)),7),(12,13))));
 754: 1 -1442.974365 -1479.504993 (0,1,(((2,((((10,11),20),22),23)),(((6,9),8),(14,15))),((((3,(4,5)),((((16,17),18),21),19)),7),(12,13))));
 755: 2 -1422.411621 -1493.863929 (0,1,((((2,(((6,(8,9)),(14,15)),20)),22),((((((3,4),5),19),(((16,17),18),21)),7),(12,13))),((10,11),23)));
 756: 19 -1366.236938 -1481.4194 (0,1,((2,(((6,(8,9)),(14,15)),(((10,11),(22,23)),20))),((((((3,19),(4,5)),7),((16,17),18)),21),(12,13))));
 757: 1 -1590.229614 -1476.168087 (0,1,(((2,(((((3,4),19),5),(((16,17),18),21)),7)),((((10,11),22),23),20)),((6,(8,9)),((12,13),(14,15)))));
 758: 18 -1470.459229 -1468.387328 (0,1,(((2,(((10,11),(22,23)),20)),((6,(8,9)),(14,15))),((((((((3,5),4),19),7),21),18),(16,17)),(12,13))));
 759: 3 -1571.977783 -1476.479395 (0,1,((2,(((10,11),(22,23)),20)),((((((((3,4),19),5),(((16,17),18),21)),7),(12,13)),((6,9),8)),(14,15))));
 760: 1 -1498.94812 -1480.991239 (0,(1,(((((3,5),4),((((16,17),18),21),19)),7),(12,13))),((2,((((10,11),22),23),20)),(((6,9),8),(14,15))));
 761: 10 -1403.91626 -1464.454573 (0,1,(((2,(((10,11),(22,23)),20)),((6,(8,9)),(14,15))),(((((3,5),(4,19)),(((16,17),18),21)),7),(12,13))));
 762: 8 -1518.037109 -1481.208665 (0,1,((((2,((6,(8,9)),(14,15))),20),((10,11),(22,23))),((((((3,4),5),19),(((16,17),18),21)),7),(12,13))));
 763: 1 -1462.460938 -1482.347522 (0,1,((2,(((6,(8,9)),(14,15)),(((10,11),(22,23)),20))),((((((((3,4),5),19),7),21),18),(16,17)),(12,13))));
 764: 2 -1369.618896 -1474.254927 (0,1,(((2,(((10,11),(22,23)),20)),((6,(8,9)),(14,15))),(((((3,4),5),(((16,17),18),(19,21))),7),(12,13))));
 765: 4 -1497.949463 -1472.82871 (0,1,(((2,((10,11),(22,23))),20),((((((((3,5),4),19),(((16,17),18),21)),7),(12,13)),(14,15)),(6,(8,9)))));
 766: 7 -1370.216064 -1488.494171 (0,1,((((2,((10,(22,23)),11)),20),((6,(8,9)),(14,15))),(((((((3,5),7),4),19),((16,17),18)),21),(12,13))));
 767: 4 -1616.169434 -1474.724743 (0,1,((2,(((10,11),(22,23)),20)),((((((((3,5),(4,19)),(((16,17),18),21)),7),(12,13)),15),14),(6,(8,9)))));
 768: 9 -1513.533447 -1468.542462 (0,1,(((2,(((10,11),(22,23)),20)),((6,(8,9)),(14,15))),((((((3,4),(5,19)),((16,17),18)),7),21),(12,13))));
 769: 5 -1400.625488 -1482.953485 (0,1,((2,((10,(11,(22,23))),20)),((((((((3,4),19),5),7),21),((16,17),18)),(12,13)),((6,(8,9)),(14,15)))));
 770: 1 -1570.015625 -1471.723035 (0,1,(((2,((((((3,5),(4,19)),(((16,17),18),21)),7),((10,11),(22,23))),20)),((6,(8,9)),(14,15))),(12,13)));
 771: 4 -1388.690186 -1485.807532 (0,1,(((2,(((10,(22,23)),11),20)),((6,(8,9)),(14,15))),((((((3,(5,7)),4),19),((16,17),18)),21),(12,13))));
 772: 6 -1549.086914 -1478.034825 (0,1,((2,(((6,(8,9)),(14,15)),(((10,11),(22,23)),20))),((((((3,4),5),19),(((16,17),18),21)),7),(12,13))));
 773: 2 -1439.655273 -1479.233773 (0,1,(((2,(((10,11),(22,23)),20)),((6,(14,15)),(8,9))),(((((3,4),(5,19)),(((16,17),18),21)),7),(12,13))));
 774: 1 -1511.997314 -1472.985007 (0,1,((((2,(((10,11),(22,23)),20)),((((((3,4),19),5),7),21),((16,17),18))),(12,13)),((6,(8,9)),(14,15))));
 775: 7 -1537.157715 -1464.472423 (0,1,(((2,(((10,11),(22,23)),20)),((6,(8,9)),(14,15))),((((((3,4),19),5),(((16,17),18),21)),7),(12,13))));
 776: 9 -1335.210815 -1469.932516 (0,1,((((2,((((((3,4),19),5),((16,17),18)),21),7)),((((10,11),22),23),20)),((6,(8,9)),(14,15))),(12,13)));
 777: 3 -1458.58667 -1474.254927 (0,1,(((2,(((10,11),(22,23)),20)),((6,(8,9)),(14,15))),(((((3,4),5),(((16,17),18),(19,21))),7),(12,13))));
 778: 2 -1516.57019 -1487.85601 (0,1,((2,(((((((3,4),5),19),21),((16,17),18)),7),(12,13))),(((6,(8,9)),(14,15)),((((10,11),22),23),20))));
 779: 4 -1423.289551 -1468.232529 (0,1,(((2,(((10,11),(22,23)),20)),(((6,9),8),(14,15))),(((((3,(4,19)),5),(((16,17),18),21)),7),(12,13))));
 780: 9 -1529.830811 -1468.389952 (0,1,(((2,(((10,11),(22,23)),20)),((6,(8,9)),(14,15))),((((((((3,4),19),5),7),21),18),(16,17)),(12,13))));
 781: 8 -1366.512817 -1478.052332 (0,1,(((2,((10,(11,(22,23))),20)),((6,(8,9)),(14,15))),((((((3,19),(4,5)),21),((16,17),18)),7),(12,13))));
 782: 6 -1539.808228 -1475.065474 (0,1,((((2,(((((3,4),5),19),(((16,17),18),21)),7)),((10,11),(20,(22,23)))),((6,(8,9)),(14,15))),(12,13)));
 783: 2 -1502.367432 -1478.074789 (0,1,(((2,(((10,(22,23)),11),20)),((6,(8,9)),(14,15))),(((((3,19),(4,5)),(((16,17),18),21)),7),(12,13))));
 784: 2 -1499.425659 -1472.985007 (0,1,((((2,(((10,11),(22,23)),20)),((((((3,4),19),5),7),21),((16,17),18))),(12,13)),((6,(8,9)),(14,15))));
 785: 3 -1389.853271 -1474.254927 (0,1,(((2,(((10,11),(22,23)),20)),((6,(8,9)),(14,15))),(((((3,4),5),(((16,17),18),(19,21))),7),(12,13))));
 786: 3 -1488.240112 -1485.106285 (0,1,((2,(((10,(22,23)),11),20)),((((((((3,5),4),19),(((16,17),18),21)),7),(12,13)),(14,15)),(6,(8,9)))));
 787: 2 -1618.68689 -1477.62658 (0,1,(((2,((((10,11),20),22),23)),((((3,(4,5)),((((16,17),18),21),19)),7),(12,13))),((6,(8,9)),(14,15))));
 788: 2 -1383.226807 -1492.277707 (0,1,(((2,((((10,11),22),23),20)),((6,(8,9)),(14,15))),(((((3,4),((((16,18),17),21),19)),5),7),(12,13))));
 789: 20 -1495.571777 -1467.734744 (0,1,(((2,(((10,11),(22,23)),20)),((6,(8,9)),(14,15))),(((((((3,19),4),5),7),((16,17),18)),21),(12,13))));
 790: 7 -1300.9646 -1474.724803 (0,1,((2,(((10,11),(22,23)),20)),(((((((((3,4),5),19),(((16,17),18),21)),7),(12,13)),14),15),(6,(8,9)))));
 791: 3 -1551.305298 -1465.045641 (0,1,(((2,(((10,11),(22,23)),20)),((6,(8,9)),(14,15))),((((((3,19),(4,5)),21),((16,17),18)),7),(12,13))));
 792: 12 -1435.069458 -1469.663379 (0,1,(((2,(((10,11),(22,23)),20)),((6,(8,9)),(14,15))),(((((3,5),4),((((16,17),18),21),19)),7),(12,13))));
 793: 5 -1547.711182 -1468.60927 (0,1,(((2,((((10,11),22),23),20)),(((6,9),8),(14,15))),((((((3,4),19),5),(((16,17),18),21)),7),(12,13))));
 794: 6 -1453.064209 -1469.581717 (0,1,((((2,(((((3,5),4),19),(((16,17),18),21)),7)),(((10,11),(22,23)),20)),((6,(8,9)),(14,15))),(12,13)));
 795: 1 -1469.406494 -1476.168087 (0,1,(((2,(((((3,4),19),5),(((16,17),18),21)),7)),((((10,11),22),23),20)),((6,(8,9)),((12,13),(14,15)))));
 796: 1 -1380.082642 -1474.837497 (0,1,((((2,((((3,5),4),((((16,17),18),21),19)),7)),(((10,11),(22,23)),20)),((6,(8,9)),(14,15))),(12,13)));
 797: 1 -1621.988892 -1469.813883 (0,1,((((2,(((((3,4),19),5),(((16,17),18),21)),7)),((((10,11),22),23),20)),((6,(8,9)),(14,15))),(12,13)));
 798: 2 -1383.138184 -1486.403133 (0,(1,(((((((3,5),(4,19)),(((16,17),18),21)),7),(12,13)),(14,15)),(6,(8,9)))),(2,(((10,11),(22,23)),20)));
 799: 9 -1522.403809 -1470.972025 (0,1,((2,(((10,11),(22,23)),20)),((((((((3,4),5),19),(((16,17),18),21)),7),(12,13)),(14,15)),(6,(8,9)))));
 800: 8 -1615.213379 -1469.597096 (0,1,((((2,(((((3,4),5),19),(((16,17),18),21)),7)),((((10,11),23),22),20)),((6,(8,9)),(14,15))),(12,13)));
 801: 1 -1343.521729 -1477.169431 (0,1,((2,((((10,11),20),23),22)),((((((((3,4),19),5),(((16,17),18),21)),7),(12,13)),(14,15)),(6,(8,9)))));
 802: 2 -1493.652588 -1478.652452 (0,1,((2,(((6,(8,9)),(14,15)),(((10,11),(22,23)),20))),(((((3,(4,5)),19),(((16,17),18),21)),7),(12,13))));
 803: 2 -1496.98877 -1492.277707 (0,1,(((2,((((10,11),22),23),20)),((6,(8,9)),(14,15))),(((((3,4),((((16,18),17),21),19)),5),7),(12,13))));
 804: 3 -1375.487183 -1477.060212 (0,1,(((2,20),(((10,11),23),22)),((((((((3,5),(4,19)),(((16,17),18),21)),7),(12,13)),14),15),(6,(8,9)))));
 805: 1 -1455.642456 -1471.832661 (0,(1,((2,((((10,11),22),23),20)),((6,(8,9)),(14,15)))),((((((3,5),4),19),(((16,17),18),21)),7),(12,13)));
 806: 4 -1408.925293 -1474.448604 (0,1,((2,(((10,11),22),(20,23))),(((((((3,(4,5)),19),21),((16,17),18)),7),(12,13)),((6,(8,9)),(14,15)))));
 807: 15 -1379.949219 -1482.761465 (0,1,((((2,(((10,11),(22,23)),20)),(14,15)),(6,(8,9))),((((((3,4),19),5),(((16,17),18),21)),7),(12,13))));
 808: 3 -1520.0271 -1471.037102 (0,1,(((2,(((10,11),23),(20,22))),((6,(8,9)),(14,15))),((((((3,4),19),5),(((16,17),18),21)),7),(12,13))));
 809: 1 -1491.365967 -1481.581055 (0,1,((((2,(((6,(8,9)),(14,15)),20)),22),((10,11),23)),(((((((3,4),5),19),((16,17),18)),21),7),(12,13))));
 810: 2 -1325.125732 -1481.542451 (0,1,(((2,(((10,(22,23)),11),20)),(((6,9),8),(14,15))),((((((3,4),19),5),(((16,17),18),21)),7),(12,13))));
 811: 2 -1520.228027 -1473.008792 (0,1,(((2,(((10,11),(22,23)),20)),((6,(8,9)),(14,15))),(((((((3,4),5),7),19),21),((16,17),18)),(12,13))));
 812: 2 -1514.302856 -1481.452127 (0,1,(((2,((10,(11,(22,23))),20)),((6,(8,9)),(14,15))),((((((3,5),(4,19)),7),21),((16,17),18)),(12,13))));
 813: 14 -1426.037598 -1467.56763 (0,1,((2,((((10,11),23),22),20)),((((((3,4),(5,19)),(((16,17),18),21)),7),(12,13)),((6,(8,9)),(14,15)))));
 814: 3 -1456.244629 -1473.17349 (0,1,(((2,20),((10,11),(22,23))),(((((((3,5),(4,19)),(((16,17),18),21)),7),(12,13)),(14,15)),(6,(8,9)))));
 815: 3 -1459.091919 -1481.450399 (0,1,(((2,(((10,(22,23)),11),20)),((6,(8,9)),(14,15))),(((((((3,4),19),5),7),21),((16,17),18)),(12,13))));
 816: 1 -1400.943848 -1479.504993 (0,1,(((2,((((10,11),20),22),23)),(((6,9),8),(14,15))),((((3,(4,5)),((((16,17),18),21),19)),7),(12,13))));
 817: 1 -1472.684814 -1479.666353 (0,1,((2,(((6,(8,9)),(14,15)),((((10,11),22),23),20))),(((((((3,4),5),19),((16,17),18)),21),7),(12,13))));
 818: 5 -1318.843506 -1472.489816 (0,1,(((2,(((10,11),(22,23)),20)),((6,(8,9)),(14,15))),(((((((3,5),4),7),19),((16,17),18)),21),(12,13))));
 819: 2 -1639.049072 -1474.051903 (0,1,((2,(((10,11),(22,23)),20)),(((((((3,5),(4,19)),(((16,17),18),21)),7),(12,13)),(14,15)),((6,9),8))));
 820: 1 -1350.560303 -1482.545545 (0,(1,(((((3,5),(4,19)),(((16,17),18),21)),7),(12,13))),(2,(((6,(8,9)),(14,15)),((((10,11),22),23),20))));
 821: 5 -1481.882568 -1474.822147 (0,1,(((2,((((10,11),20),23),22)),((6,(8,9)),(14,15))),((((((3,(4,5)),19),7),((16,17),18)),21),(12,13))));
 822: 4 -1405.374146 -1471.491178 (0,1,((2,(((10,11),20),(22,23))),(((((((3,5),4),19),(((16,17),18),21)),7),(12,13)),((6,(8,9)),(14,15)))));
 823: 14 -1257.2052 -1468.488277 (0,1,(((2,(((10,11),(22,23)),20)),((6,(8,9)),(14,15))),(((((3,5),(4,19)),(7,((16,17),18))),21),(12,13))));
 824: 3 -1378.266113 -1488.494171 (0,1,((((2,((10,(22,23)),11)),20),((6,(8,9)),(14,15))),(((((((3,5),7),4),19),((16,17),18)),21),(12,13))));
 825: 4 -1335.753662 -1465.198732 (0,1,(((2,((((10,11),22),23),20)),((6,(8,9)),(14,15))),(((((3,(4,5)),19),(((16,17),18),21)),7),(12,13))));
 826: 10 -1355.025635 -1469.667084 (0,1,(((2,(((10,11),(22,23)),20)),((6,(8,9)),(14,15))),((((3,(4,5)),((((16,17),18),21),19)),7),(12,13))));
 827: 2 -1508.765137 -1477.962315 (0,1,(((2,((10,(11,(22,23))),20)),((6,(8,9)),(14,15))),((((((3,5),4),19),(((16,17),18),21)),7),(12,13))));
 828: 1 -1462.969604 -1478.432526 (0,1,((2,(((10,11),(22,23)),20)),(((((((((3,4),5),19),(((16,17),18),21)),7),(12,13)),6),(8,9)),(14,15))));
 829: 1 -1585.778564 -1475.270043 (0,1,((2,(((10,11),(22,23)),20)),((((((((3,5),4),19),(((16,17),18),21)),7),(12,13)),(14,15)),((6,9),8))));
 830: 1 -1541.737915 -1478.432526 (0,1,((2,(((10,11),(22,23)),20)),(((((((((3,4),5),19),(((16,17),18),21)),7),(12,13)),6),(8,9)),(14,15))));
 831: 9 -1361.833252 -1469.583796 (0,1,((((2,(((((3,4),19),5),(((16,17),18),21)),7)),((((10,11),23),22),20)),((6,(8,9)),(14,15))),(12,13)));
 832: 3 -1385.22168 -1480.2597 (0,1,(((2,((((10,11),20),22),23)),((6,(8,9)),(14,15))),((((3,(4,5)),((((16,17),18),19),21)),7),(12,13))));
 833: 3 -1428.602783 -1472.016014 (0,1,((2,(((10,11),(22,23)),20)),((((((((3,(4,5)),19),7),21),(16,17)),18),(12,13)),(((6,9),8),(14,15)))));
 834: 3 -1369.310669 -1481.108948 (0,(1,((2,((((10,11),22),23),20)),((6,(8,9)),(14,15)))),(((((3,5),4),(((16,17),18),(19,21))),7),(12,13)));
 835: 1 -1555.05188 -1474.35928 (0,1,(((2,(((10,(22,23)),11),20)),((6,(8,9)),(14,15))),(((((((3,4),19),5),7),((16,17),18)),21),(12,13))));
 836: 1 -1569.286377 -1478.88613 (0,1,((2,((((10,11),23),22),20)),((((((3,(4,5)),19),(((16,17),18),21)),7),(12,13)),((6,(14,15)),(8,9)))));
 837: 1 -1502.737793 -1477.074678 (0,1,((2,(((10,11),(22,23)),20)),(((((((3,5),4),((((16,17),18),21),19)),7),(12,13)),(14,15)),(6,(8,9)))));
 838: 1 -1543.223633 -1486.962755 (0,1,((((2,20),((10,11),(22,23))),(((((3,5),(4,19)),((16,17),(18,21))),7),(12,13))),((6,(8,9)),(14,15))));
 839: 2 -1483.186279 -1492.277707 (0,1,(((2,((((10,11),22),23),20)),((6,(8,9)),(14,15))),(((((3,4),((((16,18),17),21),19)),5),7),(12,13))));
 840: 8 -1506.1521 -1467.408573 (0,1,(((2,((((10,11),22),23),20)),(((((((3,4),5),19),21),((16,17),18)),7),(12,13))),((6,(8,9)),(14,15))));
 841: 9 -1453.198975 -1478.997615 (0,1,(((2,(((10,11),(22,23)),20)),(((6,9),8),(14,15))),((((((3,4),19),5),((16,(17,18)),21)),7),(12,13))));
 842: 3 -1323.02832 -1469.942829 (0,1,((((2,((((((3,4),5),19),21),((16,17),18)),7)),(((10,11),(22,23)),20)),((6,(8,9)),(14,15))),(12,13)));
 843: 6 -1516.099365 -1472.016016 (0,1,((2,((((10,11),23),22),20)),(((((((((3,5),4),19),7),21),(16,17)),18),(12,13)),(((6,9),8),(14,15)))));
 844: 9 -1463.050049 -1469.820955 (0,1,(((2,(((10,11),20),(22,23))),((6,(8,9)),(14,15))),((((((3,19),5),4),(((16,17),18),21)),7),(12,13))));
 845: 4 -1401.647461 -1480.2597 (0,1,(((2,((((10,11),20),22),23)),((6,(8,9)),(14,15))),((((3,(4,5)),((((16,17),18),19),21)),7),(12,13))));
 846: 2 -1573.969971 -1487.067261 (0,1,((2,(((10,11),(22,23)),20)),((((((((((3,4),19),5),21),((16,17),18)),7),(12,13)),8),(6,9)),(14,15))));
 847: 2 -1462.7948 -1477.754285 (0,1,(((2,(((10,(22,23)),11),20)),((6,(8,9)),(14,15))),((((((3,5),4),19),(((16,17),18),21)),7),(12,13))));
 848: 3 -1491.598755 -1465.19873 (0,1,(((2,((((10,11),22),23),20)),((6,(8,9)),(14,15))),((((((3,(4,5)),19),21),((16,17),18)),7),(12,13))));
 849: 11 -1588.502686 -1469.58366 (0,1,((((2,(((((3,4),5),19),(((16,17),18),21)),7)),((((10,11),22),23),20)),((6,(8,9)),(14,15))),(12,13)));
 850: 4 -1370.055908 -1479.326861 (0,1,((((2,((10,11),(22,23))),20),(((6,9),8),(14,15))),(((((((3,5),7),4),19),((16,17),18)),21),(12,13))));
 851: 14 -1413.450928 -1469.663379 (0,1,(((2,(((10,11),(22,23)),20)),((6,(8,9)),(14,15))),(((((3,5),4),((((16,17),18),21),19)),7),(12,13))));
 852: 43 -1357.621582 -1464.392073 (0,1,(((2,((((10,11),22),23),20)),((6,(8,9)),(14,15))),((((((3,4),5),19),(((16,17),18),21)),7),(12,13))));
 853: 1 -1536.355957 -1492.281656 (0,1,(((2,((((10,11),22),23),20)),((6,(8,9)),(14,15))),(((((3,4),(((16,(17,18)),21),19)),5),7),(12,13))));
 854: 4 -1327.03064 -1471.660741 (0,1,((2,((((10,11),23),22),20)),(((((((((3,4),5),19),21),((16,17),18)),7),(12,13)),(14,15)),(6,(8,9)))));
 855: 2 -1439.910522 -1492.277707 (0,1,(((2,((((10,11),22),23),20)),((6,(8,9)),(14,15))),(((((3,4),((((16,18),17),21),19)),5),7),(12,13))));
 856: 6 -1357.988281 -1469.820955 (0,1,(((2,(((10,11),20),(22,23))),((6,(8,9)),(14,15))),((((3,((4,5),19)),(((16,17),18),21)),7),(12,13))));
 857: 1 -1488.494873 -1469.878371 (0,1,((2,(((10,11),(22,23)),20)),((((((((3,4),19),5),21),((16,17),18)),7),(12,13)),(((6,9),8),(14,15)))));
 858: 3 -1472.663574 -1472.831211 (0,1,((((2,(((10,11),22),23)),20),((6,(8,9)),(14,15))),(((((3,4),((((16,17),18),21),19)),5),7),(12,13))));
 859: 3 -1349.525269 -1465.198731 (0,1,(((2,((((10,11),23),22),20)),((6,(8,9)),(14,15))),((((((3,4),5),19),(((16,17),18),21)),7),(12,13))));
 860: 2 -1360.48938 -1487.235694 (0,1,((2,(((((3,5),(4,19)),(((16,17),18),21)),7),(12,13))),(((6,(8,9)),(14,15)),((((10,11),22),23),20))));
 861: 4 -1414.252197 -1490.023919 (0,1,((((2,20),(((10,11),23),22)),((((((3,((4,19),5)),(((16,17),18),21)),7),(12,13)),14),15)),(6,(8,9))));
 862: 2 -1464.265381 -1485.807532 (0,1,(((2,(((10,(22,23)),11),20)),((6,(8,9)),(14,15))),((((((3,(5,7)),4),19),((16,17),18)),21),(12,13))));
 863: 2 -1549.416504 -1473.029158 (0,1,((((2,((10,11),(22,23))),20),((6,(8,9)),(14,15))),((((3,(4,((((16,17),18),21),19))),5),7),(12,13))));
 864: 3 -1516.683838 -1474.428675 (0,1,((2,(((10,11),(22,23)),20)),(((((((((3,4),19),5),21),((16,17),18)),7),(12,13)),(14,15)),((6,9),8))));
 865: 3 -1482.361572 -1478.050593 (0,1,(((2,(((10,(22,23)),11),20)),((6,(8,9)),(14,15))),(((((((3,4),19),5),((16,17),18)),21),7),(12,13))));
 866: 10 -1491.614868 -1464.610624 (0,1,(((2,(((10,11),(22,23)),20)),((6,(8,9)),(14,15))),((((((3,5),19),4),(((16,17),18),21)),7),(12,13))));
 867: 6 -1479.280273 -1472.489822 (0,1,(((2,(((10,11),(22,23)),20)),((6,(8,9)),(14,15))),((((((3,5),(4,7)),19),((16,17),18)),21),(12,13))));
 868: 1 -1491.300781 -1483.578861 (0,1,(2,(((((((((3,4),5),19),(((16,17),18),21)),7),(12,13)),(14,15)),(6,(8,9))),(((10,11),(22,23)),20))));
 869: 4 -1463.781372 -1465.198631 (0,1,(((2,((((10,11),22),23),20)),((6,(8,9)),(14,15))),((((((3,(4,5)),19),((16,17),18)),21),7),(12,13))));
 870: 2 -1434.100586 -1474.254927 (0,1,(((2,(((10,11),(22,23)),20)),((6,(8,9)),(14,15))),(((((3,4),5),(((16,17),18),(19,21))),7),(12,13))));
 871: 8 -1426.929565 -1468.485593 (0,1,(((2,(((10,11),(22,23)),20)),((6,(8,9)),(14,15))),((((((3,(4,5)),19),((16,17),18)),7),21),(12,13))));
 872: 2 -1372.813232 -1474.821852 (0,1,((((2,((((3,4),5),((((16,17),18),21),19)),7)),(((10,11),(22,23)),20)),((6,(8,9)),(14,15))),(12,13)));
 873: 1 -1337.403809 -1478.332404 (0,1,(((((2,20),(((10,11),23),22)),(((((3,4),5),19),(((16,17),18),21)),7)),(12,13)),((6,(8,9)),(14,15))));
 874: 7 -1412.809082 -1478.28441 (0,1,(((2,(((10,(22,23)),11),20)),((6,(8,9)),(14,15))),(((((((3,4),5),19),21),((16,17),18)),7),(12,13))));
 875: 1 -1451.009277 -1487.157175 (0,1,((((2,(((6,(8,9)),(14,15)),20)),22),((10,11),23)),(((((3,4),5),((((16,17),18),21),19)),7),(12,13))));
 876: 32 -1547.865845 -1464.44797 (0,1,(((2,(((10,11),(22,23)),20)),((6,(8,9)),(14,15))),((((((3,4),19),5),(((16,17),18),21)),7),(12,13))));
 877: 4 -1327.415771 -1474.251449 (0,1,(((2,(((10,11),(22,23)),20)),((6,(8,9)),(14,15))),(((((3,4),5),((((16,17),18),19),21)),7),(12,13))));
 878: 8 -1479.921143 -1477.754285 (0,1,(((2,(((10,(22,23)),11),20)),((6,(8,9)),(14,15))),((((((3,5),4),19),(((16,17),18),21)),7),(12,13))));
 879: 1 -1495.038696 -1478.432526 (0,1,((2,(((10,11),(22,23)),20)),(((((((((3,4),5),19),(((16,17),18),21)),7),(12,13)),6),(8,9)),(14,15))));
 880: 16 -1451.412598 -1469.024515 (0,1,(((2,(((10,11),(22,23)),20)),((6,(8,9)),(14,15))),((((((((3,4),5),19),21),7),18),(16,17)),(12,13))));
 881: 9 -1492.034058 -1477.754285 (0,1,(((2,(((10,(22,23)),11),20)),((6,(8,9)),(14,15))),((((((3,5),4),19),(((16,17),18),21)),7),(12,13))));
 882: 1 -1548.500122 -1469.006842 (0,1,(((2,(((10,11),(22,23)),20)),((6,(8,9)),(14,15))),(((((((3,4),19),5),7),((16,17),18)),21),(12,13))));
 883: 3 -1360.003662 -1472.238257 (0,1,((((2,((((10,11),22),23),20)),(((((3,4),5),19),(((16,17),18),21)),7)),(12,13)),((6,(8,9)),(14,15))));
 884: 2 -1576.894775 -1475.622366 (0,1,((((2,((10,11),(22,23))),20),((6,(8,9)),(14,15))),(((((((3,5),7),4),19),21),((16,17),18)),(12,13))));
 885: 2 -1470.634399 -1474.251449 (0,1,(((2,(((10,11),(22,23)),20)),((6,(8,9)),(14,15))),(((((3,4),5),((((16,17),18),19),21)),7),(12,13))));
 886: 2 -1558.595947 -1473.904161 (0,1,(((2,(((10,11),20),(22,23))),((6,(8,9)),(14,15))),(((((3,(4,5)),19),(7,((16,17),18))),21),(12,13))));
 887: 3 -1340.096924 -1465.198731 (0,1,(((2,((((10,11),23),22),20)),((6,(8,9)),(14,15))),((((((3,4),5),19),(((16,17),18),21)),7),(12,13))));
 888: 2 -1460.940552 -1474.251449 (0,1,(((2,(((10,11),(22,23)),20)),((6,(8,9)),(14,15))),(((((3,4),5),((((16,17),18),19),21)),7),(12,13))));
 889: 1 -1453.237549 -1474.837497 (0,1,((((2,((((3,5),4),((((16,17),18),21),19)),7)),(((10,11),(22,23)),20)),((6,(8,9)),(14,15))),(12,13)));
 890: 5 -1598.452393 -1475.539273 (0,(1,(((2,(((((3,4),5),19),(((16,17),18),21)),7)),(((10,11),(22,23)),20)),((6,(8,9)),(14,15)))),(12,13));
 891: 2 -1564.202148 -1480.352727 (0,1,((((2,20),(10,(11,(22,23)))),((6,(8,9)),(14,15))),(((((3,5),(4,19)),(((16,17),18),21)),7),(12,13))));
 892: 7 -1498.623779 -1481.542451 (0,1,(((2,(((10,(22,23)),11),20)),(((6,9),8),(14,15))),((((((3,4),19),5),(((16,17),18),21)),7),(12,13))));
 893: 2 -1502.813721 -1469.26642 (0,1,((2,(((10,11),(22,23)),20)),(((((((3,4),19),5),(((16,17),18),21)),7),(12,13)),(((6,9),8),(14,15)))));
 894: 1 -1554.023926 -1475.749532 (0,1,((2,(((10,11),(22,23)),20)),((((((((3,5),4),19),(((16,17),18),21)),7),(12,13)),(6,(8,9))),(14,15))));
 895: 7 -1446.531372 -1468.50136 (0,1,(((2,(((10,11),(22,23)),20)),((6,(8,9)),(14,15))),(((((((3,4),5),19),((16,17),18)),7),21),(12,13))));
 896: 1 -1387.358887 -1474.264328 (0,1,(((2,((((10,11),22),23),20)),((6,(8,9)),(14,15))),(((((3,4),(((16,17),18),(19,21))),5),7),(12,13))));
 897: 1 -1459.56665 -1489.93456 (0,1,((2,(((6,(8,9)),(14,15)),((((10,11),20),23),22))),(((((3,19),(4,5)),(7,((16,17),18))),21),(12,13))));
 898: 2 -1529.00061 -1492.277707 (0,1,(((2,((((10,11),22),23),20)),((6,(8,9)),(14,15))),(((((3,4),((((16,18),17),21),19)),5),7),(12,13))));
 899: 5 -1371.042603 -1465.198732 (0,1,(((2,((((10,11),22),23),20)),((6,(8,9)),(14,15))),(((((3,(4,5)),19),(((16,17),18),21)),7),(12,13))));
 900: 5 -1479.510254 -1471.707922 (0,1,(((2,((((3,(4,19)),5),(((16,17),18),21)),7)),((((10,11),22),23),20)),(((6,(8,9)),(14,15)),(12,13))));
 901: 2 -1370.403809 -1474.448508 (0,1,((2,(((10,11),22),(20,23))),((((((((3,4),5),19),((16,17),18)),21),7),(12,13)),((6,(8,9)),(14,15)))));
 902: 6 -1539.994019 -1470.182658 (0,1,(((2,(((10,11),20),(22,23))),((6,(8,9)),(14,15))),(((((((3,4),5),19),((16,17),18)),21),7),(12,13))));
 903: 1 -1658.036499 -1477.074678 (0,1,((2,(((10,11),(22,23)),20)),(((((((3,5),4),((((16,17),18),21),19)),7),(12,13)),(14,15)),(6,(8,9)))));
 904: 13 -1398.747925 -1469.663584 (0,1,(((2,(((10,11),(22,23)),20)),((6,(8,9)),(14,15))),(((((3,4),5),((((16,17),18),21),19)),7),(12,13))));
 905: 2 -1378.229248 -1468.687722 (0,1,((2,((((10,11),23),22),20)),((((((3,((4,5),19)),((16,17),18)),21),7),(12,13)),((6,(8,9)),(14,15)))));
 906: 3 -1422.634155 -1470.930823 (0,1,((2,(((10,11),(22,23)),20)),((((((((3,4),5),19),(((16,17),18),21)),7),(12,13)),(14,15)),(6,(8,9)))));
 907: 6 -1545.950195 -1474.815379 (0,1,(((2,20),((10,11),(22,23))),((((((((3,4),19),5),7),21),((16,17),18)),(12,13)),((6,(8,9)),(14,15)))));
 908: 2 -1456.858887 -1474.821852 (0,1,((((2,((((3,4),5),((((16,17),18),21),19)),7)),(((10,11),(22,23)),20)),((6,(8,9)),(14,15))),(12,13)));
 909: 17 -1432.509766 -1467.738817 (0,1,(((2,(((10,11),(22,23)),20)),((6,(8,9)),(14,15))),(((((((3,19),5),4),7),((16,17),18)),21),(12,13))));
 910: 6 -1467.391724 -1470.924566 (0,1,((2,(((10,11),(22,23)),20)),((((((((3,4),5),19),(((16,17),18),21)),7),(12,13)),(14,15)),(6,(8,9)))));
 911: 5 -1506.499634 -1485.809258 (0,1,(((2,((10,(11,(22,23))),20)),((6,(8,9)),(14,15))),((((((3,(5,7)),4),19),((16,17),18)),21),(12,13))));
 912: 4 -1440.30127 -1467.788407 (0,1,(((2,(((10,11),(22,23)),20)),((6,(8,9)),(14,15))),(((((((3,4),5),19),7),((16,17),18)),21),(12,13))));
 913: 4 -1518.467529 -1472.016016 (0,1,((2,((((10,11),23),22),20)),(((((((((3,5),4),19),7),21),(16,17)),18),(12,13)),(((6,9),8),(14,15)))));
 914: 2 -1425.685791 -1478.416716 (0,1,((2,(((10,11),(22,23)),20)),(((((((((3,4),5),19),(((16,17),18),21)),7),(12,13)),6),(8,9)),(14,15))));
 915: 4 -1458.660645 -1472.016061 (0,1,((2,((((10,11),23),22),20)),(((((((((3,4),19),5),7),21),(16,17)),18),(12,13)),(((6,9),8),(14,15)))));
 916: 6 -1598.160645 -1477.916736 (0,1,((2,(((6,(8,9)),(14,15)),((((10,11),22),23),20))),((((3,((4,19),5)),(((16,17),18),21)),7),(12,13))));
 917: 2 -1332.876221 -1485.807532 (0,1,(((2,(((10,(22,23)),11),20)),((6,(8,9)),(14,15))),((((((3,(5,7)),4),19),((16,17),18)),21),(12,13))));
 918: 12 -1392.0802 -1492.281656 (0,1,(((2,((((10,11),22),23),20)),((6,(8,9)),(14,15))),(((((3,4),(((16,(17,18)),21),19)),5),7),(12,13))));
 919: 6 -1355.190063 -1467.860441 (0,1,(((2,((((10,11),23),22),20)),(((((((3,4),5),19),21),((16,17),18)),7),(12,13))),((6,(8,9)),(14,15))));
 920: 1 -1465.955811 -1474.053269 (0,1,((2,(((10,11),(22,23)),20)),((((((((3,4),5),19),(((16,17),18),21)),7),(12,13)),(14,15)),((6,9),8))));
 921: 8 -1296.755127 -1468.834453 (0,1,(((2,(((10,11),(22,23)),20)),((6,(8,9)),(14,15))),(((((((3,4),5),19),(7,21)),18),(16,17)),(12,13))));
 922: 10 -1350.069092 -1474.251449 (0,1,(((2,(((10,11),(22,23)),20)),((6,(8,9)),(14,15))),(((((3,4),5),((((16,17),18),19),21)),7),(12,13))));
 923: 3 -1591.765137 -1474.251449 (0,1,(((2,(((10,11),(22,23)),20)),((6,(8,9)),(14,15))),(((((3,4),5),((((16,17),18),19),21)),7),(12,13))));
 924: 2 -1585.788818 -1468.601268 (0,1,((((2,(((10,11),22),23)),20),((6,(8,9)),(14,15))),((((((3,5),4),19),(((16,17),18),21)),7),(12,13))));
 925: 7 -1423.439819 -1470.17051 (0,1,(((2,(((10,11),20),(22,23))),((6,(8,9)),(14,15))),((((((3,19),(4,5)),((16,17),18)),21),7),(12,13))));
 926: 2 -1449.470947 -1468.585607 (0,1,(((2,(((10,11),(22,23)),20)),(((6,9),8),(14,15))),(((((((3,4),19),5),21),((16,17),18)),7),(12,13))));
 927: 2 -1501.926514 -1489.183546 (0,(1,(((2,(((10,(22,23)),11),20)),((((3,5),(4,19)),(((16,17),18),21)),7)),((6,(8,9)),(14,15)))),(12,13));
 928: 1 -1394.634033 -1478.077235 (0,1,((((2,(((10,11),(22,23)),20)),((3,((4,((((16,17),18),21),19)),5)),7)),(12,13)),((6,(8,9)),(14,15))));
 929: 8 -1486.585693 -1468.484559 (0,1,(((2,(((10,11),(22,23)),20)),((6,(8,9)),(14,15))),((((((3,4),19),5),(7,((16,17),18))),21),(12,13))));
 930: 1 -1447.636963 -1468.519069 (0,1,(((2,((((10,11),22),23),20)),((6,(8,9)),(14,15))),(((((3,(4,5)),19),(((16,17),18),21)),7),(12,13))));
 931: 5 -1498.648193 -1478.052323 (0,1,(((2,((10,(11,(22,23))),20)),((6,(8,9)),(14,15))),((((((3,19),(4,5)),((16,17),18)),21),7),(12,13))));
 932: 1 -1592.223877 -1485.394506 (0,1,(((2,(((((3,5),(4,19)),((16,17),(18,21))),7),(((10,11),(22,23)),20))),((6,(8,9)),(14,15))),(12,13)));
 933: 1 -1441.338379 -1484.281354 (0,1,(((2,(((10,11),(22,23)),20)),((6,9),(8,(14,15)))),((((((3,4),19),5),(((16,17),18),21)),7),(12,13))));
 934: 4 -1535.52124 -1464.822754 (0,1,(((2,(((10,11),(22,23)),20)),((6,(8,9)),(14,15))),((((3,((4,5),19)),(((16,17),18),21)),7),(12,13))));
 935: 5 -1606.066528 -1473.371443 (0,1,((2,((((10,11),23),22),20)),((((((((((3,4),19),5),7),21),(16,17)),18),(12,13)),(14,15)),(6,(8,9)))));
 936: 1 -1631.992065 -1469.878371 (0,1,((2,(((10,11),(22,23)),20)),((((((((3,4),19),5),21),((16,17),18)),7),(12,13)),(((6,9),8),(14,15)))));
 937: 3 -1500.888306 -1474.448605 (0,1,((2,(((10,11),23),(20,22))),(((((((3,4),5),19),(((16,17),18),21)),7),(12,13)),((6,(8,9)),(14,15)))));
 938: 3 -1397.400879 -1488.720146 (0,1,((((2,((10,11),(22,23))),20),((6,(8,9)),(14,15))),((((((((3,5),7),4),19),(16,17)),18),21),(12,13))));
 939: 3 -1505.727539 -1471.660741 (0,1,((2,((((10,11),23),22),20)),(((((((((3,4),5),19),21),((16,17),18)),7),(12,13)),(14,15)),(6,(8,9)))));
 940: 1 -1464.100586 -1477.169431 (0,1,((2,((((10,11),20),23),22)),((((((((3,4),19),5),(((16,17),18),21)),7),(12,13)),(14,15)),(6,(8,9)))));
 941: 6 -1431.586182 -1468.285894 (0,1,(((2,(((10,11),(22,23)),20)),(((6,9),8),(14,15))),((((((3,4),5),19),(((16,17),18),21)),7),(12,13))));
 942: 9 -1403.124146 -1479.438971 (0,1,((2,((((10,11),22),23),20)),((((((3,(4,5)),19),(((16,17),18),21)),7),(12,13)),(6,((8,9),(14,15))))));
 943: 3 -1316.11377 -1485.106285 (0,1,((2,(((10,(22,23)),11),20)),((((((((3,5),4),19),(((16,17),18),21)),7),(12,13)),(14,15)),(6,(8,9)))));
 944: 1 -1505.056641 -1491.2469 (0,1,((2,(((6,(8,9)),(14,15)),((10,(11,(22,23))),20))),((((((3,4),5),19),(((16,17),18),21)),7),(12,13))));
 945: 1 -1478.700806 -1474.9225 (0,1,((((2,20),((((((3,4),(5,19)),21),((16,17),18)),7),((10,11),(22,23)))),((6,(8,9)),(14,15))),(12,13)));
 946: 1 -1512.214722 -1481.676299 (0,1,((2,(((10,11),(22,23)),20)),((((((((3,4),5),19),(((16,17),18),21)),7),(14,15)),(12,13)),(6,(8,9)))));
 947: 1 -1556.492188 -1481.544177 (0,1,(((2,((10,(11,(22,23))),20)),(((6,9),8),(14,15))),((((((3,4),19),5),(((16,17),18),21)),7),(12,13))));
 948: 1 -1471.263428 -1476.315545 (0,1,((((2,(((((3,4),5),19),(((16,17),18),21)),7)),(((10,(22,23)),11),20)),((6,(8,9)),(14,15))),(12,13)));
 949: 2 -1371.936768 -1473.371285 (0,1,((2,(((10,11),(22,23)),20)),(((((((((3,(4,5)),19),7),21),18),(16,17)),(12,13)),(14,15)),(6,(8,9)))));
 950: 7 -1361.805664 -1488.645171 (0,(1,((((((3,4),5),19),(((16,17),18),21)),7),(12,13))),(((2,((((10,11),22),23),20)),(14,15)),(6,(8,9))));
 951: 2 -1598.126953 -1469.878371 (0,1,((2,(((10,11),(22,23)),20)),((((((((3,4),19),5),21),((16,17),18)),7),(12,13)),(((6,9),8),(14,15)))));
 952: 2 -1502.180908 -1471.666997 (0,1,((((2,((10,11),(22,23))),20),(((6,9),8),(14,15))),((((((3,4),19),5),(((16,17),18),21)),7),(12,13))));
 953: 1 -1398.228516 -1478.432526 (0,1,((2,(((10,11),(22,23)),20)),(((((((((3,4),5),19),(((16,17),18),21)),7),(12,13)),6),(8,9)),(14,15))));
 954: 6 -1475.23584 -1478.247581 (0,1,((2,(((6,(8,9)),(14,15)),((((10,11),23),22),20))),(((((((3,4),5),19),21),((16,17),18)),7),(12,13))));
 955: 2 -1510.655518 -1492.870391 (0,1,((((2,((((10,11),22),23),20)),(((((3,4),5),19),(((16,18),17),21)),7)),((6,(8,9)),(14,15))),(12,13)));
 956: 5 -1386.553589 -1470.061204 (0,1,((2,((((10,11),22),23),20)),((((((3,(4,5)),19),(((16,17),18),21)),7),(12,13)),(((6,9),8),(14,15)))));
 957: 1 -1377.251709 -1478.997615 (0,1,(((2,(((10,11),(22,23)),20)),(((6,9),8),(14,15))),((((((3,4),19),5),((16,(17,18)),21)),7),(12,13))));
 958: 2 -1360.291626 -1474.243196 (0,1,((2,((((10,11),23),22),20)),((((((((((3,4),19),5),7),21),18),17),16),(12,13)),((6,(8,9)),(14,15)))));
 959: 3 -1431.194824 -1470.061204 (0,1,((2,((((10,11),22),23),20)),((((((3,(4,5)),19),(((16,17),18),21)),7),(12,13)),(((6,9),8),(14,15)))));
 960: 2 -1441.600342 -1474.821852 (0,1,((((2,((((3,4),5),((((16,17),18),21),19)),7)),(((10,11),(22,23)),20)),((6,(8,9)),(14,15))),(12,13)));
 961: 1 -1479.093384 -1478.432526 (0,1,((2,(((10,11),(22,23)),20)),(((((((((3,4),5),19),(((16,17),18),21)),7),(12,13)),6),(8,9)),(14,15))));
 962: 7 -1398.125122 -1469.820954 (0,1,(((2,(((10,11),20),(22,23))),((6,(8,9)),(14,15))),((((((3,19),4),5),(((16,17),18),21)),7),(12,13))));
 963: 1 -1610.634766 -1465.467191 (0,1,(((2,((((10,11),22),23),20)),((6,(8,9)),(14,15))),(((((((3,5),4),19),21),((16,17),18)),7),(12,13))));
 964: 5 -1422.084229 -1467.041376 (0,1,((((2,20),((10,11),(22,23))),((6,(8,9)),(14,15))),(((((3,(4,19)),5),(((16,17),18),21)),7),(12,13))));
 965: 3 -1408.929199 -1473.16982 (0,1,(((2,(((10,11),20),(22,23))),((6,(8,9)),(14,15))),(((((((3,5),4),19),7),((16,17),18)),21),(12,13))));
 966: 4 -1609.113037 -1474.821852 (0,1,((((2,((((3,4),5),((((16,17),18),21),19)),7)),(((10,11),(22,23)),20)),((6,(8,9)),(14,15))),(12,13)));
 967: 2 -1560.967285 -1480.738508 (0,1,((((2,((10,11),(22,23))),20),((6,(8,9)),(14,15))),((((((3,5),7),4),(((16,17),18),19)),21),(12,13))));
 968: 6 -1328.748169 -1490.875391 (0,1,(((2,(((10,11),(22,23)),20)),((6,(8,9)),(14,15))),(((((((3,4),5),19),7),((16,18),17)),21),(12,13))));
 969: 12 -1292.92395 -1468.687584 (0,1,((2,((((10,11),22),23),20)),(((((3,((4,5),19)),(((16,17),18),21)),7),(12,13)),((6,(8,9)),(14,15)))));
 970: 1 -1361.972656 -1478.332404 (0,1,(((((2,20),(((10,11),23),22)),(((((3,4),5),19),(((16,17),18),21)),7)),(12,13)),((6,(8,9)),(14,15))));
 971: 1 -1672.737793 -1470.927778 (0,1,(((2,(((10,11),(22,23)),20)),(((6,9),8),(14,15))),((((((3,4),5),19),(((16,17),18),21)),7),(12,13))));
 972: 5 -1336.292847 -1471.842464 (0,1,(((2,((((10,11),23),20),22)),((6,(8,9)),(14,15))),((((((3,4),19),5),(((16,17),18),21)),7),(12,13))));
 973: 4 -1359.547974 -1471.325464 (0,1,(((2,((((10,11),20),22),23)),((6,(8,9)),(14,15))),((((((3,4),5),19),(((16,17),18),21)),7),(12,13))));
 974: 1 -1479.883545 -1475.270043 (0,1,((2,(((10,11),(22,23)),20)),((((((((3,5),4),19),(((16,17),18),21)),7),(12,13)),(14,15)),((6,9),8))));
 975: 2 -1417.355469 -1492.277707 (0,1,(((2,((((10,11),22),23),20)),((6,(8,9)),(14,15))),(((((3,4),((((16,18),17),21),19)),5),7),(12,13))));
 976: 2 -1575.569336 -1476.529639 (0,(1,(((((3,5),4),((((16,17),18),21),19)),7),(12,13))),((2,(((10,11),(22,23)),20)),((6,(8,9)),(14,15))));
 977: 11 -1451.15332 -1469.820954 (0,1,(((2,(((10,11),20),(22,23))),((6,(8,9)),(14,15))),((((((3,19),4),5),(((16,17),18),21)),7),(12,13))));
 978: 1 -1541.344116 -1474.448393 (0,1,((2,(((10,11),(22,23)),20)),((((((((3,4),19),5),(((16,17),18),21)),7),(12,13)),(14,15)),(6,(8,9)))));
 979: 3 -1477.649414 -1478.05232 (0,1,(((2,((10,(11,(22,23))),20)),((6,(8,9)),(14,15))),(((((((3,4),19),5),((16,17),18)),21),7),(12,13))));
 980: 2 -1541.279663 -1474.821852 (0,1,((((2,((((3,4),5),((((16,17),18),21),19)),7)),(((10,11),(22,23)),20)),((6,(8,9)),(14,15))),(12,13)));
 981: 3 -1431.813599 -1477.62658 (0,1,(((2,((((10,11),20),22),23)),((((3,(4,5)),((((16,17),18),21),19)),7),(12,13))),((6,(8,9)),(14,15))));
 982: 2 -1458.189209 -1480.744898 (0,1,((((2,((10,11),(22,23))),20),((6,(8,9)),(14,15))),(((((((3,5),7),4),((16,17),18)),19),21),(12,13))));
 983: 16 -1403.912109 -1468.011931 (0,1,(((2,(((10,11),(22,23)),20)),((6,(8,9)),(14,15))),(((((((3,4),5),19),7),21),((16,17),18)),(12,13))));
 984: 1 -1481.178955 -1483.306543 (0,1,((2,(((6,(8,9)),(14,15)),((((10,11),22),23),20))),(((((3,4),((((16,17),18),21),19)),5),7),(12,13))));
 985: 3 -1611.977295 -1466.872191 (0,1,(((2,(((10,11),(22,23)),20)),((6,(8,9)),(14,15))),((((((3,4),19),5),(((16,17),18),21)),7),(12,13))));
 986: 10 -1491.049683 -1487.481535 (0,1,(((2,(((10,11),(22,23)),20)),((6,(8,9)),(14,15))),((((((3,5),4),19),(((16,18),17),21)),7),(12,13))));
 987: 2 -1433.486328 -1483.248939 (0,1,(((2,((((10,11),20),22),23)),((6,(8,9)),(14,15))),(((3,(4,5)),(7,((((16,17),18),21),19))),(12,13))));
 988: 1 -1523.021484 -1492.281656 (0,1,(((2,((((10,11),22),23),20)),((6,(8,9)),(14,15))),(((((3,4),(((16,(17,18)),21),19)),5),7),(12,13))));
 989: 1 -1532.87207 -1474.817613 (0,1,(((2,(((((3,4),19),5),(((16,17),18),21)),7)),((((10,11),22),23),20)),((((6,9),8),(14,15)),(12,13))));
 990: 6 -1557.287231 -1467.080021 (0,1,(((2,(((10,11),(22,23)),20)),((6,(8,9)),(14,15))),(((((((3,4),5),19),21),((16,17),18)),7),(12,13))));
 991: 5 -1457.946167 -1474.251449 (0,1,(((2,(((10,11),(22,23)),20)),((6,(8,9)),(14,15))),(((((3,4),5),((((16,17),18),19),21)),7),(12,13))));
 992: 1 -1519.242432 -1474.837497 (0,1,((((2,((((3,5),4),((((16,17),18),21),19)),7)),(((10,11),(22,23)),20)),((6,(8,9)),(14,15))),(12,13)));
 993: 2 -1517.145752 -1468.698083 (0,1,((2,(((10,11),(22,23)),20)),((((((((3,4),5),19),((16,17),18)),21),7),(12,13)),((6,(8,9)),(14,15)))));
 994: 1 -1449.328979 -1486.881084 (0,1,((2,(((6,(8,9)),(14,15)),((((10,11),22),23),20))),(((((3,5),(4,19)),((16,(17,18)),21)),7),(12,13))));
 995: 5 -1336.60498 -1472.489817 (0,1,(((2,(((10,11),(22,23)),20)),((6,(8,9)),(14,15))),((((((3,(5,7)),4),19),((16,17),18)),21),(12,13))));
 996: 2 -1422.589355 -1483.306543 (0,1,((2,(((6,(8,9)),(14,15)),((((10,11),22),23),20))),(((((3,4),((((16,17),18),21),19)),5),7),(12,13))));
 997: 3 -1420.890625 -1471.708029 (0,1,(((2,(((((3,4),19),5),(((16,17),18),21)),7)),((((10,11),22),23),20)),(((6,(8,9)),(14,15)),(12,13))));
 998: 2 -1646.689453 -1474.821852 (0,1,((((2,((((3,4),5),((((16,17),18),21),19)),7)),(((10,11),(22,23)),20)),((6,(8,9)),(14,15))),(12,13)));
 999: 1 -1531.298828 -1474.67211 (0,1,((2,((((10,11),20),23),22)),(((((((3,4),19),5),(((16,17),18),21)),7),(12,13)),(((6,9),8),(14,15)))));
 boot_splits_size: 2
 logl_cutoff: -1493.863929
UFBootSplit0:
 000: 1 3 4 7 16 17 18 19 21
 001: 1 3 16 17 18 19 21
 002: 1 0 1 6 8 9 12 13 14 15 20
 003: 1 2 23
 004: 938 10 11
 005: 1 7 16 17 18 21
 006: 146 10 11 23
 007: 1 4 21
 008: 941 10 11 22 23
 009: 1 16 17 21
 010: 884 10 11 20 22 23
 011: 837 2 10 11 20 22 23
 012: 2 0 1 2 6 8 9 12 13 14 15
 013: 1 0 6 8 9 14 15
 014: 476 3 4
 015: 1 12 13 14 15
 016: 152 3 4 19
 017: 1 6 8 9 14
 018: 801 3 4 5 19
 019: 1 19 21
 020: 184 3 4 5 7 19
 021: 6 0 1 2
 022: 134 3 4 5 7 19 21
 023: 2 6 8 9 15
 024: 2 3 4 5 7 17 18 19 21
 025: 970 16 17
 026: 55 3 4 5 7 16 17 19 21
 027: 1 8 14 15
 028: 1000 3 4 5 7 16 17 18 19 21
 029: 3 6 8 9 12 13 14 15
 030: 1 0 6 8 9 12 13 14 15
 031: 998 12 13
 032: 870 3 4 5 7 12 13 16 17 18 19 21
 033: 3 20 22
 034: 2 2 3 4 5 7 16 17 18 19 20 21
 035: 133 6 9
 036: 6 2 6 8 9 14 15
 037: 975 6 8 9
 038: 1 4 16 17 18 21
 039: 2 3 4 5 7 12 16 17 18 19 21
 040: 982 14 15
 041: 830 6 8 9 14 15
 042: 314 0 1 2 10 11 20 22 23
 043: 956 0 1
 044: 7 0 1 2 8 9 10 11 14 15 20 22 23
 045: 720 22 23
 046: 343 3 5
 047: 644 3 4 5
 048: 911 16 17 18
 049: 613 16 17 18 21
 050: 771 3 4 5 16 17 18 19 21
 051: 122 0 1 6 8 9 12 13 14 15
 052: 862 8 9
 053: 91 0 1 12 13
 054: 93 3 4 5 16 17 18 19
 055: 46 2 10 11 22 23
 056: 536 2 6 8 9 10 11 14 15 20 22 23
 057: 144 16 17 18 19 21
 058: 126 4 5
 059: 15 17 18
 060: 7 10 11 20 23
 061: 153 0 1 2 6 8 9 10 11 20 22 23
 062: 92 3 4 5 19 21
 063: 78 2 3 4 5 7 16 17 18 19 21
 064: 24 11 22 23
 065: 29 20 22 23
 066: 84 4 19
 067: 131 10 11 22
 068: 45 0 1 6 8 9 14 15
 069: 1 1 6 8 9 14 15
 070: 6 0 12 13
 071: 12 0 1 2 10 11 14 15 20 22 23
 072: 67 6 8 9 10 11 14 15 20 22 23
 073: 53 4 16 17 18 19 21
 074: 8 4 5 16 17 18 19 21
 075: 37 2 20
 076: 89 3 4 5 7 16 17 18 19
 077: 2 10 22
 078: 36 10 22 23
 079: 20 0 3 4 5 7 12 13 16 17 18 19 21
 080: 4 3 5 16 17 18 19 21
 081: 9 6 14 15
 082: 11 0 1 2 6 8 9 10 11 15 20 22 23
 083: 2 11 20 22 23
 084: 16 3 5 19
 085: 48 3 4 5 7
 086: 1 0 1 2 8 9 10 11 20 22 23
 087: 8 10 11 20 22
 088: 29 3 4 5 7 18 19 21
 089: 32 3 4 16 17 18 19 21
 090: 7 7 21
 091: 4 2 6 8 9 10 11 20 22 23
 092: 6 10 11 20
 093: 15 6 8 9 14 15 20
 094: 29 5 19
 095: 3 0 1 6 8 9 10 11 14 15 20 22 23
 096: 4 0 1 2 6 8 9 10 11 14 20 22 23
 097: 17 3 19
 098: 2 6 8 9 10 11 14 15 22 23
 099: 4 2 10 11 14 15 20 22 23
 100: 5 3 4 5 7 14 15 16 17 18 19 21
 101: 3 0 2 10 11 20 22 23
 102: 5 3 4 5 21
 103: 4 18 21
 104: 12 2 6 8 9 14 15 20
 105: 7 8 9 14 15
 106: 10 16 18
 107: 13 0 2 6 8 9 10 11 14 15 20 22 23
 108: 5 20 23
 109: 14 4 5 19
 110: 1 3 4 5 7 16 19 21
 111: 3 4 7 16 17 18 19 21
 112: 10 7 16 17 18
 113: 2 6 9 14 15
 114: 2 0 1 6 8 9
 115: 2 3 4 5 7 17 19 21
 116: 2 16 17 18 19
 117: 3 6 8
 118: 2 1 2 10 11 20 22 23
 119: 8 2 10 11
 nsplits: 120
 ntax: 24
UFBootSplit1:
 000: 1 7 16 17 18 19 21
 001: 1 3 4 5 7 17 18 19 21
 002: 1 3 4 5 7 16 17 19
 003: 1 2 10 11 20 22
 004: 923 10 11
 005: 1 7 16 17 18 21
 006: 103 10 11 23
 007: 1 2 20 22 23
 008: 888 10 11 22 23
 009: 1 3 4 5 21
 010: 880 10 11 20 22 23
 011: 854 2 10 11 20 22 23
 012: 1 4 21
 013: 1 3 4 5 7 18 19
 014: 534 3 4
 015: 4 0 1 2 6 8 9 12 13 14 15 20
 016: 173 3 4 19
 017: 1 3 4 5 7 17 19 21
 018: 787 3 4 5 19
 019: 1 0 6 8 9 14 15
 020: 162 3 4 5 7 19
 021: 1 12 13 14 15
 022: 116 3 4 5 7 19 21
 023: 2 6 8 9 15
 024: 3 4 7
 025: 952 16 17
 026: 43 3 4 5 7 16 17 19 21
 027: 10 6 14 15
 028: 1000 3 4 5 7 16 17 18 19 21
 029: 2 0 1 10 11 23
 030: 4 3 4 5 7 16 17 18
 031: 998 12 13
 032: 864 3 4 5 7 12 13 16 17 18 19 21
 033: 2 3 4 5 7 12 16 17 18 19 21
 034: 1 6 8 9 10 11 14 15 22 23
 035: 152 6 9
 036: 15 7 16 17 18
 037: 953 6 8 9
 038: 2 1 2 10 11 20 22 23
 039: 26 10 11 20 23
 040: 981 14 15
 041: 816 6 8 9 14 15
 042: 303 0 1 2 10 11 20 22 23
 043: 955 0 1
 044: 4 6 8 9 12 13 14 15
 045: 567 3 4 5
 046: 924 16 17 18
 047: 578 16 17 18 21
 048: 770 3 4 5 16 17 18 19 21
 049: 128 0 1 6 8 9 12 13 14 15
 050: 843 8 9
 051: 100 0 1 12 13
 052: 655 22 23
 053: 115 3 4 5 19 21
 054: 55 2 20
 055: 537 2 6 8 9 10 11 14 15 20 22 23
 056: 147 16 17 18 19 21
 057: 139 4 5
 058: 20 16 18
 059: 10 20 22
 060: 140 0 1 2 6 8 9 10 11 20 22 23
 061: 277 3 5
 062: 49 2 3 4 5 7 16 17 18 19 21
 063: 43 5 19
 064: 194 10 11 22
 065: 88 3 4 5 16 17 18 19
 066: 10 20 22 23
 067: 84 4 19
 068: 25 17 18
 069: 44 0 1 6 8 9 14 15
 070: 36 3 4 16 17 18 19 21
 071: 1 1 6 8 9 14 15
 072: 4 0 12 13
 073: 40 0 1 2 10 11 14 15 20 22 23
 074: 2 0 1 2 10 11 15 20 22 23
 075: 62 6 8 9 10 11 14 15 20 22 23
 076: 7 4 16 17 18 19 21
 077: 2 4 5 16 17 18 19 21
 078: 105 3 4 5 7 16 17 18 19
 079: 20 0 3 4 5 7 12 13 16 17 18 19 21
 080: 19 19 21
 081: 6 8 9 14 15
 082: 12 0 1 2 6 8 9 10 11 15 20 22 23
 083: 19 5 7
 084: 46 3 5 7
 085: 66 3 4 5 7
 086: 37 3 19
 087: 1 0 1 2 8 9 10 11 20 22 23
 088: 35 11 22 23
 089: 29 10 11 20 22
 090: 23 3 4 5 7 18 19 21
 091: 5 7 21
 092: 6 20 23
 093: 3 2 6 8 9 10 11 20 22 23
 094: 65 10 11 20
 095: 4 0 1 2
 096: 3 0 1 2 6 8 9 10 11 14 20 22 23
 097: 42 10 22 23
 098: 8 18 21
 099: 5 2 10 11 14 15 20 22 23
 100: 4 3 4 5 7 14 15 16 17 18 19 21
 101: 5 0 2 10 11 20 22 23
 102: 4 0 1 6 8 9 10 11 14 15 20 22 23
 103: 1 3 5 21
 104: 1 3 5 19 21
 105: 6 2 6 8 9 14 15
 106: 16 2 6 8 9 14 15 20
 107: 4 2 6 8 9 10 11 14 15 20 23
 108: 44 2 10 11 22 23
 109: 14 3 5 19
 110: 14 0 2 6 8 9 10 11 14 15 20 22 23
 111: 3 0 1 2 6 9 10 11 14 15 20 22 23
 112: 12 6 8 9 14 15 20
 113: 8 2 6 8 9 14 15 20 22
 114: 14 0 1 2 6 8 9 12 13 14 15
 115: 19 16 17 18 19
 116: 14 4 5 19
 117: 1 3 4 5 7 16 19 21
 118: 25 0 1 2 8 9 10 11 14 15 20 22 23
 119: 2 8 14 15
 120: 3 3 7
 121: 2 0 1 6 8 9
 122: 5 6 8
 nsplits: 123
 ntax: 24
boot_consense_logl: -1464.395674
contree: (0:0.0000020970,1:0.0000020970,(((2:0.0050173913,(((((((((10:0.0000000000,31:0.0000000000):0,30:0.0000000000):0,27:0.0000000000):0,26:0.0000000000):0,25:0.0000000000):0,24:0.0000000000):2.097046066e-06,11:0.0000020970)93:0.004644027553,((22:0.0000000000,28:0.0000000000):2.097046066e-06,23:0.0000020970)64:2.097046066e-06)88:0.004635905416,20:0.0000020970)88:0.008994172124)82:0.03105621562,((6:0.0139537300,(8:0.0184565022,9:0.0043203533)84:0.009493107273)95:0.02607808197,(14:0.0000020970,15:0.0000020970)98:0.04169856974)81:0.03803386206)54:0.01199080281,(((((((3:0.0000000000,29:0.0000000000):2.097046066e-06,4:0.0000020970)56:2.097046066e-06,5:0.0044907516)54:2.297662592e-06,19:0.0044960970)79:0.009053157165,(((16:0.0000020970,17:0.0000020970)95:0.009116591608,18:0.0000020970)93:0.02005956448,21:0.0338574335)58:0.003061558962)77:0.008939581741,7:0.0000021046)100:0.3462889865,(12:0.0000020970,13:0.0000020970)100:0.1083762042)85:0.1040617027)96:0.0157926448);
contree_rfdist: 0
finished: true
finishedCandidateSet: true
finishedModelFinal: true
finishedModelInit: true
initTree: (0:0.0000010000,1:0.0000010000,((2:0.0044853636,((((10:0.0000010000,11:0.0000010000):0.004485363551,22:0.0000010000):1e-06,23:0.0000010000):0.004485363551,20:0.0000010000):0.009013282732):0.02756286267,((((((((3:0.0000010000,5:0.0044853636):1e-06,4:0.0000010000):0.004485363551,19:0.0000010000):0.009013282732,21:0.0323129252):1e-06,((16:0.0000010000,17:0.0000010000):0.009013282732,18:0.0000010000):0.01819923372):0.009013282732,7:0.0044853636):0.2405771496,(12:0.0000010000,13:0.0000010000):0.08778234086):0.09854771784,((6:0.0135843661,(8:0.0181992337,9:0.0044853636):0.009013282732):0.02756286267,(14:0.0000010000,15:0.0000010000):0.03231292517):0.01819923372):0.03231292517):0.02756286267);
iqtree:
 command:  -nt AUTO -s /media/hdd_2tb/GPA_reclassification_clean/A_dataset_creation/5_basic_phylogenetics/2_trimmed_complete_basic_phylogeny/2_OGs_with_domains_phylogeny/1_mafft_MSAs/nMT_domains_6_mafftMSA.faa -m JTT+F+G4 -pre /media/hdd_2tb/GPA_reclassification_clean/A_dataset_creation/5_basic_phylogenetics/2_trimmed_complete_basic_phylogeny/2_OGs_with_domains_phylogeny/4_mafft_iqtree_ML_trees/nMT_domains_6_mafft_iqtree -redo -bb 1000
 seed: 332712
 start_time: 1708001198
 version: 2.2.5
```
