## Supplementary Data 7 for "Structural and evolutionary analyses support reclassification of glycopeptide antibiotics as xyclopeptides": nMT_domains_6_mafft_iqtree.contree

```
(StAfJ3_1:0.0000020970,StAfJ3_2:0.0000020970,(((StAua_2:0.0050173913,(((((((((StRi1:0.0000000000,StRi_1:0.0000000000):0.0000000000,StRi_3:0.0000000000):0.0000000000,StRi_5:0.0000000000):0.0000000000,StRir_20:0.0000000000):0.0000000000,StRi_6:0.0000000000):0.0000000000,StRir_1:0.0000000000):0.0000020970,StRiR_1:0.0000020970)93:0.0046440276,((StsW83_1:0.0000000000,rim:0.0000000000):0.0000020970,StsW83_2:0.0000020970)64:0.0000020970)88:0.0046359054,StsW25_2:0.0000020970)88:0.0089941721)82:0.0310562156,((StCr:0.0139537300,(StMo_1:0.0184565022,StPo:0.0043203533)84:0.0094931073)95:0.0260780820,(StsC2_1:0.0000020970,StsC2_2:0.0000020970)98:0.0416985697)81:0.0380338621)54:0.0119908028,(((((((StCar_1:0.0000000000,StCar_4:0.0000000000):0.0000020970,StCar_2:0.0000020970)56:0.0000020970,StCar_3:0.0044907516)54:0.0000022977,StsTu:0.0044960970)79:0.0090531572,(((StsK_1:0.0000020970,StsK_3:0.0000020970)95:0.0091165916,StsPA_1:0.0000020970)93:0.0200595645,StsW2_2:0.0338574335)58:0.0030615590)77:0.0089395817,StLaN18:0.0000021046)100:0.3462889865,(StVrN_B:0.0000020970,StVr_1_A:0.0000020970)100:0.1083762042)85:0.1040617027)96:0.0157926448);
```
