## Supplementary Data 7 for "Structural and evolutionary analyses support reclassification of glycopeptide antibiotics as xyclopeptides": nMT_domains_6_mafft_iqtree.log

```
IQ-TREE multicore version 2.2.5 COVID-edition for Linux 64-bit built Sep 15 2023
Developed by Bui Quang Minh, James Barbetti, Nguyen Lam Tung,
Olga Chernomor, Heiko Schmidt, Dominik Schrempf, Michael Woodhams, Ly Trong Nhan.

Host:    athina-desktop (AVX2, FMA3, 62 GB RAM)
Command: /home/athina/anaconda3/envs/iqtree2/bin/iqtree2 -nt AUTO -s /media/hdd_2tb/GPA_reclassification_clean/A_dataset_creation/5_basic_phylogenetics/2_trimmed_complete_basic_phylogeny/2_OGs_with_domains_phylogeny/1_mafft_MSAs/nMT_domains_6_mafftMSA.faa -m JTT+F+G4 -pre /media/hdd_2tb/GPA_reclassification_clean/A_dataset_creation/5_basic_phylogenetics/2_trimmed_complete_basic_phylogeny/2_OGs_with_domains_phylogeny/4_mafft_iqtree_ML_trees/nMT_domains_6_mafft_iqtree -redo -bb 1000
Seed:    332712 (Using SPRNG - Scalable Parallel Random Number Generator)
Time:    Thu Feb 15 13:46:38 2024
Kernel:  AVX+FMA - auto-detect threads (32 CPU cores detected)

Reading alignment file /media/hdd_2tb/GPA_reclassification_clean/A_dataset_creation/5_basic_phylogenetics/2_trimmed_complete_basic_phylogeny/2_OGs_with_domains_phylogeny/1_mafft_MSAs/nMT_domains_6_mafftMSA.faa ... Fasta format detected
Reading fasta file: done in 0.000317229 secs
Alignment most likely contains protein sequences
Constructing alignment: done in 0.000475728 secs using 268.4% CPU
Alignment has 32 sequences with 224 columns, 109 distinct patterns
85 parsimony-informative, 5 singleton sites, 134 constant sites
          Gap/Ambiguity  Composition  p-value
Analyzing sequences: done in 3.23812e-05 secs using 95.73% CPU
   1  StAfJ3_1    1.34%    passed    100.00%
   2  StAfJ3_2    1.34%    passed    100.00%
   3  StAua_2     1.34%    passed    100.00%
   4  StCar_1     0.89%    passed    100.00%
   5  StCar_2     0.89%    passed    100.00%
   6  StCar_3     0.89%    passed    100.00%
   7  StCar_4     0.89%    passed    100.00%
   8  StCr        1.34%    passed    100.00%
   9  StLaN18     0.45%    passed    100.00%
  10  StMo_1      1.34%    passed    100.00%
  11  StPo        1.34%    passed    100.00%
  12  StRi1       1.34%    passed    100.00%
  13  StRiR_1     1.34%    passed    100.00%
  14  StRi_1      1.34%    passed    100.00%
  15  StRi_3      1.34%    passed    100.00%
  16  StRi_5      1.34%    passed    100.00%
  17  StRi_6      1.34%    passed    100.00%
  18  StRir_1     1.34%    passed    100.00%
  19  StRir_20    1.34%    passed    100.00%
  20  StVrN_B     1.34%    passed    100.00%
  21  StVr_1_A    1.34%    passed    100.00%
  22  StsC2_1     1.34%    passed    100.00%
  23  StsC2_2     1.34%    passed    100.00%
  24  StsK_1      0.89%    passed    100.00%
  25  StsK_3      0.89%    passed    100.00%
  26  StsPA_1     0.89%    passed    100.00%
  27  StsTu       0.89%    passed    100.00%
  28  StsW25_2    1.34%    passed    100.00%
  29  StsW2_2     0.45%    passed    100.00%
  30  StsW83_1    1.34%    passed    100.00%
  31  StsW83_2    1.34%    passed    100.00%
  32  rim         1.34%    passed    100.00%
****  TOTAL       1.17%  0 sequences failed composition chi2 test (p-value<5%; df=19)
NOTE: StAfJ3_2 is identical to StAfJ3_1 but kept for subsequent analysis
NOTE: StCar_2 is identical to StCar_1 but kept for subsequent analysis
NOTE: StRiR_1 is identical to StRi1 but kept for subsequent analysis
NOTE: StVr_1_A is identical to StVrN_B but kept for subsequent analysis
NOTE: StsC2_2 is identical to StsC2_1 but kept for subsequent analysis
NOTE: StsK_3 is identical to StsK_1 but kept for subsequent analysis
NOTE: StsW83_2 is identical to StsW83_1 but kept for subsequent analysis
Checking for duplicate sequences: done in 0.000204486 secs using 289% CPU
Identifying sites to remove: done in 0.000189157 secs using 688.3% CPU
NOTE: 8 identical sequences (see below) will be ignored for subsequent analysis
NOTE: StCar_4 (identical to StCar_1) is ignored but added at the end
NOTE: StRi_1 (identical to StRi1) is ignored but added at the end
NOTE: StRi_3 (identical to StRi1) is ignored but added at the end
NOTE: StRi_5 (identical to StRi1) is ignored but added at the end
NOTE: StRi_6 (identical to StRi1) is ignored but added at the end
NOTE: StRir_1 (identical to StRi1) is ignored but added at the end
NOTE: StRir_20 (identical to StRi1) is ignored but added at the end
NOTE: rim (identical to StsW83_1) is ignored but added at the end
Alignment was printed to /media/hdd_2tb/GPA_reclassification_clean/A_dataset_creation/5_basic_phylogenetics/2_trimmed_complete_basic_phylogeny/2_OGs_with_domains_phylogeny/4_mafft_iqtree_ML_trees/nMT_domains_6_mafft_iqtree.uniqueseq.phy

For your convenience alignment with unique sequences printed to /media/hdd_2tb/GPA_reclassification_clean/A_dataset_creation/5_basic_phylogenetics/2_trimmed_complete_basic_phylogeny/2_OGs_with_domains_phylogeny/4_mafft_iqtree_ML_trees/nMT_domains_6_mafft_iqtree.uniqueseq.phy

Create initial parsimony tree by phylogenetic likelihood library (PLL)... 0.001 seconds
Generating 1000 samples for ultrafast bootstrap (seed: 332712)...

NOTE: 2 MB RAM (0 GB) is required!
Measuring multi-threading efficiency up to 32 CPU cores
Increase to 10 rounds for branch lengths
531 trees examined
Threads: 1 / Time: 32.001 sec / Speedup: 1.000 / Efficiency: 100% / LogL: -3355
Threads: 2 / Time: 27.738 sec / Speedup: 1.154 / Efficiency: 58% / LogL: -3355
Threads: 3 / Time: 22.860 sec / Speedup: 1.400 / Efficiency: 47% / LogL: -3355
Determining AUTO threadcount: done in 82.5995 secs using 188.1% CPU
BEST NUMBER OF THREADS: 2

Estimate model parameters (epsilon = 0.100)
1. Initial log-likelihood: -1472.307
2. Current log-likelihood: -1467.409
3. Current log-likelihood: -1467.270
Optimal log-likelihood: -1467.269
Gamma shape alpha: 0.562
Parameters optimization took 3 rounds (0.089 sec)
Wrote distance file to... 
Computing ML distances based on estimated model parameters...
Calculating distance matrix: done in 0.0316018 secs using 199.8% CPU
Computing ML distances took 0.031664 sec (of wall-clock time) 0.063198 sec (of CPU time)
Setting up auxiliary I and S matrices: done in 0.000157978 secs using 172.8% CPU
Constructing RapidNJ tree: done in 0.00259577 secs using 184.6% CPU
Computing RapidNJ tree took 0.002826 sec (of wall-clock time) 0.005207 sec (of CPU time)
Log-likelihood of RapidNJ tree: -1469.774
--------------------------------------------------------------------
|             INITIALIZING CANDIDATE TREE SET                      |
--------------------------------------------------------------------
Generating 98 parsimony trees... 0.105 second
Computing log-likelihood of 98 initial trees ... 0.720 seconds
Current best score: -1467.269

Do NNI search on 20 best initial trees
Optimizing NNI: done in 0.075859 secs using 197.5% CPU
Estimate model parameters (epsilon = 0.100)
BETTER TREE FOUND at iteration 1: -1465.059
Optimizing NNI: done in 0.0929725 secs using 201.8% CPU
Estimate model parameters (epsilon = 0.100)
BETTER TREE FOUND at iteration 2: -1464.391
Optimizing NNI: done in 0.0929987 secs using 201.1% CPU
Optimizing NNI: done in 0.0978292 secs using 202.2% CPU
Optimizing NNI: done in 0.0960506 secs using 195.8% CPU
Optimizing NNI: done in 0.0976306 secs using 198.3% CPU
Optimizing NNI: done in 0.096037 secs using 200% CPU
Optimizing NNI: done in 0.0981574 secs using 197.8% CPU
Optimizing NNI: done in 0.105163 secs using 198.9% CPU
UPDATE BEST LOG-LIKELIHOOD: -1464.391
Optimizing NNI: done in 0.100285 secs using 199.7% CPU
Iteration 10 / LogL: -1464.391 / Time: 0h:1m:24s
Optimizing NNI: done in 0.0933097 secs using 202.9% CPU
Optimizing NNI: done in 0.0934055 secs using 198.5% CPU
Optimizing NNI: done in 0.0979722 secs using 201.5% CPU
Optimizing NNI: done in 0.0930302 secs using 198.9% CPU
Optimizing NNI: done in 0.111902 secs using 200.1% CPU
Optimizing NNI: done in 0.0946627 secs using 197.2% CPU
Optimizing NNI: done in 0.103143 secs using 197% CPU
Optimizing NNI: done in 0.103044 secs using 200.9% CPU
Optimizing NNI: done in 0.102208 secs using 201.8% CPU
Optimizing NNI: done in 0.108533 secs using 195.8% CPU
Iteration 20 / LogL: -1467.734 / Time: 0h:1m:25s
Finish initializing candidate tree set (6)
Current best tree score: -1464.391 / CPU time: 2.865
Number of iterations: 20
--------------------------------------------------------------------
|               OPTIMIZING CANDIDATE TREE SET                      |
--------------------------------------------------------------------
Optimizing NNI: done in 0.17462 secs using 199.7% CPU
Optimizing NNI: done in 0.141952 secs using 200.8% CPU
Optimizing NNI: done in 0.113231 secs using 198.9% CPU
Optimizing NNI: done in 0.140472 secs using 198.8% CPU
Optimizing NNI: done in 0.172285 secs using 195.2% CPU
UPDATE BEST LOG-LIKELIHOOD: -1464.391
Optimizing NNI: done in 0.181252 secs using 199.3% CPU
Optimizing NNI: done in 0.143898 secs using 190.8% CPU
Optimizing NNI: done in 0.248428 secs using 199% CPU
Optimizing NNI: done in 0.118859 secs using 194.2% CPU
Optimizing NNI: done in 0.21477 secs using 196.9% CPU
Iteration 30 / LogL: -1464.392 / Time: 0h:1m:27s (0h:3m:36s left)
Optimizing NNI: done in 0.226514 secs using 195.4% CPU
Optimizing NNI: done in 0.237777 secs using 200.3% CPU
Optimizing NNI: done in 0.153814 secs using 196.2% CPU
Optimizing NNI: done in 0.153217 secs using 198% CPU
Optimizing NNI: done in 0.179094 secs using 198.3% CPU
Optimizing NNI: done in 0.179858 secs using 200.1% CPU
Optimizing NNI: done in 0.201895 secs using 199.1% CPU
Optimizing NNI: done in 0.148501 secs using 199.7% CPU
Optimizing NNI: done in 0.0927577 secs using 199.2% CPU
Optimizing NNI: done in 0.199146 secs using 199.9% CPU
Iteration 40 / LogL: -1467.734 / Time: 0h:1m:29s (0h:2m:21s left)
Optimizing NNI: done in 0.130769 secs using 194.2% CPU
Optimizing NNI: done in 0.228424 secs using 199.8% CPU
Optimizing NNI: done in 0.226972 secs using 198.3% CPU
Optimizing NNI: done in 0.193536 secs using 196.9% CPU
Optimizing NNI: done in 0.177529 secs using 196.9% CPU
Optimizing NNI: done in 0.125889 secs using 197.9% CPU
Optimizing NNI: done in 0.189046 secs using 199.4% CPU
Optimizing NNI: done in 0.347137 secs using 198.9% CPU
Optimizing NNI: done in 0.187104 secs using 198% CPU
Optimizing NNI: done in 0.1846 secs using 199.6% CPU
Iteration 50 / LogL: -1469.651 / Time: 0h:1m:31s (0h:1m:36s left)
Log-likelihood cutoff on original alignment: -1492.767
Optimizing NNI: done in 0.0729161 secs using 199.2% CPU
Optimizing NNI: done in 0.151044 secs using 200.6% CPU
Optimizing NNI: done in 0.219695 secs using 198.3% CPU
Optimizing NNI: done in 0.204809 secs using 199.5% CPU
Optimizing NNI: done in 0.185114 secs using 196.2% CPU
Optimizing NNI: done in 0.154376 secs using 198.2% CPU
Optimizing NNI: done in 0.177819 secs using 199% CPU
Optimizing NNI: done in 0.183205 secs using 196.1% CPU
Optimizing NNI: done in 0.189787 secs using 199.9% CPU
Optimizing NNI: done in 0.148636 secs using 193.6% CPU
Iteration 60 / LogL: -1464.391 / Time: 0h:1m:32s (0h:1m:6s left)
Optimizing NNI: done in 0.235409 secs using 195.2% CPU
Optimizing NNI: done in 0.154293 secs using 198.5% CPU
Optimizing NNI: done in 0.132581 secs using 197.9% CPU
Optimizing NNI: done in 0.115341 secs using 190.2% CPU
Optimizing NNI: done in 0.156085 secs using 199.8% CPU
Optimizing NNI: done in 0.275187 secs using 199.9% CPU
Optimizing NNI: done in 0.223427 secs using 197.8% CPU
Optimizing NNI: done in 0.105111 secs using 200.7% CPU
Optimizing NNI: done in 0.162784 secs using 198.2% CPU
Optimizing NNI: done in 0.103321 secs using 200.7% CPU
Iteration 70 / LogL: -1464.500 / Time: 0h:1m:34s (0h:0m:43s left)
Optimizing NNI: done in 0.186687 secs using 200.4% CPU
Optimizing NNI: done in 0.153915 secs using 193.4% CPU
Optimizing NNI: done in 0.240472 secs using 196.5% CPU
Optimizing NNI: done in 0.142082 secs using 198.3% CPU
Optimizing NNI: done in 0.120546 secs using 196.2% CPU
UPDATE BEST LOG-LIKELIHOOD: -1464.391
Optimizing NNI: done in 0.186853 secs using 195.9% CPU
Optimizing NNI: done in 0.166457 secs using 198.2% CPU
Optimizing NNI: done in 0.158649 secs using 198.2% CPU
Optimizing NNI: done in 0.130662 secs using 201% CPU
Optimizing NNI: done in 0.240237 secs using 196.6% CPU
Iteration 80 / LogL: -1464.392 / Time: 0h:1m:36s (0h:0m:26s left)
Optimizing NNI: done in 0.181992 secs using 198.3% CPU
Optimizing NNI: done in 0.188943 secs using 199.5% CPU
UPDATE BEST LOG-LIKELIHOOD: -1464.391
Optimizing NNI: done in 0.207844 secs using 197.1% CPU
Optimizing NNI: done in 0.205681 secs using 197.2% CPU
Optimizing NNI: done in 0.146704 secs using 197.1% CPU
Optimizing NNI: done in 0.205266 secs using 196.9% CPU
Optimizing NNI: done in 0.0902886 secs using 197.5% CPU
Optimizing NNI: done in 0.148628 secs using 191.5% CPU
Optimizing NNI: done in 0.149605 secs using 198.5% CPU
Optimizing NNI: done in 0.101296 secs using 198.7% CPU
Iteration 90 / LogL: -1464.392 / Time: 0h:1m:38s (0h:0m:13s left)
Optimizing NNI: done in 0.118802 secs using 196.2% CPU
Optimizing NNI: done in 0.221372 secs using 200.5% CPU
Optimizing NNI: done in 0.205688 secs using 199.2% CPU
Optimizing NNI: done in 0.245337 secs using 199.5% CPU
Optimizing NNI: done in 0.145579 secs using 201% CPU
Optimizing NNI: done in 0.12594 secs using 195.3% CPU
Optimizing NNI: done in 0.181458 secs using 199.2% CPU
Optimizing NNI: done in 0.235754 secs using 199.5% CPU
Optimizing NNI: done in 0.202331 secs using 196.9% CPU
Optimizing NNI: done in 0.144026 secs using 198.8% CPU
Iteration 100 / LogL: -1464.393 / Time: 0h:1m:40s (0h:0m:2s left)
Log-likelihood cutoff on original alignment: -1493.864
NOTE: Bootstrap correlation coefficient of split occurrence frequencies: 0.998
Optimizing NNI: done in 0.186401 secs using 197.6% CPU
Optimizing NNI: done in 0.326863 secs using 198.6% CPU
Optimizing NNI: done in 0.141564 secs using 200.4% CPU
TREE SEARCH COMPLETED AFTER 103 ITERATIONS / Time: 0h:1m:40s

--------------------------------------------------------------------
|                    FINALIZING TREE SEARCH                        |
--------------------------------------------------------------------
Performs final model parameters optimization
Estimate model parameters (epsilon = 0.010)
1. Initial log-likelihood: -1464.391
Optimal log-likelihood: -1464.391
Gamma shape alpha: 0.565
Parameters optimization took 1 rounds (0.023 sec)
BEST SCORE FOUND : -1464.391
Creating bootstrap support values...
Split supports printed to NEXUS file /media/hdd_2tb/GPA_reclassification_clean/A_dataset_creation/5_basic_phylogenetics/2_trimmed_complete_basic_phylogeny/2_OGs_with_domains_phylogeny/4_mafft_iqtree_ML_trees/nMT_domains_6_mafft_iqtree.splits.nex
Total tree length: 0.886

Total number of iterations: 103
CPU time used for tree search: 35.215 sec (0h:0m:35s)
Wall-clock time used for tree search: 17.961 sec (0h:0m:17s)
Total CPU time used: 191.042 sec (0h:3m:11s)
Total wall-clock time used: 100.801 sec (0h:1m:40s)

Computing bootstrap consensus tree...
Reading input file /media/hdd_2tb/GPA_reclassification_clean/A_dataset_creation/5_basic_phylogenetics/2_trimmed_complete_basic_phylogeny/2_OGs_with_domains_phylogeny/4_mafft_iqtree_ML_trees/nMT_domains_6_mafft_iqtree.splits.nex...
24 taxa and 148 splits.
Consensus tree written to /media/hdd_2tb/GPA_reclassification_clean/A_dataset_creation/5_basic_phylogenetics/2_trimmed_complete_basic_phylogeny/2_OGs_with_domains_phylogeny/4_mafft_iqtree_ML_trees/nMT_domains_6_mafft_iqtree.contree
Reading input trees file /media/hdd_2tb/GPA_reclassification_clean/A_dataset_creation/5_basic_phylogenetics/2_trimmed_complete_basic_phylogeny/2_OGs_with_domains_phylogeny/4_mafft_iqtree_ML_trees/nMT_domains_6_mafft_iqtree.contree
Log-likelihood of consensus tree: -1464.396

Analysis results written to: 
  IQ-TREE report:                /media/hdd_2tb/GPA_reclassification_clean/A_dataset_creation/5_basic_phylogenetics/2_trimmed_complete_basic_phylogeny/2_OGs_with_domains_phylogeny/4_mafft_iqtree_ML_trees/nMT_domains_6_mafft_iqtree.iqtree
  Maximum-likelihood tree:       /media/hdd_2tb/GPA_reclassification_clean/A_dataset_creation/5_basic_phylogenetics/2_trimmed_complete_basic_phylogeny/2_OGs_with_domains_phylogeny/4_mafft_iqtree_ML_trees/nMT_domains_6_mafft_iqtree.treefile
  Likelihood distances:          /media/hdd_2tb/GPA_reclassification_clean/A_dataset_creation/5_basic_phylogenetics/2_trimmed_complete_basic_phylogeny/2_OGs_with_domains_phylogeny/4_mafft_iqtree_ML_trees/nMT_domains_6_mafft_iqtree.mldist

Ultrafast bootstrap approximation results written to:
  Split support values:          /media/hdd_2tb/GPA_reclassification_clean/A_dataset_creation/5_basic_phylogenetics/2_trimmed_complete_basic_phylogeny/2_OGs_with_domains_phylogeny/4_mafft_iqtree_ML_trees/nMT_domains_6_mafft_iqtree.splits.nex
  Consensus tree:                /media/hdd_2tb/GPA_reclassification_clean/A_dataset_creation/5_basic_phylogenetics/2_trimmed_complete_basic_phylogeny/2_OGs_with_domains_phylogeny/4_mafft_iqtree_ML_trees/nMT_domains_6_mafft_iqtree.contree
  Screen log file:               /media/hdd_2tb/GPA_reclassification_clean/A_dataset_creation/5_basic_phylogenetics/2_trimmed_complete_basic_phylogeny/2_OGs_with_domains_phylogeny/4_mafft_iqtree_ML_trees/nMT_domains_6_mafft_iqtree.log

Date and Time: Thu Feb 15 13:48:19 2024
```
