## Supplementary Data 7 for "Structural and evolutionary analyses support reclassification of glycopeptide antibiotics as xyclopeptides": nMT_domains_6_mafft_iqtree.mldist

```
24
StAfJ3_1   0.0000000 0.0000010 0.0638933 0.4666109 0.4666109 0.4592882 0.1056780 0.4430438 0.1115239 0.1064437 0.0691213 0.0691213 0.2259345 0.2259345 0.1128815 0.1128815 0.4519520 0.4519520 0.4466555 0.4601209 0.0691574 0.4921079 0.0640260 0.0640260 
StAfJ3_2   0.0000010 0.0000000 0.0638933 0.4666109 0.4666109 0.4592882 0.1056780 0.4430438 0.1115239 0.1064437 0.0691213 0.0691213 0.2259345 0.2259345 0.1128815 0.1128815 0.4519520 0.4519520 0.4466555 0.4601209 0.0691574 0.4921079 0.0640260 0.0640260 
StAua_2    0.0638933 0.0638933 0.0000000 0.4407409 0.4407409 0.4334612 0.1138315 0.4175592 0.1242110 0.1146632 0.0234038 0.0234038 0.2591295 0.2591295 0.1015644 0.1015644 0.4115839 0.4115839 0.4063236 0.4342571 0.0139208 0.4658008 0.0186739 0.0186739 
StCar_1    0.4666109 0.4666109 0.4407409 0.0000000 0.0000010 0.0045105 0.4837547 0.0181739 0.5115205 0.5030611 0.4567434 0.4567434 0.4462890 0.4462890 0.4599598 0.4599598 0.0379861 0.0379861 0.0325006 0.0045076 0.4571997 0.0469427 0.4493493 0.4493493 
StCar_2    0.4666109 0.4666109 0.4407409 0.0000010 0.0000000 0.0045105 0.4837547 0.0181739 0.5115205 0.5030611 0.4567434 0.4567434 0.4462890 0.4462890 0.4599598 0.4599598 0.0379861 0.0379861 0.0325006 0.0045076 0.4571997 0.0469427 0.4493493 0.4493493 
StCar_3    0.4592882 0.4592882 0.4334612 0.0045105 0.0045105 0.0000000 0.4762126 0.0228302 0.5039107 0.4954702 0.4493845 0.4493845 0.4546711 0.4546711 0.4526747 0.4526747 0.0429335 0.0429335 0.0373280 0.0090603 0.4498382 0.0518932 0.4420010 0.4420010 
StCr       0.1056780 0.1056780 0.1138315 0.4837547 0.4837547 0.4762126 0.0000000 0.4635813 0.0424086 0.0278406 0.1167296 0.1167296 0.2350367 0.2350367 0.0836689 0.0836689 0.4640972 0.4640972 0.4516875 0.4770903 0.1052968 0.5146276 0.1112133 0.1112133 
StLaN18    0.4430438 0.4430438 0.4175592 0.0181739 0.0181739 0.0228302 0.4635813 0.0000000 0.4908622 0.4676698 0.4331484 0.4331484 0.4273431 0.4273431 0.4407240 0.4407240 0.0417923 0.0417923 0.0323446 0.0228147 0.4335907 0.0464380 0.4258612 0.4258612 
StMo_1     0.1115239 0.1115239 0.1242110 0.5115205 0.5115205 0.5039107 0.0424086 0.4908622 0.0000000 0.0228918 0.1281767 0.1281767 0.2549583 0.2549583 0.0879225 0.0879225 0.4912477 0.4912477 0.4786819 0.5048257 0.1165801 0.5421867 0.1226028 0.1226028 
StPo       0.1064437 0.1064437 0.1146632 0.5030611 0.5030611 0.4954702 0.0278406 0.4676698 0.0228918 0.0000000 0.1175641 0.1175641 0.2717243 0.2717243 0.0832959 0.0832959 0.4681677 0.4681677 0.4557274 0.4963743 0.1060560 0.5180942 0.1120126 0.1120126 
StRi1      0.0691213 0.0691213 0.0234038 0.4567434 0.4567434 0.4493845 0.1167296 0.4331484 0.1281767 0.1175641 0.0000000 0.0000010 0.2745173 0.2745173 0.1074463 0.1074463 0.4256704 0.4256704 0.4203863 0.4502095 0.0092037 0.4822392 0.0045881 0.0045881 
StRiR_1    0.0691213 0.0691213 0.0234038 0.4567434 0.4567434 0.4493845 0.1167296 0.4331484 0.1281767 0.1175641 0.0000010 0.0000000 0.2745173 0.2745173 0.1074463 0.1074463 0.4256704 0.4256704 0.4203863 0.4502095 0.0092037 0.4822392 0.0045881 0.0045881 
StVrN_B    0.2259345 0.2259345 0.2591295 0.4462890 0.4462890 0.4546711 0.2350367 0.4273431 0.2549583 0.2717243 0.2745173 0.2745173 0.0000000 0.0000010 0.2320810 0.2320810 0.4375157 0.4375157 0.4307789 0.4398563 0.2747833 0.4755085 0.2682841 0.2682841 
StVr_1_A   0.2259345 0.2259345 0.2591295 0.4462890 0.4462890 0.4546711 0.2350367 0.4273431 0.2549583 0.2717243 0.2745173 0.2745173 0.0000010 0.0000000 0.2320810 0.2320810 0.4375157 0.4375157 0.4307789 0.4398563 0.2747833 0.4755085 0.2682841 0.2682841 
StsC2_1    0.1128815 0.1128815 0.1015644 0.4599598 0.4599598 0.4526747 0.0836689 0.4407240 0.0879225 0.0832959 0.1074463 0.1074463 0.2320810 0.2320810 0.0000000 0.0000010 0.4413280 0.4413280 0.4293878 0.4534943 0.0959705 0.4895495 0.1018918 0.1018918 
StsC2_2    0.1128815 0.1128815 0.1015644 0.4599598 0.4599598 0.4526747 0.0836689 0.4407240 0.0879225 0.0832959 0.1074463 0.1074463 0.2320810 0.2320810 0.0000010 0.0000000 0.4413280 0.4413280 0.4293878 0.4534943 0.0959705 0.4895495 0.1018918 0.1018918 
StsK_1     0.4519520 0.4519520 0.4115839 0.0379861 0.0379861 0.0429335 0.4640972 0.0417923 0.4912477 0.4681677 0.4256704 0.4256704 0.4375157 0.4375157 0.4413280 0.4413280 0.0000000 0.0000010 0.0090691 0.0332167 0.4261049 0.0620385 0.4184647 0.4184647 
StsK_3     0.4519520 0.4519520 0.4115839 0.0379861 0.0379861 0.0429335 0.4640972 0.0417923 0.4912477 0.4681677 0.4256704 0.4256704 0.4375157 0.4375157 0.4413280 0.4413280 0.0000010 0.0000000 0.0090691 0.0332167 0.4261049 0.0620385 0.4184647 0.4184647 
StsPA_1    0.4466555 0.4466555 0.4063236 0.0325006 0.0325006 0.0373280 0.4516875 0.0323446 0.4786819 0.4557274 0.4203863 0.4203863 0.4307789 0.4307789 0.4293878 0.4293878 0.0090691 0.0090691 0.0000000 0.0278276 0.4208190 0.0522424 0.4131706 0.4131706 
StsTu      0.4601209 0.4601209 0.4342571 0.0045076 0.0045076 0.0090603 0.4770903 0.0228147 0.5048257 0.4963743 0.4502095 0.4502095 0.4398563 0.4398563 0.4534943 0.4534943 0.0332167 0.0332167 0.0278276 0.0000000 0.4506640 0.0422058 0.4428156 0.4428156 
StsW25_2   0.0691574 0.0691574 0.0139208 0.4571997 0.4571997 0.4498382 0.1052968 0.4335907 0.1165801 0.1060560 0.0092037 0.0092037 0.2747833 0.2747833 0.0959705 0.0959705 0.4261049 0.4261049 0.4208190 0.4506640 0.0000000 0.4827070 0.0045895 0.0045895 
StsW2_2    0.4921079 0.4921079 0.4658008 0.0469427 0.0469427 0.0518932 0.5146276 0.0464380 0.5421867 0.5180942 0.4822392 0.4822392 0.4755085 0.4755085 0.4895495 0.4895495 0.0620385 0.0620385 0.0522424 0.0422058 0.4827070 0.0000000 0.4747284 0.4747284 
StsW83_1   0.0640260 0.0640260 0.0186739 0.4493493 0.4493493 0.4420010 0.1112133 0.4258612 0.1226028 0.1120126 0.0045881 0.0045881 0.2682841 0.2682841 0.1018918 0.1018918 0.4184647 0.4184647 0.4131706 0.4428156 0.0045895 0.4747284 0.0000000 0.0000010 
StsW83_2   0.0640260 0.0640260 0.0186739 0.4493493 0.4493493 0.4420010 0.1112133 0.4258612 0.1226028 0.1120126 0.0045881 0.0045881 0.2682841 0.2682841 0.1018918 0.1018918 0.4184647 0.4184647 0.4131706 0.4428156 0.0045895 0.4747284 0.0000010 0.0000000 
```
