## Supplementary Data 7 for "Structural and evolutionary analyses support reclassification of glycopeptide antibiotics as xyclopeptides": nMT_domains_6_mafft_iqtree.treefile

```
(StAfJ3_1:0.0000010000,StAfJ3_2:0.0000010000,(((StAua_2:0.0050172003,(((((((((StRi1:0.0000000000,StRi_5:0.0000000000):0.0000000000,StRi_3:0.0000000000):0.0000000000,StRir_20:0.0000000000):0.0000000000,StRi_1:0.0000000000):0.0000000000,StRi_6:0.0000000000):0.0000000000,StRir_1:0.0000000000):0.0000010000,StRiR_1:0.0000010000)93:0.0046438727,((StsW83_1:0.0000000000,rim:0.0000000000):0.0000010000,StsW83_2:0.0000010000)64:0.0000010000)88:0.0046357568,StsW25_2:0.0000010000)88:0.0089938889)82:0.0310524456,((StCr:0.0139520225,(StMo_1:0.0184543977,StPo:0.0043202215)84:0.0094917330)95:0.0260749512,(StsC2_1:0.0000010000,StsC2_2:0.0000010000)98:0.0416921962)81:0.0380284047)54:0.0119900611,(((((((StCar_1:0.0000000000,StCar_4:0.0000000000):0.0000010000,StCar_2:0.0000010000)56:0.0000010000,StCar_3:0.0044893951)54:0.0000020098,StsTu:0.0044947826)79:0.0090503617,(((StsK_1:0.0000010000,StsK_3:0.0000010000)95:0.0091117911,StsPA_1:0.0000010000)93:0.0200382769,StsW2_2:0.0338377825)58:0.0030611474)77:0.0089366571,StLaN18:0.0000020772)100:0.3461863152,(StVrN_B:0.0000010000,StVr_1_A:0.0000010000)100:0.1083745582)85:0.1040336918)96:0.0157903909);
```
