## Supplementary Data 7 for "Structural and evolutionary analyses support reclassification of glycopeptide antibiotics as xyclopeptides": OG_1_bbr_mafft_iqtree.bionj

```
(((((((((((((((((((((((((StAc:0.0072317962,(((((StsC09_2:-0.1475548,StsC09_1:0.14755581):0.074599676,StsW38_1:-0.074599184):0.048992716,StsW38_2:-0.048992217):0.025762051,StsCM_2:-0.013348747):0.0066786092,StsCM_1:-0.0066781091):0.014147105):0.0058558211,StsC25:-0.0067339726):0.0034454109,StsCY:-0.0034449107):0.0066648982,StsC3:0.050914072):0.32504728,(US5:0.015585213,StDa_1:0.014961041):0.29331329):0.050697759,((((((StsBA_1:-0.019769838,StsBA_2:0.019770836):0.024759063,StDu:0.034569249):0.099774659,StAvMA_2:0.14764911):0.081867903,(StsY_B:-0.012672607,(StSe_2:0.00081524614,StSe_1:0.0022099656):0.11360982):0.11832896):0.030392338,(((((StX_4:5e-07,StFr_4:5e-07):0.0027132006,((StsW0_1:5e-07,StsMU:5e-07):0.0013941915,StsW0_2:0.0015907653):0.015485364):0.0046849591,StX:0.01214185):0.0031832713,StsS0:0.0050111604):0.02427198,StX_1:-0.017776158):0.11141528):0.089034423,((((((StsW25_2:0.0035486398,StRir_20:-0.00056686357):0.00027266832,StAua_2:-0.00027216843):0.0099214884,StRi_1:-0.010666183):0.0054357941,StsW83_2:-0.005435294):0.0059767342,(StAfJ3_2:0.01001288,StAfJ3_1:-0.01001188):0.01577317):0.024977993,((StsC2_2:0.0097656576,StsC2_1:-0.0097646574):0.015250957,((StMo_1:0.017504267,StPo:0.0037441761):0.0046921195,StCr:0.0061207414):0.031418458):0.015400858):0.26582277):0.041833982):0.020704806,(((((StsK_3:-0.020060731,(StsPA_1:-0.0018300533,(StsK_1:-0.0036447719,(StCar_1:0.0020289444,StLaN18:0.012442498):0.012486063):0.0018305534):0.019673856):0.032055926,StsTu:-0.017349215):0.010936692,StCar_4:-0.010972563):0.0055581448,StCar_2:-0.0055576446):0.0085942,StsW2_2:0.011911605):0.45396683):0.052759767,(A47:-6.1769356e-06,(StToN1:-1.2420749e-05,StTo:1.3420749e-05):6.6769358e-06):0.32008499):0.050476909,(((StAq:-0.0028769784,(StsTL_3:-0.011254251,StsTL_1:0.01468654):0.014885727):0.14006327,StFu:0.21003525):0.10705197,((((UK6:-0.0012212684,ApsA3_2:0.0042591975):0.077305913,Uc37:0.092599094):0.01248692,((((ApTi:0.0016214777,ApTi_5:-0.0016204776):0.00081632467,ApTi_4:-0.00081582466):0.0047217715,tei_2:-0.0016650129):0.00082751788,tei_1:-0.00082701788):0.076459005):0.021095078,ApRc:0.064718381):0.35546905):0.2529766):0.23837574,((NnsA5_2:0.00019518264,NnsA5_3:-0.00019418263):0.00084100931,kis:-0.00084050931):0.39319044):0.22473106,((NnCxD5_1:0.0040981825,A50:-0.00069038162):0.025241259,(NnGeA9:0.002802995,(NnGe:4.0091695e-07,A40:5.9908302e-07):0.00035162561):0.029095456):0.057413124):0.01259001,NnsW4_1:0.079087004):0.029458739,AmBr_2:0.084802203):0.009065805,(((KbPh:0.0042591104,UsB:0.0034613481):0.046191048,(KbAr_2:0.00047970319,KbArN5:0.0027126106):0.027033169):0.010683317,(KbAr_3:-0.0012945115,KbAr_1:0.0012955115):0.014457457):0.040230207):0.0034046844,UME:0.066301651):0.015680954,(((StsY_A:0.033332534,StsAN:0.015996536):0.03073399,StsMC:0.02328985):0.025282947,((StsW00:-0.0056611295,US8:0.0056621297):0.046252083,Ue26:0.046787906):0.011694701):0.094713025):0.0026389863,((((AmBlD4:5e-07,AmBlD59_2:5e-07):0.0034652937,bal:-0.0034647936):0.0017597418,AmBlFH:-0.0017592419):0.038043968,(AmVs_1:5e-07,AmVs_2:5e-07):0.01877149):0.043305926):0.022345208,((AmKen_2:-0.009274248,ker:0.013776684):0.0046792356,AmKeF:-0.0046787355):0.077763401):0.017162675,(AmAaD2_3:0.066545233,((AkAan_1:0.0019790973,AkAan_2:-0.0019780975):0.075784631,(((NcTr_2:5e-07,NcTr_1:5e-07):0.06740284,Kus:0.10444188):0.0054547638,Uc878:0.057348058):0.0032675862):0.014534716):0.0045695994):0.0042766444,(dec_1:5e-07,AmRg_6:5e-07):0.054076467):0.0078489892,(((AmsW69_1:0.0029981986,((AmKe_4:5e-07,AmOrH:5e-07):0.00057439675,van:-0.00057389674):0.0076709026):0.035774533,(AmOv:0.014165227,((AmDeD9_1:5e-07,dec_2:5e-07):0.00035814656,(AmDeD9_3:0.00090467394,AmDeD9_2:0.0024751243):0.0012044916):0.014882936):0.0059446283):0.014815322,(AmOr_2:0.0035781991,AmOrD0:-0.00042820536):0.032699976):0.0096297674):0.0055227745,(AmAzD3_5:0.0025279399,AmAzD3_3:0.00062756846):0.03688053):0.0038166046,((AmsW6_1:0.00024030257,AmsW6_2:-0.00023930256):0.00048112811,((AmsW5_2:0.00090910209,AmsW1_1:-0.00090810208):0.00053660665,AmsW1_2:-0.00053610664):0.0032142513):0.051198501):0.012783336,(AmsBJ_4:5e-07,AmsBJ_3:5e-07):0.01629867):0.0070927273,((((AmRo_2:0.0012326849,AmsW97:-0.0012316849):0.0012648763,AmRo_1:0.000349796):0.0036463826,((((((AmLrN2_2:-0.00014405372,ris:0.004022107):7.9652804e-05,AmLr_2:-7.91528e-05):9.5447729e-05,AmLrN2_1:-9.4947725e-05):0.0034460991,AmsTN:-0.00010600989):0.0030723927,AmsW8_1:0.00018361188):0.00037994536,AmsW8_2:4.7921116e-05):0.0030144555):0.0074480912,((((AmsMJ_3:-0.00057205214,AmsW9_2:0.00057305215):0.00031901771,AmsMJ_4:-0.0003185177):0.00085046596,AmsMJ_2:-6.1117229e-05):-2.1046952e-05,AmsW9_1:2.1546955e-05):0.004655133):-3.6751386e-05,(((AmJaD4:-6.9792208e-05,(risA:5e-07,AmJa_1:5e-07):7.0292212e-05):0.00015858587,AmsC0_2:-0.00015808587):0.00011852308,AmJa_2:-0.00011802308):0.0034626513);
```
