## Supplementary Data 7 for "Structural and evolutionary analyses support reclassification of glycopeptide antibiotics as xyclopeptides": OG_1_bbr_mafft_iqtree.ckp

```
--- # IQ-TREE Checkpoint ver >= 1.6
CandidateSet:
 00: -11369.1381651 (0:0.0000022163,((((((((((1:0.0000010010,112:0.0000010010):0.01628941076,126:0.0501333122):0.07699745064,101:0.2123994654):0.0627648186,(((((3:0.0000010010,65:0.0000010010):1.000961169e-06,98:0.0000010010):0.007718229673,(((52:0.0000010010,125:0.0000010010):2.303668522e-06,55:0.0032825055):0.01100817991,133:0.0184719065):0.003476534295):0.008785580018,88:0.0000010010):0.1355739002,(26:0.0339393428,(51:0.0000010010,117:0.0034366112):0.08481135283):0.1986911423):0.02408102099):0.2039256351,((((((4:0.0029568956,43:0.0000010010):2.349274103e-06,81:0.0000010010):0.000224085184,7:0.0000010010):1.000961169e-06,17:0.0000010010):0.01012951891,(19:0.0000010010,40:0.0000010010):0.01257157682):0.03549659152,((20:0.0000010010,94:0.0000010010):0.02958508048,((42:0.0164025810,115:0.0131653467):1.000961169e-06,73:0.0064031721):0.02427563513):0.01705408726):0.2565120917):0.005394876347,(((2:0.0000010010,5:0.0000010010):1.000961169e-06,6:0.0000010010):0.3198554855,(((((((((((((((((((((((8:0.0045051922,136:0.0000010010):1.000961169e-06,29:0.0000010010):1.000961169e-06,99:0.0000010010):0.003671015229,139:0.0000010010):0.003677488836,(21:0.0000010010,143:0.0000010010):1.000961169e-06):0.003693435905,((24:0.0037832566,41:0.0000010010):2.202072552e-06,76:0.0000010010):0.003649857124):0.0110854046,((12:0.0000010010,137:0.0000010010):1.000961169e-06,((47:0.0000010010,102:0.0027477989):1.439538312e-06,123:0.0000010010):0.0009089640759):0.003658471874):2.776055522e-06,(((((30:0.0000010010,78:0.0000010010):1.000961169e-06,(79:0.0000010010,141:0.0000010010):0.02682086196):1.000961169e-06,90:0.0000010010):2.475220208e-06,120:0.0000010010):1.000961169e-06,121:0.0000010010):0.003663760332):0.0369418888,(((((69:0.0000010010,84:0.0000010010):1.000961169e-06,93:0.0000010010):0.003631036388,95:0.0000010010):1.000961169e-06,144:0.0000010010):0.05995742769,(110:0.0000010010,113:0.0036547565):0.03598144443):0.01834259423):0.0005330156475,((((27:0.0000010010,(63:0.0000010010,105:0.0000010010):1.000961169e-06):0.007877890538,108:0.0039401164):0.03982475062,((((37:0.0039540049,109:0.0035615288):1.272474314e-05,62:0.0000010010):1.000961169e-06,80:0.0000010010):0.01722819781,61:0.0150345832):0.00963078649):0.02265230867,(82:0.0000028790,83:0.0036542965):0.0415984805):0.01463937668):0.02474741144,(49:0.0000010010,64:0.0000010010):0.06393385526):0.01802006343,(((66:0.0000010010,74:0.0000010010):0.07838598401,104:0.1164612506):0.0246730422,116:0.0777720437):0.01030840538):0.003025756815,(10:0.0775016621,(14:0.0000010010,25:0.0000010010):0.08480119256):0.02096996605):0.02464960322,(((9:0.0000010010,124:0.0000010010):1.000961169e-06,(53:0.0000010010,68:0.0000010010):1.000961169e-06):0.04374179328,(23:0.0000010010,31:0.0000010010):0.02192056826):0.0816927289):0.008541851177,((58:0.0000010010,77:0.0000010010):2.034490268e-06,130:0.0051310614):0.1187057981):0.01280903818,(((13:0.0405737455,118:0.0174669649):0.04412810093,134:0.0187181004):0.02850249034,((36:0.0000010010,92:0.0000010010):0.07298356963,106:0.0550108030):0.02137491136):0.1139410824):0.02539238735,(((22:0.0000010010,50:0.0037031786):0.04704507123,(28:0.0057378278,111:0.0045146162):0.05385522593):0.0156250046,(96:0.0000010010,122:0.0000010010):0.01791150839):0.04622052933):0.006270984591,129:0.0759228377):0.01254104768,56:0.1072956328):0.03863322398,131:0.0741589745):0.0354780891,(((11:0.0036524268,132:0.0000010010):1.000961169e-06,33:0.0000010010):0.03767831494,(46:0.0000010010,107:0.0040714604):0.02870812404):0.08422898507):0.2701005623,((15:0.0000010010,89:0.0000010010):1.000961169e-06,67:0.0000010010):0.4975369968):0.4266454892,(((18:0.0051196092,(54:0.0037446420,86:0.0000020846):0.009774820238):0.2187383084,114:0.1696423035):0.1495048927,((((32:0.0000027780,59:0.0032581245):0.06803644055,(((35:0.0000010010,119:0.0000010010):1.000961169e-06,85:0.0000010010):0.003384262464,(103:0.0000010010,127:0.0000010010):2.735460822e-06):0.09829920496):0.01554067188,128:0.1154818637):0.01825423503,91:0.0757437615):0.4370746798):0.2736842822):0.1407324843):0.04874667402):0.119933356,((34:0.0078509455,100:0.0249939084):0.3901619903,((38:0.0000010010,(60:0.0000010010,72:0.0000010010):1.000961169e-06):2.566890977e-06,(((((39:0.0000010010,70:0.0000010010):1.000961169e-06,135:0.0035537416):0.003549455624,87:0.0218245998):2.879490463e-06,75:0.0000010010):0.003053039903,140:0.0122249950):0.00935970493):0.607816961):0.05806444042):0.3779460512,57:0.0395129882):0.01188612507,((((16:0.0000010010,142:0.0000010010):2.210359776e-06,45:0.0000010010):2.317108624e-06,44:0.0000010010):0.003146433295,(97:0.0000010010,138:0.0000010010):0.01276912701):0.003382746163):0.0125642471,48:0.0000010010):1.000961169e-06,71:0.0000010010);
 01: -11369.1428178 (0:0.0000022949,((((((((((1:0.0000010008,112:0.0000010008):0.01629909775,126:0.0501576568):0.07703834146,101:0.2125096946):0.06279114784,(((((3:0.0000010008,65:0.0000010008):1.000808254e-06,98:0.0000010008):0.007722204943,(((52:0.0000010008,125:0.0000010008):2.303316594e-06,55:0.0032841853):0.01101384324,133:0.0184810324):0.003478281821):0.008789312296,88:0.0000027376):0.1356469444,(26:0.0339474469,(51:0.0000010008,117:0.0034384438):0.08486002505):0.198793975):0.02409104768):0.2040388068,(((((4:0.0031820493,43:0.0000010008):2.348915208e-06,81:0.0000010008):1.000808254e-06,(7:0.0000010008,17:0.0000010008):2.801308941e-06):0.01013494981,(19:0.0000010008,40:0.0000010008):0.01257866796):0.0355186818,((20:0.0000010008,94:0.0000010008):0.02960078849,((42:0.0164118643,115:0.0131727197):1.000808254e-06,73:0.0064067451):0.02428906735):0.01705808896):0.2566643366):0.005386068513,(((2:0.0000010008,5:0.0000010008):1.000808254e-06,6:0.0000010008):0.3200682144,((((((((((((((((((((((8:0.0045096617,136:0.0000010008):1.000808254e-06,(29:0.0000010008,99:0.0000010008):1.000808254e-06):0.003674894684,139:0.0000010008):0.003681315991,(21:0.0000010008,143:0.0000010008):2.534736467e-06):0.003697139434,((24:0.0037869657,41:0.0000010008):2.305305714e-06,76:0.0000010008):0.003653721043):0.0110969916,((((30:0.0000010008,78:0.0000010008):2.544331586e-06,(79:0.0000010008,141:0.0000010008):0.02684878921):2.86400789e-06,90:0.0000010008):2.392321835e-06,(120:0.0000010008,121:0.0000027799):2.888984701e-06):0.003667617027):2.735712371e-06,((12:0.0000010008,((47:0.0000010008,102:0.0000023398):0.003659659821,123:0.0000010008):1.000808254e-06):2.018128283e-06,137:0.0000010008):0.003662334778):0.03698091508,(((((69:0.0000010008,84:0.0000010008):1.000808254e-06,93:0.0000010008):0.003634732631,95:0.0000010008):1.000808254e-06,144:0.0000010008):0.06001976366,(110:0.0000010008,113:0.0036585313):0.03601983981):0.01835613081):0.0005334896157,((((27:0.0000010008,(63:0.0000010008,105:0.0000010008):1.000808254e-06):0.007885830088,108:0.0039424944):0.03986337055,(((37:0.0039577924,109:0.0035750916):2.675754863e-06,(62:0.0000010008,80:0.0000010008):1.000808254e-06):0.0172445793,61:0.0150501103):0.009640618335):0.02267209584,(82:0.0000028786,83:0.0036579881):0.0416407665):0.01465286446):0.02476860849,(49:0.0000010008,64:0.0000010008):0.06399590797):0.01803542033,(((66:0.0000010008,74:0.0000010008):0.07845985812,104:0.1165768595):0.02469560785,116:0.0778484870):0.01031492045):0.003027726279,(10:0.0775742003,(14:0.0000021586,25:0.0000020240):0.08488182152):0.02098781089):0.02466913839,(((9:0.0000010008,124:0.0000010008):2.891143532e-06,(53:0.0000010008,68:0.0000010008):2.624037672e-06):0.04378586682,(23:0.0000010008,31:0.0000010008):0.02193458658):0.08177341065):0.008546735134,((58:0.0000010008,77:0.0000010008):2.034179462e-06,130:0.0051356590):0.1188167997):0.01282035998,(((13:0.0406085893,118:0.0174827217):0.04416853632,134:0.0187314984):0.02852940705,((36:0.0000010008,92:0.0000010008):0.07305373081,106:0.0550539436):0.02138141006):0.1140429569):0.02541510976,(((22:0.0000010008,50:0.0037063933):0.0470871633,(28:0.0057410423,111:0.0045187676):0.05390090367):0.01563499634,(96:0.0000010008,122:0.0000010008):0.01792446973):0.04626203809):0.006273086393,129:0.0759914001):0.01254754385,56:0.1073876784):0.03866322794,131:0.0742276011):0.03544623726,(((11:0.0036564744,132:0.0000010008):1.000808254e-06,33:0.0000010008):0.03771021682,(46:0.0000010008,107:0.0040748116):0.02873408395):0.08434283258):0.2702006106,((15:0.0000010008,89:0.0000010008):1.000808254e-06,67:0.0000010008):0.4980017099):0.4270278599,(((18:0.0051177943,(54:0.0037465197,86:0.0000020843):0.009784653728):0.2189317264,114:0.1696970189):0.1495760938,((((32:0.0000027776,59:0.0032597163):0.06808270146,(((35:0.0000010008,119:0.0000010008):1.000808254e-06,85:0.0000010008):0.003385953118,(103:0.0000010008,127:0.0000010008):2.087192369e-06):0.09836696913):0.01554776561,128:0.1155594936):0.01826486418,91:0.0757914346):0.4374266126):0.2737867496):0.14087539):0.04877177658):0.1200228729,((34:0.0078537723,100:0.0250098607):0.390504844,((38:0.0000010008,(60:0.0000010008,72:0.0000010008):1.000808254e-06):2.915980897e-06,(((((39:0.0000010008,70:0.0000010008):1.000808254e-06,135:0.0035550495):0.003551198219,87:0.0218366864):2.443810362e-06,75:0.0000010008):0.003053899996,140:0.0122318837):0.009364890153):0.6082606209):0.05793908576):0.3782131037,57:0.0395230433):0.01190084313,((((16:0.0000010008,142:0.0000010008):2.654759056e-06,45:0.0000010008):2.316754642e-06,44:0.0000010008):0.00314792163,(97:0.0000010008,138:0.0000010008):0.01277695823):0.003384309356):0.01257154321,71:0.0000010008):1.000808254e-06,48:0.0000010008);
 02: -11369.1434861 (0:0.0000022142,((((((((((1:0.0000010000,112:0.0000010000):0.01629595584,126:0.0501499239):0.077025237,101:0.2124730936):0.06278250292,(((((3:0.0000010000,65:0.0000010000):2.885995858e-06,98:0.0000010000):0.007720915438,(((52:0.0000010000,125:0.0000010000):1e-06,55:0.0032836567):0.01101203585,133:0.0184782054):0.003477732533):0.008788523971,88:0.0000010000):0.1356223678,(26:0.0339450387,(51:0.0000010000,117:0.0034378637):0.08484418271):0.1987598146):0.02408748278):0.2040025961,((((((4:0.0031632772,43:0.0000010000):2.001921445e-06,81:0.0000010000):1.953723789e-05,7:0.0000010000):1e-06,17:0.0000010000):0.01013325357,(19:0.0000010000,40:0.0000010000):0.01257648964):0.03551194323,((20:0.0000010000,94:0.0000010000):0.02959586625,((42:0.0164089489,115:0.0131703983):1e-06,73:0.0064056327):0.02428480991):0.01705649465):0.2566123705):0.005388766342,(((2:0.0000010000,5:0.0000010000):1e-06,6:0.0000010000):0.3199987252,(((((((((((((((((((((((8:0.0045083262,136:0.0000010000):1e-06,99:0.0000010000):1e-06,29:0.0000010000):0.003673732397,139:0.0000010000):0.003680147924,(21:0.0000010000,143:0.0000010000):1e-06):0.003696016034,((24:0.0037858535,41:0.0000010000):2.263898295e-06,76:0.0000010000):0.003652547505):0.0110935293,((12:0.0000010000,137:0.0000010000):2.486697817e-06,((47:0.0000010000,102:0.0036587346):2.119434622e-06,123:0.0000010000):1e-06):0.003661163643):2.824195627e-06,((((30:0.0000010000,78:0.0000010000):2.523400129e-06,(79:0.0000026831,141:0.0000028615):0.02684022934):2.448659511e-06,90:0.0000022780):2.606407288e-06,(120:0.0000010000,121:0.0000010000):2.240869679e-06):0.003666504613):0.03696846613,(((((69:0.0000010000,84:0.0000010000):1e-06,93:0.0000010000):0.003633609954,95:0.0000010000):1e-06,144:0.0000010000):0.06000049026,(110:0.0000010000,113:0.0036573857):0.0360084628):0.01835041156):0.0005342721915,((((27:0.0000010000,(63:0.0000010000,105:0.0000010000):1e-06):0.007883441785,108:0.0039415695):0.03985159572,((((37:0.0039564236,109:0.0034709377):0.0001058753699,62:0.0000010000):2.783731724e-06,80:0.0000010000):0.01723965296,61:0.0150454350):0.009637661463):0.02266589066,(82:0.0000010000,83:0.0036568709):0.04162784642):0.01464863219):0.02476181691,(49:0.0000010000,64:0.0000010000):0.06397679463):0.01803088046,(((66:0.0000010000,74:0.0000010000):0.07843716641,104:0.1165412310):0.02468851648,116:0.0778252728):0.01031251928):0.003026845791,(10:0.0775519708,(14:0.0000010000,25:0.0000010000):0.0848568688):0.0209820641):0.02466316516,(((9:0.0000010000,124:0.0000010000):1e-06,(53:0.0000010000,68:0.0000010000):1e-06):0.04377216068,(23:0.0000010000,31:0.0000010000):0.02193032505):0.0817472876):0.008545088842,((58:0.0000010000,77:0.0000010000):1e-06,130:0.0051342811):0.1187822018):0.0128167044,(((13:0.0405975848,118:0.0174778806):0.04415589647,134:0.0187271647):0.02852108432,((36:0.0000010000,92:0.0000010000):0.07303203888,106:0.0550405130):0.02137841656):0.1140106175):0.02540795037,(((22:0.0000010000,50:0.0037053725):0.04707493337,(28:0.0057380346,111:0.0045193992):0.05388473926):0.01563010143,(96:0.0000010000,122:0.0000010000):0.01792050661):0.04624879179):0.006272357777,129:0.0759697510):0.0125450136,56:0.1073589395):0.0386541213,131:0.0742056518):0.03545191228,((11:0.0036553164,(33:0.0000010000,132:0.0000010000):1e-06):0.0377001669,(46:0.0000010000,107:0.0040737584):0.02872589491):0.08430875157):0.2701495086,((15:0.0000010000,89:0.0000010000):1e-06,67:0.0000010000):0.4978490143):0.4268952036,(((18:0.0051189028,(54:0.0037457523,86:0.0000010000):0.009781389695):0.2188706436,114:0.1696756502):0.1495525301,((((32:0.0000020727,59:0.0032590619):0.06806814875,(((35:0.0000010000,85:0.0000010000):2.33108489e-06,119:0.0000020400):0.003385253995,(103:0.0000029602,127:0.0000026040):2.428193295e-06):0.09834540194):0.01554565899,128:0.1155352194):0.01826121539,91:0.0757765626):0.4373061105):0.2737467292):0.1408295336):0.04876270112):0.1199981749,((34:0.0078473532,100:0.0250094505):0.3903976525,((38:0.0000010000,(60:0.0000010000,72:0.0000010000):1e-06):1e-06,(((((39:0.0000010000,70:0.0000010000):1e-06,135:0.0035544853):0.003551340959,87:0.0218331928):1.737421682e-06,75:0.0000010000):0.003053393952,140:0.0122298618):0.009364086555):0.6081171461):0.05797436486):0.378123154,57:0.0395188277):0.01189729608,((((16:0.0000010000,142:0.0000010000):2.227980845e-06,45:0.0000010000):2.870920015e-06,44:0.0000010000):0.003147233626,(97:0.0000025375,138:0.0000025389):0.01277468319):0.003383636856):0.01256905298,48:0.0000023747):2.936369761e-06,71:0.0000010000);
 03: -11369.1448293 (0:0.0000022949,((((((((((1:0.0000010008,112:0.0000010008):0.016299528,126:0.0501585269):0.07704173516,101:0.2125118464):0.0627915758,(((((3:0.0000010008,65:0.0000010008):1.000808254e-06,98:0.0000010008):0.007722349231,(((52:0.0000010008,125:0.0000010008):2.303316594e-06,55:0.0032842463):0.01101404921,133:0.0184813613):0.003478345254):0.00878946273,88:0.0000027376):0.1356503504,(26:0.0339480278,(51:0.0000010008,117:0.0034385114):0.08486171502):0.1987962174):0.02409124027):0.2040387069,((((((4:0.0030344997,43:0.0000010008):2.348915208e-06,81:0.0000010008):0.0001484333255,17:0.0000010008):2.801308941e-06,7:0.0000010008):0.01013511185,(19:0.0000010008,40:0.0000010008):0.01257918258):0.03551923722,((20:0.0000010008,94:0.0000010008):0.02960155958,((42:0.0164121947,115:0.0131729929):1.000808254e-06,73:0.0064068720):0.02428942634):0.0170583542):0.2566713673):0.005383655394,(((2:0.0000010008,5:0.0000010008):1.000808254e-06,6:0.0000010008):0.3200480723,(((((((((((((((((((((((8:0.0045093012,136:0.0000010008):2.793893889e-06,99:0.0000010008):1.000808254e-06,29:0.0000010008):0.003674584907,139:0.0000026426):0.003681001186,(21:0.0000010008,143:0.0000010008):2.534736467e-06):0.003696838542,((24:0.0037866573,41:0.0000010008):2.306617019e-06,76:0.0000010008):0.003653407443):0.01109609997,(((12:0.0000010008,(47:0.0000010008,123:0.0000010008):1.000808254e-06):2.786454991e-06,137:0.0000010008):2.417440902e-06,102:0.0036626993):0.00366199988):2.891566395e-06,(((((30:0.0000010008,78:0.0000010008):2.544331586e-06,(79:0.0000010008,141:0.0000010008):0.02684648583):2.86400789e-06,90:0.0000010008):2.392321835e-06,120:0.0000010008):2.888984701e-06,121:0.0000027799):0.003667346339):0.03697685828,(((((69:0.0000010008,84:0.0000010008):1.000808254e-06,93:0.0000010008):0.003634438777,95:0.0000010008):1.000808254e-06,144:0.0000010008):0.06001443458,(110:0.0000010008,113:0.0036582294):0.036017339):0.0183529951):0.0005338721965,((((27:0.0000010008,(63:0.0000010008,105:0.0000010008):1.000808254e-06):0.007885198892,108:0.0039422559):0.03986025667,(((37:0.0039574314,109:0.0035489167):2.859935598e-05,(62:0.0000010008,80:0.0000010008):1.000808254e-06):0.01724325186,61:0.0150488805):0.009639851308):0.02267047352,(82:0.0000029051,83:0.0036576928):0.0416373673):0.01465178782):0.02476693699,(49:0.0000010008,64:0.0000010008):0.06399088143):0.01803413988,(((66:0.0000010008,74:0.0000010008):0.07845387626,104:0.1165675223):0.02469384101,116:0.0778423512):0.01031437407):0.003027482437,(10:0.0775683503,(14:0.0000021586,25:0.0000020240):0.08487530658):0.02098637856):0.02466777846,(((9:0.0000010008,124:0.0000010008):2.891143532e-06,(53:0.0000010008,68:0.0000010008):2.624037672e-06):0.04378226299,(23:0.0000010008,31:0.0000010008):0.02193348213):0.08176660731):0.008546324297,((58:0.0000010008,77:0.0000010008):2.034179462e-06,130:0.0051352959):0.1188074809):0.01281948243,(((13:0.0406058405,118:0.0174807556):0.04416352982,134:0.0187316018):0.02852863771,((36:0.0000010008,92:0.0000010008):0.07305008547,106:0.0550495546):0.02137833862):0.1140348569):0.02541334543,(((22:0.0000010008,50:0.0037061143):0.0470848055,(28:0.0057387099,111:0.0045206718):0.05389525792):0.01563277783,(96:0.0000010008,122:0.0000010008):0.0179234853):0.04625851105):0.006272944765,129:0.0759858123):0.01254738431,56:0.1073800609):0.03865985396,131:0.0742218524):0.03545392161,(((11:0.0036561712,33:0.0000010008):1.000808254e-06,132:0.0000010008):0.03770771537,(46:0.0000010008,107:0.0040745415):0.02873188902):0.08433036899):0.2701922515,((15:0.0000010008,89:0.0000010008):1.000808254e-06,67:0.0000010008):0.4979574361):0.4269919637,(((18:0.0051192103,(54:0.0037463206,86:0.0000020843):0.009783194342):0.2189174505,114:0.1696901645):0.1495715165,((((32:0.0000027776,59:0.0032595478):0.06807900049,(((35:0.0000010008,85:0.0000010008):1.000808254e-06,119:0.0000010008):0.00338577407,(103:0.0000010008,127:0.0000010008):2.087192369e-06):0.09836139719):0.01554723401,128:0.1155532666):0.01826400523,91:0.0757875247):0.4373933514):0.2737725145):0.1408629678):0.04877087929):0.1200112336,((34:0.0078511107,100:0.0250081831):0.3904316036,((38:0.0000010008,(60:0.0000010008,72:0.0000010008):1.000808254e-06):2.915980897e-06,(((((39:0.0000010008,70:0.0000010008):1.000808254e-06,135:0.0035546611):0.003452257448,87:0.0218341851):0.0001009568726,75:0.0000010008):0.003053553143,140:0.0122305040):0.009363818246):0.6081610951):0.0579660925):0.3781519207,57:0.0395207781):0.01189822732,((((16:0.0000010008,142:0.0000010008):2.654759056e-06,45:0.0000010008):2.441170863e-06,44:0.0000010008):0.003147406826,(97:0.0000010008,138:0.0000010008):0.0127753719):0.003383876882):0.01257006544,71:0.0000010008):1.000808254e-06,48:0.0000010008);
 04: -11369.1453628 (0:0.0000022142,((((((((((1:0.0000010000,112:0.0000010000):0.01629265676,126:0.0501419201):0.07701124932,101:0.2124355930):0.06277284598,(((((3:0.0000010000,65:0.0000010000):2.885995858e-06,98:0.0000010000):0.007719589342,(((52:0.0000010000,125:0.0000010000):1e-06,55:0.0032839991):0.01101015793,133:0.0184752072):0.003478079454):0.008787191086,88:0.0000010000):0.1355972086,(26:0.0339430168,(51:0.0000010000,117:0.0034382499):0.08482737925):0.1987242257):0.02408460822):0.2039731074,((((((4:0.0026412236,43:0.0000010000):2.001921445e-06,81:0.0000010000):0.0005403664291,17:0.0000010000):1e-06,7:0.0000010000):0.01013147697,(19:0.0000010000,40:0.0000010000):0.01257421604):0.03550494756,((20:0.0000010000,94:0.0000010000):0.02959083561,((42:0.0164058945,115:0.0131679662):1e-06,73:0.0064044664):0.02428030301):0.01705443474):0.2565490713):0.005389471493,(((2:0.0000010000,5:0.0000010000):1e-06,6:0.0000010000):0.3199152356,(((((((((((((((((((((((8:0.0045069533,136:0.0000010000):1e-06,99:0.0000010000):2.149305443e-06,29:0.0000010000):0.003672468885,139:0.0000010000):0.003678942985,(21:0.0000010000,143:0.0000010000):1e-06):0.003694853863,((24:0.0037100438,41:0.0000010000):7.680661156e-05,76:0.0000010000):0.003651317041):0.01108974634,((12:0.0000010000,137:0.0000010000):2.787189279e-06,((47:0.0000010000,102:0.0030921697):2.119434622e-06,123:0.0000010000):0.0005657067653):0.003659922058):2.58410486e-06,((((30:0.0000010000,78:0.0000010000):2.402427516e-06,(79:0.0000026831,141:0.0000028615):0.02683127445):2.433771329e-06,90:0.0000022780):2.870075634e-06,(120:0.0000010000,121:0.0000010000):2.330176923e-06):0.003665211374):0.03695585348,(((((69:0.0000010000,84:0.0000010000):1e-06,93:0.0000010000):0.003632432776,95:0.0000010000):1e-06,144:0.0000010000):0.0599806293,(110:0.0000010000,113:0.0036561855):0.03599592885):0.01834662787):0.0005337609737,((((27:0.0000010000,(63:0.0000010000,105:0.0000010000):1e-06):0.007881060497,108:0.0039405264):0.03983905437,(((37:0.0039551712,109:0.0034320093):0.0001437213029,(62:0.0000010000,80:0.0000010000):2.783731724e-06):0.01723456789,61:0.0150400276):0.009634534007):0.02265982663,(82:0.0000010000,83:0.0036556974):0.04161428919):0.01464437366):0.02475508479,(49:0.0000010000,64:0.0000010000):0.06395701381):0.01802594389,(((66:0.0000010000,74:0.0000010000):0.07841354481,104:0.1165039642):0.02468123516,116:0.0778011874):0.01031054257):0.003025926341,(10:0.0775286687,(14:0.0000010000,25:0.0000010000):0.08483091407):0.02097643244):0.02465688855,(((9:0.0000010000,124:0.0000010000):1e-06,(53:0.0000010000,68:0.0000010000):1e-06):0.04375790419,(23:0.0000010000,31:0.0000010000):0.0219259166):0.08172190922):0.00854338398,((58:0.0000010000,77:0.0000010000):1e-06,130:0.0051328745):0.1187464302):0.01281314835,(((13:0.0405865081,118:0.0174728790):0.04414284087,134:0.0187231208):0.02851280919,((36:0.0000010000,92:0.0000010000):0.07300945891,106:0.0550273738):0.02137639103):0.1139779732):0.0254008746,(((22:0.0000010000,50:0.0037043743):0.04706072783,(28:0.0057389183,111:0.0045158943):0.0538718564):0.01562818687,(96:0.0000010000,122:0.0000010000):0.01791657544):0.04623593832):0.006272179288,129:0.0759477832):0.01254304233,56:0.1073291807):0.03864402614,131:0.0741842078):0.03546571747,((11:0.0036535627,(33:0.0000010000,132:0.0000010000):1e-06):0.03769104593,(46:0.0000010000,107:0.0040727276):0.02871419459):0.08426935295):0.2701346791,((15:0.0000010000,89:0.0000010000):1e-06,67:0.0000010000):0.4976658393):0.426760331,(((18:0.0051187875,(54:0.0037449621,86:0.0000010000):0.009778569164):0.2188182921,114:0.1696415680):0.1495345588,((((32:0.0000026261,59:0.0032583738):0.06805208059,(((35:0.0000010000,85:0.0000010000):2.462194756e-06,119:0.0000025926):0.003384520295,(103:0.0000029602,127:0.0000026040):2.724213701e-06):0.09832319325):0.01554297505,128:0.1155100946):0.01825708336,91:0.0757623113):0.4371726434):0.2737101367):0.1407759835):0.04875852691):0.1200076087,((34:0.0077853242,100:0.0250516941):0.3902840479,((38:0.0000010000,(60:0.0000010000,72:0.0000010000):1e-06):2.907315681e-06,(((((39:0.0000010000,70:0.0000010000):1e-06,135:0.0035548760):0.003409542471,87:0.0218294018):0.0001428861696,75:0.0000021248):0.003053737136,140:0.0122277259):0.009361654964):0.6079440541):0.0580240772):0.377980566,57:0.0394977015):0.01190270538,((((16:0.0000010000,142:0.0000010000):2.227980845e-06,45:0.0000010000):2.870920015e-06,44:0.0000010000):0.003147585416,(97:0.0000025375,138:0.0000025389):0.01277221108):0.003382909548):0.0125668127,48:0.0000023747):2.929714815e-06,71:0.0000010000);
 05: -11369.1459887 (0:0.0000022160,((((((((((1:0.0000010008,112:0.0000010008):0.01628596726,126:0.0501255950):0.07698402217,101:0.2123574641):0.06275653588,(((((3:0.0000010008,65:0.0000010008):1.000808254e-06,98:0.0000010008):0.007716939185,(((52:0.0000010008,125:0.0000010008):2.303316594e-06,55:0.0032818298):0.01100576693,133:0.0184685113):0.003475851996):0.008783599737,88:0.0000029153):0.1355464793,(26:0.0339382480,(51:0.0000010008,117:0.0034358530):0.08479378794):0.1986524969):0.02407605509):0.2038836454,(((((4:0.0025760773,81:0.0000010008):2.023587599e-06,43:0.0000010008):0.0006042137782,(7:0.0000010008,17:0.0000010008):2.37111999e-06):0.01012730392,(19:0.0000010008,40:0.0000010008):0.01256889675):0.03548994743,((20:0.0000010008,94:0.0000010008):0.0295800985,((42:0.0163986982,115:0.0131622338):2.26397867e-06,73:0.0064015694):0.02427146575):0.0170522717):0.2564507136):0.005398302644,(((2:0.0000010008,5:0.0000010008):1.000808254e-06,6:0.0000023293):0.3197771865,((((((((((((((((((((((8:0.0045034003,136:0.0000010008):1.000808254e-06,(29:0.0000010008,99:0.0000010008):1.000808254e-06):0.003669611196,139:0.0000027879):0.003676074855,(21:0.0000010008,143:0.0000010008):2.461978411e-06):0.003692063963,((24:0.0037818261,41:0.0000010008):2.017549041e-06,76:0.0000027106):0.003648261909):0.01108190433,((12:0.0000010008,137:0.0000010008):2.786220008e-06,(47:0.0000010008,(102:0.0000023618,123:0.0000010008):2.694921788e-06):0.00365296076):0.003657072511):2.215472909e-06,((((30:0.0000010008,78:0.0000010008):2.773325496e-06,90:0.0000010008):2.474842072e-06,(120:0.0000010008,121:0.0000010008):2.789916871e-06):2.316753166e-06,(79:0.0000025666,141:0.0000023989):0.02681223229):0.003662351421):0.03693532158,(((((69:0.0000010008,84:0.0000010008):1.000808254e-06,93:0.0000010008):0.003629879794,95:0.0000010008):1.000808254e-06,144:0.0000010008):0.05993968015,(110:0.0000025972,113:0.0036529302):0.03596493973):0.01835137376):0.0005294210436,((((27:0.0000010008,(63:0.0000010008,105:0.0000010008):1.000808254e-06):0.007874771235,108:0.0039378511):0.03981291455,((((37:0.0039524082,109:0.0034749668):9.831231158e-05,80:0.0000010008):1.000808254e-06,62:0.0000010008):0.01722332131,61:0.0150299876):0.009627842448):0.02264601579,(82:0.0000024015,83:0.0036528292):0.04158513105):0.01463490061):0.02474039597,(49:0.0000010008,64:0.0000010008):0.06391446733):0.01801474642,(((66:0.0000010008,74:0.0000010008):0.07836268555,104:0.1164240731):0.02466583588,116:0.0777486972):0.01030608299):0.003023900522,(10:0.0774786345,(14:0.0000010008,25:0.0000010008):0.0847752978):0.02096442075):0.02464354134,(((9:0.0000010008,124:0.0000010008):1.000808254e-06,(53:0.0000010008,68:0.0000010008):1.000808254e-06):0.04372725517,(23:0.0000010008,31:0.0000010008):0.0219166066):0.08166709562):0.00853939524,((58:0.0000010008,77:0.0000010008):2.034179462e-06,130:0.0051297897):0.1186692697):0.01280558651,(((13:0.0405627660,118:0.0174622296):0.04411524146,134:0.0187141122):0.02849446544,((36:0.0000010008,92:0.0000010008):0.07296097104,106:0.0549988295):0.02137216644):0.1139079085):0.02538515308,(((22:0.0000010008,50:0.0037013261):0.04703199869,(28:0.0057366622,111:0.0045126082):0.05384085461):0.01562146558,(96:0.0000010008,122:0.0000010008):0.01790788874):0.04620765692):0.006270818883,129:0.0759013044):0.01253782013,56:0.1072670514):0.03862534933,131:0.0741365452):0.03547639644,((11:0.0036505521,(33:0.0000010008,132:0.0000010008):2.420461932e-06):0.03766809327,(46:0.0000025455,107:0.0040694286):0.02870173087):0.0841995287):0.2700320763,((15:0.0000010008,89:0.0000010008):2.116577332e-06,67:0.0000010008):0.4973554159):0.4264740599,(((18:0.0051192363,(54:0.0037429178,86:0.0000020843):0.009772680051):0.2186682114,114:0.1696217233):0.1494718905,((((32:0.0000027776,59:0.0032563414):0.06802279592,(((35:0.0000010008,119:0.0000010008):1.000808254e-06,85:0.0000010008):0.003382414522,(103:0.0000010008,127:0.0000010008):2.079118611e-06):0.0982774893):0.01553914308,128:0.1154587888):0.01825017742,91:0.0757307285):0.4369393622):0.2736202079):0.1406804881):0.04873166807):0.1199144893,((34:0.0078515308,100:0.0249877890):0.3900500752,((38:0.0000010008,(60:0.0000010008,72:0.0000010008):1.000808254e-06):2.406192498e-06,(((((39:0.0000010008,70:0.0000010008):1.000808254e-06,135:0.0035526800):0.00354896502,87:0.0218220538):2.308176606e-06,75:0.0000010008):0.003050852591,140:0.0122227330):0.009357970776):0.6076667948):0.05808487394):0.377854426,57:0.0395114624):0.01188205631,((((16:0.0000010008,142:0.0000010008):2.459930253e-06,45:0.0000010008):2.622650661e-06,44:0.0000020045):0.003145454005,(97:0.0000027836,138:0.0000010008):0.01276655331):0.003381061498):0.01256162915,48:0.0000024398):2.23241533e-06,71:0.0000010008);
 06: -11369.1465774 (0:0.0000022142,((((((((((1:0.0000010000,112:0.0000010000):0.01630222577,126:0.0501649131):0.07705310259,101:0.2125414212):0.06279755214,(((((3:0.0000010000,65:0.0000010000):2.885995858e-06,98:0.0000010000):0.007723388126,(((52:0.0000010000,125:0.0000010000):1e-06,55:0.0032846829):0.01101551344,133:0.0184837103):0.003478794359):0.008791002878,88:0.0000010000):0.1356705135,(26:0.0339497279,(51:0.0000010000,117:0.0034389927):0.08487499129):0.1988235794):0.02409419652):0.2040702549,(((((4:0.0000028781,81:0.0000010000):2.001921445e-06,43:0.0000010000):0.003181055105,(7:0.0000010000,17:0.0000010000):1e-06):0.01013654146,(19:0.0000010000,40:0.0000023099):0.01258076148):0.035524373,((20:0.0000010000,94:0.0000010000):0.02960568635,((42:0.0164146537,115:0.0131749438):1e-06,73:0.0064078046):0.0242929625):0.01706009408):0.2567114566):0.005378790118,(((2:0.0000010000,5:0.0000010000):1e-06,6:0.0000010000):0.3200998665,(((((((((((((((((((((((8:0.0045102560,136:0.0000010000):1e-06,99:0.0000010000):2.149305443e-06,29:0.0000013179):0.003675510781,139:0.0000024792):0.003681830436,(21:0.0000010000,143:0.0000010000):2.863896451e-06):0.003697635534,((24:0.0032910136,41:0.0000010000):0.0004982164022,76:0.0000010000):0.003654242869):0.01109887061,(((((30:0.0000010000,78:0.0000010000):2.402427516e-06,(79:0.0000025436,141:0.0000027292):0.02685267819):2.385603067e-06,90:0.0000024868):2.197096846e-06,120:0.0000010000):2.469787999e-06,121:0.0000010000):0.003668232485):2.379357601e-06,((12:0.0000010000,137:0.0000010000):2.787189279e-06,((47:0.0000010000,102:0.0000853860):0.003572569513,123:0.0000010000):1.704263754e-06):0.003662944187):0.03698435808,(((((69:0.0000010000,84:0.0000010000):1e-06,93:0.0000010000):0.003635233252,95:0.0000010000):1e-06,144:0.0000010000):0.06002789049,(110:0.0000010000,113:0.0036590428):0.03602584546):0.01835531746):0.0005350821219,((((27:0.0000010000,(63:0.0000010000,105:0.0000010000):1e-06):0.007886870422,108:0.0039429694):0.03986836567,(((37:0.0039582902,109:0.0035757334):2.501124931e-06,(62:0.0000010000,80:0.0000010000):2.115010179e-06):0.01724702823,61:0.0150521561):0.009641937948):0.02267471905,(82:0.0000010000,83:0.0036584902):0.04164643336):0.01465462654):0.02477102019,(49:0.0000010000,64:0.0000010000):0.06400401284):0.01803794599,(((66:0.0000010000,74:0.0000010000):0.0784695787,104:0.1165920644):0.02469840675,116:0.0778584923):0.01031500776):0.003028119254,(10:0.0775841691,(14:0.0000010000,25:0.0000010000):0.08489207964):0.02098980454):0.02467105028,(((9:0.0000010000,124:0.0000010000):1e-06,(53:0.0000010000,68:0.0000010000):1e-06):0.04379099012,(23:0.0000010000,31:0.0000010000):0.02194178864):0.08178261071):0.008547134331,((58:0.0000010000,77:0.0000010000):1e-06,130:0.0051362701):0.1188327014):0.01282170421,(((13:0.0406131023,118:0.0174848366):0.0441739486,134:0.0187330826):0.02853299118,((36:0.0000010000,92:0.0000010000):0.07306331893,106:0.0550592296):0.0213816675):0.114056809):0.02541815081,(((22:0.0000022011,50:0.0037068115):0.04709037202,(28:0.0057440407,111:0.0045161108):0.05390922778):0.01563871021,(96:0.0000010000,122:0.0000010000):0.01792549608):0.04626769722):0.006272996261,129:0.0760007970):0.01254816266,56:0.1074001320):0.03866749076,131:0.0742358982):0.03544627652,((11:0.0036559194,(33:0.0000010000,132:0.0000010000):1e-06):0.03771448312,(46:0.0000010000,107:0.0040752413):0.02873693783):0.08435322607):0.2703205359,((15:0.0000010000,89:0.0000010000):1e-06,67:0.0000010000):0.4980434893):0.427081157,(((18:0.0051188661,(54:0.0037469208,86:0.0000010000):0.009785480351):0.2189674619,114:0.1697028344):0.1495911921,((((32:0.0000026261,59:0.0032600573):0.06808826462,(((35:0.0000010000,119:0.0000025926):2.462194756e-06,85:0.0000010000):0.003386286521,(103:0.0000029602,127:0.0000026040):2.707717173e-06):0.09837782211):0.01554732394,128:0.1155716128):0.01826608431,91:0.0757990598):0.4374816096):0.273804861):0.1408969178):0.04878034705):0.1200376472,((34:0.0078453574,100:0.0250162292):0.3905061088,((38:0.0000010000,(60:0.0000010000,72:0.0000010000):1e-06):2.356585787e-06,(((((39:0.0000010000,70:0.0000010000):1e-06,135:0.0035550350):1.307249974e-06,87:0.0218365897):0.003552329262,75:0.0000021248):0.003053884817,140:0.0122318441):0.009365082525):0.6082532664):0.05793888671):0.3782032763,57:0.0395195141):0.01190269764,((((16:0.0000010000,142:0.0000010000):2.227980845e-06,45:0.0000010000):2.870920015e-06,44:0.0000010000):0.003147770784,(97:0.0000025375,138:0.0000025389):0.01277686569):0.003384267932):0.01257104926,48:0.0000023747):2.929714815e-06,71:0.0000010000);
 07: -11369.1469684 (0:0.0000022160,((((((((((1:0.0000010008,112:0.0000010008):0.01629793275,126:0.0501548771):0.07703347201,101:0.2124964891):0.06278817697,(((((3:0.0000010008,65:0.0000010008):1.000808254e-06,98:0.0000010008):0.007721722283,(((52:0.0000010008,125:0.0000010008):2.303316594e-06,55:0.0032839927):0.01101317266,133:0.0184800239):0.003478083783):0.008789351926,88:0.0000010008):0.1356377267,(26:0.0339468507,(51:0.0000010008,117:0.0034382319):0.08485410419):0.1987816114):0.0240899101):0.2040253795,(((((4:0.0031797873,43:0.0000010008):2.601339709e-06,81:0.0000010008):2.801308941e-06,(7:0.0000022927,17:0.0000010008):2.226850425e-06):0.01013432408,(19:0.0000026925,40:0.0000027702):0.01257786397):0.03551623553,((20:0.0000010008,94:0.0000010008):0.02959891553,((42:0.0164107839,115:0.0131718542):2.069222675e-06,73:0.0064059003):0.02428749743):0.01705739591):0.2566449465):0.005387177652,(((2:0.0000010008,5:0.0000010008):1.000808254e-06,6:0.0000010008):0.3200410169,(((((((((((((((((((((((8:0.0045091263,136:0.0000010008):1.000808254e-06,29:0.0000010008):2.212870237e-06,99:0.0000010008):0.003674429735,139:0.0000028442):0.003680838305,(21:0.0000010008,143:0.0000010008):1.000808254e-06):0.003696689774,((24:0.0032942122,41:0.0000010008):0.0004940409718,76:0.0000010008):0.00365324866):0.01109561861,((12:0.0000024234,137:0.0000010008):2.567198908e-06,((47:0.0000010008,102:0.0022412658):0.001417759786,123:0.0000010008):1.081647874e-06):0.00366185643):2.23190204e-06,(((((30:0.0000010008,78:0.0000010008):1.000808254e-06,(79:0.0000010008,141:0.0000010008):0.02684558635):1.000808254e-06,90:0.0000010008):2.474842072e-06,121:0.0000010008):1.000808254e-06,120:0.0000010008):0.003667195463):0.03697519282,(((((69:0.0000010008,84:0.0000010008):2.443808614e-06,93:0.0000010008):0.003634286388,95:0.0000028995):2.162345285e-06,144:0.0000010008):0.06001163269,(110:0.0000010008,113:0.0036580743):0.03601577247):0.01835226998):0.0005338475691,((((27:0.0000010008,(63:0.0000010008,105:0.0000010008):1.000808254e-06):0.007884876105,108:0.0039421322):0.03985867312,((((37:0.0039572405,109:0.0035312973):4.609264222e-05,80:0.0000010008):1.000808254e-06,62:0.0000010008):0.01724258771,61:0.0150482456):0.009639438035):0.02266965692,(82:0.0000028786,83:0.0036575404):0.04163560728):0.01465120611):0.02476592284,(49:0.0000010008,64:0.0000020992):0.06398830989):0.01803400912,(((66:0.0000010008,74:0.0000010008):0.0784508657,104:0.1165626359):0.02469286547,116:0.0778392115):0.0103136119):0.003027376253,(10:0.0775656967,(14:0.0000010008,25:0.0000024909):0.0848714469):0.02098554171):0.02466645439,(((9:0.0000010008,124:0.0000010008):2.324069147e-06,(53:0.0000010008,68:0.0000010008):1.000808254e-06):0.04377986645,(23:0.0000023432,31:0.0000021899):0.02193744322):0.08176252952):0.008546044779,((58:0.0000010008,77:0.0000010008):2.053030208e-06,130:0.0051351366):0.118804003):0.01281889186,(((13:0.0406045116,118:0.0174808827):0.04416374737,134:0.0187299927):0.02852635547,((36:0.0000010008,92:0.0000010008):0.07304544994,106:0.0550490748):0.02138059833):0.1140311274):0.02541248686,(((22:0.0000010008,50:0.0037060198):0.0470805553,(28:0.0057427138,111:0.0045157323):0.05389724098):0.01563570064,(96:0.0000010008,122:0.0000010008):0.01792273376):0.04625737832):0.006272818327,129:0.0759835791):0.01254678716,56:0.1073769927):0.03865948622,131:0.0742193889):0.0354513972,((11:0.0036560100,(33:0.0000021884,132:0.0000010008):2.210628234e-06):0.03770644662,(46:0.0000021645,107:0.0040744025):0.02873120134):0.08432861283):0.2701891039,((15:0.0000010008,89:0.0000010008):2.483168528e-06,67:0.0000010008):0.4979413164):0.4269793319,(((18:0.0051186270,(54:0.0037462401,86:0.0000020843):0.009783213902):0.2189098933,114:0.1696894775):0.149569069,((((32:0.0000027776,59:0.0032594792):0.06807599498,(((35:0.0000010008,85:0.0000022762):2.249331792e-06,119:0.0000010008):0.00338569004,(103:0.0000010008,127:0.0000020362):2.102744596e-06):0.09835901146):0.01554596036,128:0.1155504633):0.01826336487,91:0.0757861455):0.4373804973):0.2737750181):0.1408560836):0.04876900851):0.1200152482,((34:0.0078489550,100:0.0250115793):0.3904638112,((38:0.0000010008,(60:0.0000010008,72:0.0000010008):1.000808254e-06):2.004740976e-06,(((((39:0.0000010008,70:0.0000010008):1.000808254e-06,135:0.0035548386):0.003165205032,87:0.0218350269):0.000388070955,75:0.0000010008):0.003053710062,140:0.0122311260):0.009364666121):0.6082053144):0.05795548939):0.3781764874,57:0.0395213382):0.01189965376,((((16:0.0000010008,142:0.0000010008):2.210022102e-06,45:0.0000010008):2.316754642e-06,44:0.0000010008):0.003148154738,(97:0.0000010008,138:0.0000010008):0.01277609671):0.003384065307):0.01257076997,71:0.0000010008):1.000808254e-06,48:0.0000010008);
 08: -11369.1476692 (0:0.0000022160,((((((((((1:0.0000010008,112:0.0000010008):0.01629679576,126:0.0501513824):0.07702993513,101:0.2124785469):0.06278192528,(((((3:0.0000010008,65:0.0000010008):2.883774215e-06,98:0.0000010008):0.007721205861,(((52:0.0000010008,125:0.0000010008):2.303316594e-06,55:0.0032837738):0.01101244745,133:0.0184788364):0.00347785734):0.008788288803,88:0.0000029153):0.1356290353,(26:0.0339468307,(51:0.0000010008,117:0.0034379937):0.08484709666):0.1987647735):0.02408915784):0.2040094481,(((((4:0.0031816160,43:0.0000010008):2.116353477e-06,81:0.0000010008):2.178151911e-06,(7:0.0000010008,17:0.0000010008):2.37111999e-06):0.01013360785,(19:0.0000010008,40:0.0000010008):0.01257695031):0.035511468,((20:0.0000010008,94:0.0000010008):0.02959672207,((42:0.0164095292,115:0.0131708633):2.760564943e-06,73:0.0064051337):0.02428594866):0.01705979247):0.256618114):0.005381788135,(((2:0.0000010008,5:0.0000010008):1.000808254e-06,6:0.0000023293):0.3199831671,((((((((((((((((((((((8:0.0045081851,136:0.0000010008):1.000808254e-06,(29:0.0000010008,99:0.0000010008):1.000808254e-06):0.00367354936,139:0.0000027879):0.003680024754,(21:0.0000010008,143:0.0000010008):2.461978411e-06):0.003695903283,((24:0.0037853786,41:0.0000010008):2.613237151e-06,76:0.0000027106):0.003652411158):0.01109298616,((12:0.0000010008,137:0.0000010008):2.786220008e-06,(47:0.0000010008,(102:0.0036073966,123:0.0000010008):2.83237855e-06):5.137233592e-05):0.003661000586):2.735531577e-06,((((30:0.0000010008,78:0.0000010008):2.773325496e-06,90:0.0000010008):2.474842072e-06,(120:0.0000010008,121:0.0000010008):2.789916871e-06):2.791920656e-06,(79:0.0000025666,141:0.0000023989):0.02683967938):0.003666239448):0.03696648755,(((((69:0.0000010008,84:0.0000010008):1.000808254e-06,93:0.0000010008):0.003633481946,95:0.0000010008):1.000808254e-06,144:0.0000010008):0.05999821921,(110:0.0000025972,113:0.0036572517):0.03600711819):0.01835039573):0.0005343627753,((((27:0.0000010008,(63:0.0000010008,105:0.0000010008):1.000808254e-06):0.007883150184,108:0.0039414837):0.03985100062,(((37:0.0039555822,109:0.0031025794):0.0004745212602,(62:0.0000010008,80:0.0000010008):2.520504868e-06):0.01723896894,61:0.0150453381):0.009636235002):0.02266545806,(82:0.0000024015,83:0.0036567404):0.04162637829):0.01464821853):0.02476158151,(49:0.0000010008,64:0.0000010008):0.06397481546):0.01803018397,(((66:0.0000010008,74:0.0000010008):0.0784347359,104:0.1165376865):0.02468811392,116:0.0778228586):0.01031258432):0.003026697226,(10:0.0775497082,(14:0.0000010008,25:0.0000010008):0.08485457593):0.0209818328):0.0246629837,(((9:0.0000010008,124:0.0000010008):1.000808254e-06,(53:0.0000010008,68:0.0000010008):1.000808254e-06):0.04377085754,(23:0.0000010008,31:0.0000010008):0.02193009024):0.08174542861):0.008545162122,((58:0.0000010008,77:0.0000010008):2.034179462e-06,130:0.0051341569):0.11877858):0.01281624881,(((13:0.0405968045,118:0.0174768698):0.04415346346,134:0.0187278180):0.02852151812,((36:0.0000010008,92:0.0000010008):0.07303145697,106:0.0550389641):0.02137732014):0.1140079762):0.02540780785,(((22:0.0000010008,50:0.0037053042):0.04707221447,(28:0.0057414052,111:0.0045155308):0.05388571754):0.01563191171,(96:0.0000010008,122:0.0000010008):0.01792068505):0.04624800279):0.006273175381,129:0.0759673579):0.01254486294,56:0.1073561036):0.03865317491,131:0.0742042075):0.03546100437,((11:0.0036544527,(33:0.0000010008,132:0.0000010008):2.420461932e-06):0.03770045927,(46:0.0000025455,107:0.0040736490):0.0287205611):0.08430013267):0.2701395848,((15:0.0000010008,89:0.0000010008):2.116577332e-06,67:0.0000010008):0.4978345694):0.426903017,(((18:0.0051206517,(54:0.0037456793,86:0.0000020843):0.009780073452):0.2188646045,114:0.1696765819):0.1495322523,((((32:0.0000027776,59:0.0032589882):0.0680655497,(((35:0.0000010008,119:0.0000010008):1.000808254e-06,85:0.0000010008):0.003385168481,(103:0.0000010008,127:0.0000010008):2.431775997e-06):0.09834294857):0.01554490648,128:0.1155326634):0.01825857103,91:0.0757833920):0.4373015655):0.273816759):0.1408038842):0.04877084041):0.1200023351,((34:0.0078301263,100:0.0250205512):0.3903478961,((38:0.0000010008,(60:0.0000010008,72:0.0000010008):1.000808254e-06):2.406192498e-06,(((((39:0.0000010008,70:0.0000010008):1.000808254e-06,135:0.0035542575):2.340028416e-06,87:0.0218317882):0.00355051466,75:0.0000010008):0.003053187651,140:0.0122290493):0.009362890039):0.608047935):0.0580080714):0.3780710454,57:0.0395131706):0.01189811196,((((16:0.0000010008,142:0.0000010008):2.459930253e-06,45:0.0000010008):2.621435187e-06,44:0.0000020045):0.003147011403,(97:0.0000027836,138:0.0000022171):0.01277370774):0.003383390491):0.01256828979,48:0.0000024398):2.23241533e-06,71:0.0000010008);
 09: -11369.1477905 (0:0.0000022142,((((((((((1:0.0000010000,112:0.0000010000):0.01629400747,126:0.0501453483):0.07701750433,101:0.2124507007):0.06277857352,(((((3:0.0000010000,65:0.0000010000):2.885995858e-06,98:0.0000010000):0.007720141591,(((52:0.0000010000,125:0.0000010000):1e-06,55:0.0032833389):0.01101095424,133:0.0184765292):0.00347740943):0.008787787669,88:0.0000010000):0.135607652,(26:0.0339443729,(51:0.0000010000,117:0.0034375110):0.0848342719):0.1987394136):0.02408531948):0.2039732044,(((((4:0.0031814303,81:0.0000010000):1.029959999e-06,43:0.0000010000):2.03022677e-06,(7:0.0000024435,17:0.0000010000):2.155305274e-06):0.01013219715,(19:0.0000010000,40:0.0000010000):0.0125751417):0.03550790579,((20:0.0000010000,94:0.0000010000):0.0295926347,((42:0.0164071103,115:0.0131689279):2.949631492e-06,73:0.0064041451):0.02428230208):0.01705535282):0.2565870813):0.005392374586,(((2:0.0000010000,5:0.0000010000):1e-06,6:0.0000010000):0.3199598739,((((((((((((((((((((((8:0.0045073808,136:0.0000010000):1e-06,(29:0.0000010000,99:0.0000010000):2.149305443e-06):0.003672876599,139:0.0000010000):0.003679329492,(21:0.0000010000,143:0.0000010000):1e-06):0.003695232789,((24:0.0037848594,41:0.0000010000):2.438139907e-06,76:0.0000010000):0.003651707013):0.01109090651,((12:0.0000010000,137:0.0000010000):2.787189279e-06,(47:0.0000010000,(102:0.0026994071,123:0.0000010000):1.055275345e-06):0.0009595020603):0.003660326975):2.87727435e-06,(((((30:0.0000010000,78:0.0000010000):2.402427516e-06,(79:0.0000026831,141:0.0000028615):0.02683415779):2.433771329e-06,90:0.0000022780):2.870075634e-06,120:0.0000010000):2.330176923e-06,121:0.0000010000):0.003665610167):0.03695947719,(((((69:0.0000010000,84:0.0000010000):1e-06,93:0.0000010000):0.003632812767,95:0.0000028679):2.129996073e-06,144:0.0000010000):0.05998668815,(110:0.0000010000,113:0.0036565701):0.03600004697):0.01834781056):0.0005333355862,((((27:0.0000010000,(63:0.0000010000,105:0.0000010000):1e-06):0.007881867212,108:0.0039408610):0.03984309412,(((37:0.0039558381,109:0.0035667870):9.161675201e-06,(62:0.0000010000,80:0.0000010000):2.115010179e-06):0.0172362708,61:0.0150415815):0.009635522452):0.0226621469,(82:0.0000024426,83:0.0036560735):0.04161865389):0.01464588113):0.0247576375,(49:0.0000010000,64:0.0000010000):0.06396358834):0.01802742162,(((66:0.0000010000,74:0.0000010000):0.0784213693,104:0.1165163765):0.02468397359,116:0.0778088455):0.0103115105):0.003026152334,(10:0.0775363888,(14:0.0000010000,25:0.0000010000):0.08483974865):0.02097871996):0.02465897269,(((9:0.0000010000,124:0.0000010000):1e-06,(53:0.0000010000,68:0.0000010000):2.288135044e-06):0.043762649,(23:0.0000010000,31:0.0000010000):0.02192757892):0.08173125514):0.008544026068,((58:0.0000010000,77:0.0000010000):1e-06,130:0.0051333356):0.1187588038):0.0128145192,(((13:0.0405905242,118:0.0174745771):0.04414746601,134:0.0187246653):0.02851543986,((36:0.0000010000,92:0.0000010000):0.07301708319,106:0.0550322020):0.02137796752):0.1139896324):0.02540314544,(((22:0.0000010000,50:0.0037047315):0.0470651333,(28:0.0057394317,111:0.0045163161):0.05387734163):0.01562991698,(96:0.0000010000,122:0.0000010000):0.01791772655):0.04624024121):0.006272159822,129:0.0759558274):0.01254388638,56:0.1073401173):0.03864770851,131:0.0741911324):0.03546321943,((11:0.0036544460,(33:0.0000010000,132:0.0000010000):1e-06):0.03769336631,(46:0.0000010000,107:0.0040730770):0.02872144783):0.08428315136):0.2701183831,((15:0.0000010000,89:0.0000010000):1e-06,67:0.0000010000):0.4977590374):0.4268113816,(((18:0.0051191082,(54:0.0037452640,86:0.0000010000):0.009779632414):0.2188208375,114:0.1696789143):0.1495295366,((((32:0.0000026634,59:0.0032586523):0.06805849682,(((35:0.0000010000,85:0.0000010000):2.652109519e-06,119:0.0000025926):0.00338481956,(103:0.0000027352,127:0.0000027354):2.724213701e-06):0.09833179245):0.01554396237,128:0.1155200998):0.01825914516,91:0.0757677192):0.4372399993):0.2737319462):0.1407977985):0.04875376306):0.1199593821,((34:0.0078840831,100:0.0249775621):0.3903251338,((38:0.0000010000,(60:0.0000010000,72:0.0000010000):1e-06):2.907315681e-06,(((((39:0.0000010000,70:0.0000010000):1e-06,135:0.0035541284):1.489636679e-06,87:0.0218309922):0.003551237404,75:0.0000021248):0.003054038781,140:0.0122285845):0.009362323276):0.6080396325):0.05799704317):0.3781018345,57:0.0395354785):0.01188556181,((((16:0.0000010000,142:0.0000010000):2.870920015e-06,45:0.0000010000):2.227980845e-06,44:0.0000010000):0.003146880435,(97:0.0000025375,138:0.0000024204):0.01277324938):0.003383242168):0.01256773681,48:0.0000023747):2.929714815e-06,71:0.0000010000);
 10: -11369.148091 (0:0.0000022142,((((((((((1:0.0000010000,112:0.0000010000):0.0163007561,126:0.0501613035):0.07704653889,101:0.2125250533):0.06279256325,(((((3:0.0000010000,65:0.0000028928):2.885995858e-06,98:0.0000010000):0.00772280691,(((52:0.0000010000,125:0.0000010000):1e-06,55:0.0032844351):0.01101468696,133:0.0184823533):0.003478534801):0.008790095534,88:0.0000020044):0.1356595317,(26:0.0339484058,(51:0.0000010000,117:0.0034387237):0.08486763324):0.1988075185):0.02409290351):0.204060286,(((((4:0.0021798358,43:0.0000010000):2.001921445e-06,81:0.0000010000):0.00100260877,(7:0.0000010000,17:0.0000010000):2.23663049e-06):0.01013577651,(19:0.0000010000,40:0.0000010000):0.01257975323):0.03552130037,((20:0.0000010000,94:0.0000010000):0.02960331448,((42:0.0164133343,115:0.0131738851):2.214868927e-06,73:0.0064068066):0.02429105517):0.01705920232):0.2566801331):0.005378218188,(((2:0.0000010000,5:0.0000010000):1e-06,6:0.0000010000):0.3200691155,(((((((((((((((((((((((8:0.0045097280,136:0.0000010000):1e-06,99:0.0000010000):2.149305443e-06,29:0.0000010000):0.003675068322,139:0.0000010000):0.003681552684,(21:0.0000010000,143:0.0000010000):1e-06):0.003697393047,((24:0.0037870964,41:0.0000010000):2.241407928e-06,76:0.0000010000):0.003653778465):0.01109752232,(((((30:0.0000010000,78:0.0000010000):2.558695976e-06,90:0.0000022780):2.375858472e-06,121:0.0000010000):2.518487955e-06,120:0.0000020631):2.798865117e-06,(79:0.0000025321,141:0.0000025317):0.02684979353):0.003667809353):2.75356432e-06,((12:0.0000010000,137:0.0000010000):2.825302639e-06,((47:0.0000010000,102:0.0000754234):2.40988394e-06,123:0.0000010000):0.003581379188):0.003662475549):0.03697991957,(((((69:0.0000010000,84:0.0000010000):1e-06,93:0.0000010000):0.003634802443,95:0.0000010000):2.349833913e-06,144:0.0000010000):0.06002034519,(110:0.0000010000,113:0.0036586038):0.0360213033):0.01835370085):0.0005341236807,((((27:0.0000010000,(63:0.0000010000,105:0.0000010000):1e-06):0.007885889383,108:0.0039425785):0.03986449903,((((37:0.0039578636,109:0.0035753930):2.437919809e-06,62:0.0000010000):2.783731724e-06,80:0.0000010000):0.01724520256,61:0.0150503680):0.009640758147):0.02267275212,(82:0.0000010000,83:0.0036580601):0.04164151711):0.01465307331):0.02476904794,(49:0.0000010000,64:0.0000010000):0.06399671613):0.0180360112,(((66:0.0000010000,74:0.0000010000):0.07846107001,104:0.1165784323):0.02469593191,116:0.0778495487):0.01031475168):0.00302775877,(10:0.0775754077,(14:0.0000010000,25:0.0000010000):0.08488294367):0.02098767811):0.02466946975,(((9:0.0000010000,124:0.0000010000):1e-06,(53:0.0000010000,68:0.0000010000):2.081760113e-06):0.04378644248,(23:0.0000010000,31:0.0000010000):0.02193453838):0.08177303521):0.008546707105,((58:0.0000010000,77:0.0000010000):1e-06,130:0.0051357201):0.1188178933):0.01282040754,(((13:0.0406085982,118:0.0174829043):0.04416879606,134:0.0187313072):0.02852970275,((36:0.0000010000,92:0.0000010000):0.07305470063,106:0.0550536762):0.02138009918):0.114043126):0.02541528959,(((22:0.0000020792,50:0.0037063819):0.04708883282,(28:0.0057381430,111:0.0045217682):0.05389834401):0.01563239183,(96:0.0000010000,122:0.0000010000):0.01792468723):0.04626189315):0.006272795923,129:0.0759916237):0.0125473099,56:0.1073881055):0.03866356551,131:0.0742273114):0.03544831185,((11:0.0036555208,(33:0.0000010000,132:0.0000010000):1e-06):0.03771067933,(46:0.0000010000,107:0.0040748173):0.02873308671):0.08433934962):0.2702948574,((15:0.0000010000,89:0.0000010000):1e-06,67:0.0000010000):0.4979748605):0.4270247563,(((18:0.0051186754,(54:0.0037465829,86:0.0000010000):0.009784386513):0.2189446479,114:0.1696863177):0.1495816791,((((32:0.0000026261,59:0.0032597586):0.06808347596,(((35:0.0000010000,85:0.0000010000):2.462194756e-06,119:0.0000025926):0.003385985679,(103:0.0000029602,127:0.0000026040):2.724213701e-06):0.09836839495):0.0155476148,128:0.1155609996):0.01826447138,91:0.0757922862):0.4374261018):0.2737846872):0.1408795085):0.0487787285):0.1200378475,((34:0.0078251919,100:0.0250297678):0.3904671954,((38:0.0000010000,(60:0.0000010000,72:0.0000010000):1e-06):2.981591794e-06,(((((39:0.0000010000,70:0.0000010000):1e-06,135:0.0035548216):1.505845211e-06,87:0.0218352720):0.003551916856,75:0.0000021248):0.003053692961,140:0.0122310748):0.009364233586):0.6081936819):0.05795303876):0.3781545174,57:0.0395125480):0.01190433078,((((16:0.0000010000,142:0.0000010000):1.587321753e-06,45:0.0000010000):2.618899424e-06,44:0.0000010000):0.003148451389,(97:0.0000025375,138:0.0000025389):0.01277600073):0.003384014225):0.01257025088,48:0.0000023747):2.929714815e-06,71:0.0000010000);
 11: -11369.1482111 (0:0.0000022142,((((((((((1:0.0000010000,112:0.0000010000):0.01629715528,126:0.0501530226):0.07703041428,101:0.2124874644):0.06278626247,(((((3:0.0000010000,65:0.0000010000):2.885995858e-06,98:0.0000010000):0.007721415121,(((52:0.0000010000,125:0.0000010000):1e-06,55:0.0032838654):0.01101274014,133:0.0184793435):0.003477952677):0.008789046768,88:0.0000010000):0.1356318294,(26:0.0339463424,(51:0.0000010000,117:0.0034380915):0.08485025812):0.1987734264):0.02408905385):0.2040161564,(((((4:0.0026306452,43:0.0000010000):2.001921445e-06,81:0.0000010000):0.0005517295887,(7:0.0000010000,17:0.0000010000):1e-06):0.01013389793,(19:0.0000010000,40:0.0000010000):0.01257743828):0.03551439179,((20:0.0000010000,94:0.0000010000):0.02959780201,((42:0.0164100595,115:0.0131712868):1e-06,73:0.0064060602):0.0242864627):0.01705740765):0.2566329377):0.005387991167,(((2:0.0000010000,5:0.0000010000):1e-06,6:0.0000010000):0.3200250982,(((((((((((((((((((((((8:0.0045087812,136:0.0000010000):1e-06,99:0.0000010000):2.149305443e-06,29:0.0000010000):0.003674125735,139:0.0000029473):0.003680545013,(21:0.0000010000,143:0.0000010000):2.761518866e-06):0.003696398643,((24:0.0037860284,41:0.0000010000):2.476549283e-06,76:0.0000026393):0.003652953747):0.01109467298,((12:0.0000010000,137:0.0000010000):2.787189279e-06,(47:0.0000010000,(102:0.0027112432,123:0.0000010000):1.032988764e-06):0.0009488986109):0.003661545929):2.831779013e-06,((((30:0.0000010000,78:0.0000010000):2.402427516e-06,(79:0.0000026831,141:0.0000028615):0.02684317312):2.433771329e-06,90:0.0000022780):2.870075634e-06,(120:0.0000010000,121:0.0000010000):2.330176923e-06):0.003666890047):0.03697247218,(((((69:0.0000010000,84:0.0000010000):1e-06,93:0.0000010000):0.003633995837,95:0.0000010000):1e-06,144:0.0000010000):0.06000702658,(110:0.0000010000,113:0.0036577787):0.03601255708):0.01835184835):0.0005344655636,((((27:0.0000010000,(63:0.0000010000,105:0.0000010000):1e-06):0.007884292588,108:0.0039418468):0.03985565735,(((37:0.0039572416,109:0.0035696485):7.42600884e-06,(62:0.0000010000,80:0.0000010000):2.783731724e-06):0.01724147465,61:0.0150470445):0.009638681199):0.0226681743,(82:0.0000010000,83:0.0036572574):0.0416323169):0.01465011694):0.0247647454,(49:0.0000010000,64:0.0000010000):0.06398351062):0.01803253289,(((66:0.0000010000,74:0.0000010000):0.07844532749,104:0.1165537158):0.02469133926,116:0.0778332539):0.01031381977):0.003027886349,(10:0.0775598035,(14:0.0000010000,25:0.0000010000):0.08486595572):0.02098415927):0.02466530013,(((9:0.0000010000,124:0.0000010000):1e-06,(53:0.0000010000,68:0.0000010000):1e-06):0.04377720966,(23:0.0000010000,31:0.0000010000):0.02193186222):0.0817573835):0.008545758712,((58:0.0000010000,77:0.0000010000):1e-06,130:0.0051347825):0.118795151):0.01281806477,(((13:0.0406017118,118:0.0174796310):0.04416046496,134:0.0187289605):0.02852424499,((36:0.0000010000,92:0.0000010000):0.07303985677,106:0.0550456500):0.02137998704):0.1140226914):0.02541063367,(((22:0.0000010000,50:0.0037057633):0.04707889787,(28:0.0057403945,111:0.0045178562):0.05389188552):0.01563297211,(96:0.0000010000,122:0.0000010000):0.01792201582):0.04625388789):0.006272763824,129:0.0759778546):0.01254612857,56:0.1073695945):0.03865768646,131:0.0742139756):0.03545074084,((11:0.0036556968,(33:0.0000010000,132:0.0000010000):2.705817998e-06):0.03770392184,(46:0.0000020103,107:0.0040741387):0.02872917954):0.08432138607):0.2701767641,((15:0.0000010000,89:0.0000010000):2.921828723e-06,67:0.0000010000):0.4979038826):0.4269446686,(((18:0.0051181099,(54:0.0037460423,86:0.0000010000):0.009782831041):0.2188925998,114:0.1696855958):0.1495615766,((((32:0.0000026261,59:0.0032593106):0.06807377266,(((35:0.0000010000,85:0.0000010000):2.462194756e-06,119:0.0000025926):0.003385520048,(103:0.0000029602,127:0.0000026040):2.652471216e-06):0.09835365147):0.01554656975,128:0.1155445343):0.01826271096,91:0.0757823805):0.4373534346):0.2737617437):0.140846401):0.04876574796):0.120007544,((34:0.0078540129,100:0.0250063576):0.3904375139,((38:0.0000010000,(60:0.0000010000,72:0.0000010000):2.209889286e-06):1e-06,(((((39:0.0000010000,70:0.0000010000):1e-06,135:0.0035547012):1.222633986e-06,87:0.0218345259):0.003552079006,75:0.0000021248):0.003053583969,140:0.0122306343):0.009364648585):0.6081728037):0.05796073195):0.3781603537,57:0.0395216893):0.01189795167,((((16:0.0000010000,142:0.0000010000):2.227980845e-06,45:0.0000010000):2.870920015e-06,44:0.0000010000):0.003147443982,(97:0.0000025375,138:0.0000025389):0.01277553839):0.00338387822):0.01256984706,48:0.0000023747):2.929714815e-06,71:0.0000010000);
 12: -11369.1483604 (0:0.0000022160,((((((((((1:0.0000010008,112:0.0000010008):0.01629665993,126:0.0501516097):0.07702806317,101:0.2124812173):0.06278434854,(((((3:0.0000010008,65:0.0000010008):1.000808254e-06,98:0.0000010008):0.007721215462,(((52:0.0000010008,125:0.0000010008):2.303316594e-06,55:0.0032837733):0.0110124508,133:0.0184788092):0.003477852826):0.008788255474,88:0.0000029153):0.1356281899,(26:0.0339455273,(51:0.0000010008,117:0.0034379921):0.08484772114):0.1987672759):0.02408823276):0.204008497,(((((4:0.0031805994,81:0.0000010008):2.023587599e-06,43:0.0000010008):2.341033341e-06,(7:0.0000010008,17:0.0000010008):2.37111999e-06):0.01013363908,(19:0.0000010008,40:0.0000010008):0.01257696219):0.03551296542,((20:0.0000010008,94:0.0000010008):0.02959680711,((42:0.0164095942,115:0.0131709082):2.000878681e-06,73:0.0064054736):0.02428586698):0.01705767107):0.2566252506):0.005388279444,(((2:0.0000010008,5:0.0000010008):1.000808254e-06,6:0.0000023293):0.3200146986,(((((((((((((((((((((((8:0.0045086565,136:0.0000010008):1.000808254e-06,99:0.0000010008):1.000808254e-06,29:0.0000010008):0.003674006254,139:0.0000010008):0.003680434669,(21:0.0000010008,143:0.0000010008):1.000808254e-06):0.003696301252,((24:0.0037859151,41:0.0000010008):2.485436321e-06,76:0.0000010008):0.003652812715):0.01109420783,((12:0.0000010008,137:0.0000010008):2.786220008e-06,(47:0.0000010008,(102:0.0027899489,123:0.0000010008):0.0008687999553):2.395866348e-06):0.003661452138):2.02710284e-06,((((30:0.0000010008,78:0.0000010008):2.773325496e-06,(79:0.0000025666,141:0.0000023989):0.02684232868):2.365839558e-06,90:0.0000010008):2.474842072e-06,(120:0.0000010008,121:0.0000010008):1.000808254e-06):0.003666749752):0.03697051015,(((((69:0.0000010008,84:0.0000010008):1.000808254e-06,93:0.0000010008):0.003633868763,95:0.0000010008):1.000808254e-06,144:0.0000010008):0.06000487365,(110:0.0000010008,113:0.0036576498):0.03601118614):0.01835130788):0.0005342500103,((((27:0.0000010008,(63:0.0000010008,105:0.0000010008):1.000808254e-06):0.007883989821,108:0.0039417737):0.03985427524,(((37:0.0039567948,109:0.0035206143):5.638817863e-05,(62:0.0000010008,80:0.0000010008):1.000808254e-06):0.01724080127,61:0.0150465025):0.009638341646):0.02266727006,(82:0.0000028786,83:0.0036571233):0.04163080109):0.01464960064):0.0247633382,(49:0.0000010008,64:0.0000010008):0.06398119043):0.01803172532,(((66:0.0000010008,74:0.0000010008):0.0784423316,104:0.1165493566):0.02469003031,116:0.0778306281):0.0103131743):0.003027004739,(10:0.0775568911,(14:0.0000010008,25:0.0000010008):0.08486268803):0.02098330423):0.02466427817,(((9:0.0000010008,124:0.0000010008):1.000808254e-06,(53:0.0000010008,68:0.0000010008):1.000808254e-06):0.04377538785,(23:0.0000010008,31:0.0000010008):0.02193109581):0.08175399888):0.008545335285,((58:0.0000010008,77:0.0000010008):2.034179462e-06,130:0.0051345920):0.1187898423):0.01281757949,(((13:0.0406000457,118:0.0174789788):0.04415880363,134:0.0187280534):0.02852290057,((36:0.0000010008,92:0.0000010008):0.07303693464,106:0.0550435581):0.02137903046):0.1140180275):0.02540954964,(((22:0.0000010008,50:0.0037056149):0.04707684566,(28:0.0057401894,111:0.0045176788):0.053889824):0.01563234838,(96:0.0000010008,122:0.0000010008):0.01792108416):0.04625180525):0.006272359082,129:0.0759747940):0.01254563885,56:0.1073654283):0.03865548124,131:0.0742103422):0.03545309855,((11:0.0036555918,(33:0.0000010008,132:0.0000010008):2.150009744e-06):0.03770232739,(46:0.0000010008,107:0.0040739903):0.02872776235):0.08431477761):0.2701563841,((15:0.0000010008,89:0.0000010008):2.116577332e-06,67:0.0000010008):0.4978844587):0.4269245515,(((18:0.0051193446,(54:0.0037459248,86:0.0000020843):0.009781742339):0.2188837503,114:0.1696815561):0.1495569756,((((32:0.0000027776,59:0.0032592043):0.06807136996,(((35:0.0000010008,85:0.0000010008):1.000808254e-06,119:0.0000010008):0.003385411679,(103:0.0000010008,127:0.0000010008):2.079118611e-06):0.09835020155):0.01554608771,128:0.1155406017):0.01826180063,91:0.0757799607):0.4373329248):0.2737555772):0.1408407205):0.04876545914):0.1200009606,((34:0.0078512270,100:0.0250076458):0.3904193054,((38:0.0000010008,(60:0.0000010008,72:0.0000010008):1.000808254e-06):2.956579511e-06,(((((39:0.0000010008,70:0.0000010008):1.000808254e-06,135:0.0035546146):0.003550641027,87:0.0218340018):2.56620968e-06,75:0.0000010008):0.003053508954,140:0.0122303197):0.00936365747):0.6081499328):0.05796796551):0.378145145,57:0.0395198852):0.01189755213,((((16:0.0000010008,142:0.0000010008):0.002990937158,45:0.0000010008):2.316754642e-06,44:0.0000010008):0.0001401072384,(97:0.0000010008,138:0.0000010008):0.01276842111):0.003391431768):0.01256849292,48:0.0000024398):2.23241533e-06,71:0.0000010008);
 13: -11369.1485506 (0:0.0000026236,((((((((((1:0.0000010008,112:0.0000010008):0.01629608857,126:0.0501503916):0.07702586776,101:0.2124751806):0.06278336723,(((((3:0.0000010008,65:0.0000010008):1.000808254e-06,98:0.0000010008):0.00772099622,(((52:0.0000010008,125:0.0000010008):2.303316594e-06,55:0.0032836854):0.01101214524,133:0.0184783620):0.003477766594):0.008788200745,88:0.0000024284):0.1356239412,(26:0.0339456104,(51:0.0000010008,117:0.0034378941):0.08484480355):0.1987617921):0.02408790607):0.2040037663,(((((4:0.0026033648,43:0.0000010008):0.0005784157888,81:0.0000010008):2.37111999e-06,(7:0.0000010008,17:0.0000010008):2.236121084e-06):0.01013332949,(19:0.0000027712,40:0.0000026240):0.01257658374):0.03551199504,((20:0.0000010008,94:0.0000010008):0.02959596387,((42:0.0164090620,115:0.0131704841):2.26397867e-06,73:0.0064051657):0.02428509029):0.01705695814):0.2566147773):0.005388966845,(((2:0.0000010008,5:0.0000010008):1.000808254e-06,6:0.0000023293):0.3200003801,((((((((((((((((((((((8:0.0045083556,136:0.0000010008):1.000808254e-06,(29:0.0000010008,99:0.0000010008):1.000808254e-06):0.003673722395,139:0.0000027879):0.00368017415,(21:0.0000010008,143:0.0000010008):2.461978411e-06):0.003696046719,((24:0.0037859877,41:0.0000010008):2.151088102e-06,76:0.0000027106):0.003652557874):0.0110934292,((12:0.0000010008,(47:0.0000010008,(102:0.0027415412,123:0.0000010008):1.459983105e-06):0.0009178385924):2.786220008e-06,137:0.0000010008):0.003661164788):2.037315839e-06,((((30:0.0000010008,78:0.0000010008):2.773325496e-06,(79:0.0000025666,141:0.0000023989):0.02684041673):2.316753166e-06,90:0.0000010008):2.003766278e-06,(120:0.0000010008,121:0.0000010008):2.789916871e-06):0.003666462687):0.03696802304,(((((69:0.0000010008,84:0.0000010008):1.000808254e-06,93:0.0000010008):0.00363362225,95:0.0000010008):1.000808254e-06,144:0.0000010008):0.06000071997,(110:0.0000025972,113:0.0036573975):0.03600855638):0.01835074934):0.0005341894371,((((27:0.0000010008,(63:0.0000010008,105:0.0000010008):1.000808254e-06):0.007883452044,108:0.0039415658):0.03985250364,(((37:0.0039566933,109:0.0035740297):2.700097226e-06,(62:0.0000010008,80:0.0000010008):2.171629284e-06):0.01723961943,61:0.0150459533):0.009636506204):0.02266613146,(82:0.0000026716,83:0.0036568808):0.04162802569):0.01464875337):0.02476212688,(49:0.0000010008,64:0.0000010008):0.06397713938):0.01803104804,(((66:0.0000010008,74:0.0000010008):0.07843761487,104:0.1165418699):0.02468887979,116:0.0778256371):0.01031277849):0.00302694282,(10:0.0775524860,(14:0.0000010008,25:0.0000010008):0.08485738947):0.02098245881):0.02466369891,(((9:0.0000010008,124:0.0000010008):1.000808254e-06,(53:0.0000010008,68:0.0000010008):1.000808254e-06):0.04377246596,(23:0.0000010008,31:0.0000010008):0.02193071143):0.08174781282):0.008545245339,((58:0.0000010008,77:0.0000010008):2.034179462e-06,130:0.0051343152):0.1187828615):0.01281683431,(((13:0.0405981740,118:0.0174774528):0.04415492859,134:0.0187285017):0.02852257695,((36:0.0000010008,92:0.0000010008):0.07303423287,106:0.0550405218):0.02137723655):0.1140122571):0.02540845725,(((22:0.0000010008,50:0.0037054157):0.04707473681,(28:0.0057403314,111:0.0045175748):0.05388641628):0.0156317845,(96:0.0000010008,122:0.0000010008):0.01792092028):0.04624962514):0.006273586727,129:0.0759702666):0.01254549613,56:0.1073597087):0.0386541793,131:0.0742073319):0.03545515263,((11:0.0036545807,(33:0.0000010008,132:0.0000010008):2.420461932e-06):0.03770148053,(46:0.0000025455,107:0.0040737830):0.02872232665):0.08430803821):0.2701639329,((15:0.0000010008,89:0.0000010008):2.116577332e-06,67:0.0000010008):0.4978494289):0.4268994017,(((18:0.0051188623,(54:0.0037457780,86:0.0000020843):0.009781475845):0.2188718633,114:0.1696783273):0.1495539064,((((32:0.0000027776,59:0.0032590841):0.06806878958,(((35:0.0000010008,119:0.0000010008):1.000808254e-06,85:0.0000010008):0.003385278468,(103:0.0000010008,127:0.0000010008):2.935747163e-06):0.09834629168):0.01554586865,128:0.1155362270):0.01826148972,91:0.0757773846):0.4373118622):0.2737485162):0.1408299139):0.04876321971):0.1199989636,((34:0.0078489586,100:0.0250084266):0.3903992534,((38:0.0000010008,(60:0.0000010008,72:0.0000010008):2.472796538e-06):2.220119268e-06,(((((39:0.0000010008,70:0.0000010008):1.000808254e-06,135:0.0035545077):1.423370167e-06,87:0.0218333318):0.00355168415,75:0.0000020807):0.003053410456,140:0.0122299389):0.009363610159):0.6081219339):0.05797697142):0.3781266537,57:0.0395197712):0.01189702429,((((16:0.0000010008,142:0.0000010008):2.459930253e-06,45:0.0000010008):2.622650661e-06,44:0.0000020045):0.003147267433,(97:0.0000027836,138:0.0000010008):0.01277475433):0.003383657893):0.01256915877,71:0.0000010008):2.372892909e-06,48:0.0000024398);
 14: -11369.1486718 (0:0.0000022160,((((((((((1:0.0000010008,112:0.0000010008):0.01630084427,126:0.0501618775):0.07704763972,101:0.2125267365):0.06279443572,(((((3:0.0000010008,65:0.0000010008):1.000808254e-06,98:0.0000010008):0.007722884929,(((52:0.0000010008,125:0.0000010008):2.303316594e-06,55:0.0032844693):0.0110148041,133:0.0184825633):0.003478577107):0.008789999434,88:0.0000027670):0.135660819,(26:0.0339492502,(51:0.0000010008,117:0.0034387566):0.08486827137):0.1988101002):0.02409298457):0.2040532462,(((((4:0.0024005464,81:0.0000010008):1.01562164e-06,43:0.0000010008):0.0007831752204,(7:0.0000010008,17:0.0000010008):2.37111999e-06):0.01013584213,(19:0.0000010008,40:0.0000010008):0.01257985912):0.03552152585,((20:0.0000010008,94:0.0000029745):0.02960345365,((42:0.0164134313,115:0.0131739647):2.813606562e-06,73:0.0064066056):0.02429135248):0.01705966986):0.2566917267):0.005380786786,(((2:0.0000010008,5:0.0000010008):1.000808254e-06,6:0.0000023293):0.3200752366,((((((((((((((((((((((8:0.0045098150,136:0.0000010008):1.000808254e-06,(29:0.0000010008,99:0.0000010008):1.000808254e-06):0.003675003323,139:0.0000022542):0.003681448878,(21:0.0000010008,143:0.0000021169):2.958025026e-06):0.003697269778,((24:0.0037871587,41:0.0000010008):2.24277508e-06,76:0.0000027106):0.00365386396):0.01109730909,((((30:0.0000010008,78:0.0000010008):2.773325496e-06,(79:0.0000025666,141:0.0000023989):0.02684984732):2.474842072e-06,90:0.0000010008):2.854556912e-06,(120:0.0000010008,121:0.0000010008):2.789916871e-06):0.003667735016):2.101351226e-06,((12:0.0000010008,137:0.0000010008):2.801259193e-06,((47:0.0000010008,102:0.0000020074):2.694921788e-06,123:0.0000010008):0.003658404888):0.003662429455):0.03698112483,(((((69:0.0000010008,84:0.0000010008):1.000808254e-06,93:0.0000010008):0.003634869157,95:0.0000010008):1.000808254e-06,144:0.0000010008):0.06002179426,(110:0.0000025972,113:0.0036586692):0.0360218648):0.01835457174):0.0005349439036,((((27:0.0000010008,(63:0.0000010008,105:0.0000010008):1.000808254e-06):0.007886116326,108:0.0039426122):0.03986479427,(((37:0.0039579292,109:0.0035753712):2.525095651e-06,(62:0.0000010008,80:0.0000010008):1.000808254e-06):0.01724501384,61:0.0150506848):0.009640991884):0.02267281737,(82:0.0000024015,83:0.0036581251):0.04164239575):0.01465338291):0.02476938385,(49:0.0000010008,64:0.0000010008):0.06399818627):0.01803639201,(((66:0.0000010008,74:0.0000010008):0.07846269684,104:0.1165811982):0.02469660318,116:0.0778512697):0.01031510507):0.003027978741,(10:0.0775772684,(14:0.0000010008,25:0.0000010008):0.08488488914):0.02098857834):0.02467027159,(((9:0.0000010008,124:0.0000010008):2.816036948e-06,(53:0.0000010008,68:0.0000010008):1.000808254e-06):0.04378762878,(23:0.0000010008,31:0.0000010008):0.02193547326):0.08177517026):0.008547106377,((58:0.0000010008,77:0.0000010008):2.034179462e-06,130:0.0051358331):0.1188210995):0.01282072161,(((13:0.0406100105,118:0.0174833226):0.04417008777,134:0.0187321552):0.0285305751,((36:0.0000010008,92:0.0000010008):0.07305647725,106:0.0550556192):0.02138193279):0.1140469639):0.02541616396,(((22:0.0000010008,50:0.0037065235):0.04708906086,(28:0.0057411664,111:0.0045189915):0.05390252065):0.01563517576,(96:0.0000010008,122:0.0000010008):0.01792540182):0.04626380973):0.006273239004,129:0.0759937869):0.01254820473,56:0.1073911052):0.03866442369,131:0.0742312576):0.0354466033,((11:0.0036556303,(33:0.0000010008,132:0.0000010008):2.420461932e-06):0.03771273566,(46:0.0000025455,107:0.0040749174):0.02872946031):0.08434551592):0.2702098347,((15:0.0000010008,89:0.0000010008):2.116577332e-06,67:0.0000010008):0.4980163225):0.4270465966,(((18:0.0051188540,(54:0.0037466194,86:0.0000020843):0.009784421777):0.2189409697,114:0.1696984648):0.149579794,((((32:0.0000023569,59:0.0032598056):0.06808292513,(((35:0.0000010008,119:0.0000010008):2.435987352e-06,85:0.0000010008):0.00338602017,(103:0.0000010008,127:0.0000010008):2.872017271e-06):0.09836951973):0.01554676827,128:0.1155623307):0.01826493403,91:0.0757935525):0.4374390751):0.2737907157):0.1408809645):0.04877562624):0.1200287731,((34:0.0078482269,100:0.0250122750):0.3904687012,((38:0.0000010008,(60:0.0000010008,72:0.0000010008):1.000808254e-06):2.504302407e-06,(((((39:0.0000010008,70:0.0000010008):1.000808254e-06,135:0.0035548564):0.001918876321,87:0.0218346010):0.001633806125,75:0.0000010008):0.003053726792,140:0.0122312025):0.009364526663):0.6082087899):0.05795430863):0.3781771526,57:0.0395195266):0.01190076443,((((16:0.0000010008,142:0.0000010008):2.459930253e-06,45:0.0000010008):2.824169718e-06,44:0.0000020045):0.003147405821,(97:0.0000026162,138:0.0000021319):0.01277613594):0.003384071926):0.01257044395,48:0.0000024398):2.626897869e-06,71:0.0000010008);
 15: -11369.1489103 (0:0.0000022142,((((((((((1:0.0000010000,112:0.0000010000):0.01629717455,126:0.0501529195):0.07703007116,101:0.2124874484):0.06278587944,(((((3:0.0000010000,65:0.0000010000):2.885995858e-06,98:0.0000010000):0.007721396546,(((52:0.0000010000,125:0.0000010000):1e-06,55:0.0032838586):0.0110127171,133:0.0184793074):0.003477944225):0.008789032673,88:0.0000010000):0.135631453,(26:0.0339463714,(51:0.0000010000,117:0.0034380846):0.08485005277):0.1987730837):0.02408914829):0.2040184007,(((((4:0.0022700260,43:0.0000010000):2.001921445e-06,81:0.0000010000):0.0009119021692,(7:0.0000010000,17:0.0000010000):1e-06):0.01013389529,(19:0.0000010000,40:0.0000010000):0.01257731417):0.03551377937,((20:0.0000010000,94:0.0000010000):0.02959770018,((42:0.0164100038,115:0.0131712979):1e-06,73:0.0064060492):0.02428649703):0.0170583163):0.2566304579):0.005388017531,(((2:0.0000010000,5:0.0000010000):1e-06,6:0.0000010000):0.3200196917,(((((((((((((((((((((((8:0.0045088304,136:0.0000010000):1e-06,99:0.0000010000):2.149305443e-06,29:0.0000010000):0.003674125197,139:0.0000028232):0.003680585702,(21:0.0000010000,143:0.0000010000):2.753480923e-06):0.003696442835,((24:0.0000020002,41:0.0000010000):0.003786557571,76:0.0000026578):0.003652960482):0.01109465879,((12:0.0000010000,((47:0.0000010000,102:0.0025942821):1.08983568e-06,123:0.0000010000):0.001065715804):2.787189279e-06,137:0.0000010000):0.003661565122):2.217328945e-06,(((((30:0.0000010000,78:0.0000010000):2.402427516e-06,(79:0.0000026831,141:0.0000028615):0.02684337264):2.870075634e-06,90:0.0000022780):2.718363333e-06,120:0.0000010000):2.330176923e-06,121:0.0000010000):0.003666858826):0.03697177176,(((((69:0.0000010000,84:0.0000010000):1e-06,93:0.0000010000):0.003634017536,95:0.0000010000):2.289880754e-06,144:0.0000010000):0.06000710177,(110:0.0000024725,113:0.0036577999):0.0360129138):0.01835146634):0.0005337617904,((((27:0.0000010000,(63:0.0000010000,105:0.0000010000):1e-06):0.007884536649,108:0.0039416620):0.03985537487,(((37:0.0039570706,109:0.0035749655):2.114128222e-06,(62:0.0000010000,80:0.0000010000):2.783731724e-06):0.01724166062,61:0.0150462438):0.009638703703):0.02266864982,(82:0.0000010000,83:0.0036572767):0.04163238165):0.01465033139):0.0247643692,(49:0.0000010000,64:0.0000010000):0.06398381643):0.01803238552,(((66:0.0000010000,74:0.0000010000):0.0784455864,104:0.1165536997):0.02469103127,116:0.0778335277):0.01031366959):0.003027050654,(10:0.0775598019,(14:0.0000010000,25:0.0000010000):0.08486594975):0.0209841251):0.02466454878,(((9:0.0000010000,124:0.0000010000):2.640597329e-06,(53:0.0000010000,68:0.0000010000):2.861583013e-06):0.04377713595,(23:0.0000010000,31:0.0000010000):0.02193168496):0.08175786068):0.008545528936,((58:0.0000010000,77:0.0000010000):2.572715551e-06,130:0.0051347765):0.118794126):0.01281861033,(((13:0.0406017039,118:0.0174789852):0.04415899444,134:0.0187297769):0.02852531401,((36:0.0000010000,92:0.0000010000):0.07304113458,106:0.0550452500):0.02137777388):0.1140228149):0.0254107846,(((22:0.0000010000,50:0.0037057573):0.04707847858,(28:0.0057405542,111:0.0045177093):0.053892137):0.01563346939,(96:0.0000010000,122:0.0000010000):0.01792122108):0.04625342818):0.006271152127,129:0.0759788755):0.01254897968,56:0.1073688899):0.03864900752,131:0.0742119432):0.03549542086,(((11:0.0036556956,132:0.0000010000):1e-06,33:0.0000010000):0.03770384175,(46:0.0000010000,107:0.0040741320):0.02872845972):0.08429418461):0.2701678639,((15:0.0000010000,89:0.0000010000):1e-06,67:0.0000010000):0.4978948741):0.4269480819,(((18:0.0051187332,(54:0.0037460428,86:0.0000010000):0.009782480984):0.2188944864,114:0.1696853406):0.1495659332,((((32:0.0000026261,59:0.0032593119):0.06807236868,(((35:0.0000010000,85:0.0000010000):2.462194756e-06,119:0.0000025926):0.003385506305,(103:0.0000029602,127:0.0000026040):2.724213701e-06):0.09835354552):0.01554564939,128:0.1155445288):0.0182623916,91:0.0757828832):0.4373468178):0.2737552167):0.1408475718):0.04876845096):0.1200068913,((34:0.0078407823,100:0.0250166011):0.3904325962,((38:0.0000010000,(60:0.0000010000,72:0.0000010000):1e-06):2.907315681e-06,(((((39:0.0000010000,70:0.0000010000):1e-06,135:0.0035546986):1.403146111e-06,87:0.0218345097):0.003551896323,75:0.0000025309):0.003053580746,140:0.0122306213):0.009363906245):0.6081635491):0.05797363768):0.3781493737,57:0.0395202894):0.01189902193,((((16:0.0000010000,142:0.0000010000):2.556031075e-06,45:0.0000010000):2.870920015e-06,44:0.0000010000):0.003147110409,(97:0.0000025375,138:0.0000025389):0.01277551649):0.003383853569):0.01256985645,48:0.0000023747):2.929714815e-06,71:0.0000010000);
 16: -11369.1492259 (0:0.0000022160,((((((((((1:0.0000010008,112:0.0000010008):0.01629099586,126:0.0501380107):0.07700399848,101:0.2124123391):0.06276704414,(((((3:0.0000010008,65:0.0000025839):2.46680157e-06,98:0.0000010008):0.007719361056,(((52:0.0000010008,125:0.0000010008):2.303316594e-06,55:0.0032830520):0.01100992556,133:0.0184736233):0.003476419127):0.00878751067,88:0.0000010008):0.1355822131,(26:0.0339449126,(51:0.0000010008,117:0.0034371767):0.08481591845):0.1987013861):0.02408388908):0.2039410919,(((((4:0.0030817690,81:0.0000010008):9.922357319e-05,43:0.0000010008):2.760357732e-06,(7:0.0000022927,17:0.0000010008):2.226850425e-06):0.01013088755,(19:0.0000026925,40:0.0000027702):0.01257281899):0.03549582564,((20:0.0000010008,94:0.0000010008):0.02958723516,((42:0.0164047177,115:0.0131670962):2.809622068e-06,73:0.0064033714):0.0242782341):0.01706187723):0.2565165644):0.00538817045,(((2:0.0000010008,5:0.0000010008):1.000808254e-06,6:0.0000010008):0.3198740062,((((((((((((((((((((((8:0.0045054117,136:0.0000010008):1.000808254e-06,(29:0.0000010008,99:0.0000010008):2.212870237e-06):0.003671056295,139:0.0000029878):0.003677612839,(21:0.0000010008,143:0.0000010008):1.000808254e-06):0.003693620513,((24:0.0037834601,41:0.0000010008):2.174081963e-06,76:0.0000010008):0.003650020604):0.01108581578,((12:0.0000024234,137:0.0000010008):2.567198908e-06,(47:0.0000010008,(102:0.0014924984,123:0.0000010008):0.0008234953743):0.001340927837):0.003658611189):2.788543045e-06,(((((30:0.0000010008,78:0.0000010008):1.000808254e-06,(79:0.0000010008,141:0.0000010008):0.02682297381):1.000808254e-06,120:0.0000010008):1.000808254e-06,121:0.0000010008):2.474842072e-06,90:0.0000010008):0.003663802392):0.03694473277,(((((69:0.0000010008,84:0.0000010008):2.443808614e-06,93:0.0000010008):0.003631248488,95:0.0000029645):2.120464934e-06,144:0.0000028913):0.05996192819,(110:0.0000010008,113:0.0036549465):0.03598395934):0.01834600803):0.0005320701935,((((27:0.0000010008,(63:0.0000010008,105:0.0000010008):1.000808254e-06):0.007878409014,108:0.0039405202):0.03982864527,(((37:0.0039543294,109:0.0035564173):1.817197386e-05,(62:0.0000010008,80:0.0000010008):2.409145069e-06):0.01722952686,61:0.0150358996):0.009631545771):0.02265480204,(82:0.0000028786,83:0.0036545398):0.04160186389):0.01464128911):0.02474981745,(49:0.0000010008,64:0.0000020992):0.06393971171):0.01802150458,(((66:0.0000010008,74:0.0000010008):0.0783925611,104:0.1164716623):0.02467630908,116:0.0777785578):0.01030920855):0.003025788784,(10:0.0775085566,(14:0.0000010008,25:0.0000024909):0.08480822085):0.02097286817):0.02465170523,(((9:0.0000010008,124:0.0000010008):2.324069147e-06,(53:0.0000010008,68:0.0000010008):1.000808254e-06):0.04374566815,(23:0.0000023432,31:0.0000021899):0.0219232544):0.08170008578):0.008542326844,((58:0.0000010008,77:0.0000010008):2.24763341e-06,130:0.0051319220):0.1187162729):0.01281074303,(((13:0.0405778820,118:0.0174694175):0.0441328663,134:0.0187196913):0.02850414761,((36:0.0000010008,92:0.0000010008):0.07298964557,106:0.0550176116):0.02137805179):0.1139511515):0.02539446379,(((22:0.0000010008,50:0.0037039569):0.04704888461,(28:0.0057387794,111:0.0045138412):0.05386069641):0.01562725382,(96:0.0000024535,122:0.0000010008):0.01791257574):0.04622416036):0.00627172905,129:0.0759304913):0.01254227972,56:0.1073053048):0.0386334289,131:0.0741653269):0.03549113817,((11:0.0036533433,(33:0.0000021884,132:0.0000010008):2.210628234e-06):0.03768213399,(46:0.0000021645,107:0.0040724233):0.02871051344):0.08423089989):0.2701267426,((15:0.0000010008,89:0.0000010008):2.483168528e-06,67:0.0000010008):0.4975374485):0.4266664396,(((18:0.0051201925,(54:0.0037450172,86:0.0000020843):0.00977579489):0.2187699176,114:0.1696280972):0.1494993075,((((32:0.0000024264,59:0.0032573103):0.06804003741,(((35:0.0000010008,119:0.0000010008):2.249331792e-06,85:0.0000022762):0.003383935789,(103:0.0000010008,127:0.0000020362):2.438235763e-06):0.09830491372):0.01554140381,128:0.1154921487):0.01823872568,91:0.0758042967):0.4371031562):0.2737228419):0.1407337376):0.04875063092):0.1199583669,((34:0.0078267408,100:0.0250152596):0.3901737499,((38:0.0000010008,(60:0.0000010008,72:0.0000010008):1.000808254e-06):2.245327148e-06,(((((39:0.0000010008,70:0.0000010008):1.000808254e-06,135:0.0035535791):1.148684162e-06,87:0.0218265809):0.00355101635,75:0.0000010008):0.003052553546,140:0.0122265083):0.009360909116):0.6078270069):0.05808016593):0.3779395207,57:0.0395123093):0.01189012348,((((16:0.0000010008,142:0.0000010008):2.451388577e-06,45:0.0000010008):2.493145973e-06,44:0.0000010008):0.00314607603,(97:0.0000010008,138:0.0000010008):0.01277113263):0.003382419478):0.01256638373,48:0.0000010008):1.000808254e-06,71:0.0000010008);
 17: -11369.1493481 (0:0.0000022160,((((((((((1:0.0000010008,112:0.0000010008):0.01630284899,126:0.0501666921):0.07705640802,101:0.2125488870):0.06279911421,(((((3:0.0000010008,65:0.0000010008):1.000808254e-06,98:0.0000010008):0.007723681865,(((52:0.0000010008,125:0.0000010008):2.303316594e-06,55:0.0032847988):0.01101592431,133:0.0184843122):0.003478914043):0.00879073701,88:0.0000029153):0.1356761761,(26:0.0339503028,(51:0.0000010008,117:0.0034391198):0.08487837281):0.1988307034):0.02409482921):0.2040743465,(((((4:0.0031808206,81:0.0000010008):2.392277998e-06,43:0.0000010008):2.84314738e-06,(7:0.0000010008,17:0.0000010008):2.178151911e-06):0.01013692167,(19:0.0000010008,40:0.0000010008):0.01258124598):0.03552621936,((20:0.0000010008,94:0.0000010008):0.02960665755,((42:0.0164153056,115:0.0131754586):2.26397867e-06,73:0.0064075400):0.02429397937):0.01705997028):0.2567254517):0.00537798968,(((2:0.0000010008,6:0.0000023293):1.000808254e-06,5:0.0000010008):0.3201172911,((((((((((((((((((((((8:0.0045106181,136:0.0000010008):1.000808254e-06,(29:0.0000010008,99:0.0000025523):2.872556396e-06):0.003675768596,139:0.0000028698):0.003682145386,(21:0.0000010008,143:0.0000010008):2.681237608e-06):0.003697943858,((24:0.0037890897,41:0.0000010008):1.003961017e-06,76:0.0000027106):0.003654568453):0.01109963475,((12:0.0000010008,137:0.0000010008):2.786220008e-06,((47:0.0000010008,102:0.0000023618):2.694921788e-06,123:0.0000010008):0.00365880586):0.003663187879):2.190951484e-06,(((((30:0.0000010008,(79:0.0000025666,141:0.0000023989):0.02685462719):2.493560973e-06,78:0.0000010008):2.773325496e-06,90:0.0000010008):2.474842072e-06,120:0.0000010008):2.789916871e-06,121:0.0000010008):0.00366852472):0.03698749273,(((((69:0.0000010008,84:0.0000010008):1.000808254e-06,93:0.0000010008):0.003635541751,95:0.0000028461):2.398971689e-06,144:0.0000010008):0.06003277436,(110:0.0000025972,113:0.0036593562):0.03602916089):0.0183562566):0.0005343354634,((((27:0.0000010008,(63:0.0000010008,105:0.0000010008):1.000808254e-06):0.007887443311,108:0.0039431955):0.03987227801,((((37:0.0039582913,109:0.0034421111):0.0001365637873,80:0.0000010008):2.196133088e-06,62:0.0000010008):0.0172480964,61:0.0150534415):0.009642694584):0.02267684227,(82:0.0000024015,83:0.0036587931):0.04164997867):0.01465581181):0.02477288575,(49:0.0000010008,64:0.0000010008):0.06400919814):0.01803906309,(((66:0.0000010008,74:0.0000010008):0.07847577909,104:0.1166020868):0.02470039298,116:0.0778649522):0.01031583471):0.003028466516,(10:0.0775901909,(14:0.0000010008,25:0.0000010008):0.08489919059):0.02099132669):0.02467350895,(((9:0.0000010008,(53:0.0000010008,68:0.0000010008):1.000808254e-06):2.178081166e-06,124:0.0000026603):0.04379526387,(23:0.0000010008,31:0.0000010008):0.0219376263):0.08178882244):0.0085477855,((58:0.0000010008,77:0.0000010008):2.034179462e-06,130:0.0051366128):0.1188407614):0.01282242924,(((13:0.0406157860,118:0.0174860668):0.04417714636,134:0.0187340462):0.02853497695,((36:0.0000010008,92:0.0000010008):0.07306901699,106:0.0550622081):0.02138200266):0.1140644622):0.02541985127,(((22:0.0000010008,50:0.0037070596):0.04709597231,(28:0.0057415493,111:0.0045198552):0.05391032964):0.01563667179,(96:0.0000010008,122:0.0000010008):0.01792698683):0.04627057349):0.006273303089,129:0.0760055256):0.01254806567,56:0.1074073041):0.03867105441,131:0.0742420323):0.035429669,((11:0.0036561481,(33:0.0000010008,132:0.0000010008):2.420461932e-06):0.03771675223,(46:0.0000025455,107:0.0040754564):0.02873923206):0.08437154194):0.2702115108,((15:0.0000010008,89:0.0000010008):2.116577332e-06,67:0.0000010008):0.4981106686):0.4271186169,(((18:0.0051176725,(54:0.0037470360,86:0.0000020843):0.009786532441):0.2189759328,114:0.1697053017):0.1495920814,((((32:0.0000026655,59:0.0032601537):0.0680922659,(((35:0.0000010008,85:0.0000010008):2.179250971e-06,119:0.0000010008):0.003386402896,(103:0.0000010008,127:0.0000010008):2.748527617e-06):0.09838117801):0.01554893221,128:0.1155755355):0.01826699531,91:0.0758008813):0.4375026193):0.2738119105):0.1409100781):0.0487801309):0.1200411867,((34:0.0078500666,100:0.0250133904):0.3905246633,((38:0.0000010008,(60:0.0000010008,72:0.0000010008):1.000808254e-06):2.171199474e-06,(((((39:0.0000010008,70:0.0000010008):1.000808254e-06,135:0.0035551277):0.003551500184,87:0.0218371741):2.220198519e-06,75:0.0000010008):0.003053971904,140:0.0122321801):0.009365422519):0.6082798515):0.05793136449):0.3782209521,57:0.0395208991):0.01190288788,((((16:0.0000010008,142:0.0000010008):2.459930253e-06,45:0.0000010008):2.368029601e-06,44:0.0000020045):0.003148138867,(97:0.0000027836,138:0.0000010008):0.012777259):0.003384397406):0.01257154763,48:0.0000024398):2.23241533e-06,71:0.0000010008);
 18: -11369.1493616 (0:0.0000022142,((((((((((1:0.0000010000,112:0.0000010000):0.01629548354,126:0.0501488884):0.07702337441,101:0.2124680760):0.06278165626,(((((3:0.0000010000,65:0.0000010000):2.885995858e-06,98:0.0000010000):0.007720738376,(((52:0.0000010000,125:0.0000010000):1e-06,55:0.0032835838):0.01101178762,133:0.0184778240):0.003477659244):0.008788357822,88:0.0000010000):0.135618967,(26:0.0339449171,(51:0.0000010000,117:0.0034377828):0.08484191766):0.1987552859):0.02408709029):0.2039951684,(((((4:0.0031795447,81:0.0000010000):2.621574227e-06,43:0.0000010000):2.590219162e-06,(7:0.0000010000,17:0.0000010000):2.158577368e-06):0.01013300415,(19:0.0000010000,40:0.0000010000):0.01257617216):0.03551084549,((20:0.0000010000,94:0.0000010000):0.02959516674,((42:0.0164085138,115:0.0131700526):1e-06,73:0.0064054668):0.02428417565):0.01705642198):0.2566067977):0.005389337968,(((2:0.0000010000,5:0.0000010000):1e-06,6:0.0000010000):0.3199894708,((((((((((((((((((((((8:0.0045081138,136:0.0000010000):1e-06,(29:0.0000010000,99:0.0000010000):1e-06):0.003673519293,139:0.0000010000):0.003679963018,(21:0.0000010000,143:0.0000010000):1e-06):0.003695837807,((24:0.0037856330,41:0.0000010000):2.29938794e-06,76:0.0000010000):0.003652360916):0.01109289752,((12:0.0000010000,137:0.0000010000):2.486697817e-06,((47:0.0000010000,102:0.0032201682):2.119434622e-06,123:0.0000010000):0.0004388496677):0.00366095165):2.824195627e-06,(((((30:0.0000010000,78:0.0000010000):2.276199873e-06,(79:0.0000024901,141:0.0000024901):0.0268387952):2.867953784e-06,90:0.0000022780):2.373795494e-06,121:0.0000010000):2.240869679e-06,120:0.0000010000):0.003666292975):0.03696639473,(((((69:0.0000010000,84:0.0000010000):1e-06,93:0.0000010000):0.003633431432,95:0.0000010000):1e-06,144:0.0000010000):0.05999748822,(110:0.0000010000,113:0.0036572033):0.03600651533):0.01834995114):0.0005341446543,((((27:0.0000010000,(63:0.0000010000,105:0.0000010000):1e-06):0.007883058881,108:0.0039414343):0.03984974542,(((37:0.0039562907,109:0.0034919118):8.470308105e-05,(62:0.0000010000,80:0.0000010000):2.783731724e-06):0.01723875165,61:0.0150446990):0.009637188269):0.02266496223,(82:0.0000010000,83:0.0036566923):0.04162580347):0.01464799589):0.02476086073,(49:0.0000010000,64:0.0000010000):0.06397382254):0.01803015585,(((66:0.0000010000,74:0.0000010000):0.07843366107,104:0.1165356750):0.02468748035,116:0.0778216266):0.01031229729):0.00302674518,(10:0.0775485178,(14:0.0000010000,25:0.0000010000):0.08485302791):0.0209812937):0.02466244472,(((9:0.0000010000,124:0.0000010000):1e-06,(53:0.0000010000,68:0.0000010000):1e-06):0.0437700249,(23:0.0000010000,31:0.0000010000):0.02192977617):0.08174334129):0.008544861325,((58:0.0000010000,77:0.0000010000):2.094442932e-06,130:0.0051340674):0.1187765626):0.01281616342,(((13:0.0405960759,118:0.0174765894):0.04415261395,134:0.0187276027):0.02852107403,((36:0.0000010000,92:0.0000010000):0.07303038116,106:0.0550379110):0.02137632009):0.1140062827):0.02540701672,(((22:0.0000010000,50:0.0037052294):0.04707278546,(28:0.0057389010,111:0.0045187487):0.0538828098):0.01562983041,(96:0.0000010000,122:0.0000010000):0.01791997544):0.04624701745):0.006272380295,129:0.0759666624):0.01254480386,56:0.1073548575):0.03865294282,131:0.0742025145):0.03545511497,((11:0.0036550919,(33:0.0000010000,132:0.0000010000):1e-06):0.03769871617,(46:0.0000010000,107:0.0040736134):0.0287249658):0.08430293635):0.2701420057,((15:0.0000010000,89:0.0000010000):1e-06,67:0.0000010000):0.4978312041):0.4268798335,(((18:0.0051183665,(54:0.0037456585,86:0.0000010000):0.009781354006):0.2188611755,114:0.1696765737):0.1495478725,((((32:0.0000020727,59:0.0032589848):0.0680653198,(((35:0.0000010000,85:0.0000010000):2.33108489e-06,119:0.0000020400):0.003385164049,(103:0.0000029602,127:0.0000026040):2.428193295e-06):0.0983427206):0.01554463887,128:0.1155321493):0.01826057485,91:0.0757750725):0.4372942504):0.2737405548):0.1408225472):0.0487615069):0.119992106,((34:0.0078535801,100:0.0250038075):0.3903797267,((38:0.0000010000,(60:0.0000010000,72:0.0000010000):1e-06):1e-06,(((((39:0.0000010000,70:0.0000010000):1e-06,135:0.0035544037):1.254361664e-06,87:0.0218326904):0.003551747555,75:0.0000010000):0.003053317452,140:0.0122295628):0.00936385374):0.6080978458):0.05797886568):0.3781153927,57:0.0395206546):0.01189511431,((((16:0.0000010000,142:0.0000010000):0.002792706238,44:0.0000010000):2.518736863e-06,45:0.0000010000):0.00033766181,(97:0.0000025375,138:0.0000025389):0.01276801057):0.003390685886):0.01256761672,48:0.0000023747):2.936369761e-06,71:0.0000010000);
 19: -11369.1494707 (0:0.0000022142,((((((((((1:0.0000010000,112:0.0000010000):0.0163027467,126:0.0501665448):0.07705332712,101:0.2125520230):0.06280052518,(((((3:0.0000010000,65:0.0000010000):2.885995858e-06,98:0.0000010000):0.007723674617,(((52:0.0000010000,125:0.0000010000):1e-06,55:0.0032847940):0.01101590719,133:0.0184842889):0.003478909934):0.008790735071,88:0.0000028770):0.1356749772,(26:0.0339498973,(51:0.0000010000,117:0.0034391137):0.08487839194):0.1988330632):0.02409508886):0.2040828563,(((((4:0.0031814720,43:0.0000010000):2.186509966e-06,81:0.0000010000):2.391256265e-06,(7:0.0000010000,17:0.0000010000):2.795501511e-06):0.01013693115,(19:0.0000010000,40:0.0000010000):0.01258119149):0.03552681378,((20:0.0000010000,94:0.0000010000):0.02960634685,((42:0.0164152743,115:0.0131754250):2.710781995e-06,73:0.0064073528):0.02429407987):0.01705940894):0.256721993):0.00538245485,(((2:0.0000010000,5:0.0000010000):1e-06,6:0.0000010000):0.3201473921,(((((((((((((((((((((((8:0.0045112020,136:0.0000010000):1e-06,99:0.0000010000):2.149305443e-06,29:0.0000010000):0.003676319812,139:0.0000028438):0.003682804398,(21:0.0000010000,143:0.0000010000):2.795870598e-06):0.003698601988,((24:0.0037884076,41:0.0000010000):2.191888075e-06,76:0.0000024872):0.003655075735):0.01110129722,((((30:0.0000010000,78:0.0000010000):2.402427516e-06,(79:0.0000026831,141:0.0000028615):0.0268587879):2.433771329e-06,90:0.0000022780):2.870075634e-06,(120:0.0000010000,121:0.0000010000):2.330176923e-06):0.003669024638):2.870671275e-06,(12:0.0000010000,((47:0.0000010000,(102:0.0031539061,123:0.0000010000):0.0005077908507):2.002952517e-06,137:0.0000010000):2.787189279e-06):0.003663747146):0.03699183896,(((((69:0.0000010000,84:0.0000010000):1e-06,93:0.0000010000):0.003636282167,95:0.0000010000):1e-06,144:0.0000010000):0.06004256115,(110:0.0000010000,113:0.0036598574):0.03603496776):0.01836114316):0.0005340127431,((((27:0.0000010000,(63:0.0000010000,105:0.0000010000):1e-06):0.007888561388,108:0.0039436710):0.03987801217,((((37:0.0039587239,109:0.0033925301):0.0001867073708,62:0.0000010000):2.783731724e-06,80:0.0000010000):0.01725047114,61:0.0150556589):0.009644070357):0.02268000754,(82:0.0000010000,83:0.0036593262):0.04165611752):0.01465789664):0.02477682665,(49:0.0000010000,64:0.0000010000):0.06401833188):0.01804163816,(((66:0.0000010000,74:0.0000010000):0.07848696178,104:0.1166189485):0.02470420129,116:0.0778758718):0.01031729175):0.003028812428,(10:0.0776009546,(14:0.0000021164,25:0.0000023116):0.08491104664):0.02099422583):0.02467642303,(((9:0.0000010000,124:0.0000010000):1e-06,(53:0.0000010000,68:0.0000010000):1e-06):0.04380217717,(23:0.0000010000,31:0.0000010000):0.02193979693):0.0818013045):0.008548665211,((58:0.0000010000,77:0.0000010000):1e-06,130:0.0051372911):0.1188579423):0.01282437167,(((13:0.0406211824,118:0.0174884135):0.0441832432,134:0.0187362588):0.02853913276,((36:0.0000010000,92:0.0000010000):0.07307940005,106:0.0550690673):0.02138366334):0.1140801356):0.02542341367,(((22:0.0000010000,50:0.0037075521):0.04710251912,(28:0.0057421385,111:0.0045205068):0.05391734827):0.01563847614,(96:0.0000010000,122:0.0000010000):0.01792911567):0.04627700996):0.006273652727,129:0.0760162284):0.01255016833,56:0.1074209209):0.0386735367,131:0.0742527333):0.03543760905,((11:0.0036566311,(33:0.0000010000,132:0.0000010000):2.190288672e-06):0.03772187828,(46:0.0000021909,107:0.0040759890):0.02874296103):0.08438213555):0.2702492164,((15:0.0000010000,89:0.0000010000):2.028028211e-06,67:0.0000010000):0.4981730443):0.4271763215,(((18:0.0051186422,(54:0.0037473954,86:0.0000010000):0.009787256517):0.2190075111,114:0.1697109441):0.1496091331,((((32:0.0000026261,59:0.0032604577):0.06809891705,((((35:0.0000010000,85:0.0000010000):2.462194756e-06,119:0.0000025926):0.003386750203,127:0.0000026040):2.620183622e-06,103:0.0000029602):0.09839123788):0.01554987945,128:0.1155867427):0.01826860375,91:0.0758076056):0.4375519974):0.2738329569):0.1409302818):0.04878404861):0.1200602884,((34:0.0078421056,100:0.0250251491):0.3906328368,((38:0.0000010000,(60:0.0000010000,72:0.0000010000):1e-06):2.65547645e-06,(((((39:0.0000010000,70:0.0000010000):1e-06,135:0.0035557098):0.003552134357,87:0.0218407629):2.167155932e-06,75:0.0000021248):0.003054491745,140:0.0122342477):0.009366831211):0.6084225914):0.05789922043):0.378303294,57:0.0395238088):0.01190761681,((((16:0.0000010000,142:0.0000010000):2.227980845e-06,45:0.0000010000):2.870920015e-06,44:0.0000010000):0.003148449076,(97:0.0000025375,138:0.0000025389):0.01277962108):0.003385017827):0.01257374326,71:0.0000010000):2.39690927e-06,48:0.0000024935);
PhyloTree:
 newick: (0:0.0000022163,((((((((((1:0.0000010010,112:0.0000010010)100:0.01628941076,126:0.0501333122)100:0.07699745064,101:0.2123994654)99:0.0627648186,(((((3:0.0000010010,65:0.0000010010)66:1.000961169e-06,98:0.0000010010)99:0.007718229673,(((52:0.0000010010,125:0.0000010010)88:2.303668522e-06,55:0.0032825055)100:0.01100817991,133:0.0184719065)91:0.003476534295)100:0.008785580018,88:0.0000010010)100:0.1355739002,(26:0.0339393428,(51:0.0000010010,117:0.0034366112)100:0.08481135283)100:0.1986911423)83:0.02408102099)100:0.2039256351,((((((4:0.0029568956,43:0.0000010010)41:2.349274103e-06,81:0.0000010010)80:0.000224085184,7:0.0000010010)28:1.000961169e-06,17:0.0000010010)99:0.01012951891,(19:0.0000010010,40:0.0000010010)100:0.01257157682)100:0.03549659152,((20:0.0000010010,94:0.0000010010)100:0.02958508048,((42:0.0164025810,115:0.0131653467)75:1.000961169e-06,73:0.0064031721)100:0.02427563513)98:0.01705408726)100:0.2565120917)37:0.005394876347,(((2:0.0000010010,5:0.0000010010)54:1.000961169e-06,6:0.0000010010)100:0.3198554855,(((((((((((((((((((((((8:0.0045051922,136:0.0000010010)57:1.000961169e-06,29:0.0000010010)16:1.000961169e-06,99:0.0000010010)100:0.003671015229,139:0.0000010010)100:0.003677488836,(21:0.0000010010,143:0.0000010010)56:1.000961169e-06)98:0.003693435905,((24:0.0037832566,41:0.0000010010)77:2.202072552e-06,76:0.0000010010)100:0.003649857124)99:0.0110854046,((12:0.0000010010,137:0.0000010010)40:1.000961169e-06,((47:0.0000010010,102:0.0027477989)43:1.439538312e-06,123:0.0000010010)74:0.0009089640759)100:0.003658471874)52:2.776055522e-06,(((((30:0.0000010010,78:0.0000010010)55:1.000961169e-06,(79:0.0000010010,141:0.0000010010)100:0.02682086196)45:1.000961169e-06,90:0.0000010010)41:2.475220208e-06,120:0.0000010010)12:1.000961169e-06,121:0.0000010010)83:0.003663760332)100:0.0369418888,(((((69:0.0000010010,84:0.0000010010)68:1.000961169e-06,93:0.0000010010)100:0.003631036388,95:0.0000010010)58:1.000961169e-06,144:0.0000010010)100:0.05995742769,(110:0.0000010010,113:0.0036547565)100:0.03598144443)83:0.01834259423)53:0.0005330156475,((((27:0.0000010010,(63:0.0000010010,105:0.0000010010)67:1.000961169e-06)99:0.007877890538,108:0.0039401164)100:0.03982475062,((((37:0.0039540049,109:0.0035615288)54:1.272474314e-05,62:0.0000010010)20:1.000961169e-06,80:0.0000010010)100:0.01722819781,61:0.0150345832)87:0.00963078649)100:0.02265230867,(82:0.0000028790,83:0.0036542965)100:0.0415984805)66:0.01463937668)95:0.02474741144,(49:0.0000010010,64:0.0000010010)100:0.06393385526)78:0.01802006343,(((66:0.0000010010,74:0.0000010010)100:0.07838598401,104:0.1164612506)94:0.0246730422,116:0.0777720437)78:0.01030840538)38:0.003025756815,(10:0.0775016621,(14:0.0000010010,25:0.0000010010)100:0.08480119256)86:0.02096996605)69:0.02464960322,(((9:0.0000010010,124:0.0000010010)49:1.000961169e-06,(53:0.0000010010,68:0.0000010010)53:1.000961169e-06)100:0.04374179328,(23:0.0000010010,31:0.0000010010)99:0.02192056826)100:0.0816927289)30:0.008541851177,((58:0.0000010010,77:0.0000010010)57:2.034490268e-06,130:0.0051310614)100:0.1187057981)84:0.01280903818,(((13:0.0405737455,118:0.0174669649)100:0.04412810093,134:0.0187181004)100:0.02850249034,((36:0.0000010010,92:0.0000010010)100:0.07298356963,106:0.0550108030)83:0.02137491136)100:0.1139410824)93:0.02539238735,(((22:0.0000010010,50:0.0037031786)100:0.04704507123,(28:0.0057378278,111:0.0045146162)100:0.05385522593)99:0.0156250046,(96:0.0000010010,122:0.0000010010)100:0.01791150839)100:0.04622052933)74:0.006270984591,129:0.0759228377)76:0.01254104768,56:0.1072956328)98:0.03863322398,131:0.0741589745)97:0.0354780891,(((11:0.0036524268,132:0.0000010010)13:1.000961169e-06,33:0.0000010010)100:0.03767831494,(46:0.0000010010,107:0.0040714604)100:0.02870812404)99:0.08422898507)100:0.2701005623,((15:0.0000010010,89:0.0000010010)56:1.000961169e-06,67:0.0000010010)100:0.4975369968)100:0.4266454892,(((18:0.0051196092,(54:0.0037446420,86:0.0000020846)100:0.009774820238)100:0.2187383084,114:0.1696423035)100:0.1495048927,((((32:0.0000027780,59:0.0032581245)100:0.06803644055,(((35:0.0000010010,119:0.0000010010)48:1.000961169e-06,85:0.0000010010)100:0.003384262464,(103:0.0000010010,127:0.0000010010)56:2.735460822e-06)100:0.09829920496)74:0.01554067188,128:0.1154818637)98:0.01825423503,91:0.0757437615)100:0.4370746798)100:0.2736842822)66:0.1407324843)59:0.04874667402)66:0.119933356,((34:0.0078509455,100:0.0249939084)100:0.3901619903,((38:0.0000010010,(60:0.0000010010,72:0.0000010010)75:1.000961169e-06)69:2.566890977e-06,(((((39:0.0000010010,70:0.0000010010)79:1.000961169e-06,135:0.0035537416)95:0.003549455624,87:0.0218245998)96:2.879490463e-06,75:0.0000010010)100:0.003053039903,140:0.0122249950)99:0.00935970493)100:0.607816961)72:0.05806444042)100:0.3779460512,57:0.0395129882)83:0.01188612507,((((16:0.0000010010,142:0.0000010010)99:2.210359776e-06,45:0.0000010010)51:2.317108624e-06,44:0.0000010010)83:0.003146433295,(97:0.0000010010,138:0.0000010010)100:0.01276912701)93:0.003382746163)100:0.0125642471,48:0.0000010010)48:1.000961169e-06,71:0.0000010010);
RateGammaInvar:
 gamma_shape: 1.120926905
 p_invar: 0.1592149383
StopRule:
 curIteration: 123
 start_real_time: 2311057.94
 time_vec: 22, 21, 14, 7, 1
UFBoot:
 000: 1 -11312.89746 -11385.35789 (0,((((((((((1,112),126),101),((((((3,98),65),((52,125),55)),133),88),(26,(51,117)))),((2,(5,6)),((((((((((((((((((((((8,136),29),99),139),(21,143)),((24,41),76)),((12,137),((47,102),123))),((((30,78),90),(120,121)),(79,141))),(82,83)),((((27,(63,105)),108),((((37,109),80),62),61)),(((((69,84),93),95),144),(110,113)))),(49,64)),(((66,74),104),116)),(10,(14,25))),((((9,124),(53,68)),(23,31)),((58,77),130))),129),56),(((22,50),(28,111)),(96,122))),(((13,118),134),((36,92),106))),131),((11,(33,132)),(46,107))),((15,89),67)),(((18,(54,86)),114),((((32,59),((((35,119),85),103),127)),128),91))))),(((((4,43),81),(7,17)),(19,40)),((20,94),((42,115),73)))),((34,100),((38,(60,72)),(((((39,70),135),87),75),140)))),57),((((16,142),45),44),(97,138))),48),71);
 001: 1 -11297.66602 -11370.03384 (0,((((((((((1,112),126),101),(((((3,65),98),(((52,125),55),133)),88),(26,(51,117)))),((((4,81),(7,(17,43))),(19,40)),((20,94),((42,115),73)))),(((2,5),6),((((((((((((((((((((((8,136),(29,99)),139),(21,143)),((24,41),76)),(((((30,78),90),120),121),(79,141))),((12,((47,102),123)),137)),(((((69,84),93),95),144),(110,113))),(((((27,(63,105)),108),61),(((37,109),80),62)),(82,83))),(49,64)),(((66,74),104),116)),(10,(14,25))),(((9,124),(53,68)),(23,31))),((58,77),130)),(((13,118),134),((36,92),106))),(((22,50),(28,111)),(96,122))),129),56),131),((11,(33,132)),(46,107))),((15,89),67)),(((18,(54,86)),114),(((32,59),((((35,119),85),(103,127)),128)),91))))),((34,100),((38,(60,72)),(((((39,70),135),87),75),140)))),57),((((16,142),45),44),(97,138))),48),71);
 002: 1 -11044.30664 -11375.06684 (0,(((((((((1,112),126),101),(((((3,65),98),((52,(55,125)),133)),88),(26,(51,117)))),((((2,5),6),((((((((((((((((((((((8,(99,136)),29),139),(21,143)),((24,41),76)),((12,137),(47,(102,123)))),(((((30,78),(79,141)),90),121),120)),((((69,84),93),(95,144)),(110,113))),(((((27,63),105),108),((((37,109),80),62),61)),(82,83))),((58,77),130)),(49,64)),(((66,74),104),116)),(10,(14,25))),(((13,118),134),((36,92),106))),(((9,(53,68)),124),(23,31))),129),(((22,50),(28,111)),(96,122))),56),131),((11,(33,132)),(46,107))),((15,67),89)),(((18,(54,86)),114),((((32,59),((((35,119),85),127),103)),128),91)))),(((((4,81),43),(7,17)),(19,40)),((20,94),((42,115),73))))),((34,100),((38,(60,72)),(((((39,70),135),87),75),140)))),57),((((16,142),44),45),(97,138))),48),71);
 003: 1 -11568.32617 -11375.74682 (0,((((((((1,112),126),101),(26,(51,117))),((((3,65),98),(((52,55),125),133)),88)),(((((2,(5,6)),(((((((((((((((((((((8,((29,99),136)),139),21),143),((24,41),76)),((((30,(79,141)),78),90),(120,121))),(12,(((47,102),123),137))),((((((27,63),105),108),((((37,62),80),109),61)),(82,83)),(((69,(84,93)),(95,144)),(110,113)))),(49,64)),(((66,74),104),116)),(10,(14,25))),(((9,124),(53,68)),(23,31))),((58,77),130)),(((13,118),134),((36,92),106))),(((22,50),(28,111)),(96,122))),129),56),131),(((11,33),132),(46,107))),((15,67),89)),(((18,(54,86)),114),((((32,59),(((35,85),119),(103,127))),128),91)))),(34,100)),((38,(60,72)),(((((39,70),135),87),75),140))),(((((4,81),43),(7,17)),(19,40)),((20,94),((42,115),73))))),(((((16,142),45),44),(97,138)),57)),48),71);
 004: 2 -12227.79102 -11374.25533 (0,((((((((((1,112),126),101),(((((3,65),98),(((52,125),55),133)),88),(26,(51,117)))),((((((4,43),81),(7,17)),(19,40)),(20,94)),((42,115),73))),(((2,5),6),((((((((((((((((((((((((8,99),29),136),139),(21,143)),(24,(41,76))),(12,((47,102),(123,137)))),(((30,78),(120,121)),((79,141),90))),(82,83)),((((69,84),93),95),144)),(((((27,63),105),108),((((37,62),109),80),61)),(110,113))),(49,64)),(((66,74),104),116)),(10,(14,25))),((((9,68),53),124),(23,31))),((58,77),130)),(((13,118),134),((36,92),106))),(((22,50),(28,111)),(96,122))),129),56),131),((11,(33,132)),(46,107))),((15,89),67)),(((18,(54,86)),114),((((32,59),(((35,85),119),(103,127))),128),91))))),((34,100),(((38,60),72),(((((39,70),135),87),75),140)))),57),(((16,142),(97,138)),(44,45))),48),71);
 005: 1 -10639.91406 -11389.21902 (0,(((((((((((1,112),126),101),(((((3,65),98),(((52,125),55),133)),88),(26,(51,117)))),((2,5),6)),((((((4,81),43),7),17),(19,40)),((20,94),((42,115),73)))),((((((((((((((((((((((8,(99,136)),29),139),(21,143)),((24,41),76)),((((30,(78,(79,141))),90),120),121)),((12,((47,102),123)),137)),(((((27,105),63),108),(((37,109),(62,80)),61)),((((69,(84,93)),(95,144)),(110,113)),(82,83)))),(49,64)),(66,74)),(10,((14,25),104))),116),(((9,124),(53,68)),(23,31))),((58,77),130)),(((13,118),134),((36,92),106))),(((22,50),(28,111)),(96,122))),129),56),131),(((11,33),132),(46,107))),((15,67),89)),(((18,(54,86)),114),((((32,59),((((35,119),85),127),103)),128),91)))),((34,100),((38,(((((39,135),70),87),75),140)),(60,72)))),57),((((16,142),44),45),(97,138))),48),71);
 006: 1 -10586.98438 -11374.81853 (0,(((((((((1,112),126),101),(((((3,65),98),((52,(55,125)),133)),88),(26,(51,117)))),((((2,5),6),((((((((((((((((((((((8,(99,136)),29),139),(21,143)),((24,41),76)),((12,137),(47,(102,123)))),(((((30,78),(79,141)),90),121),120)),((((69,84),93),(95,144)),(110,113))),(((((27,63),105),108),((((37,109),80),62),61)),(82,83))),((58,77),130)),(49,64)),(((66,74),104),116)),(10,(14,25))),(((9,(53,68)),124),(23,31))),(((13,118),134),((36,92),106))),129),((22,50),((28,111),(96,122)))),56),131),((11,(33,132)),(46,107))),((15,67),89)),(((18,(54,86)),114),((((32,59),((((35,119),85),127),103)),128),91)))),(((((4,81),43),(7,17)),(19,40)),((20,94),((42,115),73))))),((34,100),((38,(60,72)),(((((39,70),135),87),75),140)))),57),((((16,142),44),45),(97,138))),48),71);
 007: 1 -11696.22461 -11375.37771 (0,(((((((((((1,112),126),101),((((((3,65),98),((52,55),125)),133),88),(26,(51,117)))),(((2,6),5),((((((((((((((((((((((8,136),(29,99)),139),21),143),((24,41),76)),((12,137),((47,102),123))),((((30,(79,141)),78),90),(120,121))),(((((69,84),93),95),144),(110,113))),((((27,(63,105)),108),(((37,109),(62,80)),61)),(82,83))),(49,64)),(((66,74),104),116)),(10,(14,25))),(((9,124),(53,68)),(23,31))),((58,77),130)),(((13,118),134),((36,92),106))),(((22,50),(28,111)),(96,122))),129),56),131),(((11,33),132),(46,107))),((15,67),89)))),(((4,(7,(17,(43,81)))),(19,40)),((20,94),((42,115),73)))),(((18,(54,86)),114),((((32,59),((((35,85),119),127),103)),128),91))),((34,100),((38,(60,72)),(((((39,70),135),87),75),140)))),57),((((16,142),44),45),(97,138))),71),48);
 008: 1 -11656.96094 -11372.68315 (0,(((((((((((1,112),126),101),(((((3,65),98),(((52,125),55),133)),88),(26,(51,117)))),((((4,81),(7,(17,43))),(19,40)),((20,94),((42,115),73)))),((2,5),6)),((((((((((((((((((((((8,136),(29,99)),139),(21,143)),((24,41),76)),(((((30,78),90),120),121),(79,141))),((12,((47,102),123)),137)),(((((69,84),93),95),144),(110,113))),((((27,(63,105)),108),((((37,109),80),62),61)),(82,83))),(49,64)),(((66,74),104),116)),(10,(14,25))),(((9,124),(53,68)),(23,31))),((58,77),130)),(((13,118),134),((36,92),106))),(((22,50),(28,111)),(96,122))),129),56),131),((11,(33,132)),(46,107))),((15,89),67)),(((18,(54,86)),114),(((32,59),((((35,119),85),(103,127)),128)),91)))),((34,100),((38,(60,72)),(((((39,70),135),87),75),140)))),57),((((16,142),45),44),(97,138))),48),71);
 009: 1 -11442.8916 -11374.51856 (0,(((((((((1,112),126),101),((((((3,98),65),((52,125),55)),133),88),(26,(51,117)))),((((2,6),5),(((((((((((((((((((((8,(99,136)),29),139),21),143),((24,41),76)),(((12,137),((47,102),123)),(((((30,(79,141)),78),90),121),120))),(82,83)),(((((27,63),105),108),((37,((62,109),80)),61)),(((69,(84,93)),(95,144)),(110,113)))),(49,64)),(((66,74),104),116)),(10,(14,25))),(((((9,124),53),68),(23,31)),((58,77),130))),(((13,118),134),((36,92),106))),(((22,50),(28,111)),(96,122))),129),56),131),(((11,33),132),(46,107))),((15,89),67)),(((18,(54,86)),114),((((32,59),(((35,85),119),(103,127))),128),91)))),((((((4,43),81),17),7),(19,40)),((20,94),(42,(73,115)))))),((34,100),(((38,60),72),(((((39,70),135),87),75),140)))),57),((((16,142),45),44),(97,138))),48),71);
 010: 1 -10996.26562 -11376.04072 (0,((((((((((1,112),126),101),((((((3,98),65),((52,125),55)),133),88),(26,(51,117)))),(((((4,43),81),(7,17)),(19,40)),((20,94),((42,115),73)))),(((2,6),5),(((((((((((((((((((((8,136),(29,99)),139),(21,143)),((24,41),76)),((30,(79,141)),((78,90),(120,121)))),(((12,(47,123)),137),102)),(82,83)),((((69,(84,93)),95),144),(110,113))),(((27,(63,105)),108),((((37,80),62),109),61))),(49,64)),(10,((14,25),(((66,74),104),116)))),(((9,((53,124),68)),(23,31)),((58,77),130))),(((13,118),134),((36,92),106))),(((22,50),(28,111)),(96,122))),129),56),131),((11,(33,132)),(46,107))),((15,89),67)),(((18,(54,86)),114),((((32,59),((((35,119),85),103),127)),128),91))))),((34,100),(((38,72),60),(((((39,70),135),87),75),140)))),57),((((16,142),44),45),(97,138))),71),48);
 011: 1 -11377.52539 -11379.70877 (0,((((((((((1,112),126),101),(((((3,98),65),(((52,125),55),133)),88),(26,(51,117)))),((((((4,43),81),17),7),(19,40)),((20,94),((42,115),73)))),((((2,5),6),(((((((((((((((((((((8,29),99),136),139),(21,143)),((24,41),76)),((((30,90),(120,121)),78),(79,141))),((12,137),((47,102),123))),(82,83)),(((((27,63),105),108),((((37,80),62),109),61)),(((((69,84),93),95),144),(110,113)))),(49,64)),(((66,74),104),116)),(10,(14,25))),((58,130),77)),((((9,124),(53,68)),(23,31)),((((13,118),134),(36,92)),106))),(((22,50),(28,111)),(96,122))),129),56),131),((11,(33,132)),(46,107))),((15,89),67))),(((18,(54,86)),114),((((32,59),(((35,85),119),(103,127))),128),91)))),((34,100),((38,((((39,(70,135)),87),75),140)),(60,72)))),57),(((16,142),44),(45,(97,138)))),48),71);
 012: 2 -11391.88086 -11375.74409 (0,(((((((((((1,112),126),101),((((3,(65,98)),(((52,125),55),133)),88),(26,(51,117)))),((2,5),6)),(((((4,81),43),(7,17)),(19,40)),((20,94),(42,(73,115))))),(((((((((((((((((((((8,((29,136),99)),139),(21,143)),(24,(41,76))),(((12,(47,123)),137),102)),(((((30,(79,141)),120),78),90),121)),(((((((27,105),63),108),61),(((37,62),109),80)),(82,83)),(((69,(84,93)),(95,144)),(110,113)))),((58,77),130)),(49,64)),(((66,74),104),116)),(10,(14,25))),((((9,124),68),53),(23,31))),(((13,118),134),((36,92),106))),(((22,50),(28,111)),(96,122))),129),56),131),(((11,132),33),(46,107))),((15,89),67)),((38,(60,72)),((((39,70),(87,135)),75),140))),(((18,(54,86)),114),((((32,59),((((35,119),85),103),127)),128),91)))),(34,100)),57),((((16,142),45),44),(97,138))),48),71);
 013: 2 -11784.77148 -11380.67253 (0,((((((((((1,112),126),101),(((((3,65),98),(((52,125),55),133)),88),(26,(51,117)))),(((2,5),6),(((((((((((((((((((((8,136),(29,99)),139),(21,143)),((24,41),76)),(12,((47,(102,123)),137))),(((((30,78),(79,141)),90),120),121)),(((((69,84),93),95),144),(110,113))),((((((27,63),105),108),61),(((37,109),62),80)),(82,83))),(49,64)),(58,(77,130))),(10,(14,25))),(((9,((53,68),124)),(23,31)),(((66,74),104),116))),(((13,118),134),((36,92),106))),(((22,50),(28,111)),(96,122))),129),56),131),((11,(33,132)),(46,107))),((15,67),89)),(((18,(54,86)),114),((((32,59),((((35,85),119),103),127)),128),91))))),(((((4,43),81),(7,17)),(19,40)),((20,94),(42,(73,115))))),((34,100),((38,(60,72)),(((((39,70),135),87),75),140)))),57),((((16,142),44),45),(97,138))),71),48);
 014: 2 -10676.58789 -11373.73615 (0,(((((((((((1,112),126),101),(((((3,98),65),(((52,125),55),133)),88),(26,(51,117)))),((2,(5,6)),(((((((((((((((((((((8,136),(29,99)),139),(21,143)),((24,41),76)),(((30,(78,(79,141))),90),(120,121))),((12,(47,(102,123))),137)),((((69,84),93),(95,144)),(110,113))),((((((27,63),105),108),61),(((37,109),62),80)),(82,83))),(49,64)),(((66,74),104),116)),(10,(14,25))),((((9,124),53),68),(23,31))),((58,77),130)),(((13,118),134),((36,92),106))),(((22,50),(28,111)),(96,122))),129),56),131),((11,(33,132)),(46,107))),(15,(67,89))))),(((((4,81),43),(7,17)),(19,40)),((20,94),((42,115),73)))),(((18,(54,86)),114),((((32,59),(((35,119),85),(103,127))),128),91))),((34,100),((38,(60,72)),(((((39,70),135),87),75),140)))),57),((((16,142),45),44),(97,138))),48),71);
 015: 1 -10559.24609 -11377.07597 (0,(((((((((1,112),126),101),(26,(51,117))),(((3,(65,98)),(((52,125),55),133)),88)),(((((2,5),6),((34,100),((38,(60,72)),(((((39,70),135),87),75),140)))),(((((((((((((((((((((8,136),(29,99)),139),(21,143)),(24,(41,76))),((12,137),(47,(102,123)))),(((((30,78),(79,141)),90),120),121)),(((((69,84),93),95),144),(110,113))),((((27,(63,105)),108),(((37,62),(80,109)),61)),(82,83))),(49,64)),(((66,74),104),116)),(10,(14,25))),(((9,((53,68),124)),(23,31)),(58,(77,130)))),(((13,118),134),((36,92),106))),(((22,50),(28,111)),(96,122))),129),56),131),((11,(33,132)),(46,107))),((15,89),67)),(((18,(54,86)),114),(((32,59),(((((35,119),85),103),127),128)),91)))),((((((4,43),81),17),7),(19,40)),((20,94),(42,(73,115)))))),57),((((16,142),44),45),(97,138))),71),48);
 016: 1 -11786.52246 -11380.74566 (0,((((((((((1,112),126),101),(((((3,65),98),(((52,125),55),133)),88),(26,(51,117)))),(((2,6),5),(((((((((((((((((((((8,((29,99),136)),139),21),143),((24,41),76)),((((30,(79,141)),78),90),(120,121))),((12,137),((47,102),123))),((((27,(63,105)),108),(((37,109),(62,80)),61)),(82,83))),(((69,(84,93)),(95,144)),(110,113))),(49,64)),((58,77),130)),(10,(14,25))),(((((9,124),(53,68)),(23,31)),((66,74),104)),116)),(((13,118),134),((36,92),106))),(((22,50),(28,111)),(96,122))),129),56),131),((11,(33,132)),(46,107))),((15,89),67)),(((18,(54,86)),114),(((32,59),((((35,119),85),(103,127)),128)),91))))),((((((4,81),43),7),17),(19,40)),((20,94),((42,115),73)))),((34,100),((38,(((((39,70),135),87),75),140)),(60,72)))),57),((((16,142),45),44),(97,138))),48),71);
 017: 1 -10740.55078 -11376.23752 (0,((((((((((1,112),126),101),(((((3,98),65),(((52,125),55),133)),88),(26,(51,117)))),((((((4,43),81),17),7),(19,40)),((20,94),((42,115),73)))),(((2,5),6),((((((((((((((((((((((8,29),99),136),139),(21,143)),((24,41),76)),((((30,90),(120,121)),78),(79,141))),((12,137),((47,102),123))),(82,83)),(((((27,63),105),108),((((37,80),62),109),61)),(((((69,84),93),95),144),(110,113)))),(49,64)),(((66,74),104),116)),(10,(14,25))),((58,130),77)),((((9,124),(53,68)),(23,31)),((((13,118),134),(36,92)),106))),(((22,50),(28,111)),(96,122))),129),56),131),((11,(33,132)),(46,107))),((15,89),67)),(((18,(54,86)),114),(((32,59),((((35,85),119),(103,127)),128)),91))))),((34,100),((38,((((39,(70,135)),87),75),140)),(60,72)))),57),(((16,142),44),(45,(97,138)))),48),71);
 018: 4 -10924.7832 -11378.82547 (0,(((((((((((1,112),126),101),(((((3,65),98),(((52,125),55),133)),88),(26,(51,117)))),(2,(5,6))),((((((4,43),81),7),17),(19,40)),((20,94),((42,115),73)))),(((((((((((((((((((((((((((((8,((29,99),136)),139),21),143),((24,41),76)),(79,141)),90),121),30),78),120),(12,(((47,102),123),137))),(((((69,84),93),95),144),(110,113))),(((((27,(63,105)),108),61),(((37,80),109),62)),(82,83))),(49,64)),((66,74),104)),(10,(14,25))),116),((((9,124),53),68),(23,31))),((58,130),77)),(((13,118),134),((36,92),106))),(((22,50),(28,111)),(96,122))),129),56),131),(((11,132),33),(46,107))),((15,89),67)),(38,(((((((39,70),135),87),75),140),72),60))),(((18,(54,86)),114),((((32,59),((((35,119),85),127),103)),128),91)))),(34,100)),57),((((16,142),45),44),(97,138))),48),71);
 019: 5 -11125.80664 -11371.45713 (0,((((((((((1,112),126),101),(((((3,65),98),(((52,125),55),133)),88),(26,(51,117)))),(((((4,43),81),(7,17)),(19,40)),((20,94),((42,115),73)))),(((2,5),6),((((((((((((((((((((((((8,136),29),99),139),21),143),((24,41),76)),((12,((47,102),123)),137)),((((30,(78,(79,141))),90),121),120)),((((69,84),93),(95,144)),(110,113))),((((27,(63,105)),108),((((37,109),62),80),61)),(82,83))),((58,130),77)),(49,64)),(((66,74),104),116)),(10,(14,25))),(((9,124),(53,68)),(23,31))),(((13,118),134),((36,92),106))),(((22,50),(28,111)),(96,122))),129),56),131),((11,(33,132)),(46,107))),((15,89),67)),(((18,(54,86)),114),((((32,59),128),(((35,85),119),(103,127))),91))))),((34,100),((38,(60,72)),((((39,(70,135)),87),75),140)))),57),((((16,142),45),44),(97,138))),71),48);
 020: 4 -11937.59961 -11370.53167 (0,((((((((((1,112),126),101),(((((3,65),98),(((52,125),55),133)),88),(26,(51,117)))),(((2,5),6),((((((((((((((((((((((8,136),(29,99)),139),(21,143)),((24,41),76)),(12,((47,(102,123)),137))),(((((30,78),(79,141)),90),120),121)),(((((69,84),93),95),144),(110,113))),((((27,(63,105)),108),((((37,109),62),80),61)),(82,83))),((58,77),130)),(49,64)),(((66,74),104),116)),(10,(14,25))),(((9,124),(53,68)),(23,31))),(((13,118),134),((36,92),106))),(((22,50),(28,111)),(96,122))),129),56),131),((11,(33,132)),(46,107))),((15,89),67)),(((18,(54,86)),114),(((32,59),(((((35,85),119),103),127),128)),91))))),(((((4,43),81),(7,17)),(19,40)),((20,94),((42,115),73)))),((34,100),((38,(60,72)),(((((39,70),135),87),75),140)))),57),((((16,142),44),45),(97,138))),71),48);
 021: 1 -11842.18066 -11375.26513 (0,((((((((1,112),126),101),((((3,(65,98)),(((52,125),55),133)),88),(26,(51,117)))),((((((4,43),81),17),7),(19,40)),((20,94),((42,115),73)))),(((2,6),5),((((((((((((((((((((8,(29,(99,136))),139),21),143),((24,41),76)),((((30,(79,141)),78),90),(120,121))),(12,(((47,102),123),137))),((((69,(84,93)),95),144),(110,113))),((((27,(63,105)),108),(((37,109),(62,80)),61)),(82,83))),(49,64)),((58,130),77)),(((66,74),104),116)),(10,(14,25))),((((9,124),(53,68)),(23,31)),(((13,118),134),((36,92),106)))),((((22,50),(28,111)),(96,122)),129)),56),131),(((11,33),132),(46,107))),((15,89),67)),(((18,(54,86)),114),((((32,59),(((35,85),119),(103,127))),128),91))))),((34,100),((38,(60,72)),(((((39,70),135),87),75),140)))),(((((16,142),45),44),(97,138)),57)),(48,71));
 022: 1 -11363.64648 -11385.2315 (0,(((((((((((((1,112),126),101),(((((3,98),65),(((52,55),125),133)),88),(26,(51,117)))),((((4,81),((7,17),43)),(19,40)),((20,94),((42,115),73)))),(((2,5),6),(((((((((((((((((((((((8,29),99),136),139),(21,143)),((24,41),76)),(79,141)),((30,(90,(120,121))),78)),(((12,(102,123)),47),137)),(82,83)),(((((27,63),105),108),((((37,80),62),109),61)),(((((69,84),93),95),144),(110,113)))),(49,64)),((66,74),104)),116),(10,(14,25))),(((((9,124),(53,68)),(23,31)),((((13,118),134),(36,92)),106)),((58,130),77))),(((22,50),(28,111)),(96,122))),129),56),131),((11,(33,132)),(46,107))),((15,89),67)),(((18,(54,86)),114),((((32,59),(((35,85),119),(103,127))),128),91))))),((34,100),((38,((((39,(70,135)),87),75),140)),(60,72)))),57),(16,142)),44),45),(97,138)),48),71);
 023: 2 -10769.8418 -11385.82287 (0,(((((((((((1,112),126),((((3,(65,98)),(((52,125),55),133)),88),(26,(51,117)))),101),((2,5),6)),(((((4,81),43),(7,17)),(19,40)),((20,94),(42,(73,115))))),(((((((((((((((((((((8,((29,136),99)),139),(21,143)),(24,(41,76))),(((12,(47,123)),137),102)),(((((30,(79,141)),120),78),90),121)),((((((27,105),63),108),((((37,62),109),80),61)),(82,83)),(((69,(84,93)),(95,144)),(110,113)))),((58,77),130)),(49,64)),(((66,74),104),116)),(10,(14,25))),((((9,124),68),53),(23,31))),(((13,118),134),((36,92),106))),(((22,50),(28,111)),(96,122))),129),56),131),(((11,132),33),(46,107))),((15,89),67)),((38,(60,72)),((((39,70),(87,135)),75),140))),(((18,(54,86)),114),((((32,59),((((35,119),85),103),127)),128),91)))),(34,100)),57),((((16,142),45),44),(97,138))),48),71);
 024: 1 -10622.77148 -11372.07848 (0,((((((((((1,112),126),101),((((((3,65),98),((52,125),55)),133),88),(26,(51,117)))),((((((4,43),81),17),7),(19,40)),((20,94),((42,115),73)))),(((2,6),5),((((((((((((((((((((((((8,136),99),29),139),21),143),((24,41),76)),((((30,(79,141)),78),90),(120,121))),(12,(((47,102),123),137))),((((69,(84,93)),95),144),(110,113))),((((27,(63,105)),108),(((37,109),(62,80)),61)),(82,83))),((58,130),77)),(49,64)),(((66,74),104),116)),(10,(14,25))),(((9,124),(53,68)),(23,31))),(((13,118),134),((36,92),106))),(((22,50),(28,111)),(96,122))),129),56),131),(((11,33),132),(46,107))),((15,89),67)),(((18,(54,86)),114),((((32,59),(((35,85),119),(103,127))),128),91))))),((34,100),((38,(60,72)),(((((39,70),135),87),75),140)))),57),((((16,142),45),44),(97,138))),71),48);
 025: 1 -11170.04492 -11386.40998 (0,((((((((((1,112),126),101),(((((3,65),98),(((52,125),55),133)),88),(26,(51,117)))),((2,6),5)),((((4,43),((7,17),81)),(19,40)),((20,94),((42,115),73)))),((((((((((((((((((((((8,29),99),136),139),(21,143)),((24,76),41)),(((12,137),47),(102,123))),((30,90),(((78,121),(79,141)),120))),(82,83)),((((((27,63),105),108),(((37,109),(62,80)),61)),(49,64)),((((69,84),93),(95,144)),(110,113)))),(10,(14,25))),(((66,74),104),116)),((58,77),130)),(((((9,53),124),68),(23,31)),(((13,118),134),((36,92),106)))),(((22,50),(28,111)),(96,122))),129),56),131),((11,(33,132)),(46,107))),((15,67),89)),(((18,(54,86)),114),((((32,59),(((35,85),119),(103,127))),128),91))),((38,(((((39,70),135),87),75),140)),(60,72)))),(34,100)),(((16,142),(44,(45,(97,138)))),57)),71),48);
 026: 2 -11268.58789 -11378.96242 (0,(((((((((((1,112),126),101),(((((3,65),98),(((52,125),55),133)),88),(26,(51,117)))),((2,5),6)),(((((4,81),43),(7,17)),(19,40)),((20,94),((42,115),73)))),((((((((((((((((((((((((8,136),29),99),139),(21,143)),((24,41),76)),((12,137),((47,102),123))),((((30,(78,(79,141))),120),90),121)),(82,83)),((((27,(63,105)),108),((((37,109),62),80),61)),((((69,84),93),(95,144)),(110,113)))),(49,64)),((58,77),130)),(((66,74),104),116)),(10,(14,25))),((((9,53),68),124),(23,31))),(((13,118),134),((36,92),106))),(((22,50),(28,111)),(96,122))),129),56),131),(((11,33),132),(46,107))),((15,67),89)),(((38,72),60),(((((39,70),135),87),75),140))),(((18,(54,86)),114),((((32,59),128),((((35,85),119),127),103)),91)))),(34,100)),57),((((16,142),45),44),(97,138))),48),71);
 027: 2 -11288.30371 -11382.55136 (0,((((((((((((1,112),126),101),(26,(51,117))),((((3,98),65),(((52,125),55),133)),88)),((2,6),5)),((((((4,43),17),81),7),(19,40)),((20,94),(42,(73,115))))),(((((((((((((((((((((((8,(29,136)),99),139),(21,143)),((24,76),41)),((((30,78),(90,121)),(79,141)),120)),(((12,137),47),(102,123))),((((69,84),93),(95,144)),(110,113))),((((27,(63,105)),108),(((37,(62,109)),80),61)),(82,83))),((58,77),130)),(49,64)),116),((66,74),104)),(10,(14,25))),((((9,(53,124)),68),(23,31)),(((13,118),134),((36,92),106)))),(((22,50),(28,111)),(96,122))),129),56),131),((11,(33,132)),(46,107))),((15,89),67)),(38,(((((((39,70),135),75),87),140),60),72))),(((18,(54,86)),114),((((32,59),128),(((35,119),85),(103,127))),91)))),(34,100)),57),((((16,142),44),(97,138)),45)),71),48);
 028: 1 -11321.46582 -11371.25937 (0,((((((((((1,112),126),101),(((((3,65),98),(((52,125),55),133)),88),(26,(51,117)))),(((4,((7,(43,81)),17)),(19,40)),((20,94),((42,115),73)))),(((2,5),6),((((((((((((((((((((((((8,((29,99),136)),139),21),143),((24,41),76)),((12,137),(47,(102,123)))),(((30,78),90),121)),120),(79,141)),(((((69,84),93),95),144),(110,113))),(((((27,63),105),108),((((37,80),109),62),61)),(82,83))),(49,64)),(((66,74),104),116)),(10,(14,25))),((9,(53,(68,124))),(23,31))),(58,(77,130))),(((13,118),134),((36,92),106))),(((22,50),(28,111)),(96,122))),129),56),131),(((11,132),33),(46,107))),((15,67),89)),(((18,(54,86)),114),(((32,59),((((35,119),85),(103,127)),128)),91))))),((34,100),((38,(((((39,70),135),87),75),140)),(60,72)))),57),((((16,142),45),44),(97,138))),71),48);
 029: 2 -10936.33984 -11378.3418 (0,((((((((((1,112),126),101),(((((3,65),98),(((52,125),55),133)),88),(26,(51,117)))),((((((4,81),43),7),17),(19,40)),((20,94),(42,(73,115))))),(((2,6),5),(((((((((((((((((((((8,136),(29,99)),139),(21,((24,41),76))),143),(12,(((47,102),123),137))),((((30,(78,(79,141))),90),121),120)),(82,83)),((((((27,63),105),108),((((37,62),109),80),61)),(110,113)),(((69,84),93),(95,144)))),(49,64)),(((66,74),104),116)),(10,(14,25))),(((((9,124),53),68),(23,31)),((58,130),77))),(((13,118),134),((36,92),106))),56),129),(((22,50),(28,111)),(96,122))),131),(((11,33),132),(46,107))),((15,89),67)),(((18,(54,86)),114),((((32,59),((((35,119),85),103),127)),128),91))))),((34,100),((38,(60,72)),(((((39,70),135),87),75),140)))),57),((((16,142),45),44),(97,138))),48),71);
 030: 2 -11099.81641 -11382.36315 (0,((((((((((1,112),126),101),(((((3,65),98),(((52,125),55),133)),88),(26,(51,117)))),((2,6),5)),((((((4,81),43),7),17),(19,40)),((20,94),((42,115),73)))),((((((((((((((((((((((8,29),99),136),139),(21,143)),(24,(41,76))),((12,((47,102),123)),137)),((30,90),(((78,121),(79,141)),120))),(82,83)),((((((27,63),105),108),(((37,109),(62,80)),61)),(49,64)),((((69,84),93),(95,144)),(110,113)))),(10,(14,25))),(((66,74),104),116)),(((((9,53),124),68),(23,31)),((58,77),130))),(((13,118),134),((36,92),106))),(((22,50),(28,111)),(96,122))),129),56),131),((11,(33,132)),(46,107))),((15,67),89)),(((18,(54,86)),114),((((32,59),(((35,85),119),(103,127))),128),91))),((34,100),((38,(((((39,70),135),87),75),140)),(60,72))))),57),((((16,142),44),45),(97,138))),71),48);
 031: 4 -10896.2832 -11381.30771 (0,((((((((((1,112),126),101),(((((3,65),98),(((52,125),55),133)),88),(26,(51,117)))),(((2,6),5),(((((((((((((((((((8,136),99),29),139),(21,143)),((24,41),76)),(((((30,78),(79,141)),90),121),120)),((12,137),((47,102),123))),(((((69,84),93),95),144),(110,113))),((((27,(63,105)),108),((((37,109),80),62),61)),(82,83))),(49,64)),(((66,74),104),116)),(10,(14,25))),((((9,124),53),68),(23,31))),((58,77),130)),((((((11,(33,132)),(46,107)),131),56),129),(((22,50),(28,111)),(96,122)))),(((13,118),134),((36,92),106))),((15,89),67)),(((18,(54,86)),114),(((32,59),((((35,85),119),(103,127)),128)),91))))),(((((4,81),43),(7,17)),(19,40)),((20,94),((42,115),73)))),((34,100),((38,(60,72)),(((((39,70),135),87),75),140)))),57),((((16,142),45),44),(97,138))),48),71);
 032: 3 -11259.39844 -11377.61835 (0,(((((((1,112),126),101),(26,(51,117))),((((3,98),65),(((52,125),55),133)),88)),((((((2,6),5),((((((((((((((((((8,136),(29,99)),139),(21,143)),((24,41),76)),((12,137),(47,(102,123)))),(((((30,(79,141)),78),90),121),120)),(((((69,84),93),95),144),(110,113))),(((((27,63),105),108),((((37,109),62),80),61)),(82,83))),(49,64)),(((66,74),104),116)),(10,(14,25))),((((9,124),(53,68)),(23,31)),((58,77),130))),(((13,118),134),((36,92),106))),((((22,50),(28,111)),(96,122)),(56,129))),131),((11,(33,132)),(46,107))),((15,89),67))),(((18,(54,86)),114),((((32,59),(((35,119),85),(103,127))),128),91))),((((((4,81),43),17),7),(19,40)),((20,94),((42,115),73)))),((34,100),((38,(60,72)),(((((39,70),135),87),75),140))))),(((((16,142),44),45),(97,138)),57)),(48,71));
 033: 3 -11115.22461 -11384.80461 (0,(((((((((((1,112),126),101),(((((3,65),98),(((52,125),55),133)),88),(26,(51,117)))),((2,5),6)),(((((4,43),81),(7,17)),(19,40)),((20,94),(42,(73,115))))),(((((((((((((((((((((((8,136),99),29),139),21),143),((24,41),76)),((12,137),(47,(102,123)))),((((30,78),(79,141)),90),(120,121))),(((((69,84),93),95),144),(110,113))),((((27,(63,105)),108),((((37,109),62),80),61)),(82,83))),(49,64)),(66,74)),((10,((14,25),104)),116)),(((9,124),(53,68)),(23,31))),((((13,118),134),((36,92),106)),((58,130),77))),(((22,50),(28,111)),(96,122))),129),56),131),((11,(33,132)),(46,107))),((15,89),67)),(((18,(54,86)),114),((((32,59),(((35,85),119),(103,127))),128),91)))),((34,100),((38,(60,72)),(((((39,70),135),87),75),140)))),57),((((16,142),45),44),(97,138))),48),71);
 034: 1 -10995.81543 -11377.65927 (0,(((((((1,112),126),101),(26,(51,117))),((((3,65),98),(((52,55),125),133)),88)),((((((2,5),6),((((((((((((((((((8,((29,99),136)),139),21),143),((24,41),76)),((((30,78),(79,141)),90),(120,121))),((12,((47,102),123)),137)),((((69,84),93),(95,144)),(110,113))),((((27,(63,105)),108),(((37,109),(62,80)),61)),(82,83))),(49,64)),(((66,74),104),116)),(10,(14,25))),(((((9,124),53),68),(23,31)),(58,(77,130)))),(((13,118),134),((36,92),106))),((((22,50),(28,111)),(96,122)),(56,129))),131),(((11,33),132),(46,107))),((15,67),89))),(((18,(54,86)),114),((((32,59),((((35,85),119),127),103)),128),91))),(((((4,43),81),(7,17)),(19,40)),((20,94),((42,115),73)))),((34,100),((38,(60,72)),(((((39,70),135),87),75),140))))),(((((16,142),45),44),(97,138)),57)),(48,71));
 035: 1 -11211.55176 -11392.66961 (0,(((((((((((1,112),126),101),(26,(51,117))),((((3,98),65),(((52,125),55),133)),88)),(((2,6),5),(((((((((((((((((((((8,136),(29,99)),139),21),143),((24,76),41)),(((12,137),((47,102),123)),((((30,78),90),(79,141)),(120,121)))),(((69,(84,93)),(95,144)),(110,113))),((((((27,63),105),108),61),((37,109),(62,80))),(82,83))),(49,64)),10),((14,25),(((66,74),104),116))),((((9,(53,124)),68),(23,31)),((58,130),77))),(((13,118),134),((36,92),106))),(((22,50),(28,111)),(96,122))),129),56),131),(((11,132),33),(46,107))),((15,67),89)),(((18,(54,86)),114),((((32,59),((((35,119),85),103),127)),91),128))))),((((((4,81),43),7),17),(19,40)),((20,94),((42,115),73)))),((34,100),((38,(60,72)),(((((39,70),135),87),75),140)))),57),71),((((16,142),44),45),(97,138))),48);
 036: 1 -11372.90918 -11370.53013 (0,((((((((((1,112),126),101),(((((3,65),98),(((52,125),55),133)),88),(26,(51,117)))),(((2,5),6),(((((((((((((((((((((((8,136),(29,99)),139),(21,143)),((24,41),76)),(12,((47,(102,123)),137))),(((((30,78),(79,141)),90),120),121)),(((((69,84),93),95),144),(110,113))),(((((27,63),105),108),((((37,109),62),80),61)),(82,83))),(58,(77,130))),(49,64)),((66,74),104)),116),(10,(14,25))),((9,((53,68),124)),(23,31))),(((13,118),134),((36,92),106))),(((22,50),(28,111)),(96,122))),129),56),131),((11,(33,132)),(46,107))),((15,67),89)),(((18,(54,86)),114),((((32,59),((((35,85),119),103),127)),128),91))))),(((((4,43),81),(7,17)),(19,40)),((20,94),((42,115),73)))),((34,100),((38,(60,72)),(((((39,70),135),87),75),140)))),57),((((16,142),44),45),(97,138))),71),48);
 037: 1 -10619.51953 -11393.83656 (0,(((((((((((1,112),126),101),(((((3,65),98),(((52,125),55),133)),88),(26,(51,117)))),((2,5),6)),((((((4,81),43),7),17),(19,40)),((20,94),((42,115),73)))),(((((((((((((((((((((((((8,136),29),99),139),21),143),(24,(41,76))),((((30,90),78),(120,121)),(79,141))),((12,137),(47,(102,123)))),(82,83)),(((69,84),93),(95,144))),((((27,(63,105)),108),(((37,109),(62,80)),61)),(110,113))),10),(49,64)),(66,74)),(((14,25),104),116)),(((9,124),(53,68)),(23,31))),(58,(77,130))),(((13,118),134),((36,92),106))),((((22,50),(28,111)),(96,122)),(56,129))),131),(((11,33),132),(46,107))),((15,89),67)),((38,(((((39,70),135),87),75),140)),(60,72))),(((18,(54,86)),114),((((32,59),128),((((35,119),85),103),127)),91)))),(34,100)),57),((((16,142),44),45),(97,138))),48),71);
 038: 1 -10689.71094 -11383.71398 (0,(((((((((((1,112),126),101),((((3,(65,98)),(((52,125),55),133)),88),(26,(51,117)))),(((((4,(43,81)),7),17),(19,40)),((20,94),(42,(73,115))))),(((2,6),5),(((((((((((((((((((((((((8,99),136),29),139),21),143),((24,41),76)),((((30,78),(120,121)),90),(79,141))),((12,(123,137)),(47,102))),(82,83)),((69,(84,93)),(95,144))),((((27,(63,105)),108),((((37,62),80),109),61)),(110,113))),(((66,74),104),116)),(49,64)),(10,(14,25))),((((9,68),124),53),(23,31))),((58,130),77)),(((13,118),134),((36,92),106))),(((22,50),(28,111)),(96,122))),129),56),131),(((11,33),132),(46,107))),((15,67),89)),(((18,(54,86)),114),((((32,59),((((35,119),85),103),127)),128),91))))),((34,100),(((38,60),(((((39,135),70),87),75),140)),72))),57),(44,45)),((16,142),(97,138))),71),48);
 039: 1 -10747.70996 -11379.65214 (0,(((((((((((1,112),126),101),(26,(51,117))),((((3,65),98),(((52,125),55),133)),88)),((2,6),5)),((((4,81),((7,17),43)),(19,40)),((20,94),((42,115),73)))),((((((((((((((((((((((((8,(29,136)),99),139),21),143),((24,41),76)),((((30,((79,141),120)),78),121),90)),(((12,(47,123)),102),137)),(((((69,84),93),95),144),(110,113))),((((27,(63,105)),108),((((37,62),80),109),61)),(82,83))),(49,64)),((58,130),77)),((66,74),104)),116),(10,(14,25))),(((9,124),(53,68)),(23,31))),(((13,118),134),((36,92),106))),(((22,50),(28,111)),(96,122))),(56,129)),131),((11,(33,132)),(46,107))),((15,67),89)),(((18,(54,86)),114),((((32,59),(((35,85),119),(103,127))),128),91))),((38,(((((39,70),135),87),75),140)),(60,72)))),(34,100)),(((((16,142),45),(97,138)),44),57)),71),48);
 040: 1 -11387.48242 -11396.49518 (0,(((((((((((1,112),126),101),((((3,(65,98)),(((52,125),55),133)),88),(26,(51,117)))),(2,(5,6))),((((((4,43),81),17),7),(19,40)),((20,94),(42,(73,115))))),((((((((((((((((((((((((((8,((29,99),136)),139),21),143),(24,(41,76))),(79,141)),90),121),30),78),120),(12,(((47,102),123),137))),(((((27,(63,105)),108),((((37,80),109),62),61)),(82,83)),(((((69,84),93),95),144),(110,113)))),(49,64)),((66,74),104)),((10,(14,25)),116)),((((9,124),53),68),(23,31))),((58,130),77)),((((13,118),134),((36,92),106)),(((22,50),(28,111)),(96,122)))),129),56),131),(((11,132),33),(46,107))),((15,89),67)),(38,(((((((39,135),87),70),75),140),72),60))),(((18,(54,86)),114),((((32,59),((((35,119),85),127),103)),128),91)))),(34,100)),57),((((16,142),45),44),(97,138))),48),71);
 041: 7 -11255.19141 -11376.30413 (0,((((((((((1,112),126),101),((((((3,65),98),((52,125),55)),133),88),(26,(51,117)))),((((((4,81),43),(7,17)),(19,40)),((20,94),((42,115),73))),(((18,(54,86)),114),((((32,59),(((35,85),119),(103,127))),128),91)))),(((2,5),6),((((((((((((((((((((((8,136),29),99),139),(21,143)),((24,41),76)),((12,137),(47,(102,123)))),((((30,78),(79,141)),90),(120,121))),(((((69,84),93),95),144),(110,113))),((((27,(63,105)),108),(((37,109),(62,80)),61)),(82,83))),(49,64)),(((66,74),104),116)),(10,(14,25))),(((9,124),(53,68)),(23,31))),((58,77),130)),(((13,118),134),((36,92),106))),(((22,50),(28,111)),(96,122))),129),56),131),((11,(33,132)),(46,107))),((15,89),67)))),((34,100),((38,(60,72)),(((((39,70),135),87),75),140)))),57),((((16,142),44),45),(97,138))),71),48);
 042: 1 -12076.98438 -11374.24252 (0,((((((((((1,112),126),101),(((((3,65),98),(((52,125),55),133)),88),(26,(51,117)))),(((2,6),5),(((((((((((((((((((((8,((29,99),136)),139),21),143),((24,41),76)),((((30,(79,141)),78),90),(120,121))),((12,137),((47,102),123))),(((69,(84,93)),(95,144)),(110,113))),((((27,(63,105)),108),(((37,109),(62,80)),61)),(82,83))),(49,64)),((58,77),130)),(10,(14,25))),(((66,74),104),116)),((((9,124),(53,68)),(23,31)),(((13,118),134),((36,92),106)))),(((22,50),(28,111)),(96,122))),129),56),131),((11,(33,132)),(46,107))),((15,89),67)),(((18,(54,86)),114),((((32,59),(((35,119),85),(103,127))),128),91))))),((((((4,81),43),7),17),(19,40)),((20,94),((42,115),73)))),((34,100),((38,(60,72)),(((((39,70),135),87),75),140)))),57),((((16,142),45),44),(97,138))),48),71);
 043: 3 -10788.85254 -11377.61835 (0,(((((((1,112),126),101),(26,(51,117))),((((3,98),65),(((52,125),55),133)),88)),((((((2,6),5),((((((((((((((((((8,136),(29,99)),139),(21,143)),((24,41),76)),((12,137),(47,(102,123)))),(((((30,(79,141)),78),90),121),120)),(((((69,84),93),95),144),(110,113))),(((((27,63),105),108),((((37,109),62),80),61)),(82,83))),(49,64)),(((66,74),104),116)),(10,(14,25))),((((9,124),(53,68)),(23,31)),((58,77),130))),(((13,118),134),((36,92),106))),((((22,50),(28,111)),(96,122)),(56,129))),131),((11,(33,132)),(46,107))),((15,89),67))),(((18,(54,86)),114),((((32,59),(((35,119),85),(103,127))),128),91))),((((((4,81),43),17),7),(19,40)),((20,94),((42,115),73)))),((34,100),((38,(60,72)),(((((39,70),135),87),75),140))))),(((((16,142),44),45),(97,138)),57)),(48,71));
 044: 9 -11000.1875 -11374.91561 (0,(((((((((((1,112),126),101),(((((3,65),98),(((52,125),55),133)),88),(26,(51,117)))),((2,5),6)),((((((4,81),43),7),17),(19,40)),((20,94),((42,115),73)))),(((((((((((((((((((((((8,136),(29,99)),139),(21,143)),((24,41),76)),(((((30,(79,141)),78),90),121),120)),(12,((47,(102,123)),137))),(((((69,84),93),95),144),(110,113))),((((27,(63,105)),108),((((37,109),80),62),61)),(82,83))),((58,130),77)),(49,64)),(((66,74),104),116)),(10,(14,25))),((9,((53,68),124)),(23,31))),(((13,118),134),((36,92),106))),(((22,50),(28,111)),(96,122))),129),56),131),(((11,33),132),(46,107))),((15,89),67)),(38,((((((39,70),135),87),75),140),(60,72)))),(((18,(54,86)),114),(((32,59),(((((35,119),85),103),127),128)),91)))),(34,100)),57),((((16,142),45),44),(97,138))),71),48);
 045: 3 -11184.9873 -11379.22224 (0,(((((((((((1,112),126),101),(((((3,65),98),(((52,125),55),133)),88),(26,(51,117)))),((2,6),5)),(((((4,81),43),(7,17)),(19,40)),((20,94),((42,115),73)))),(((((((((((((((((((((((8,((29,99),136)),139),(21,143)),((24,41),76)),(12,(47,((102,123),137)))),((((30,(78,(79,141))),120),90),121)),(82,83)),((((((27,63),105),108),61),(((37,109),62),80)),((((69,84),93),(95,144)),(110,113)))),(49,64)),((58,77),130)),((66,74),104)),116),(10,(14,25))),((((9,53),68),124),(23,31))),(((13,118),134),((36,92),106))),(((22,50),(28,111)),(96,122))),129),56),131),(((11,132),33),(46,107))),((15,67),89)),(((38,72),60),(((((39,70),135),87),75),140))),(((18,(54,86)),114),((((32,59),((((35,85),119),127),103)),128),91)))),(34,100)),57),((((16,142),45),44),(97,138))),48),71);
 046: 2 -11401.81641 -11393.81829 (0,(((((((((((1,112),126),101),(((((3,65),98),(((52,125),55),133)),88),(26,(51,117)))),((2,5),6)),(((((4,81),43),(7,17)),(19,40)),((20,94),((42,115),73)))),(((((((((((((((((((((((8,136),(29,99)),139),(21,143)),((24,41),76)),((12,((47,102),123)),137)),((((30,78),90),(79,141)),(120,121))),(82,83)),((((69,84),93),95),144)),((((27,(63,105)),108),((((37,109),80),62),61)),(110,113))),10),(49,64)),(66,74)),(((14,25),104),116)),(((9,124),(53,68)),(23,31))),((58,77),130)),(((13,118),134),((36,92),106))),((((22,50),(28,111)),(96,122)),(56,129))),131),((11,(33,132)),(46,107))),((15,89),67)),((38,(60,72)),(((((39,70),135),87),75),140))),(((18,(54,86)),114),((((32,59),128),(((35,85),119),(103,127))),91)))),(34,100)),57),(((16,142),(44,45)),(97,138))),48),71);
 047: 2 -11937.21973 -11377.97207 (0,(((((((((((1,112),126),101),(((((3,65),98),(((52,125),55),133)),88),(26,(51,117)))),((2,5),6)),(((((4,81),43),(7,17)),(19,40)),((20,94),((42,115),73)))),((((((((((((((((((((((((8,136),29),99),139),(21,143)),((24,41),76)),((12,137),((47,102),123))),((((30,(78,(79,141))),120),90),121)),(82,83)),((((27,(63,105)),108),((((37,109),62),80),61)),((((69,84),93),(95,144)),(110,113)))),((58,77),130)),(49,64)),(((66,74),104),116)),(10,(14,25))),((((9,53),68),124),(23,31))),(((13,118),134),((36,92),106))),(((22,50),(28,111)),(96,122))),129),56),131),(((11,33),132),(46,107))),((15,67),89)),(((38,72),60),(((((39,70),135),87),75),140))),(((18,(54,86)),114),((((32,59),((((35,85),119),127),103)),128),91)))),(34,100)),57),((((16,142),45),44),(97,138))),48),71);
 048: 2 -11312.61523 -11371.78897 (0,((((((((((1,112),126),101),((((((3,65),98),((52,125),55)),133),88),(26,(51,117)))),((((((4,43),81),7),17),(19,40)),((20,94),((42,115),73)))),(((2,5),6),(((((((((((((((((((8,136),(29,99)),139),(21,143)),((24,41),76)),((((30,78),90),(120,121)),(79,141))),((12,((47,102),123)),137)),(((((69,84),93),95),144),(110,113))),((((27,(63,105)),108),(((37,109),(62,80)),61)),(82,83))),(49,64)),(((66,74),104),116)),(10,(14,25))),(((9,((53,68),124)),(23,31)),((58,77),130))),(((13,118),134),((36,92),106))),((((22,50),(28,111)),(96,122)),(56,129))),131),((11,(33,132)),(46,107))),((15,89),67)),(((18,(54,86)),114),((((32,59),(((35,119),85),(103,127))),128),91))))),((34,100),((38,(60,72)),(((((39,70),135),87),75),140)))),57),((((16,142),45),44),(97,138))),48),71);
 049: 3 -11954.62695 -11388.56418 (0,((((((((((1,112),126),101),(((((3,65),98),(((52,125),55),133)),88),(26,(51,117)))),((2,6),5)),(((((4,81),43),(7,17)),(19,40)),((20,94),((42,115),73)))),(((((((((((((((((((((((8,((29,99),136)),139),21),143),((24,41),76)),(((12,(102,123)),47),137)),(((30,90),78),(120,121))),(79,141)),(((69,(84,93)),(95,144)),(110,113))),((((27,(63,105)),108),((((37,109),62),80),61)),(82,83))),(49,64)),((10,(14,25)),(((66,74),104),116))),((58,130),77)),((9,((53,68),124)),(23,31))),((((13,118),134),(36,92)),106)),(((22,50),(28,111)),(96,122))),129),56),131),(((11,33),132),(46,107))),((15,67),89)),((38,(60,72)),((((39,(70,135)),87),75),140))),(((18,(54,86)),114),((((32,59),((((35,119),85),103),127)),128),91)))),(34,100)),57),(((((16,142),44),45),(97,138)),48)),71);
 050: 1 -11063.52637 -11375.30481 (0,((((((((((1,112),126),101),(((((3,65),98),(((52,125),55),133)),88),(26,(51,117)))),((((((4,81),43),7),17),(19,40)),((20,94),((42,115),73)))),(((2,6),5),((((((((((((((((((((((8,136),(29,99)),139),21),143),((24,41),76)),((12,(47,(102,123))),137)),(((30,78),(79,141)),(90,(120,121)))),(82,83)),(((27,(63,105)),108),(((37,80),(62,109)),61))),(((((69,84),93),95),144),(110,113))),((58,130),77)),(49,64)),(((66,74),104),116)),(10,(14,25))),(((9,(53,68)),124),(23,31))),(((13,118),134),((36,92),106))),((((22,50),(28,111)),(96,122)),(56,129))),131),(((11,33),132),(46,107))),((15,67),89)),(((18,(54,86)),114),((((32,59),(((35,119),85),(103,127))),128),91))))),((34,100),((38,(60,72)),(((((39,70),135),87),75),140)))),57),((((16,142),44),45),(97,138))),48),71);
 051: 1 -10811.26758 -11376.2727 (0,((((((((((1,112),126),101),(((((3,65),98),(((52,125),55),133)),88),(26,(51,117)))),(((2,6),5),(((((((((((((((((((((((8,((29,99),136)),139),21),143),((24,41),76)),((((30,(79,141)),78),90),(120,121))),((12,137),((47,102),123))),(((69,(84,93)),(95,144)),(110,113))),((((27,(63,105)),108),(((37,109),(62,80)),61)),(82,83))),(49,64)),((58,77),130)),10),(14,25)),(((66,74),104),116)),(((9,124),(53,68)),(23,31))),(((13,118),134),((36,92),106))),(((22,50),(28,111)),(96,122))),129),56),131),((11,(33,132)),(46,107))),((15,89),67)),(((18,(54,86)),114),((((32,59),(((35,119),85),(103,127))),128),91))))),((((((4,81),43),7),17),(19,40)),((20,94),((42,115),73)))),((34,100),((38,(60,72)),(((((39,70),135),87),75),140)))),57),((((16,142),45),44),(97,138))),48),71);
 052: 1 -11829.88574 -11374.18896 (0,((((((((((1,112),126),101),(((((3,65),98),(((52,125),55),133)),88),(26,(51,117)))),(((((4,81),43),(7,17)),(19,40)),((20,94),((42,115),73)))),(((2,6),5),((((((((((((((((((((((((8,136),(29,99)),139),(21,143)),((24,41),76)),((12,(47,(102,123))),137)),(((30,78),90),(120,121))),(79,141)),((((69,84),93),95),144)),(110,113)),((((27,(63,105)),108),((((37,109),80),62),61)),(82,83))),(49,64)),(((66,74),104),116)),(10,(14,25))),(((9,124),(53,68)),(23,31))),((58,130),77)),(((13,118),134),((36,92),106))),(((22,50),(28,111)),(96,122))),129),56),131),(((11,33),132),(46,107))),((15,89),67)),(((18,(54,86)),114),((((32,59),128),(((35,85),119),(103,127))),91))))),((34,100),((38,(60,72)),(((((39,70),135),87),75),140)))),57),((((16,142),45),44),(97,138))),48),71);
 053: 1 -11412.49512 -11372.89386 (0,((((((((((1,112),126),101),(((((3,65),98),(((52,55),125),133)),88),(26,(51,117)))),(((2,6),5),(((((((((((((((((((((((8,136),(29,99)),139),(21,143)),((24,41),76)),((12,137),(47,(102,123)))),(((30,78),(90,(120,121))),(79,141))),(((69,(84,93)),95),144)),(110,113)),((((27,(63,105)),108),(((37,109),(62,80)),61)),(82,83))),(49,64)),(((66,74),104),116)),(10,(14,25))),(((9,124),(53,68)),(23,31))),((58,130),77)),(((13,118),134),((36,92),106))),(((22,50),(28,111)),(96,122))),129),56),131),(((11,33),132),(46,107))),((15,89),67)),(((18,(54,86)),114),(((32,59),(((((35,85),119),127),103),128)),91))))),(((((4,(43,81)),17),7),(19,40)),((20,94),((42,115),73)))),((34,100),((38,(60,72)),(((((39,70),135),87),75),140)))),57),((((16,142),44),45),(97,138))),71),48);
 054: 2 -11508.7207 -11375.54085 (0,((((((((((1,112),126),101),(((((3,98),65),(((52,125),55),133)),88),(26,(51,117)))),(((((4,43),81),(7,17)),(19,40)),((20,94),((42,115),73)))),(((2,6),5),(((((((((((((((((((((8,136),(29,99)),139),(21,143)),((24,41),76)),((30,(79,141)),((78,90),(120,121)))),(((12,(47,123)),137),102)),(82,83)),((((69,(84,93)),95),144),(110,113))),(((27,(63,105)),108),((((37,80),62),109),61))),(49,64)),(10,((14,25),(((66,74),104),116)))),(((9,((53,124),68)),(23,31)),((58,77),130))),(((13,118),134),((36,92),106))),(((22,50),(28,111)),(96,122))),129),56),131),((11,(33,132)),(46,107))),((15,89),67)),(((18,(54,86)),114),((((32,59),128),((((35,119),85),103),127)),91))))),((34,100),(((38,72),60),(((((39,70),135),87),75),140)))),57),((((16,142),44),45),(97,138))),71),48);
 055: 1 -10706.56836 -11384.0442 (0,(((((((((1,112),126),101),(26,(51,117))),((((3,65),98),(((52,125),55),133)),88)),((((((((((((((((((((8,(29,(99,136))),139),(21,143)),((24,41),76)),((12,((47,102),123)),137)),(((((30,(79,141)),78),90),121),120)),(((((69,84),93),95),144),(110,113))),((((27,(63,105)),108),((((37,62),80),109),61)),(82,83))),(49,64)),(((66,74),104),116)),(10,(14,25))),(((9,(53,68)),124),(23,31))),((58,77),130)),((((13,118),134),(36,92)),106)),(((22,50),(28,111)),(96,122))),129),56),131),((11,(33,132)),(46,107))),((15,89),67))),((((2,6),5),((34,100),((38,(60,72)),(((((39,70),135),87),75),140)))),(((((4,43),((7,17),81)),(19,40)),((20,94),(42,(73,115)))),(((18,(54,86)),114),((((32,59),(((35,85),119),(103,127))),128),91))))),(((((16,142),45),44),(97,138)),57)),71),48);
 056: 3 -11449.50684 -11374.12884 (0,((((((((((1,112),126),101),(((((3,98),65),((52,(55,125)),133)),88),(26,(51,117)))),(((4,((7,(43,81)),17)),(19,40)),((20,94),((42,115),73)))),(((2,5),6),((((((((((((((((((((((((8,136),(29,99)),139),21),143),((24,41),76)),((12,(47,(102,123))),137)),((30,78),(90,(120,121)))),(79,141)),((((69,84),93),(95,144)),(110,113))),((((27,(63,105)),108),((((37,62),80),109),61)),(82,83))),(49,64)),(((66,74),104),116)),(10,(14,25))),((((9,124),53),68),(23,31))),((58,130),77)),(((13,118),134),((36,92),106))),(((22,50),(28,111)),(96,122))),129),56),(((11,33),132),(46,107))),131),((15,67),89)),(((18,(54,86)),114),((((32,59),128),((((35,85),119),127),103)),91))))),((34,100),((38,(60,72)),(((((39,70),135),87),75),140)))),57),((((16,142),44),45),(97,138))),71),48);
 057: 1 -12076.51758 -11377.58333 (0,((((((((((1,112),126),101),(((((3,65),98),(((52,55),125),133)),88),(26,(51,117)))),(((2,5),6),(((((((((((((((((((((((8,136),29),99),139),21),143),((24,41),76)),((12,137),((47,102),123))),(((((30,78),(79,141)),90),121),120)),(((((69,84),93),95),144),(110,113))),((((27,(63,105)),108),(((37,109),(62,80)),61)),(82,83))),(49,64)),(((66,74),104),116)),(10,(14,25))),(((9,124),(53,68)),(23,31))),((58,130),77)),(((13,118),134),((36,92),106))),(((22,50),(28,111)),(96,122))),129),56),131),(((11,33),132),(46,107))),((15,89),67)))),((((((4,43),81),17),7),(19,40)),((20,94),((42,115),73)))),(((((18,(54,86)),114),((((32,59),(((35,119),85),(103,127))),128),91)),(34,100)),((38,(60,72)),(((((39,70),135),87),75),140)))),57),((((16,142),44),45),(97,138))),71),48);
 058: 1 -12021.83496 -11372.13792 (0,((((((((((1,112),126),101),(((((3,65),98),(((52,125),55),133)),88),(26,(51,117)))),(((((4,43),((7,81),17)),(19,40)),(20,94)),((42,115),73))),(((2,5),6),(((((((((((((((((((((8,((29,99),136)),139),21),143),((24,41),76)),(((((30,78),(79,141)),90),120),121)),((12,137),((47,102),123))),((((((27,63),105),108),(((37,109),(62,80)),61)),(82,83)),((((69,(84,93)),95),144),(110,113)))),(49,64)),(((66,74),104),116)),(10,(14,25))),((((9,124),53),68),(23,31))),((58,77),130)),(((13,118),134),((36,92),106))),(((22,50),(28,111)),(96,122))),129),56),131),(((11,33),132),(46,107))),((15,67),89)),(((18,(54,86)),114),((((32,59),(((35,119),85),(103,127))),128),91))))),((34,100),((38,(60,72)),(((((39,70),135),87),75),140)))),57),((((16,142),44),45),(97,138))),71),48);
 059: 2 -11795.86523 -11376.13676 (0,((((((((((1,112),126),101),(((((3,65),98),(((52,125),55),133)),88),(26,(51,117)))),(((((4,43),81),(7,17)),(19,40)),((20,94),((42,115),73)))),((((2,5),6),((((((((((((((((((((((8,136),99),29),139),21),143),((24,41),76)),((((30,(79,141)),78),90),(120,121))),((12,137),(47,(102,123)))),((((69,84),93),(95,144)),(110,113))),((((27,(63,105)),108),(((37,109),(62,80)),61)),(82,83))),(49,64)),(10,(14,25))),(((66,74),104),116)),((58,77),130)),((((9,124),(53,68)),(23,31)),((((13,118),134),(36,92)),106))),56),129),(((22,50),(28,111)),(96,122))),131),(((11,33),132),(46,107))),((15,89),67))),(((18,(54,86)),114),((((32,59),(((35,119),85),(103,127))),128),91)))),((34,100),((38,(60,72)),(((((39,70),135),87),75),140)))),57),((((16,142),45),44),(97,138))),48),71);
 060: 2 -11425.86523 -11386.62067 (0,((((((((((1,112),126),101),(((((3,65),98),(((52,125),55),133)),88),(26,(51,117)))),(((((4,43),81),(7,17)),(19,40)),((20,94),((42,115),73)))),((((2,5),6),((((((((((((((((((((((8,((29,99),136)),139),21),143),((24,41),76)),((12,((47,102),123)),137)),(((30,(79,141)),78),(90,(120,121)))),(((69,(84,93)),(95,144)),(110,113))),((((27,(63,105)),108),((((37,109),62),80),61)),(82,83))),(49,64)),((58,130),77)),(((66,74),104),116)),(10,(14,25))),(((9,124),(53,68)),(23,31))),(((13,118),134),((36,92),106))),(((22,50),(28,111)),(96,122))),129),56),131),(46,107)),(11,(33,132))),((15,89),67))),(((18,(54,86)),114),((((32,59),(((35,85),119),(103,127))),128),91)))),((34,100),((38,(60,72)),((((39,(70,135)),87),75),140)))),57),((((16,142),45),44),(97,138))),71),48);
 061: 1 -11182.05859 -11377.51205 (0,(((((((((((1,112),126),101),((((3,(65,98)),(((52,125),55),133)),88),(26,(51,117)))),(((((4,(43,81)),7),17),(19,40)),((20,94),(42,(73,115))))),(((2,6),5),((((((((((((((((((((((((((8,99),136),29),139),21),143),((24,41),76)),(79,141)),(((30,78),(120,121)),90)),((12,(123,137)),(47,102))),(82,83)),((69,(84,93)),(95,144))),((((27,(63,105)),108),((((37,62),80),109),61)),(110,113))),(49,64)),(((66,74),104),116)),(10,(14,25))),((((9,68),124),53),(23,31))),((58,130),77)),(((13,118),134),((36,92),106))),(((22,50),(28,111)),(96,122))),129),56),131),(((11,33),132),(46,107))),((15,67),89)),(((18,(54,86)),114),((((32,59),((((35,119),85),103),127)),128),91))))),((34,100),(((38,60),(((((39,135),70),87),75),140)),72))),57),(44,45)),((16,142),(97,138))),71),48);
 062: 4 -11637.56055 -11388.19219 (0,((((((((((1,112),126),101),(((((3,65),98),(((52,125),55),133)),88),(26,(51,117)))),(((((4,81),43),(7,17)),(19,40)),((20,94),((42,115),73)))),(((2,6),5),((((((((((((((((((((((((8,29),136),139),99),21),143),((24,41),76)),((12,(47,(102,123))),137)),(((30,90),(120,121)),(78,(79,141)))),(82,83)),((((27,(63,105)),108),((((37,80),109),62),61)),(((69,(84,93)),(95,144)),(110,113)))),(49,64)),(10,(14,25))),(((66,74),104),116)),((58,77),130)),(((9,(53,68)),124),(23,31))),((((13,118),134),(36,92)),106)),(((22,50),(28,111)),(96,122))),129),56),131),(((11,132),33),(46,107))),((15,67),89)),(((18,(54,86)),114),((((32,59),((((35,119),85),103),127)),128),91))))),((34,100),((38,(60,72)),(((((39,70),135),87),75),140)))),57),((((16,142),44),45),(97,138))),71),48);
 063: 3 -11322.75977 -11381.8662 (0,(((((((((((1,112),126),101),(((((3,65),98),(((52,125),55),133)),88),(26,(51,117)))),((2,5),6)),((((((4,81),43),7),17),(19,40)),((20,94),((42,115),73)))),(((((((((((((((((((((((8,136),(29,99)),139),(21,143)),((24,41),76)),(((((30,78),(79,141)),90),120),121)),((12,((47,102),123)),137)),(((((69,84),93),95),144),(110,113))),((((27,(63,105)),108),(((37,109),(62,80)),61)),(82,83))),(49,64)),(66,74)),(10,((14,25),104))),116),(((9,124),(53,68)),(23,31))),((58,77),130)),(((13,118),134),((36,92),106))),(((22,50),(28,111)),(96,122))),129),56),131),(((11,33),132),(46,107))),((15,67),89)),(((18,(54,86)),114),(((32,59),(((((35,119),85),127),103),128)),91)))),((34,100),((38,(60,72)),(((((39,70),135),87),75),140)))),57),((((16,142),45),44),(97,138))),48),71);
 064: 6 -11658.94531 -11374.86122 (0,(((((((((((1,112),126),101),(((((3,65),98),(((52,125),55),133)),88),(26,(51,117)))),((2,5),6)),(((((4,81),43),(7,17)),(19,40)),((20,94),((42,115),73)))),((((((((((((((((((((((((8,136),(29,99)),139),(21,143)),((24,41),76)),((12,137),(47,(102,123)))),(((30,78),90),(120,121))),(79,141)),(((((69,84),93),95),144),(110,113))),(((((27,(63,105)),108),61),(((37,109),80),62)),(82,83))),(49,64)),(((66,74),104),116)),(10,(14,25))),(((9,124),(53,68)),(23,31))),((58,77),130)),(((13,118),134),((36,92),106))),(((22,50),(28,111)),(96,122))),129),56),131),(((11,33),132),(46,107))),((15,89),67)),((38,(((((39,70),135),87),75),140)),(60,72))),(((18,(54,86)),114),((((32,59),((((35,119),85),127),103)),128),91)))),(34,100)),57),((((16,142),44),45),(97,138))),71),48);
 065: 2 -11060.05176 -11374.10129 (0,((((((((((1,112),126),101),((((((3,98),65),((52,125),55)),133),88),(26,(51,117)))),(((2,5),6),(((((((((((((((((((((8,136),(29,99)),139),21),143),((24,41),76)),((12,137),(47,(102,123)))),((((30,(79,141)),78),90),(120,121))),(((((27,(63,105)),108),(((37,109),(62,80)),61)),(82,83)),(((((69,84),93),95),144),(110,113)))),(49,64)),(10,(14,25))),(((66,74),104),116)),((58,77),130)),((((9,124),(53,68)),(23,31)),((((13,118),134),(36,92)),106))),56),129),(((22,50),(28,111)),(96,122))),131),(((11,33),132),(46,107))),((15,89),67)),(((18,(54,86)),114),((((32,59),((((35,85),119),127),103)),128),91))))),(((((4,81),43),(7,17)),(19,40)),((20,94),((42,115),73)))),((34,100),((38,(60,72)),(((((39,70),135),87),75),140)))),57),((((16,142),44),45),(97,138))),71),48);
 066: 1 -11123.05078 -11376.30447 (0,((((((((((1,112),126),101),(((((3,65),98),(((52,125),55),133)),88),(26,(51,117)))),(((((4,81),43),(7,17)),(19,40)),((20,94),((42,115),73)))),(((2,5),6),((((((((((((((((((((((8,136),29),99),139),(21,143)),76),(24,41)),(((12,137),(47,(102,123))),((((30,78),(79,141)),90),(120,121)))),(82,83)),((((27,(63,105)),108),((((37,109),80),62),61)),(((((69,84),93),95),144),(110,113)))),(49,64)),(((66,74),104),116)),(10,(14,25))),((((9,124),(53,68)),(23,31)),((58,77),130))),(((13,118),134),((36,92),106))),56),129),(((22,50),(28,111)),(96,122))),131),((11,(33,132)),(46,107))),((15,89),67)),(((18,(54,86)),114),((((32,59),(((35,85),119),(103,127))),128),91))))),((34,100),((38,(60,72)),(((((39,70),135),87),75),140)))),57),((((16,142),44),45),(97,138))),71),48);
 067: 1 -11323.08008 -11373.17471 (0,((((((((((1,112),126),101),(((((3,65),98),(((52,125),55),133)),88),(26,(51,117)))),(((((4,43),81),(7,17)),(19,40)),((20,94),((42,115),73)))),(((2,5),6),((((((((((((((((((((((((8,99),29),136),139),(21,143)),(24,(41,76))),(12,((47,102),(123,137)))),(((30,78),(120,121)),((79,141),90))),(82,83)),((((69,84),93),95),144)),(((((27,63),105),108),((((37,62),109),80),61)),(110,113))),(49,64)),(((66,74),104),116)),(10,(14,25))),((((9,68),53),124),(23,31))),((58,77),130)),(((13,118),134),((36,92),106))),(((22,50),(28,111)),(96,122))),129),56),131),((11,(33,132)),(46,107))),((15,89),67)),(((18,(54,86)),114),(((32,59),((((35,85),119),(103,127)),128)),91))))),((34,100),(((38,60),72),(((((39,70),135),87),75),140)))),57),(((16,142),(97,138)),(44,45))),48),71);
 068: 3 -11042.72656 -11379.23429 (0,((((((((((1,112),126),101),(((((3,65),98),(((52,125),55),133)),88),(26,(51,117)))),((((((4,43),81),17),7),(19,40)),((20,94),((42,115),73)))),(((2,6),5),((((((((((((((((((((((8,136),(29,99)),139),(21,143)),((24,41),76)),((((((12,137),((47,102),123)),(78,90)),121),120),30)),(79,141)),(((((69,84),93),95),144),(110,113))),((((27,(63,105)),108),((((37,109),62),80),61)),(82,83))),(49,64)),(((66,74),104),116)),(10,(14,25))),(((((9,124),53),68),23),31)),((58,77),130)),(((13,118),134),((36,92),106))),(((22,50),(28,111)),(96,122))),129),56),131),(((11,33),132),(46,107))),((15,67),89)),(((18,(54,86)),114),((((32,59),((((35,85),119),127),103)),128),91))))),((34,100),((38,(60,72)),(((((39,70),135),87),75),140)))),57),((((16,142),45),44),(97,138))),48),71);
 069: 5 -11978.98633 -11384.11119 (0,(((((((((((1,112),126),101),(((((3,65),98),(((52,125),55),133)),88),(26,(51,117)))),((2,5),6)),(((((4,43),81),(7,17)),(19,40)),((20,94),((42,115),73)))),((((((((((((((((((((((((8,136),29),99),139),(21,143)),((24,41),76)),((12,137),((47,102),123))),((((30,(79,141)),78),90),(120,121))),(82,83)),((((27,(63,105)),108),(((37,109),(62,80)),61)),(((((69,84),93),95),144),(110,113)))),(49,64)),(((66,74),104),116)),(10,(14,25))),((((9,124),68),53),(23,31))),((58,77),130)),(((13,118),134),((36,92),106))),(((22,50),(28,111)),(96,122))),129),56),131),(46,107)),((11,33),132)),((15,89),67)),(((18,(54,86)),114),((((32,59),((((35,119),85),103),127)),128),91)))),((34,100),((38,(60,72)),(((((39,70),135),87),75),140)))),57),((((16,142),45),44),(97,138))),48),71);
 070: 1 -11585.80762 -11376.43147 (0,((((((((1,112),126),101),(26,(51,117))),(((((3,65),98),((52,55),125)),133),88)),((((2,(5,6)),(((((((((((((((((((((8,((29,99),136)),139),21),143),((24,41),76)),((((30,(79,141)),78),90),(120,121))),(12,(((47,102),123),137))),((((((27,63),105),108),((((37,62),80),109),61)),(82,83)),(((69,(84,93)),(95,144)),(110,113)))),(49,64)),(((66,74),104),116)),(10,(14,25))),(((9,124),(53,68)),(23,31))),((58,77),130)),(((13,118),134),((36,92),106))),(((22,50),(28,111)),(96,122))),129),56),131),(((11,33),132),(46,107))),((15,67),89)),(((18,(54,86)),114),((((32,59),(((35,85),119),(103,127))),128),91)))),((34,100),((38,(60,72)),(((((39,70),135),87),75),140)))),(((((4,81),43),(7,17)),(19,40)),((20,94),((42,115),73))))),(((((16,142),45),44),(97,138)),57)),48),71);
 071: 1 -10179.04883 -11370.78766 (0,((((((((((1,112),126),101),(((((3,98),65),(((52,125),55),133)),88),(26,(51,117)))),(((((4,43),81),(7,17)),(19,40)),((20,94),(42,(73,115))))),(((2,5),6),((((((((((((((((((((8,((29,99),136)),139),(21,143)),((24,41),76)),(((30,78),(90,(120,121))),(79,141))),((12,137),((47,102),123))),(((69,(84,93)),(95,144)),(110,113))),(((((27,63),105),108),((37,((62,109),80)),61)),(82,83))),((58,77),130)),(49,64)),((66,74),104)),116),(10,(14,25))),(((9,124),(53,68)),(23,31))),(((13,118),134),((36,92),106))),((((22,50),(28,111)),(96,122)),(56,129))),131),((11,(33,132)),(46,107))),((15,89),67)),(((18,(54,86)),114),((((32,59),((((35,85),119),127),103)),128),91))))),((34,100),((38,(60,72)),(((((39,70),135),87),75),140)))),57),((((16,142),45),44),(97,138))),71),48);
 072: 3 -11747.27734 -11375.02791 (0,((((((((((1,112),126),101),(((((3,65),98),(((52,125),55),133)),88),(26,(51,117)))),(((2,6),5),(((((((((((((((((((((((8,136),99),29),139),21),143),((24,41),76)),((((30,(79,141)),78),90),(120,121))),((12,137),((47,102),123))),((((69,84),93),(95,144)),(110,113))),(((((27,(63,105)),108),(((37,109),(62,80)),61)),(82,83)),((58,77),130))),(49,64)),(((66,74),104),116)),(10,(14,25))),(((9,124),(53,68)),(23,31))),(((13,118),134),((36,92),106))),(((22,50),(28,111)),(96,122))),129),56),131),((11,(33,132)),(46,107))),((15,89),67)),(((18,(54,86)),114),((((32,59),(((35,119),85),(103,127))),128),91))))),((((((4,81),43),7),17),(19,40)),((20,94),((42,115),73)))),((34,100),((38,(60,72)),(((((39,70),135),87),75),140)))),57),((((16,142),45),44),(97,138))),71),48);
 073: 1 -10933.06836 -11371.50414 (0,((((((((((1,112),126),101),(((((3,65),98),(((52,125),55),133)),88),(26,(51,117)))),((((((4,81),43),7),17),(19,40)),((20,94),((42,115),73)))),(((2,6),5),(((((((((((((((((((((8,136),(29,99)),139),21),143),(24,(41,76))),((12,(47,(102,123))),137)),(((30,78),(79,141)),(90,(120,121)))),((((27,(63,105)),108),(((37,80),(62,109)),61)),(82,83))),(((((69,84),93),95),144),(110,113))),(49,64)),((58,130),77)),(((66,74),104),116)),(10,(14,25))),(((9,(53,68)),124),(23,31))),(((13,118),134),((36,92),106))),((((22,50),(28,111)),(96,122)),(56,129))),131),(((11,33),132),(46,107))),((15,67),89)),(((18,(54,86)),114),(((32,59),((((35,119),85),(103,127)),128)),91))))),((34,100),((38,(60,72)),(((((39,70),135),87),75),140)))),57),((((16,142),44),45),(97,138))),48),71);
 074: 1 -11568.47461 -11382.17255 (0,(((((((((((1,112),126),101),(((((3,65),98),(((52,125),55),133)),88),(26,(51,117)))),((2,5),6)),(((((4,43),81),(7,17)),(19,40)),((20,94),((42,115),73)))),(((((((((((((((((((((((8,136),99),29),139),21),143),((24,41),76)),((12,137),(47,(102,123)))),((((30,78),(79,141)),90),(120,121))),(((((69,84),93),95),144),(110,113))),((((27,(63,105)),108),((((37,109),62),80),61)),(82,83))),(49,64)),(66,74)),((10,((14,25),104)),116)),((((9,124),(53,68)),(23,31)),((58,130),77))),(((13,118),134),((36,92),106))),(((22,50),(28,111)),(96,122))),129),56),131),((11,(33,132)),(46,107))),((15,89),67)),(((18,(54,86)),114),((((32,59),(((35,85),119),(103,127))),128),91)))),((34,100),((38,(60,72)),(((((39,70),135),87),75),140)))),57),((((16,142),45),44),(97,138))),48),71);
 075: 2 -10960.02344 -11374.09477 (0,((((((((((1,112),126),101),((((((3,65),98),((52,125),55)),133),88),(26,(51,117)))),(((2,5),6),((((((((((((((((((((((8,136),29),99),139),(21,143)),((24,41),76)),(((((30,78),(79,141)),90),120),121)),((12,137),((47,102),123))),(((((69,84),93),95),144),(110,113))),((((27,(63,105)),108),(((37,109),(62,80)),61)),(82,83))),(49,64)),(10,(14,25))),(((66,74),104),116)),((58,77),130)),((((9,124),(53,68)),(23,31)),((((13,118),134),(36,92)),106))),56),129),(((22,50),(28,111)),(96,122))),131),((11,(33,132)),(46,107))),((15,89),67)),(((18,(54,86)),114),((((32,59),(((35,85),119),(103,127))),128),91))))),((((((4,43),81),17),7),(19,40)),((20,94),((42,115),73)))),((34,100),((38,(60,72)),(((((39,70),135),87),75),140)))),57),((((16,142),45),44),(97,138))),48),71);
 076: 6 -11720.33984 -11370.72121 (0,((((((((((1,112),126),101),(((((3,65),98),(((52,125),55),133)),88),(26,(51,117)))),(((((4,43),81),(7,17)),(19,40)),((20,94),((42,115),73)))),(((2,5),6),(((((((((((((((((((((8,136),29),99),139),(21,143)),((24,41),76)),((12,137),((47,102),123))),((((30,78),(79,141)),90),(120,121))),(((((69,84),93),95),144),(110,113))),(((((27,(63,105)),108),61),((37,109),(62,80))),(82,83))),((58,77),130)),(49,64)),(((66,74),104),116)),(10,(14,25))),(((9,124),(53,68)),(23,31))),(((13,118),134),((36,92),106))),((((22,50),(28,111)),(96,122)),(56,129))),131),((11,(33,132)),(46,107))),((15,89),67)),(((18,(54,86)),114),((((32,59),(((35,85),119),(103,127))),128),91))))),((34,100),((38,(60,72)),(((((39,70),135),87),75),140)))),57),((((16,142),45),44),(97,138))),48),71);
 077: 1 -11599.56152 -11382.11445 (0,(((((((((((1,112),126),101),(((((3,65),98),(((52,125),55),133)),88),(26,(51,117)))),((2,5),6)),(((((4,43),81),(7,17)),(19,40)),((20,94),(42,(73,115))))),((((((((((((((((((((((((8,136),99),29),139),21),143),((24,41),76)),((12,137),(47,(102,123)))),((((30,78),(79,141)),90),(120,121))),(((((69,84),93),95),144),(110,113))),((((27,(63,105)),108),((((37,109),62),80),61)),(82,83))),(49,64)),(66,74)),(10,(((14,25),104),116))),(((9,124),(53,68)),(23,31))),((58,130),77)),(((13,118),134),((36,92),106))),(((22,50),(28,111)),(96,122))),129),56),131),((11,(33,132)),(46,107))),((15,89),67)),(((18,(54,86)),114),((((32,59),(((35,85),119),(103,127))),128),91)))),((34,100),((38,(60,72)),(((((39,70),135),87),75),140)))),57),((((16,142),45),44),(97,138))),48),71);
 078: 2 -11767.78516 -11372.78105 (0,((((((((((1,112),126),101),(((((3,65),98),(((52,125),55),133)),88),(26,(51,117)))),((((((4,43),81),7),17),(19,40)),((20,94),((42,115),73)))),(((2,5),6),((((((((((((((((((((8,136),(29,99)),139),(21,143)),((24,41),76)),(79,141)),(((30,78),90),(120,121))),((12,((47,102),123)),137)),(((((69,84),93),95),144),(110,113))),((((27,(63,105)),108),(((37,109),(62,80)),61)),(82,83))),(49,64)),(((66,74),104),116)),(10,(14,25))),(((9,((53,68),124)),(23,31)),((58,77),130))),(((13,118),134),((36,92),106))),((((22,50),(28,111)),(96,122)),(56,129))),131),((11,(33,132)),(46,107))),((15,89),67)),(((18,(54,86)),114),((((32,59),(((35,119),85),(103,127))),128),91))))),((34,100),((38,(60,72)),(((((39,70),135),87),75),140)))),57),((((16,142),45),44),(97,138))),48),71);
 079: 1 -11037.99316 -11376.04072 (0,((((((((((1,112),126),101),((((((3,98),65),((52,125),55)),133),88),(26,(51,117)))),(((((4,43),81),(7,17)),(19,40)),((20,94),((42,115),73)))),(((2,6),5),(((((((((((((((((((((8,136),(29,99)),139),(21,143)),((24,41),76)),((30,(79,141)),((78,90),(120,121)))),(((12,(47,123)),137),102)),(82,83)),((((69,(84,93)),95),144),(110,113))),(((27,(63,105)),108),((((37,80),62),109),61))),(49,64)),(10,((14,25),(((66,74),104),116)))),(((9,((53,124),68)),(23,31)),((58,77),130))),(((13,118),134),((36,92),106))),(((22,50),(28,111)),(96,122))),129),56),131),((11,(33,132)),(46,107))),((15,89),67)),(((18,(54,86)),114),((((32,59),((((35,119),85),103),127)),128),91))))),((34,100),(((38,72),60),(((((39,70),135),87),75),140)))),57),((((16,142),44),45),(97,138))),71),48);
 080: 3 -11144.11523 -11376.05489 (0,(((((((((((1,112),126),101),((((3,(65,98)),(((52,125),55),133)),88),(26,(51,117)))),((2,5),6)),(((((4,43),81),(7,17)),(19,40)),((20,94),(42,(73,115))))),(((((((((((((((((((((((8,((29,99),136)),139),21),143),((24,41),76)),((((12,123),102),47),137)),((30,((78,90),(120,121))),(79,141))),((((69,(84,93)),95),144),(110,113))),((((((27,63),105),108),61),((37,(80,109)),62)),(82,83))),(49,64)),((58,77),130)),(((66,74),104),116)),(10,(14,25))),((9,((53,124),68)),(23,31))),(((13,118),134),((36,92),106))),(((22,50),(28,111)),(96,122))),129),56),131),((11,(33,132)),(46,107))),((15,67),89)),(38,(((((((39,70),87),135),75),140),72),60))),(((18,(54,86)),114),((((32,59),(((35,85),119),(103,127))),128),91)))),(34,100)),57),((((16,142),44),45),(97,138))),48),71);
 081: 1 -11664.38477 -11382.40212 (0,((((((((1,112),126),101),(26,(51,117))),((((3,65),98),(((52,125),55),133)),88)),(((((2,5),6),((((((((((((((((((((((8,((29,99),136)),139),21),143),((24,41),76)),((12,((47,102),123)),137)),(((((30,(79,141)),78),121),120),90)),(82,83)),((((((27,63),105),108),61),((37,109),(62,80))),(((69,(84,93)),(95,144)),(110,113)))),(49,64)),((58,130),77)),(10,(14,25))),(((66,74),104),116)),(((9,(53,68)),124),(23,31))),(((13,118),134),((36,92),106))),(((22,50),(28,111)),(96,122))),129),56),131),(((11,132),33),(46,107))),((15,67),89)),(((18,(54,86)),114),((((32,59),(((35,85),119),(103,127))),128),91)))),((34,100),((38,(((((39,70),135),87),75),140)),(60,72)))),((((((4,81),43),7),17),(19,40)),((20,94),((42,115),73))))),(((((16,142),44),45),(97,138)),57)),48),71);
 082: 4 -11694.88086 -11372.23529 (0,((((((((((1,112),126),101),((((((3,65),98),((52,125),55)),133),88),(26,(51,117)))),(((((4,81),43),(7,17)),(19,40)),((20,94),((42,115),73)))),(((2,6),5),((((((((((((((((((((8,136),(29,99)),139),(21,143)),((24,41),76)),((12,(47,(102,123))),137)),(((((30,78),(79,141)),90),121),120)),(((((69,84),93),95),144),(110,113))),((((27,(63,105)),108),((37,((62,80),109)),61)),(82,83))),((58,77),130)),(49,64)),(((66,74),104),116)),(10,(14,25))),(((9,124),(53,68)),(23,31))),(((13,118),134),((36,92),106))),((((22,50),(28,111)),(96,122)),(56,129))),131),(((11,33),132),(46,107))),((15,89),67)),(((18,(54,86)),114),((((32,59),(((35,119),85),(103,127))),128),91))))),((34,100),((38,(60,72)),(((((39,70),135),87),75),140)))),57),((((16,142),45),44),(97,138))),48),71);
 083: 1 -10641.58594 -11378.88481 (0,(((((((((((1,112),126),101),((((3,(65,98)),(((52,125),55),133)),88),(26,(51,117)))),(((((4,(43,81)),7),17),(19,40)),((20,94),(42,(73,115))))),((((2,6),5),((((((((((((((((((((((((8,99),136),29),139),21),143),((24,41),76)),((((30,78),(120,121)),90),(79,141))),((12,(123,137)),(47,102))),(82,83)),((69,(84,93)),(95,144))),((((27,(63,105)),108),((((37,62),80),109),61)),(110,113))),(49,64)),(((66,74),104),116)),(10,(14,25))),((((9,68),124),53),(23,31))),((58,130),77)),(((13,118),134),((36,92),106))),(((22,50),(28,111)),(96,122))),129),56),131),(((11,33),132),(46,107))),((15,67),89))),(((18,(54,86)),114),((((32,59),((((35,119),85),103),127)),128),91)))),((34,100),(((38,60),(((((39,135),70),87),75),140)),72))),57),(44,45)),((16,142),(97,138))),71),48);
 084: 1 -11975.68066 -11379.05116 (0,((((((((1,112),126),101),(26,(51,117))),((((3,98),65),(((52,125),55),133)),88)),((((((2,6),5),(((((((((((((((((8,136),(29,99)),139),(21,143)),((24,41),76)),((12,137),(47,(102,123)))),(((((30,(79,141)),78),90),121),120)),((((((27,63),105),108),((37,((62,80),109)),61)),(82,83)),((((69,(84,93)),95),144),(110,113)))),(49,64)),(((66,74),104),116)),(10,(14,25))),((((9,124),(53,68)),(23,31)),((58,77),130))),(((13,118),134),((36,92),106))),((((22,50),(28,111)),(96,122)),(56,129))),131),((11,(33,132)),(46,107))),((15,89),67))),(((18,(54,86)),114),((((32,59),(((35,119),85),(103,127))),128),91))),((((((4,81),43),7),17),(19,40)),((20,94),(42,(73,115))))),((34,100),((38,(60,72)),(((((39,70),135),87),75),140))))),(((((16,142),44),45),(97,138)),57)),71),48);
 085: 1 -11523.56055 -11379.44412 (0,(((((((((((1,112),126),101),((((3,(65,98)),(((52,125),55),133)),88),(26,(51,117)))),(2,(5,6))),((((((4,43),81),17),7),(19,40)),((20,94),(42,(73,115))))),(((((((((((((((((((((((((((8,((29,99),136)),139),21),143),(24,(41,76))),(79,141)),90),121),30),78),120),(12,(((47,102),123),137))),((((((27,(63,105)),108),61),(((37,80),109),62)),(82,83)),(((((69,84),93),95),144),(110,113)))),(49,64)),((66,74),104)),((10,(14,25)),116)),((((9,124),53),68),(23,31))),((58,130),77)),(((13,118),134),((36,92),106))),(((22,50),(28,111)),(96,122))),129),56),131),(((11,132),33),(46,107))),((15,89),67)),(38,(((((((39,135),87),70),75),140),72),60))),(((18,(54,86)),114),((((32,59),((((35,119),85),127),103)),128),91)))),(34,100)),57),((((16,142),45),44),(97,138))),48),71);
 086: 1 -11319.02246 -11376.91618 (0,((((((((((1,112),126),101),(((((3,98),65),(((52,125),55),133)),88),(26,(51,117)))),(((((4,81),43),(7,17)),(19,40)),((20,94),((42,115),73)))),(((2,5),6),((((((((((((((((((((8,((29,99),136)),139),(21,143)),((24,41),76)),(30,(((78,90),(79,141)),(120,121)))),(12,((47,(102,123)),137))),(((69,(84,93)),(95,144)),(110,113))),(((((27,63),105),108),(((37,109),(62,80)),61)),(82,83))),(49,64)),(10,(14,25))),(((66,74),104),116)),((((9,124),(53,68)),(23,31)),(((13,118),134),((36,92),106)))),((58,77),130)),(((22,50),(28,111)),(96,122))),129),56),131),(((11,33),132),(46,107))),((15,89),67)),(((18,(54,86)),114),((((32,59),((((35,85),119),127),103)),128),91))))),((34,100),((38,(60,72)),(((((39,70),135),87),75),140)))),57),((((16,142),44),45),(97,138))),71),48);
 087: 1 -12070.7207 -11372.80753 (0,(((((((((1,112),126),101),(26,(51,117))),((((3,65),98),(((52,125),55),133)),88)),((((2,5),6),((((((((((((((((((((8,((29,99),136)),139),21),143),((24,41),76)),((12,137),((47,102),123))),(((30,(78,90)),(120,121)),(79,141))),(((((69,84),93),95),144),(110,113))),((((((27,63),105),108),61),(37,((62,80),109))),(82,83))),(49,64)),((10,(14,25)),(((66,74),104),116))),((((9,124),(53,68)),(23,31)),((58,77),130))),(((13,118),134),((36,92),106))),(((22,50),(28,111)),(96,122))),129),56),131),((11,(33,132)),(46,107))),((15,89),67)),(((18,(54,86)),114),((((32,59),((((35,119),85),103),127)),128),91)))),((((4,81),(7,(17,43))),(19,40)),((20,94),((42,115),73))))),((34,100),((38,(60,72)),(((((39,70),135),87),75),140)))),(((((16,142),45),44),(97,138)),57)),48),71);
 088: 1 -11980.12207 -11372.80753 (0,(((((((((1,112),126),101),(26,(51,117))),((((3,65),98),(((52,125),55),133)),88)),((((2,5),6),((((((((((((((((((((8,((29,99),136)),139),21),143),((24,41),76)),((12,137),((47,102),123))),(((30,(78,90)),(120,121)),(79,141))),(((((69,84),93),95),144),(110,113))),((((((27,63),105),108),61),(37,((62,80),109))),(82,83))),(49,64)),((10,(14,25)),(((66,74),104),116))),((((9,124),(53,68)),(23,31)),((58,77),130))),(((13,118),134),((36,92),106))),(((22,50),(28,111)),(96,122))),129),56),131),((11,(33,132)),(46,107))),((15,89),67)),(((18,(54,86)),114),((((32,59),((((35,119),85),103),127)),128),91)))),((((4,81),(7,(17,43))),(19,40)),((20,94),((42,115),73))))),((34,100),((38,(60,72)),(((((39,70),135),87),75),140)))),(((((16,142),45),44),(97,138)),57)),48),71);
 089: 3 -11169.42285 -11374.70662 (0,((((((((1,112),126),101),(26,(51,117))),(((3,(65,98)),(((52,125),55),133)),88)),(((((2,5),6),((((((((((((((((((((((8,136),(29,99)),139),(21,143)),((24,41),76)),((12,137),(47,(102,123)))),(((((30,78),(79,141)),90),120),121)),(((((69,84),93),95),144),(110,113))),((((27,(63,105)),108),(((37,62),(80,109)),61)),(82,83))),(49,64)),(((66,74),104),116)),(10,(14,25))),((9,((53,68),124)),(23,31))),(58,(77,130))),(((13,118),134),((36,92),106))),(((22,50),(28,111)),(96,122))),129),56),131),((11,(33,132)),(46,107))),((15,89),67)),(((18,(54,86)),114),((((32,59),128),((((35,119),85),103),127)),91)))),((((((4,43),81),17),7),(19,40)),((20,94),(42,(73,115))))),((34,100),((38,(60,72)),(((((39,70),135),87),75),140))))),(((((16,142),45),44),(97,138)),57)),71),48);
 090: 1 -11730.34863 -11388.96766 (0,((((((((((1,112),126),101),(((((3,65),98),((52,(55,125)),133)),88),(26,(51,117)))),((2,5),6)),(((((4,7),17),(43,81)),(19,40)),((20,94),((42,115),73)))),((((((((((((((((((((((8,((29,136),99)),139),(21,143)),(79,141)),((24,41),76)),(((12,(47,(102,123))),137),(30,(((78,90),121),120)))),((((69,84),93),(95,144)),(110,113))),((((27,(63,105)),108),((((37,80),109),62),61)),(82,83))),(49,64)),((58,130),77)),((66,74),104)),116),(10,(14,25))),(((((9,53),124),68),(23,31)),(((13,118),134),((36,92),106)))),(((22,50),(28,111)),(96,122))),129),56),131),(((11,33),132),(46,107))),((15,89),67)),((38,(((((39,135),70),87),75),140)),(60,72))),(((18,(54,86)),114),((((32,59),(((35,85),119),(103,127))),128),91)))),(34,100)),(((((16,142),45),(97,138)),44),57)),71),48);
 091: 1 -11241.66406 -11377.8094 (0,(((((((((((1,112),126),101),(((((3,65),98),(((52,125),55),133)),88),(26,(51,117)))),((2,6),5)),(((((4,81),43),(7,17)),(19,40)),((20,94),((42,115),73)))),(((((((((((((((((((((((8,((29,99),136)),139),21),143),((24,41),76)),(((12,(102,123)),47),137)),(((30,90),78),(120,121))),(79,141)),(((69,(84,93)),(95,144)),(110,113))),(((((27,(63,105)),108),61),(((37,109),62),80)),(82,83))),(49,64)),((10,(14,25)),(((66,74),104),116))),((58,130),77)),((9,((53,68),124)),(23,31))),((((13,118),134),(36,92)),106)),(((22,50),(28,111)),(96,122))),129),56),131),(((11,33),132),(46,107))),((15,67),89)),((38,(60,72)),((((39,(70,135)),87),75),140))),(((18,(54,86)),114),((((32,59),((((35,119),85),103),127)),128),91)))),(34,100)),57),((((16,142),44),45),(97,138))),48),71);
 092: 1 -11255.61133 -11382.11445 (0,(((((((((((1,112),126),101),(((((3,65),98),(((52,125),55),133)),88),(26,(51,117)))),((2,5),6)),(((((4,43),81),(7,17)),(19,40)),((20,94),(42,(73,115))))),((((((((((((((((((((((((8,136),99),29),139),21),143),((24,41),76)),((12,137),(47,(102,123)))),((((30,78),(79,141)),90),(120,121))),(((((69,84),93),95),144),(110,113))),((((27,(63,105)),108),((((37,109),62),80),61)),(82,83))),(49,64)),(66,74)),(10,(((14,25),104),116))),(((9,124),(53,68)),(23,31))),((58,130),77)),(((13,118),134),((36,92),106))),(((22,50),(28,111)),(96,122))),129),56),131),((11,(33,132)),(46,107))),((15,89),67)),(((18,(54,86)),114),((((32,59),(((35,85),119),(103,127))),128),91)))),((34,100),((38,(60,72)),(((((39,70),135),87),75),140)))),57),((((16,142),45),44),(97,138))),48),71);
 093: 1 -10887.62402 -11382.22438 (0,(((((((((((1,112),126),101),((((3,(65,98)),(((52,125),55),133)),88),(26,(51,117)))),(((((4,(43,81)),7),17),(19,40)),((20,94),(42,(73,115))))),(((2,6),5),((((((((((((((((((((((((((8,99),136),29),139),21),143),((24,41),76)),((((30,78),(120,121)),90),(79,141))),((12,(123,137)),(47,102))),(82,83)),((69,(84,93)),(95,144))),((((27,(63,105)),108),((((37,62),80),109),61)),(110,113))),(49,64)),(((66,74),104),116)),10),(14,25)),((((9,68),124),53),(23,31))),((58,130),77)),(((13,118),134),((36,92),106))),(((22,50),(28,111)),(96,122))),129),56),131),(((11,33),132),(46,107))),((15,67),89)),(((18,(54,86)),114),((((32,59),((((35,119),85),103),127)),128),91))))),((34,100),(((38,60),(((((39,135),70),87),75),140)),72))),57),(44,45)),((16,142),(97,138))),71),48);
 094: 1 -10277.49805 -11402.98291 (0,(((((((((((1,112),126),101),(((3,(65,98)),((((52,125),55),133),88)),(26,(51,117)))),(((2,5),6),((((((((((((((((((8,((29,99),136)),139),((21,(24,(41,76))),143)),((((30,78),(79,141)),90),(120,121))),((12,137),(47,(102,123)))),(82,83)),(((((27,(63,105)),108),((((37,62),80),109),61)),(110,113)),(((69,(84,93)),95),144))),(49,64)),(((66,74),104),116)),((((9,124),(53,68)),(23,31)),(10,(14,25)))),((58,77),130)),(((13,118),134),((36,92),106))),56),129),(((22,50),(28,111)),(96,122))),131),((11,(33,132)),(46,107))),(15,(67,89))))),(((18,(54,86)),114),(((32,59),((((35,85),119),(103,127)),128)),91))),((((4,(43,81)),(7,17)),(19,40)),((20,94),((42,115),73)))),((34,100),((38,(60,72)),(((((39,70),135),87),75),140)))),57),((((16,142),44),45),(97,138))),71),48);
 095: 4 -10074.6709 -11375.56142 (0,((((((((((((1,112),126),101),(((((3,65),98),(((52,125),55),133)),88),(26,(51,117)))),((((((((((((((((((((8,136),(29,99)),139),(21,143)),((24,41),76)),(((((30,78),(79,141)),90),120),121)),((12,137),(47,(102,123)))),(((((69,84),93),95),144),(110,113))),((((27,(63,105)),108),(((37,109),(62,80)),61)),(82,83))),(49,64)),((10,(14,25)),(((66,74),104),116))),(((9,124),(53,68)),(23,31))),((58,77),130)),(((13,118),134),((36,92),106))),(((22,50),(28,111)),(96,122))),129),56),131),(((11,33),132),(46,107))),((15,89),67))),((2,6),5)),((((4,43),(7,(17,81))),(19,40)),((20,94),((42,115),73)))),(((18,(54,86)),114),((((32,59),(((35,85),119),(103,127))),128),91))),((34,100),((38,(60,72)),(((((39,70),135),87),75),140)))),57),((((16,142),45),44),(97,138))),71),48);
 096: 3 -11629.13477 -11382.08103 (0,(((((((((((1,112),126),101),(((((3,65),98),(((52,125),55),133)),88),(26,(51,117)))),((2,5),6)),(((((4,43),81),(7,17)),(19,40)),((20,94),((42,115),73)))),((((((((((((((((((((((((8,136),99),29),139),21),143),((24,41),76)),((12,137),(47,(102,123)))),((((30,78),(79,141)),90),(120,121))),(((((69,84),93),95),144),(110,113))),(((((27,(63,105)),108),61),(((37,109),62),80)),(82,83))),(49,64)),(66,74)),((10,((14,25),104)),116)),(((9,124),(53,68)),(23,31))),((58,130),77)),(((13,118),134),((36,92),106))),(((22,50),(28,111)),(96,122))),129),56),131),((11,(33,132)),(46,107))),((15,89),67)),(((18,(54,86)),114),((((32,59),(((35,85),119),(103,127))),128),91)))),((34,100),((38,(60,72)),(((((39,70),135),87),75),140)))),57),((((16,142),45),44),(97,138))),48),71);
 097: 2 -11361.39844 -11377.97207 (0,(((((((((((1,112),126),101),(((((3,65),98),(((52,125),55),133)),88),(26,(51,117)))),((2,5),6)),(((((4,81),43),(7,17)),(19,40)),((20,94),((42,115),73)))),((((((((((((((((((((((((8,136),29),99),139),(21,143)),((24,41),76)),((12,137),((47,102),123))),((((30,(78,(79,141))),120),90),121)),(82,83)),((((27,(63,105)),108),((((37,109),62),80),61)),((((69,84),93),(95,144)),(110,113)))),((58,77),130)),(49,64)),(((66,74),104),116)),(10,(14,25))),((((9,53),68),124),(23,31))),(((13,118),134),((36,92),106))),(((22,50),(28,111)),(96,122))),129),56),131),(((11,33),132),(46,107))),((15,67),89)),(((38,72),60),(((((39,70),135),87),75),140))),(((18,(54,86)),114),((((32,59),((((35,85),119),127),103)),128),91)))),(34,100)),57),((((16,142),45),44),(97,138))),48),71);
 098: 1 -12158.8457 -11376.87467 (0,((((((((((1,112),126),101),(((((3,98),65),((52,(55,125)),133)),88),(26,(51,117)))),(((4,((7,(43,81)),17)),(19,40)),((20,94),((42,115),73)))),((((2,5),6),(((((((((((((((((((((((8,136),(29,99)),139),21),143),((24,41),76)),((12,(47,(102,123))),137)),((30,78),(90,(120,121)))),(79,141)),((((69,84),93),(95,144)),(110,113))),((((27,(63,105)),108),((((37,62),80),109),61)),(82,83))),(49,64)),(((66,74),104),116)),(10,(14,25))),((((9,124),53),68),(23,31))),((58,130),77)),(((13,118),134),((36,92),106))),(((22,50),(28,111)),(96,122))),129),56),(((11,33),132),(46,107))),131),((15,67),89))),(((18,(54,86)),114),((((32,59),((((35,85),119),127),103)),128),91)))),((34,100),((38,(60,72)),(((((39,70),135),87),75),140)))),57),((((16,142),44),45),(97,138))),71),48);
 099: 5 -10888.72559 -11373.85617 (0,((((((((((1,112),126),101),(((((3,98),65),(((52,125),55),133)),88),(26,(51,117)))),(((((4,43),81),(7,17)),(19,40)),((20,94),((42,115),73)))),(((2,5),6),((((((((((((((((((((((8,136),29),99),139),(21,143)),((24,41),76)),((((30,(79,141)),78),90),(120,121))),((12,137),((47,102),123))),((((69,84),93),95),144)),(110,113)),((((27,(63,105)),108),((37,((62,109),80)),61)),(82,83))),((58,77),130)),(49,64)),(((66,74),104),116)),(10,(14,25))),(((9,124),(53,68)),(23,31))),(((13,118),134),((36,92),106))),((((22,50),(28,111)),(96,122)),(56,129))),131),((11,(33,132)),(46,107))),((15,89),67)),(((18,(54,86)),114),((((32,59),((((35,85),119),127),103)),128),91))))),((34,100),((38,(60,72)),(((((39,70),135),87),75),140)))),57),((((16,142),45),44),(97,138))),71),48);
 100: 2 -11550.04297 -11372.26368 (0,((((((((((1,112),126),101),((((((3,98),65),((52,125),55)),133),88),(26,(51,117)))),(((((4,43),81),(7,17)),(19,40)),((20,94),((42,115),73)))),(((2,5),6),(((((((((((((((((((((8,136),29),99),139),(21,143)),((24,41),76)),(((30,(78,(79,141))),90),(120,121))),((12,137),((47,102),123))),((((69,84),93),(95,144)),(110,113))),(((((27,63),105),108),((37,((62,109),80)),61)),(82,83))),((58,77),130)),(49,64)),(((66,74),104),116)),(10,(14,25))),(((9,124),(53,68)),(23,31))),(((13,118),134),((36,92),106))),((((22,50),(28,111)),(96,122)),(56,129))),131),((11,(33,132)),(46,107))),((15,89),67)),(((18,(54,86)),114),((((32,59),((((35,85),119),127),103)),128),91))))),((34,100),((38,(60,72)),(((((39,70),135),87),75),140)))),57),((((16,142),45),44),(97,138))),71),48);
 101: 1 -11901.51562 -11374.24252 (0,((((((((((1,112),126),101),(((((3,65),98),(((52,125),55),133)),88),(26,(51,117)))),(((2,6),5),(((((((((((((((((((((8,((29,99),136)),139),21),143),((24,41),76)),((((30,(79,141)),78),90),(120,121))),((12,137),((47,102),123))),(((69,(84,93)),(95,144)),(110,113))),((((27,(63,105)),108),(((37,109),(62,80)),61)),(82,83))),(49,64)),((58,77),130)),(10,(14,25))),(((66,74),104),116)),((((9,124),(53,68)),(23,31)),(((13,118),134),((36,92),106)))),(((22,50),(28,111)),(96,122))),129),56),131),((11,(33,132)),(46,107))),((15,89),67)),(((18,(54,86)),114),((((32,59),(((35,119),85),(103,127))),128),91))))),((((((4,81),43),7),17),(19,40)),((20,94),((42,115),73)))),((34,100),((38,(60,72)),(((((39,70),135),87),75),140)))),57),((((16,142),45),44),(97,138))),48),71);
 102: 2 -11560.16016 -11377.89695 (0,((((((((1,112),126),101),(((((3,65),98),((52,(55,125)),133)),88),(26,(51,117)))),(((((2,5),6),((((((((((((((((((((((8,(99,136)),29),139),(21,143)),((24,41),76)),((12,137),(47,(102,123)))),(((((30,78),(79,141)),90),121),120)),((((69,84),93),(95,144)),(110,113))),(((((27,63),105),108),((((37,109),80),62),61)),(82,83))),((58,77),130)),(49,64)),(((66,74),104),116)),(10,(14,25))),(((9,(53,68)),124),(23,31))),(((13,118),134),((36,92),106))),129),(((22,50),(28,111)),(96,122))),56),131),((11,(33,132)),(46,107))),((15,67),89)),(((18,(54,86)),114),((((32,59),((((35,119),85),127),103)),128),91)))),(((((4,81),43),(7,17)),(19,40)),((20,94),((42,115),73)))),((34,100),((38,(60,72)),(((((39,70),135),87),75),140))))),57),((((16,142),44),45),(97,138))),48),71);
 103: 1 -11348.79102 -11379.46631 (0,(((((((((((1,112),126),101),(((((3,65),98),(((52,125),55),133)),88),(26,(51,117)))),((2,6),5)),(((((4,81),43),(7,17)),(19,40)),((20,94),((42,115),73)))),(((((((((((((((((((((((8,((29,99),136)),139),(21,143)),((24,41),76)),(12,(47,((102,123),137)))),((((30,(78,(79,141))),120),90),121)),(82,83)),((((((27,63),105),108),((((37,109),62),80),61)),(110,113)),(((69,84),93),(95,144)))),(49,64)),((58,77),130)),((66,74),104)),116),(10,(14,25))),((((9,53),68),124),(23,31))),(((13,118),134),((36,92),106))),(((22,50),(28,111)),(96,122))),129),56),131),(((11,132),33),(46,107))),((15,67),89)),(((38,72),60),(((((39,70),135),87),75),140))),(((18,(54,86)),114),((((32,59),((((35,85),119),127),103)),128),91)))),(34,100)),57),((((16,142),45),44),(97,138))),48),71);
 104: 2 -10903.98047 -11375.73891 (0,((((((((((1,112),126),101),(((((3,65),98),(((52,125),55),133)),88),(26,(51,117)))),((2,5),6)),(((((4,81),43),(7,17)),(19,40)),((20,94),((42,115),73)))),(((((((((((((((((((((((((8,136),(29,99)),139),(21,143)),((24,41),76)),((12,137),(47,(102,123)))),(((30,78),90),(120,121))),(79,141)),(((((69,84),93),95),144),(110,113))),((((27,(63,105)),108),((((37,109),80),62),61)),(82,83))),(49,64)),(((66,74),104),116)),(10,(14,25))),(((9,124),(53,68)),(23,31))),((58,77),130)),(((13,118),134),((36,92),106))),(((22,50),(28,111)),(96,122))),129),56),131),(((11,33),132),(46,107))),((15,89),67)),((38,(((((39,70),135),87),75),140)),(60,72))),(((18,(54,86)),114),((((32,59),((((35,119),85),127),103)),128),91))),(34,100))),57),((((16,142),44),45),(97,138))),71),48);
 105: 1 -12105.37598 -11371.9674 (0,((((((((((1,112),126),101),(((((3,65),98),(((52,125),55),133)),88),(26,(51,117)))),((((4,81),(7,(17,43))),(19,40)),((20,94),((42,115),73)))),(((2,5),6),(((((((((((((((((((((((8,136),(29,99)),139),(21,143)),((24,41),76)),(79,141)),((((30,78),90),120),121)),((12,((47,102),123)),137)),(((((69,84),93),95),144),(110,113))),((((27,(63,105)),108),((((37,109),80),62),61)),(82,83))),(49,64)),(((66,74),104),116)),(10,(14,25))),(((9,124),(53,68)),(23,31))),((58,77),130)),(((13,118),134),((36,92),106))),(((22,50),(28,111)),(96,122))),129),56),131),((11,(33,132)),(46,107))),((15,89),67)),(((18,(54,86)),114),(((32,59),((((35,119),85),(103,127)),128)),91))))),((34,100),((38,(60,72)),(((((39,70),135),87),75),140)))),57),((((16,142),45),44),(97,138))),48),71);
 106: 2 -11510.29297 -11377.96178 (0,((((((((((1,112),126),101),(((((3,65),98),(((52,125),55),133)),88),(26,(51,117)))),((((((4,81),43),7),17),(19,40)),((20,94),((42,115),73)))),(((2,6),5),((((((((((((((((((((((8,136),(29,99)),139),21),143),(24,(41,76))),((12,(47,(102,123))),137)),(((30,78),(79,141)),(90,(120,121)))),((((27,(63,105)),108),(((37,80),(62,109)),61)),(82,83))),(((((69,84),93),95),144),(110,113))),(49,64)),((58,130),77)),(((66,74),104),116)),(14,25)),10),(((9,(53,68)),124),(23,31))),(((13,118),134),((36,92),106))),((((22,50),(28,111)),(96,122)),(56,129))),131),(((11,33),132),(46,107))),((15,67),89)),(((18,(54,86)),114),((((32,59),(((35,119),85),(103,127))),128),91))))),((34,100),((38,(60,72)),(((((39,70),135),87),75),140)))),57),((((16,142),44),45),(97,138))),48),71);
 107: 1 -11376.64844 -11395.27538 (0,(((((((1,112),126),101),(((((3,98),65),(((52,55),125),133)),88),(26,(51,117)))),(((((2,6),5),((((((((((((((((((((((8,136),(29,99)),139),(21,143)),(24,(41,76))),((12,(47,(102,123))),137)),(79,141)),((30,(120,121)),(78,90))),(((69,(84,93)),(95,144)),(110,113))),(82,83)),(((27,(63,105)),108),(((37,109),(62,80)),61))),(49,64)),(10,((14,25),(((66,74),104),116)))),(((((9,124),53),68),(23,31)),((58,130),77))),(((13,118),134),((36,92),106))),(((22,50),(28,111)),(96,122))),129),56),131),(((11,33),132),(46,107))),((15,67),89)),(((18,(54,86)),114),((((32,59),(((35,85),119),(103,127))),128),91)))),(((((4,81),7),(17,43)),(19,40)),((20,94),((42,73),115)))),((34,100),((((38,60),72),140),((((39,135),70),87),75))))),(((((16,142),45),44),(97,138)),57)),71),48);
 108: 6 -11470.74805 -11382.11093 (0,(((((((((((1,112),126),101),(((((3,65),98),(((52,125),55),133)),88),(26,(51,117)))),((2,6),5)),(((((4,81),43),17),(7,(19,40))),((20,94),((42,115),73)))),(((((((((((((((((((((8,136),99),29),139),(21,143)),((24,41),76)),((12,((47,102),123)),137)),(((((30,78),(79,141)),90),121),120)),((((69,84),93),(95,144)),(110,113))),((((27,(63,105)),108),((37,((62,109),80)),61)),(82,83))),(49,64)),(10,((14,25),(((66,74),104),116)))),(((((9,124),53),68),(23,31)),((58,77),130))),(((13,118),134),((36,92),106))),(((22,50),(28,111)),(96,122))),129),56),131),(((11,33),132),(46,107))),((15,89),67)),(((18,(54,86)),114),((((32,59),(((35,119),85),(103,127))),128),91)))),((34,100),((38,(60,72)),((((39,(70,135)),87),75),140)))),57),((((16,142),44),45),(97,138))),71),48);
 109: 2 -11769.30273 -11374.55878 (0,((((((((((1,112),126),101),(((((3,98),65),(((52,125),55),133)),88),(26,(51,117)))),(((((4,43),81),(7,17)),(19,40)),((20,94),((42,115),73)))),(((2,6),5),(((((((((((((((((((((8,136),(29,99)),139),(21,143)),((24,41),76)),((30,(79,141)),((78,90),(120,121)))),(((12,(47,123)),137),102)),(82,83)),((((69,(84,93)),95),144),(110,113))),(((27,(63,105)),108),((((37,80),62),109),61))),(49,64)),(10,(((14,25),116),((66,74),104)))),(((9,((53,124),68)),(23,31)),((58,77),130))),(((13,118),134),((36,92),106))),(((22,50),(28,111)),(96,122))),129),56),131),((11,(33,132)),(46,107))),((15,89),67)),(((18,(54,86)),114),((((32,59),((((35,119),85),103),127)),128),91))))),((34,100),(((38,72),60),(((((39,70),135),87),75),140)))),57),((((16,142),44),45),(97,138))),71),48);
 110: 3 -11304.62207 -11372.4366 (0,((((((((((1,112),126),101),(((((3,65),98),(((52,125),55),133)),88),(26,(51,117)))),((((((4,81),43),7),17),(19,40)),((20,94),((42,115),73)))),(((2,6),5),(((((((((((((((((((((8,136),(29,99)),139),21),143),(24,(41,76))),((12,(47,(102,123))),137)),(((30,78),(79,141)),(90,(120,121)))),((((27,(63,105)),108),(((37,80),(62,109)),61)),(82,83))),(((((69,84),93),95),144),(110,113))),(49,64)),((58,130),77)),(((66,74),104),116)),(10,(14,25))),(((9,(53,68)),124),(23,31))),(((13,118),134),((36,92),106))),((((22,50),(28,111)),(96,122)),(56,129))),131),(((11,33),132),(46,107))),((15,67),89)),(((18,(54,86)),114),((((32,59),128),(((35,119),85),(103,127))),91))))),((34,100),((38,(60,72)),(((((39,70),135),87),75),140)))),57),((((16,142),44),45),(97,138))),48),71);
 111: 1 -11762.97656 -11370.78766 (0,((((((((((1,112),126),101),(((((3,98),65),(((52,125),55),133)),88),(26,(51,117)))),(((((4,43),81),(7,17)),(19,40)),((20,94),(42,(73,115))))),(((2,5),6),((((((((((((((((((((8,((29,99),136)),139),(21,143)),((24,41),76)),(((30,78),(90,(120,121))),(79,141))),((12,137),((47,102),123))),(((69,(84,93)),(95,144)),(110,113))),(((((27,63),105),108),((37,((62,109),80)),61)),(82,83))),((58,77),130)),(49,64)),((66,74),104)),116),(10,(14,25))),(((9,124),(53,68)),(23,31))),(((13,118),134),((36,92),106))),((((22,50),(28,111)),(96,122)),(56,129))),131),((11,(33,132)),(46,107))),((15,89),67)),(((18,(54,86)),114),((((32,59),((((35,85),119),127),103)),128),91))))),((34,100),((38,(60,72)),(((((39,70),135),87),75),140)))),57),((((16,142),45),44),(97,138))),71),48);
 112: 3 -10986.78906 -11376.05489 (0,(((((((((((1,112),126),101),((((3,(65,98)),(((52,125),55),133)),88),(26,(51,117)))),((2,5),6)),(((((4,43),81),(7,17)),(19,40)),((20,94),(42,(73,115))))),(((((((((((((((((((((((8,((29,99),136)),139),21),143),((24,41),76)),((((12,123),102),47),137)),((30,((78,90),(120,121))),(79,141))),((((69,(84,93)),95),144),(110,113))),((((((27,63),105),108),61),((37,(80,109)),62)),(82,83))),(49,64)),((58,77),130)),(((66,74),104),116)),(10,(14,25))),((9,((53,124),68)),(23,31))),(((13,118),134),((36,92),106))),(((22,50),(28,111)),(96,122))),129),56),131),((11,(33,132)),(46,107))),((15,67),89)),(38,(((((((39,70),87),135),75),140),72),60))),(((18,(54,86)),114),((((32,59),(((35,85),119),(103,127))),128),91)))),(34,100)),57),((((16,142),44),45),(97,138))),48),71);
 113: 2 -12017.22168 -11372.53262 (0,((((((((((1,112),126),101),(((((3,65),98),(((52,125),55),133)),88),(26,(51,117)))),(((((4,81),43),(7,17)),(19,40)),((20,94),((42,115),73)))),(((2,6),5),(((((((((((((((((((((8,136),(29,99)),139),(21,143)),((24,41),76)),((12,((47,102),123)),137)),(((((30,78),(79,141)),90),120),121)),(((((69,84),93),95),144),(110,113))),((((27,(63,105)),108),((((37,109),80),62),61)),(82,83))),(49,64)),(10,(14,25))),(((66,74),104),116)),((58,130),77)),((((9,124),(53,68)),(23,31)),((((13,118),134),(36,92)),106))),56),129),(((22,50),(28,111)),(96,122))),131),((11,(33,132)),(46,107))),((15,67),89)),(((18,(54,86)),114),(((32,59),(((((35,85),119),103),127),128)),91))))),((34,100),((38,(60,72)),(((((39,70),135),87),75),140)))),57),((((16,142),44),45),(97,138))),71),48);
 114: 3 -11256.86914 -11384.99068 (0,(((((((((((1,112),126),101),(((((3,65),98),(((52,125),55),133)),88),(26,(51,117)))),((2,5),6)),((((((4,81),43),7),17),(19,40)),((20,94),((42,115),73)))),(((((((((((((((((((((((8,136),(29,99)),139),((24,41),76)),(21,143)),(((((30,78),(79,141)),90),120),121)),((12,((47,102),123)),137)),(((((69,84),93),95),144),(110,113))),((((27,(63,105)),108),(((37,109),(62,80)),61)),(82,83))),(49,64)),(66,74)),(10,((14,25),104))),116),(((9,124),(53,68)),(23,31))),((58,77),130)),(((13,118),134),((36,92),106))),(((22,50),(28,111)),(96,122))),129),56),131),(((11,33),132),(46,107))),((15,67),89)),(((18,(54,86)),114),((((32,59),((((35,119),85),127),103)),128),91)))),((34,100),((38,(60,72)),(((((39,70),135),87),75),140)))),57),((((16,142),45),44),(97,138))),48),71);
 115: 5 -11432.38867 -11378.57967 (0,(((((((((((1,112),126),101),(((((3,65),98),(((52,125),55),133)),88),(26,(51,117)))),((((((4,81),43),7),17),(19,40)),((20,94),(42,(73,115))))),(((2,6),5),(((((((((((((((((((((8,136),(29,99)),139),(21,((24,41),76))),143),(12,(((47,102),123),137))),((((30,(78,(79,141))),90),121),120)),(82,83)),(((((27,63),105),108),((((37,62),109),80),61)),((((69,84),93),(95,144)),(110,113)))),(49,64)),(((66,74),104),116)),(10,(14,25))),(((((9,124),53),68),(23,31)),((58,130),77))),(((13,118),134),((36,92),106))),56),129),(((22,50),(28,111)),(96,122))),131),(((11,33),132),(46,107))),((15,89),67)),(((18,(54,86)),114),((((32,59),((((35,119),85),103),127)),128),91))))),((34,100),((38,(60,72)),(((((39,70),135),87),75),140)))),57),(((16,142),45),44)),(97,138)),48),71);
 116: 1 -11781.4707 -11379.2076 (0,(((((((((((1,112),126),101),(((((3,65),98),(((52,125),55),133)),88),(26,(51,117)))),((2,5),6)),((((((4,43),81),17),7),(19,40)),((20,94),((42,115),73)))),(((((((((((((((((((((((8,((29,136),99)),139),21),143),((24,41),76)),((12,137),(47,(102,123)))),(((((30,78),90),121),120),(79,141))),((((((27,105),63),108),61),(37,((62,109),80))),(82,83))),((((69,(84,93)),95),144),(110,113))),(49,64)),((58,130),77)),(((66,74),104),116)),(10,(14,25))),((9,((53,124),68)),(23,31))),((((13,118),134),(36,92)),106)),129),(((22,50),(28,111)),(96,122))),56),131),(((11,132),33),(46,107))),((15,67),89)),((38,(((((39,(70,135)),87),75),140),60)),72)),(((18,(54,86)),114),((((32,59),((((35,85),119),127),103)),128),91)))),(34,100)),57),((((16,142),44),45),(97,138))),48),71);
 117: 1 -11534.67773 -11390.40189 (0,(((((((((1,112),126),101),(26,(51,117))),((((3,65),98),(((52,125),55),133)),88)),((((((((((((((((((((8,(29,(99,136))),139),(21,143)),((24,41),76)),((12,((47,102),123)),137)),(((((30,(79,141)),78),90),121),120)),(((((69,84),93),95),144),(110,113))),((((27,(63,105)),108),((((37,62),80),109),61)),(82,83))),(((66,74),104),116)),(49,64)),(10,(14,25))),(((9,(53,68)),124),(23,31))),((58,77),130)),(((13,118),134),((36,92),106))),(((22,50),(28,111)),(96,122))),129),56),131),((11,(33,132)),(46,107))),((15,89),67))),((((2,6),5),((34,100),((38,(60,72)),(((((39,70),135),87),75),140)))),(((((4,43),((7,17),81)),(19,40)),((20,94),(42,(73,115)))),(((18,(54,86)),114),((((32,59),(((35,85),119),(103,127))),128),91))))),(((((16,142),45),44),(97,138)),57)),71),48);
 118: 1 -11571.41016 -11391.83074 (0,(((((((1,112),126),101),(((((3,98),65),(((52,55),125),133)),88),(26,(51,117)))),(((((2,6),5),(((((((((((((((((((((8,136),(29,99)),139),(21,143)),(24,(41,76))),(79,141)),((12,(47,(102,123))),137)),((30,(120,121)),(78,90))),(((69,(84,93)),(95,144)),(110,113))),((((27,(63,105)),108),(((37,109),(62,80)),61)),(82,83))),(49,64)),(10,((14,25),(((66,74),104),116)))),(((((9,124),53),68),(23,31)),((58,130),77))),(((13,118),134),((36,92),106))),(((22,50),(28,111)),(96,122))),129),56),131),(((11,33),132),(46,107))),((15,67),89)),(((18,(54,86)),114),((((32,59),(((35,85),119),(103,127))),128),91)))),(((((4,81),7),(17,43)),(19,40)),((20,94),((42,73),115)))),((34,100),((((38,60),72),140),((((39,135),70),87),75))))),(((((16,142),45),44),(97,138)),57)),71),48);
 119: 3 -11814.8916 -11370.65514 (0,((((((((((1,112),126),101),(((((3,65),98),(((52,125),55),133)),88),(26,(51,117)))),(((((4,81),43),(7,17)),(19,40)),((20,94),((42,115),73)))),(((2,6),5),((((((((((((((((((((8,136),(29,99)),139),(21,143)),((24,41),76)),((12,(47,(102,123))),137)),(((((30,78),(79,141)),90),121),120)),(((((69,84),93),95),144),(110,113))),((((27,(63,105)),108),((37,((62,80),109)),61)),(82,83))),((58,77),130)),(49,64)),(((66,74),104),116)),(10,(14,25))),(((9,124),(53,68)),(23,31))),(((13,118),134),((36,92),106))),((((22,50),(28,111)),(96,122)),(56,129))),131),(((11,33),132),(46,107))),((15,89),67)),(((18,(54,86)),114),(((32,59),((((35,119),85),(103,127)),128)),91))))),((34,100),((38,(60,72)),(((((39,70),135),87),75),140)))),57),((((16,142),45),44),(97,138))),48),71);
 120: 3 -10829.8125 -11370.52634 (0,((((((((((1,112),126),101),(((((3,65),98),(((52,125),55),133)),88),(26,(51,117)))),((((((4,43),81),17),7),(19,40)),((20,94),((42,115),73)))),(((2,6),5),((((((((((((((((((((((((8,136),99),29),139),21),143),((24,41),76)),((((30,(79,141)),78),90),(120,121))),(12,(((47,102),123),137))),(((((69,84),93),95),144),(110,113))),((((27,(63,105)),108),(((37,109),(62,80)),61)),(82,83))),((58,77),130)),(49,64)),(((66,74),104),116)),(10,(14,25))),(((9,124),(53,68)),(23,31))),(((13,118),134),((36,92),106))),(((22,50),(28,111)),(96,122))),129),56),131),(((11,33),132),(46,107))),((15,89),67)),(((18,(54,86)),114),(((32,59),((((35,85),119),(103,127)),128)),91))))),((34,100),((38,(60,72)),(((((39,70),135),87),75),140)))),57),((((16,142),45),44),(97,138))),48),71);
 121: 1 -11447.40625 -11422.30217 (0,(((((((((1,112),126),101),((((3,(65,98)),(((52,55),125),133)),88),(26,(51,117)))),((2,5),6)),(((((4,(43,81)),17),7),(19,40)),((20,94),((42,73),115)))),(((((((((((((((((((((((8,136),99),29),139),((21,143),(24,(41,76)))),(79,141)),(((((12,137),47),123),102),(30,((78,(120,121)),90)))),(82,83)),(((69,(84,93)),95),144)),(((((27,105),63),108),((37,((62,109),80)),61)),(110,113))),10),(49,64)),(66,74)),(((14,25),104),116)),(58,(77,130))),((((((9,53),68),124),(23,31)),((((13,118),134),(36,92)),106)),(((22,50),(28,111)),(96,122)))),(56,129)),131),(((11,132),33),(46,107))),(15,(67,89))),(((18,(54,86)),114),((((32,59),((((35,119),85),127),103)),91),128))),(((38,72),60),(((((39,70),135),75),87),140))),(34,100))),57),(((16,142),45),(44,(97,138)))),(48,71));
 122: 3 -11604.14258 -11371.54101 (0,((((((((((1,112),126),101),(((((3,65),98),(((52,125),55),133)),88),(26,(51,117)))),(((((4,81),43),(7,17)),(19,40)),((20,94),((42,115),73)))),(((2,5),6),(((((((((((((((((((((((8,136),99),29),139),(21,143)),((24,41),76)),(((30,((78,(79,141)),90)),121),120)),((12,137),((47,102),123))),(((((69,84),93),95),144),(110,113))),((((27,(63,105)),108),((((37,109),80),62),61)),(82,83))),(49,64)),((66,74),104)),(10,(14,25))),116),((((9,(53,68)),124),(23,31)),((58,77),130))),(((13,118),134),((36,92),106))),(((22,50),(28,111)),(96,122))),129),56),131),(((11,33),132),(46,107))),((15,89),67)),(((18,(54,86)),114),(((32,59),((((35,119),85),(103,127)),128)),91))))),((34,100),((38,(60,72)),(((((39,70),135),87),75),140)))),57),((((16,142),45),44),(97,138))),48),71);
 123: 4 -12469.71484 -11370.52966 (0,((((((((((1,112),126),101),(((((3,65),98),(((52,125),55),133)),88),(26,(51,117)))),((((((4,81),43),7),17),(19,40)),((20,94),((42,115),73)))),(((2,6),5),((((((((((((((((((((((8,136),(29,99)),139),(21,143)),((24,41),76)),((((30,78),(79,141)),90),(120,121))),((12,137),(47,(102,123)))),(((((69,84),93),95),144),(110,113))),((((27,(63,105)),108),(((37,109),(62,80)),61)),(82,83))),((58,77),130)),(49,64)),(((66,74),104),116)),(10,(14,25))),(((9,(53,68)),124),(23,31))),(((13,118),134),((36,92),106))),(((22,50),(28,111)),(96,122))),129),56),131),(((11,132),33),(46,107))),((15,67),89)),(((18,(54,86)),114),(((32,59),(((((35,119),85),127),103),128)),91))))),((34,100),((38,(60,72)),(((((39,70),135),87),75),140)))),57),((((16,142),44),45),(97,138))),48),71);
 124: 1 -11419.10254 -11376.02048 (0,((((((((((1,112),126),101),(((((3,65),98),(((52,125),55),133)),88),(26,(51,117)))),(((((4,81),43),(7,17)),(19,40)),((20,94),((42,115),73)))),(((2,6),5),((((((((((((((((((((((((8,29),136),99),139),21),143),((24,41),76)),((12,(47,(102,123))),137)),(((30,90),(120,121)),(78,(79,141)))),(82,83)),(((((27,(63,105)),108),61),(((37,80),109),62)),(((69,(84,93)),(95,144)),(110,113)))),(49,64)),(10,(14,25))),(((66,74),104),116)),((58,77),130)),(((9,(53,68)),124),(23,31))),((((13,118),134),(36,92)),106)),(((22,50),(28,111)),(96,122))),129),56),131),(((11,132),33),(46,107))),((15,67),89)),(((18,(54,86)),114),((((32,59),((((35,119),85),103),127)),128),91))))),((34,100),((38,(60,72)),(((((39,70),135),87),75),140)))),57),((((16,142),44),45),(97,138))),71),48);
 125: 15 -11702.3584 -11373.30913 (0,((((((((((1,112),126),101),(((((3,65),98),(((52,125),55),133)),88),(26,(51,117)))),(((((4,81),43),(7,17)),(19,40)),((20,94),((42,115),73)))),(((2,6),5),((((((((((((((((((((((8,136),(29,99)),139),21),143),((24,41),76)),(12,(((47,102),123),137))),(((((30,78),(79,141)),90),121),120)),(82,83)),((((27,(63,105)),108),(((37,109),(62,80)),61)),(((((69,84),93),95),144),(110,113)))),(49,64)),(((66,74),104),116)),(10,(14,25))),((((9,124),(53,68)),(23,31)),((58,77),130))),(((13,118),134),((36,92),106))),56),129),(((22,50),(28,111)),(96,122))),131),(((11,33),132),(46,107))),((15,89),67)),(((18,(54,86)),114),((((32,59),((((35,119),85),127),103)),128),91))))),((34,100),((38,(60,72)),(((((39,70),135),87),75),140)))),57),((((16,142),45),44),(97,138))),48),71);
 126: 1 -11236.12598 -11371.50414 (0,((((((((((1,112),126),101),(((((3,65),98),(((52,125),55),133)),88),(26,(51,117)))),((((((4,81),43),7),17),(19,40)),((20,94),((42,115),73)))),(((2,6),5),(((((((((((((((((((((8,136),(29,99)),139),21),143),(24,(41,76))),((12,(47,(102,123))),137)),(((30,78),(79,141)),(90,(120,121)))),((((27,(63,105)),108),(((37,80),(62,109)),61)),(82,83))),(((((69,84),93),95),144),(110,113))),(49,64)),((58,130),77)),(((66,74),104),116)),(10,(14,25))),(((9,(53,68)),124),(23,31))),(((13,118),134),((36,92),106))),((((22,50),(28,111)),(96,122)),(56,129))),131),(((11,33),132),(46,107))),((15,67),89)),(((18,(54,86)),114),(((32,59),((((35,119),85),(103,127)),128)),91))))),((34,100),((38,(60,72)),(((((39,70),135),87),75),140)))),57),((((16,142),44),45),(97,138))),48),71);
 127: 1 -11839.1748 -11374.14953 (0,((((((((((1,112),126),101),(((((3,65),98),(((52,125),55),133)),88),(26,(51,117)))),((((((4,81),43),17),7),(19,40)),((20,94),((42,115),73)))),(((2,6),5),(((((((((((((((((((((((8,136),(29,99)),139),21),143),((24,41),76)),((12,(((47,102),123),137)),((((30,78),(120,121)),90),(79,141)))),(((69,84),93),(95,144))),(82,83)),((((27,(63,105)),108),((((37,109),62),80),61)),(110,113))),(49,64)),(((66,74),104),116)),(10,(14,25))),((((9,68),124),53),(23,31))),((58,130),77)),(((13,118),134),((36,92),106))),(((22,50),(28,111)),(96,122))),129),56),131),(((11,33),132),(46,107))),((15,67),89)),(((18,(54,86)),114),((((32,59),((((35,119),85),103),127)),128),91))))),((34,100),((38,(60,72)),(((((39,135),70),87),75),140)))),57),(((16,142),(44,45)),(97,138))),71),48);
 128: 2 -12040.42969 -11375.30481 (0,((((((((((1,112),126),101),(((((3,65),98),(((52,125),55),133)),88),(26,(51,117)))),((((((4,81),43),7),17),(19,40)),((20,94),((42,115),73)))),(((2,6),5),((((((((((((((((((((((8,136),(29,99)),139),21),143),((24,41),76)),((12,(47,(102,123))),137)),(((30,78),(79,141)),(90,(120,121)))),(82,83)),(((27,(63,105)),108),(((37,80),(62,109)),61))),(((((69,84),93),95),144),(110,113))),((58,130),77)),(49,64)),(((66,74),104),116)),(10,(14,25))),(((9,(53,68)),124),(23,31))),(((13,118),134),((36,92),106))),((((22,50),(28,111)),(96,122)),(56,129))),131),(((11,33),132),(46,107))),((15,67),89)),(((18,(54,86)),114),((((32,59),(((35,119),85),(103,127))),128),91))))),((34,100),((38,(60,72)),(((((39,70),135),87),75),140)))),57),((((16,142),44),45),(97,138))),48),71);
 129: 2 -11131.67969 -11387.04423 (0,(((((((((((((1,112),126),101),(((((3,98),65),(((52,55),125),133)),88),(26,(51,117)))),((((4,81),((7,17),43)),(19,40)),((20,94),((42,115),73)))),(((2,5),6),((((((((((((((((((((((8,29),99),136),139),(21,143)),((24,41),76)),(((30,(90,(120,121))),78),(79,141))),(((12,(102,123)),47),137)),(82,83)),((((27,63),(105,108)),((((37,80),62),109),61)),(((((69,84),93),95),144),(110,113)))),(49,64)),((66,74),104)),116),(10,(14,25))),(((((9,124),(53,68)),(23,31)),((((13,118),134),(36,92)),106)),((58,130),77))),(((22,50),(28,111)),(96,122))),129),56),131),((11,(33,132)),(46,107))),((15,89),67)),(((18,(54,86)),114),((((32,59),(((35,85),119),(103,127))),128),91))))),((34,100),((38,((((39,(70,135)),87),75),140)),(60,72)))),57),(16,142)),44),45),(97,138)),48),71);
 130: 3 -11164.54492 -11377.78911 (0,(((((((((((1,112),126),101),(((((3,65),98),(((52,125),55),133)),88),(26,(51,117)))),((2,6),5)),((((((4,81),43),7),17),(19,40)),((20,94),((42,115),73)))),((((((((((((((((((((((8,136),(29,99)),139),(21,143)),(24,(41,76))),((30,(79,141)),((78,90),(120,121)))),(((12,(102,123)),137),47)),((58,130),77)),(((((27,(63,105)),108),((37,(62,(80,109))),61)),(82,83)),((((69,84),93),(95,144)),(110,113)))),(49,64)),(((66,74),104),116)),(10,(14,25))),(((9,(53,124)),68),(23,31))),(((13,118),134),((36,92),106))),(((22,50),(28,111)),(96,122))),129),56),131),(((11,33),132),(46,107))),((15,89),67)),((38,((((((39,70),135),87),75),140),72)),60)),(((18,(54,86)),114),((((32,59),((((35,119),85),103),127)),128),91)))),(34,100)),57),((((16,142),45),44),(97,138))),71),48);
 131: 1 -11003.22949 -11371.74546 (0,((((((((((1,112),126),101),(((((3,65),98),(((52,125),55),133)),88),(26,(51,117)))),(((((4,81),43),(7,17)),(19,40)),((20,94),((42,115),73)))),(((2,5),6),(((((((((((((((((((((((8,136),99),29),139),(21,143)),((24,41),76)),(((30,((78,(79,141)),90)),121),120)),((12,137),((47,102),123))),(((((69,84),93),95),144),(110,113))),(((((27,(63,105)),108),61),(((37,109),80),62)),(82,83))),(49,64)),((66,74),104)),(10,(14,25))),116),((((9,(53,68)),124),(23,31)),((58,77),130))),(((13,118),134),((36,92),106))),(((22,50),(28,111)),(96,122))),129),56),131),(((11,33),132),(46,107))),((15,89),67)),(((18,(54,86)),114),((((32,59),(((35,119),85),(103,127))),128),91))))),((34,100),((38,(60,72)),(((((39,70),135),87),75),140)))),57),((((16,142),45),44),(97,138))),48),71);
 132: 1 -10893.65332 -11374.52887 (0,((((((((1,112),126),101),(((((3,98),65),(((52,55),125),133)),88),(26,(51,117)))),((((2,5),6),(((((((((((((((((((((((8,136),(29,99)),139),21),143),(24,(41,76))),(79,141)),(((30,78),90),(120,121))),((12,(47,(102,123))),137)),((((69,84),93),(95,144)),(110,113))),((((27,(63,105)),108),(((37,109),(62,80)),61)),(82,83))),(49,64)),(10,(14,25))),(((66,74),104),116)),((((9,124),(53,68)),(23,31)),((58,130),77))),(((13,118),134),((36,92),106))),56),129),(((22,50),(28,111)),(96,122))),131),(((11,33),132),(46,107))),((15,67),89)),(((18,(54,86)),114),((((32,59),((((35,85),119),127),103)),128),91)))),(((((4,81),43),(7,17)),(19,40)),((20,94),(42,(73,115)))))),((34,100),((38,(60,72)),(((((39,70),135),87),75),140)))),57),((((16,142),45),44),(97,138))),(48,71));
 133: 1 -11031.83008 -11385.47718 (0,(((((((((1,112),126),101),(((((3,65),98),((52,(55,125)),133)),88),(26,(51,117)))),((((2,5),6),((((((((((((((((((((((8,(99,136)),29),139),(21,143)),((24,41),76)),((12,137),(47,(102,123)))),(((((30,78),(79,141)),90),121),120)),((((69,84),93),(95,144)),(110,113))),(((((27,63),105),108),((((37,109),80),62),61)),(82,83))),((58,77),130)),(49,64)),(((66,74),104),116)),(10,(14,25))),(((9,(53,68)),124),(23,31))),129),(((13,118),134),((36,92),106))),(((22,50),(28,111)),(96,122))),56),131),((11,(33,132)),(46,107))),((15,67),89)),(((18,(54,86)),114),((((32,59),((((35,119),85),127),103)),128),91)))),(((((4,81),43),(7,17)),(19,40)),((20,94),((42,115),73))))),((34,100),((38,(60,72)),(((((39,70),135),87),75),140)))),57),((((16,142),44),45),(97,138))),48),71);
 134: 1 -11600.23828 -11375.30481 (0,((((((((((1,112),126),101),(((((3,65),98),(((52,125),55),133)),88),(26,(51,117)))),((((((4,81),43),7),17),(19,40)),((20,94),((42,115),73)))),(((2,6),5),((((((((((((((((((((((8,136),(29,99)),139),21),143),((24,41),76)),((12,(47,(102,123))),137)),(((30,78),(79,141)),(90,(120,121)))),(82,83)),(((27,(63,105)),108),(((37,80),(62,109)),61))),(((((69,84),93),95),144),(110,113))),((58,130),77)),(49,64)),(((66,74),104),116)),(10,(14,25))),(((9,(53,68)),124),(23,31))),(((13,118),134),((36,92),106))),((((22,50),(28,111)),(96,122)),(56,129))),131),(((11,33),132),(46,107))),((15,67),89)),(((18,(54,86)),114),((((32,59),(((35,119),85),(103,127))),128),91))))),((34,100),((38,(60,72)),(((((39,70),135),87),75),140)))),57),((((16,142),44),45),(97,138))),48),71);
 135: 3 -11588.87012 -11380.97662 (0,(((((((((((1,112),126),101),(((((3,65),98),(((52,125),55),133)),88),(26,(51,117)))),((2,6),5)),(((((4,81),43),(7,17)),(19,40)),((20,94),((42,115),73)))),((((((((((((((((((((((8,((29,99),136)),139),(21,143)),((24,41),76)),(12,(47,((102,123),137)))),((((30,(78,(79,141))),120),90),121)),(82,83)),(((((27,63),105),108),((((37,109),62),80),61)),((((69,84),93),(95,144)),(110,113)))),(49,64)),((58,77),130)),((66,74),104)),116),(10,(14,25))),(((((9,53),68),124),(23,31)),(((13,118),134),((36,92),106)))),(((22,50),(28,111)),(96,122))),129),56),131),(((11,132),33),(46,107))),((15,67),89)),(((38,72),60),(((((39,70),135),87),75),140))),(((18,(54,86)),114),((((32,59),((((35,85),119),127),103)),128),91)))),(34,100)),57),((((16,142),45),44),(97,138))),48),71);
 136: 1 -10676.35156 -11384.07145 (0,(((((((((((((1,112),126),101),(((((3,65),98),(((52,125),55),133)),88),(26,(51,117)))),((((4,(7,(43,81))),17),(19,40)),((20,94),((42,115),73)))),(((2,5),6),(((((((((((((((((((((((((8,99),29),136),139),(21,143)),((24,76),41)),(12,((47,102),(123,137)))),((((30,78),120),121),((79,141),90))),(82,83)),((((69,84),93),95),144)),(((((27,63),105),108),((((37,62),109),80),61)),(110,113))),(49,64)),((66,74),104)),116),(10,(14,25))),((58,77),130)),((((9,68),53),124),(23,31))),((((13,118),134),(36,92)),106)),(((22,50),(28,111)),(96,122))),129),56),131),((11,(33,132)),(46,107))),((15,89),67)),(((18,(54,86)),114),((((32,59),128),(((35,85),119),(103,127))),91))))),((34,100),(((38,60),72),(((((39,135),87),70),75),140)))),57),44),45),(16,142)),(97,138)),48),71);
 137: 1 -12384.67578 -11375.30481 (0,((((((((((1,112),126),101),(((((3,65),98),(((52,125),55),133)),88),(26,(51,117)))),((((((4,81),43),7),17),(19,40)),((20,94),((42,115),73)))),(((2,6),5),((((((((((((((((((((((8,136),(29,99)),139),21),143),((24,41),76)),((12,(47,(102,123))),137)),(((30,78),(79,141)),(90,(120,121)))),(82,83)),(((27,(63,105)),108),(((37,80),(62,109)),61))),(((((69,84),93),95),144),(110,113))),((58,130),77)),(49,64)),(((66,74),104),116)),(10,(14,25))),(((9,(53,68)),124),(23,31))),(((13,118),134),((36,92),106))),((((22,50),(28,111)),(96,122)),(56,129))),131),(((11,33),132),(46,107))),((15,67),89)),(((18,(54,86)),114),((((32,59),(((35,119),85),(103,127))),128),91))))),((34,100),((38,(60,72)),(((((39,70),135),87),75),140)))),57),((((16,142),44),45),(97,138))),48),71);
 138: 1 -10391.95898 -11373.71726 (0,((((((((1,112),126),101),(26,(51,117))),((((3,98),65),(((52,125),55),133)),88)),((((2,6),5),(((((((((((((((((((8,((29,99),136)),139),21),143),((24,41),76)),((12,((47,102),123)),137)),((((30,78),90),(79,141)),(120,121))),(((69,(84,93)),(95,144)),(110,113))),((((27,(63,105)),108),((((37,109),80),62),61)),(82,83))),(49,64)),(((66,74),104),116)),(10,(14,25))),(((((9,124),68),53),(23,31)),((58,77),130))),(((13,118),134),((36,92),106))),((((22,50),(28,111)),(96,122)),(56,129))),131),(((11,33),132),(46,107))),((15,89),67)),(((18,(54,86)),114),((((32,59),128),(((35,119),85),(103,127))),91)))),((((((4,43),81),17),7),(19,40)),((20,94),((42,115),73))))),((34,100),((38,(60,72)),(((((39,70),135),87),75),140)))),(((((16,142),45),44),(97,138)),57)),(48,71));
 139: 1 -11874.9834 -11378.92286 (0,(((((((((((1,112),126),101),(((((3,98),65),(((52,125),55),133)),88),(26,(51,117)))),((2,5),6)),(((((4,(43,81)),7),17),(19,40)),((20,94),((42,115),73)))),(((((((((((((((((((((((8,136),(29,99)),139),(21,143)),(24,(41,76))),(((12,(102,123)),137),47)),(((30,90),(120,121)),78)),(79,141)),(((((69,84),93),95),144),(110,113))),(((((27,63),105),108),(((37,109),(62,80)),61)),(82,83))),(49,64)),(((66,74),104),116)),(10,(14,25))),((58,77),130)),((((9,124),(53,68)),(23,31)),((((13,118),134),(36,92)),106))),(((22,50),(28,111)),(96,122))),129),56),131),((11,(33,132)),(46,107))),((15,89),67)),(((18,(54,86)),114),((((32,59),(((35,85),119),(103,127))),128),91))),((38,(((((39,70),135),87),75),140)),(60,72)))),(34,100)),57),((((16,142),45),44),(97,138))),71),48);
 140: 1 -12331.4668 -11381.43013 (0,(((((((((((1,112),126),101),(((((3,65),98),(((52,125),55),133)),88),(26,(51,117)))),((2,6),5)),(((((4,81),43),(7,17)),(19,40)),((20,94),((42,115),73)))),(((((((((((((((((((((((8,((29,99),136)),139),21),143),((24,41),76)),(((12,(102,123)),47),137)),(((30,90),78),(120,121))),(79,141)),(((69,(84,93)),(95,144)),(110,113))),((((27,(63,105)),108),((((37,109),62),80),61)),(82,83))),((10,(14,25)),(((66,74),104),116))),(49,64)),((58,130),77)),((9,((53,68),124)),(23,31))),((((13,118),134),(36,92)),106)),(((22,50),(28,111)),(96,122))),129),56),131),(((11,33),132),(46,107))),((15,67),89)),((38,(60,72)),((((39,(70,135)),87),75),140))),(((18,(54,86)),114),((((32,59),((((35,119),85),103),127)),128),91)))),(34,100)),57),((((16,142),44),45),(97,138))),48),71);
 141: 1 -11376.64062 -11390.84354 (0,((((((((1,112),126),101),(((((3,98),65),(((52,125),55),133)),88),(26,(51,117)))),(((((2,6),5),(((((((((((((((((((((8,136),(29,99)),139),(21,143)),((24,41),76)),(((((30,78),(79,141)),121),90),120)),((12,137),(47,(102,123)))),(82,83)),(((((27,(63,105)),108),((((37,109),80),62),61)),(110,113)),((((69,84),93),95),144))),(49,64)),((58,77),130)),(10,(14,25))),((((9,124),(53,68)),(23,31)),(((66,74),104),116))),(((13,118),134),((36,92),106))),(((22,50),(28,111)),(96,122))),129),56),131),((11,(33,132)),(46,107))),((15,89),67)),(((18,(54,86)),114),((((32,59),((((35,119),85),127),103)),128),91)))),((34,100),((38,(60,72)),(((((39,70),135),87),75),140)))),(((((4,43),81),(7,17)),(19,40)),((20,94),((42,115),73))))),57),((((16,142),45),44),(97,138))),71),48);
 142: 3 -10736.20898 -11371.55773 (0,((((((((((1,112),126),101),(((((3,65),98),(((52,125),55),133)),88),(26,(51,117)))),((((((4,81),43),7),17),(19,40)),((20,94),((42,115),73)))),(((2,6),5),(((((((((((((((((((((8,136),(29,99)),139),21),143),((24,41),76)),((12,(47,(102,123))),137)),(((((30,78),(79,141)),90),120),121)),(((((69,84),93),95),144),(110,113))),((((27,(63,105)),108),(((37,80),(62,109)),61)),(82,83))),((58,130),77)),(49,64)),(((66,74),104),116)),(10,(14,25))),(((9,(53,68)),124),(23,31))),(((13,118),134),((36,92),106))),((((22,50),(28,111)),(96,122)),(56,129))),131),(((11,33),132),(46,107))),((15,67),89)),(((18,(54,86)),114),((((32,59),128),(((35,119),85),(103,127))),91))))),((34,100),((38,(60,72)),(((((39,70),135),87),75),140)))),57),((((16,142),45),44),(97,138))),48),71);
 143: 1 -11514.32324 -11382.44374 (0,((((((((((1,112),126),101),(((((3,98),65),(((52,125),55),133)),88),(26,(51,117)))),(((2,5),6),((((((((((((((((((8,(99,136)),29),139),21),143),((24,41),76)),((12,(47,(102,123))),137)),((((30,(79,141)),78),90),(120,121))),((((27,(63,105)),108),(((37,109),(62,80)),61)),(82,83))),(((((69,84),93),95),144),(110,113))),(49,64)),(((66,74),104),116)),(10,(14,25))),((((9,124),(53,68)),(23,31)),((58,130),77))),(((((((11,33),132),(46,107)),131),56),129),(((22,50),(28,111)),(96,122)))),(((13,118),134),((36,92),106))),(15,(67,89))),(((18,(54,86)),114),((((32,59),((((35,119),85),127),103)),128),91))))),((((((4,43),81),7),17),(19,40)),((20,94),((42,73),115)))),((34,100),((38,(60,72)),(((((39,70),135),87),75),140)))),57),((((16,142),44),45),(97,138))),71),48);
 144: 3 -11090.40918 -11371.55301 (0,((((((((((1,112),126),101),(((((3,65),98),(((52,125),55),133)),88),(26,(51,117)))),(((((4,81),43),(7,17)),(19,40)),((20,94),((42,115),73)))),(((2,6),5),((((((((((((((((((((8,136),(29,99)),139),(21,143)),((24,41),76)),((12,(47,(102,123))),137)),(((((30,78),(79,141)),90),121),120)),(((((69,84),93),95),144),(110,113))),((((27,(63,105)),108),((37,((62,80),109)),61)),(82,83))),((58,77),130)),(49,64)),(((66,74),104),116)),(10,(14,25))),(((9,124),(53,68)),(23,31))),(((13,118),134),((36,92),106))),((((22,50),(28,111)),(96,122)),(56,129))),131),(((11,33),132),(46,107))),((15,89),67)),(((18,(54,86)),114),((((32,59),128),(((35,119),85),(103,127))),91))))),((34,100),((38,(60,72)),(((((39,70),135),87),75),140)))),57),((((16,142),45),44),(97,138))),48),71);
 145: 1 -11500.19336 -11380.45493 (0,(((((((((((1,112),126),101),(((((3,65),98),(((52,125),55),133)),88),(26,(51,117)))),((2,5),6)),(((((4,(43,81)),7),17),(19,40)),((20,94),((42,115),73)))),(((((((((((((((((((((8,((29,136),99)),139),(21,143)),((24,41),76)),((30,(((78,90),121),120)),(79,141))),(12,((47,(102,123)),137))),((((69,84),93),(95,144)),(110,113))),((((27,(63,105)),108),((((37,80),109),62),61)),(82,83))),((58,130),77)),(49,64)),(((66,74),104),116)),(10,(14,25))),(((((9,53),124),68),(23,31)),((((13,118),134),106),(36,92)))),(((22,50),(28,111)),(96,122))),129),56),131),(((11,33),132),(46,107))),((15,89),67)),((38,(((((39,135),70),87),75),140)),(60,72))),(((18,(54,86)),114),((((32,59),(((35,85),119),(103,127))),128),91)))),(34,100)),57),((((16,142),44),45),(97,138))),71),48);
 146: 4 -11055.26953 -11381.12249 (0,(((((((((((1,112),126),101),(((((3,65),98),(((52,125),55),133)),88),(26,(51,117)))),(2,(5,6))),((((((4,43),81),7),17),(19,40)),((20,94),((42,115),73)))),((((((((((((((((((((((((((((((8,136),29),99),139),21),143),((24,41),76)),(79,141)),121),((30,78),90)),120),(12,(((47,102),123),137))),((((69,84),93),95),144)),(110,113)),((((27,(63,105)),108),(((37,109),(62,80)),61)),(82,83))),(49,64)),((66,74),104)),(10,(14,25))),116),((((9,124),53),68),(23,31))),((58,130),77)),(((13,118),134),((36,92),106))),(((22,50),(28,111)),(96,122))),129),56),131),(((11,132),33),(46,107))),((15,89),67)),(((38,(((((39,70),135),87),75),140)),72),60)),(((18,(54,86)),114),((((32,59),((((35,119),85),127),103)),128),91)))),(34,100)),57),((((16,142),45),44),(97,138))),48),71);
 147: 1 -10850.75391 -11378.43756 (0,((((((((((1,112),126),101),(((((3,65),98),(((52,125),55),133)),88),(26,(51,117)))),((((((4,81),43),7),17),(19,40)),((20,94),(42,(73,115))))),((((2,5),6),(((((((((((((((((((((8,((29,99),136)),139),21),143),(24,(41,76))),(((12,(47,123)),102),137)),((30,((78,90),(120,121))),(79,141))),(82,83)),((((69,84),93),(95,144)),(110,113))),((((27,63),105),108),((((37,80),109),62),61))),(49,64)),10),((14,25),(((66,74),104),116))),((((9,(53,124)),68),(23,31)),((58,130),77))),(((13,118),134),((36,92),106))),(((22,50),(28,111)),(96,122))),129),56),131),(((11,132),33),(46,107))),((15,67),89))),(((18,(54,86)),114),((((32,59),(((35,85),119),(103,127))),128),91)))),((34,100),(((38,72),((((39,(70,135)),87),75),140)),60))),57),((((16,142),45),44),(97,138))),48),71);
 148: 1 -12719.46289 -11381.04201 (0,((((((((((1,112),126),101),(((((3,65),98),(((52,125),55),133)),88),(26,(51,117)))),((((2,6),5),((((((((((((((((((((8,136),(29,99)),139),(21,((24,41),76))),143),(12,(((47,102),123),137))),(((((30,(79,141)),78),90),121),120)),(82,83)),(((((27,63),105),108),((((37,62),109),80),61)),((((69,84),93),(95,144)),(110,113)))),(49,64)),(((66,74),104),116)),(10,(14,25))),((((9,(53,68)),124),(23,31)),((58,130),77))),(((13,118),134),((36,92),106))),56),129),(((22,50),(28,111)),(96,122))),131),(((11,33),132),(46,107))),((15,89),67))),(((18,(54,86)),114),(((32,59),(((((35,119),85),103),127),128)),91)))),((((((4,81),43),7),17),(19,40)),((20,94),(42,(73,115))))),((34,100),((38,(60,72)),(((((39,70),135),87),75),140)))),57),((((16,142),45),44),(97,138))),48),71);
 149: 1 -11547.77441 -11382.76265 (0,((((((((((1,112),126),101),((((((3,65),98),((52,125),55)),133),88),(26,(51,117)))),((((2,6),5),((((((((((((((((((((8,136),(29,99)),139),(21,((24,41),76))),143),(12,(((47,102),123),137))),(((((30,(79,141)),78),90),121),120)),(82,83)),(((((27,63),105),108),((((37,62),109),80),61)),((((69,84),93),(95,144)),(110,113)))),(49,64)),(((66,74),104),116)),(10,(14,25))),((((9,(53,68)),124),(23,31)),((58,130),77))),(((13,118),134),((36,92),106))),56),129),(((22,50),(28,111)),(96,122))),131),(((11,33),132),(46,107))),((15,89),67))),(((18,(54,86)),114),((((32,59),((((35,119),85),103),127)),128),91)))),((((((4,81),43),7),17),(19,40)),((20,94),(42,(73,115))))),((34,100),((38,(60,72)),(((((39,70),135),87),75),140)))),57),((((16,142),45),44),(97,138))),48),71);
 150: 1 -11410.05859 -11382.64145 (0,(((((((((((1,112),126),101),(26,(51,117))),((((3,98),65),(((52,125),55),133)),88)),((2,5),6)),((((4,81),((7,17),43)),(19,40)),((20,94),(42,(73,115))))),(((((((((((((((((((((((((8,136),(29,99)),139),21),143),((24,41),76)),(((((30,78),(79,141)),120),121),90)),((12,((102,123),137)),47)),(82,83)),(((((27,(63,105)),108),(((37,109),(62,80)),61)),(110,113)),(((69,(84,93)),95),144))),((58,130),77)),(49,64)),((66,74),104)),(10,(14,25))),116),((((9,53),124),68),(23,31))),(((13,118),134),((36,92),106))),(((22,50),(28,111)),(96,122))),129),56),131),((11,(33,132)),(46,107))),((15,89),67)),(((38,72),(((((39,135),70),87),75),140)),60)),(((18,(54,86)),114),((((32,59),(((35,119),85),(103,127))),128),91)))),(34,100)),(((((16,142),45),(97,138)),44),57)),71),48);
 151: 1 -12078.91016 -11373.97669 (0,(((((((((((1,112),126),101),(((((3,65),98),(((52,55),125),133)),88),(26,(51,117)))),(((2,6),5),((((((((((((((((((((((8,136),(29,99)),139),21),143),((24,41),76)),((12,137),((47,102),123))),((((30,(79,141)),78),90),(120,121))),(((((69,84),93),95),144),(110,113))),(((((27,(63,105)),108),61),((37,109),(62,80))),(82,83))),(49,64)),(((66,74),104),116)),(10,(14,25))),(((9,124),(53,68)),(23,31))),((58,77),130)),(((13,118),134),((36,92),106))),(((22,50),(28,111)),(96,122))),129),56),131),(((11,33),132),(46,107))),((15,67),89)))),(((4,(7,(17,(43,81)))),(19,40)),((20,94),((42,115),73)))),(((18,(54,86)),114),((((32,59),((((35,85),119),127),103)),128),91))),((34,100),((38,(60,72)),(((((39,70),135),87),75),140)))),57),((((16,142),44),45),(97,138))),71),48);
 152: 1 -10906.30273 -11383.22306 (0,(((((((((1,112),126),101),(26,(51,117))),((((3,65),98),(((52,125),55),133)),88)),((((((((((((((((((((8,(29,(99,136))),139),(21,143)),((24,41),76)),((12,((47,102),123)),137)),(((((30,(79,141)),78),90),121),120)),(((((69,84),93),95),144),(110,113))),((((27,(63,105)),108),((((37,62),80),109),61)),(82,83))),(49,64)),(((66,74),104),116)),(10,(14,25))),(((9,(53,68)),124),(23,31))),((58,77),130)),(((13,118),134),((36,92),106))),(((22,50),(28,111)),(96,122))),129),56),131),((11,(33,132)),(46,107))),((15,89),67))),((((2,6),5),((34,100),((38,(60,72)),(((((39,70),135),87),75),140)))),(((((4,43),((7,17),81)),(19,40)),((20,94),(42,(73,115)))),(((18,(54,86)),114),((((32,59),128),(((35,85),119),(103,127))),91))))),(((((16,142),45),44),(97,138)),57)),71),48);
 153: 1 -11629.75391 -11375.54085 (0,((((((((((1,112),126),101),(((((3,98),65),(((52,125),55),133)),88),(26,(51,117)))),(((((4,43),81),(7,17)),(19,40)),((20,94),((42,115),73)))),(((2,6),5),(((((((((((((((((((((8,136),(29,99)),139),(21,143)),((24,41),76)),((30,(79,141)),((78,90),(120,121)))),(((12,(47,123)),137),102)),(82,83)),((((69,(84,93)),95),144),(110,113))),(((27,(63,105)),108),((((37,80),62),109),61))),(49,64)),(10,((14,25),(((66,74),104),116)))),(((9,((53,124),68)),(23,31)),((58,77),130))),(((13,118),134),((36,92),106))),(((22,50),(28,111)),(96,122))),129),56),131),((11,(33,132)),(46,107))),((15,89),67)),(((18,(54,86)),114),((((32,59),128),((((35,119),85),103),127)),91))))),((34,100),(((38,72),60),(((((39,70),135),87),75),140)))),57),((((16,142),44),45),(97,138))),71),48);
 154: 1 -11049.57324 -11376.11012 (0,((((((((((1,112),126),101),(((((3,65),98),((52,(55,125)),133)),88),(26,(51,117)))),(((((4,43),81),(7,17)),(19,40)),((20,94),(42,(73,115))))),(((2,5),6),(((((((((((((((((((8,((29,99),136)),139),21),143),((24,41),76)),((12,137),(47,(102,123)))),(((30,78),(120,121)),((79,141),90))),((((((27,63),105),108),(((37,62),(80,109)),61)),(82,83)),(((((69,84),93),95),144),(110,113)))),(49,64)),((10,(14,25)),(((66,74),104),116))),(((13,118),134),((36,92),106))),(((((9,124),68),53),(23,31)),((58,77),130))),(((22,50),(28,111)),(96,122))),129),56),131),((11,(33,132)),(46,107))),((15,89),67)),(((18,(54,86)),114),((((32,59),(((35,119),85),(103,127))),128),91))))),((34,100),((38,(60,72)),(((((39,70),135),87),75),140)))),57),((((16,142),45),44),(97,138))),71),48);
 155: 1 -11911.33008 -11375.1892 (0,((((((((((1,112),126),101),(((((3,65),98),(((52,125),55),133)),88),(26,(51,117)))),(((((4,43),81),(7,17)),(19,40)),((20,94),((42,115),73)))),(((2,5),6),((((((((((((((((((((((((8,136),99),29),139),21),143),((24,41),76)),((((30,(79,141)),78),90),(120,121))),((12,137),(47,(102,123)))),(((69,84),93),(95,144))),(110,113)),((((27,(63,105)),108),(((37,109),(62,80)),61)),(82,83))),(49,64)),(10,(14,25))),(((66,74),104),116)),((58,77),130)),((((9,124),(53,68)),(23,31)),((((13,118),134),(36,92)),106))),56),129),(((22,50),(28,111)),(96,122))),131),(((11,33),132),(46,107))),((15,89),67)),(((18,(54,86)),114),((((32,59),(((35,119),85),(103,127))),128),91))))),((34,100),((38,(60,72)),(((((39,70),135),87),75),140)))),57),((((16,142),45),44),(97,138))),48),71);
 156: 1 -11347.53223 -11380.59382 (0,(((((((((((1,112),126),101),(((((3,65),98),(((52,125),55),133)),88),(26,(51,117)))),((2,6),5)),((((((4,81),43),17),7),(19,40)),((20,94),((42,115),73)))),((((((((((((((((((((((8,(29,(99,136))),139),(21,143)),(24,(41,76))),((12,((47,102),123)),137)),(((((30,78),(79,141)),90),120),121)),(((69,(84,93)),(95,144)),(110,113))),(((((27,63),105),108),((((37,80),62),109),61)),(82,83))),10),(49,64)),(((66,74),104),116)),(14,25)),(((9,(53,68)),124),(23,31))),((58,77),130)),(((13,118),134),((36,92),106))),(((22,50),(28,111)),(96,122))),129),56),131),(((11,33),132),(46,107))),((15,89),67)),(((18,(54,86)),114),(((32,59),((((35,119),85),(103,127)),128)),91)))),((34,100),((38,(((((39,70),135),75),87),140)),(60,72)))),57),((((16,142),44),45),(97,138))),71),48);
 157: 2 -10912.65234 -11393.32889 (0,(((((((((((1,112),126),101),(((((3,65),98),(((52,125),55),133)),88),(26,(51,117)))),((2,5),6)),((((((4,81),43),7),17),(19,40)),((20,94),((42,115),73)))),(((((((((((((((((((((((((8,136),29),99),139),21),143),(24,(41,76))),((((30,90),78),(120,121)),(79,141))),((12,137),(47,(102,123)))),(82,83)),(((69,84),93),(95,144))),(((((27,(63,105)),108),61),((37,109),(62,80))),(110,113))),10),(49,64)),(66,74)),(((14,25),104),116)),(((9,124),(53,68)),(23,31))),(58,(77,130))),(((13,118),134),((36,92),106))),((((22,50),(28,111)),(96,122)),(56,129))),131),(((11,33),132),(46,107))),((15,89),67)),((38,(((((39,70),135),87),75),140)),(60,72))),(((18,(54,86)),114),((((32,59),((((35,119),85),103),127)),128),91)))),(34,100)),57),((((16,142),44),45),(97,138))),48),71);
 158: 3 -10379.16895 -11373.77318 (0,(((((((((((1,112),126),101),(((((3,98),65),(((52,55),125),133)),88),(26,(51,117)))),(((2,5),6),(((((((((((((((((((((8,136),99),29),139),21),143),((24,41),76)),((12,((47,102),123)),137)),((((30,(79,141)),78),90),(120,121))),(((((69,84),93),95),144),(110,113))),((((27,(63,105)),108),((((37,109),62),80),61)),(82,83))),(49,64)),((10,(14,25)),(((66,74),104),116))),((((9,124),(53,68)),(23,31)),((58,77),130))),(((13,118),134),((36,92),106))),(((22,50),(28,111)),(96,122))),129),56),131),((11,(33,132)),(46,107))),((15,89),67)))),(((((4,43),7),(17,81)),(19,40)),((20,94),((42,115),73)))),(((18,(54,86)),114),((((32,59),(((35,85),119),(103,127))),128),91))),((34,100),((38,(60,72)),(((((39,70),135),87),75),140)))),57),((((16,142),45),44),(97,138))),48),71);
 159: 1 -11258.30078 -11373.74753 (0,((((((((((1,112),126),101),(((((3,65),98),(((52,125),55),133)),88),(26,(51,117)))),(((2,6),5),(((((((((((((((((((((8,136),29),99),139),(21,143)),((24,41),76)),(((12,((47,102),123)),137),(((((30,78),(79,141)),90),121),120))),(((((69,84),93),95),144),(110,113))),((((27,(63,105)),108),((((37,109),80),62),61)),(82,83))),(49,64)),(10,(14,25))),(((66,74),104),116)),((58,77),130)),((((9,124),(53,68)),(23,31)),((((13,118),134),(36,92)),106))),56),129),(((22,50),(28,111)),(96,122))),131),((11,(33,132)),(46,107))),((15,67),89)),(((18,(54,86)),114),((((32,59),128),(((35,119),85),(103,127))),91))))),((((((4,43),81),17),7),(19,40)),((20,94),((42,115),73)))),((34,100),((38,(60,72)),(((((39,70),135),87),75),140)))),57),((((16,142),45),44),(97,138))),48),71);
 160: 3 -12010.75 -11371.57092 (0,((((((((((1,112),126),101),(((((3,98),65),(((52,125),55),133)),88),(26,(51,117)))),(((((4,43),81),(7,17)),(19,40)),((20,94),((42,115),73)))),(((2,5),6),(((((((((((((((((((((8,136),29),99),139),(21,143)),((24,41),76)),(((30,(78,(79,141))),90),(120,121))),((12,137),((47,102),123))),((((69,84),93),(95,144)),(110,113))),(((((27,63),105),108),((37,((62,109),80)),61)),(82,83))),((58,77),130)),(49,64)),(((66,74),104),116)),(10,(14,25))),(((9,124),(53,68)),(23,31))),(((13,118),134),((36,92),106))),((((22,50),(28,111)),(96,122)),(56,129))),131),((11,(33,132)),(46,107))),((15,89),67)),(((18,(54,86)),114),((((32,59),128),((((35,85),119),127),103)),91))))),((34,100),((38,(60,72)),(((((39,70),135),87),75),140)))),57),((((16,142),45),44),(97,138))),71),48);
 161: 3 -11640.90625 -11392.25993 (0,(((((((((1,112),126),101),(26,(51,117))),(((3,65),((((52,125),55),133),98)),88)),((((((((((((((((((((((8,136),99),29),139),(21,143)),((24,41),76)),((12,((47,102),123)),137)),(((((30,78),(79,141)),90),121),120)),(((((69,84),93),95),144),(110,113))),((((27,(63,105)),108),(((37,109),(62,80)),61)),(82,83))),(49,64)),(((66,74),104),116)),(10,(14,25))),(((9,124),(53,68)),(23,31))),((58,77),130)),(((13,118),134),((36,92),106))),(((22,50),(28,111)),(96,122))),129),56),131),((11,(33,132)),(46,107))),((15,89),67))),((((2,6),5),((34,100),((38,(60,72)),(((((39,70),135),87),75),140)))),((((((4,81),43),(7,17)),(19,40)),((20,94),((42,115),73))),(((18,(54,86)),114),((((32,59),(((35,85),119),(103,127))),128),91))))),(((((16,142),45),44),(97,138)),57)),71),48);
 162: 1 -10957.66016 -11410.13648 (0,((((((((((((1,112),126),101),((((((3,65),98),(52,(55,125))),133),88),(26,(51,117)))),((((2,5),6),(((((((((((((((((((((((8,136),29),99),139),21),143),(24,(41,76))),(((12,(47,123)),102),137)),(30,((((78,121),90),120),(79,141)))),(82,83)),((((69,84),93),144),95)),(((((27,105),63),108),((((37,80),109),62),61)),(110,113))),(49,64)),10),(((14,25),((66,74),104)),116)),((((9,(53,124)),68),(23,31)),((58,130),77))),(((13,118),134),((36,92),106))),(((22,50),(28,111)),(96,122))),129),56),(((11,33),132),(46,107))),131),((15,67),89))),(((18,(54,86)),114),((((32,59),(((35,85),119),(103,127))),91),128)))),(((((4,(7,81)),17),43),(19,40)),((20,94),(42,(73,115))))),(34,100)),(((38,72),(((((39,135),70),75),87),140)),60)),57),(97,138)),(16,((44,45),142))),48),71);
 163: 6 -12267.83887 -11373.74433 (0,((((((((((1,112),126),101),(((((3,65),98),(((52,125),55),133)),88),(26,(51,117)))),(((2,6),5),(((((((((((((((((((((((((8,136),99),29),139),21),143),((24,41),76)),((((30,(79,141)),78),90),(120,121))),((12,137),((47,102),123))),(((69,84),93),(95,144))),(110,113)),((((27,(63,105)),108),(((37,109),(62,80)),61)),(82,83))),((58,77),130)),(49,64)),(((66,74),104),116)),(10,(14,25))),(((9,124),(53,68)),(23,31))),(((13,118),134),((36,92),106))),(((22,50),(28,111)),(96,122))),129),56),131),((11,(33,132)),(46,107))),((15,89),67)),(((18,(54,86)),114),((((32,59),(((35,119),85),(103,127))),128),91))))),((((((4,81),43),7),17),(19,40)),((20,94),((42,115),73)))),((34,100),((38,(60,72)),(((((39,70),135),87),75),140)))),57),((((16,142),45),44),(97,138))),71),48);
 164: 1 -10838.90234 -11396.77759 (0,(((((((((((1,112),126),101),(((((3,65),98),(((52,125),55),133)),88),(26,(51,117)))),((2,5),6)),(((((4,43),81),(7,17)),(19,40)),((20,94),((42,115),73)))),((((((((((((((((((((((((8,136),(29,99)),139),(21,143)),((24,41),76)),(((30,90),(78,(120,121))),(79,141))),(((12,137),47),(102,123))),(82,83)),((((69,84),93),95),144)),((((27,(63,105)),108),((37,((62,80),109)),61)),(110,113))),10),(49,64)),(66,74)),(((14,25),104),116)),((58,77),130)),(((9,(53,68)),124),(23,31))),((((13,118),134),(36,92)),106)),(56,129)),(((22,50),(28,111)),(96,122))),131),((11,(33,132)),(46,107))),((15,89),67)),((38,(60,72)),(((((39,135),70),87),75),140))),(((18,(54,86)),114),((((32,59),(((35,85),119),(103,127))),128),91)))),(34,100)),57),((((16,142),45),44),(97,138))),71),48);
 165: 3 -12012.70898 -11380.67253 (0,((((((((((1,112),126),101),(((((3,65),98),(((52,125),55),133)),88),(26,(51,117)))),(((2,5),6),(((((((((((((((((((((8,136),(29,99)),139),(21,143)),((24,41),76)),(12,((47,(102,123)),137))),(((((30,78),(79,141)),90),120),121)),(((((69,84),93),95),144),(110,113))),((((((27,63),105),108),61),(((37,109),62),80)),(82,83))),(49,64)),(58,(77,130))),(10,(14,25))),(((9,((53,68),124)),(23,31)),(((66,74),104),116))),(((13,118),134),((36,92),106))),(((22,50),(28,111)),(96,122))),129),56),131),((11,(33,132)),(46,107))),((15,67),89)),(((18,(54,86)),114),((((32,59),((((35,85),119),103),127)),128),91))))),(((((4,43),81),(7,17)),(19,40)),((20,94),(42,(73,115))))),((34,100),((38,(60,72)),(((((39,70),135),87),75),140)))),57),((((16,142),44),45),(97,138))),71),48);
 166: 2 -10878.5332 -11379.10254 (0,(((((((((((1,112),126),101),(((((3,65),98),(((52,125),55),133)),88),(26,(51,117)))),((2,5),6)),((((((4,43),81),17),7),(19,40)),((20,94),((42,115),73)))),((((((((((((((((((((((((8,((29,136),99)),139),21),143),((24,41),76)),((12,137),(47,(102,123)))),(((((30,78),90),121),120),(79,141))),(((((27,105),63),108),((37,((62,109),80)),61)),(82,83))),((((69,(84,93)),95),144),(110,113))),(49,64)),((58,130),77)),((66,74),104)),116),(10,(14,25))),((9,((53,124),68)),(23,31))),((((13,118),134),(36,92)),106)),129),(((22,50),(28,111)),(96,122))),56),131),(((11,132),33),(46,107))),((15,67),89)),((38,(((((39,(70,135)),87),75),140),60)),72)),(((18,(54,86)),114),((((32,59),((((35,85),119),127),103)),128),91)))),(34,100)),57),((((16,142),44),45),(97,138))),48),71);
 167: 3 -11675.19434 -11371.33497 (0,((((((((((1,112),126),101),((((3,(65,98)),(((52,125),55),133)),88),(26,(51,117)))),((((((4,43),81),7),17),(19,40)),((20,94),((42,115),73)))),((2,(5,6)),(((((((((((((((((((((((8,136),(29,99)),139),(21,143)),((24,41),76)),(((((30,78),(79,141)),90),120),121)),(12,((47,(102,123)),137))),(((((69,84),93),95),144),(110,113))),(((((27,(63,105)),108),61),(((37,109),80),62)),(82,83))),(49,64)),((66,74),104)),(10,(14,25))),116),(((9,(53,124)),68),(23,31))),((58,130),77)),(((13,118),134),((36,92),106))),(((22,50),(28,111)),(96,122))),129),56),131),((11,(33,132)),(46,107))),((15,89),67)),(((18,(54,86)),114),((((32,59),((((35,85),119),127),103)),128),91))))),((34,100),(((38,72),60),(((((39,70),135),87),75),140)))),57),((((16,142),44),45),(97,138))),48),71);
 168: 2 -11133.20312 -11384.02846 (0,(((((((((1,112),126),101),(26,(51,117))),(((((3,98),65),((52,125),55)),133),88)),(((((((((((((((((((((8,(99,136)),29),139),(21,143)),((24,41),76)),((((30,78),(79,141)),90),(120,121))),((12,137),(47,(102,123)))),(((((69,84),93),95),144),(110,113))),((((27,(63,105)),108),(((37,(62,80)),109),61)),(82,83))),(49,64)),(((66,74),104),116)),(10,(14,25))),(((9,124),(53,68)),(23,31))),((58,77),130)),(((13,118),134),((36,92),106))),(((22,50),(28,111)),(96,122))),129),56),131),((11,(33,132)),(46,107))),((15,89),67))),((((2,5),6),((34,100),((38,(60,72)),(((((39,70),135),87),75),140)))),((((((4,43),81),(7,17)),(19,40)),((20,94),((42,115),73))),(((18,(54,86)),114),((((32,59),(((35,85),119),(103,127))),128),91))))),(((((16,142),45),44),(97,138)),57)),48),71);
 169: 3 -12106.41797 -11372.05024 (0,((((((((((1,112),126),101),((((((3,65),98),((52,125),55)),133),88),(26,(51,117)))),((((((4,43),81),17),7),(19,40)),((20,94),((42,115),73)))),(((2,6),5),((((((((((((((((((((((((8,136),99),29),139),21),143),((24,41),76)),((((30,(79,141)),78),90),(120,121))),(12,(((47,102),123),137))),(((((69,84),93),95),144),(110,113))),((((27,(63,105)),108),(((37,109),(62,80)),61)),(82,83))),((58,77),130)),(49,64)),(((66,74),104),116)),(10,(14,25))),(((9,124),(53,68)),(23,31))),(((13,118),134),((36,92),106))),(((22,50),(28,111)),(96,122))),129),56),131),(((11,33),132),(46,107))),((15,89),67)),(((18,(54,86)),114),((((32,59),(((35,85),119),(103,127))),128),91))))),((34,100),((38,(60,72)),(((((39,70),135),87),75),140)))),57),((((16,142),45),44),(97,138))),48),71);
 170: 1 -10888.4502 -11384.07592 (0,((((((((((1,112),126),101),(((((3,98),65),(((52,125),55),133)),88),(26,(51,117)))),(((((4,43),81),(7,17)),(19,40)),((20,94),((42,115),73)))),(((2,6),5),((((((((((((((((((((((8,136),(29,99)),139),(21,143)),((24,41),76)),((30,(79,141)),((78,90),(120,121)))),((12,((47,123),102)),137)),(82,83)),(((((69,84),93),95),144),(110,113))),(((27,(63,105)),108),((((37,109),80),62),61))),(49,64)),((9,((53,124),68)),(23,31))),((10,(14,25)),(((66,74),104),116))),((58,77),130)),(((13,118),134),((36,92),106))),(((22,50),(28,111)),(96,122))),129),56),131),((11,(33,132)),(46,107))),((15,89),67)),(((18,(54,86)),114),((((32,59),((((35,119),85),103),127)),128),91))))),((34,100),(((38,72),60),(((((39,70),135),87),75),140)))),57),((((16,142),44),45),(97,138))),71),48);
 171: 1 -11365.11133 -11382.59469 (0,(((((((((((1,112),126),101),(26,(51,117))),((((3,98),65),(((52,125),55),133)),88)),((2,5),6)),((((4,81),((7,17),43)),(19,40)),((20,94),(42,(73,115))))),(((((((((((((((((((((((((8,136),(29,99)),139),21),143),((24,41),76)),(((((30,78),(79,141)),120),121),90)),((12,((102,123),137)),47)),(82,83)),((((27,(63,105)),108),(((37,109),(62,80)),61)),((((69,(84,93)),95),144),(110,113)))),((58,130),77)),(49,64)),((66,74),104)),(10,(14,25))),116),((((9,53),124),68),(23,31))),(((13,118),134),((36,92),106))),(((22,50),(28,111)),(96,122))),129),56),131),((11,(33,132)),(46,107))),((15,89),67)),(((38,72),(((((39,135),70),87),75),140)),60)),(((18,(54,86)),114),(((32,59),((((35,119),85),(103,127)),128)),91)))),(34,100)),(((((16,142),45),(97,138)),44),57)),71),48);
 172: 1 -11887.65625 -11371.69523 (0,((((((((((1,112),126),101),(((((3,65),98),(((52,125),55),133)),88),(26,(51,117)))),((((((4,81),43),7),17),(19,40)),((20,94),((42,115),73)))),(((2,6),5),(((((((((((((((((((((8,136),(29,99)),139),21),143),(24,(41,76))),((12,(47,(102,123))),137)),(((30,78),(79,141)),(90,(120,121)))),(((((27,(63,105)),108),61),((37,80),(62,109))),(82,83))),(((((69,84),93),95),144),(110,113))),(49,64)),((58,130),77)),(((66,74),104),116)),(10,(14,25))),(((9,(53,68)),124),(23,31))),(((13,118),134),((36,92),106))),((((22,50),(28,111)),(96,122)),(56,129))),131),(((11,33),132),(46,107))),((15,67),89)),(((18,(54,86)),114),((((32,59),(((35,119),85),(103,127))),128),91))))),((34,100),((38,(60,72)),(((((39,70),135),87),75),140)))),57),((((16,142),44),45),(97,138))),48),71);
 173: 1 -11112.30762 -11411.94475 (0,(((((((((1,112),126),101),((((3,(65,98)),(((52,55),125),133)),88),(26,(51,117)))),((2,5),6)),(((((4,(43,81)),17),7),(19,40)),((20,94),((42,73),115)))),((((((((((((((((((((((((8,136),99),29),139),((21,143),(24,(41,76)))),(79,141)),(((((12,137),47),123),102),(30,((78,(120,121)),90)))),(82,83)),(((69,(84,93)),95),144)),(((((27,105),63),108),((37,((62,109),80)),61)),(110,113))),10),(49,64)),(66,74)),(58,(77,130))),(((14,25),104),116)),(((((9,53),68),124),(23,31)),((((13,118),134),(36,92)),106))),(((22,50),(28,111)),(96,122))),(56,129)),131),(((11,132),33),(46,107))),(15,(67,89))),(((18,(54,86)),114),((((32,59),((((35,119),85),127),103)),91),128))),(((38,72),60),(((((39,70),135),75),87),140))),(34,100))),57),(((16,142),45),(44,(97,138)))),(48,71));
 174: 1 -11817.58496 -11382.53064 (0,((((((((((((((1,112),126),101),((((((3,98),65),((52,125),55)),133),88),(26,(51,117)))),((2,6),5)),((((((4,81),7),43),17),(19,40)),((20,94),(42,(73,115))))),((((((((((((((((((((((((8,(99,136)),29),139),21),143),(24,(41,76))),((((12,47),102),123),137)),(((30,78),90),120)),121),(79,141)),(((69,(84,93)),(95,144)),(110,113))),(((((27,63),105),108),(((37,(62,80)),109),61)),(82,83))),(49,64)),(((66,74),104),116)),(10,(14,25))),(((((9,(53,124)),68),(23,31)),((((13,118),134),(36,92)),106)),(58,(77,130)))),(((22,50),(28,111)),(96,122))),129),56),131),(((11,33),132),(46,107))),((15,89),67)),((38,(60,72)),((((39,70),(87,135)),75),140))),(((18,(54,86)),114),((((32,59),((((35,119),85),127),103)),128),91)))),(34,100)),(97,138)),(16,142)),44),45),57),71),48);
 175: 2 -12374.54688 -11373.25589 (0,((((((((((1,112),126),101),(((((3,65),98),(((52,125),55),133)),88),(26,(51,117)))),(((((4,81),43),(7,17)),(19,40)),((20,94),((42,115),73)))),(((2,6),5),((((((((((((((((((((((((8,136),(29,99)),139),(21,143)),((24,41),76)),((12,(47,(102,123))),137)),(((30,78),90),(120,121))),(79,141)),((((69,84),93),95),144)),(110,113)),((((27,(63,105)),108),((((37,109),80),62),61)),(82,83))),(49,64)),(((66,74),104),116)),(10,(14,25))),(((9,124),(53,68)),(23,31))),((58,130),77)),(((13,118),134),((36,92),106))),(((22,50),(28,111)),(96,122))),129),56),131),(((11,33),132),(46,107))),((15,89),67)),(((18,(54,86)),114),(((32,59),((((35,85),119),(103,127)),128)),91))))),((34,100),((38,(60,72)),(((((39,70),135),87),75),140)))),57),((((16,142),45),44),(97,138))),48),71);
 176: 1 -11053.39844 -11381.16626 (0,(((((((((((1,112),126),101),((((3,(65,98)),(((52,125),55),133)),88),(26,(51,117)))),(2,(5,6))),(((((4,7),(43,81)),17),(19,40)),((20,94),(42,(73,115))))),(((((((((((((((((((((((((8,(29,136)),99),139),21),143),(24,(41,76))),(79,141)),((30,((78,90),121)),120)),((12,137),((47,102),123))),(((((27,63),105),108),((((37,80),62),109),61)),(82,83))),((((69,(84,93)),95),144),(110,113))),((58,77),130)),(49,64)),(((66,74),104),116)),(10,(14,25))),((((9,53),68),124),(23,31))),((((13,118),134),(36,92)),106)),129),(((22,50),(28,111)),(96,122))),56),131),((11,(33,132)),(46,107))),((15,67),89)),((38,(60,72)),(((((39,70),135),75),87),140))),(((18,(54,86)),114),(((32,59),(((((35,119),85),127),103),128)),91)))),(34,100)),57),((((16,142),45),44),(97,138))),48),71);
 177: 1 -10689.34082 -11372.97756 (0,((((((((((1,112),126),101),(((((3,65),98),(((52,125),55),133)),88),(26,(51,117)))),((((((4,81),43),17),7),(19,40)),((20,94),((42,115),73)))),(((2,6),5),(((((((((((((((((((((((8,136),(29,99)),139),21),143),((24,41),76)),((12,(((47,102),123),137)),((((30,78),(120,121)),90),(79,141)))),(82,83)),(((69,84),93),(95,144))),((((27,(63,105)),108),((((37,109),62),80),61)),(110,113))),(49,64)),(((66,74),104),116)),(10,(14,25))),((((9,68),124),53),(23,31))),((58,130),77)),(((13,118),134),((36,92),106))),(((22,50),(28,111)),(96,122))),129),56),131),(((11,33),132),(46,107))),((15,67),89)),(((18,(54,86)),114),(((32,59),(((((35,119),85),103),127),128)),91))))),((34,100),((38,(60,72)),(((((39,135),70),87),75),140)))),57),(((16,142),(44,45)),(97,138))),71),48);
 178: 1 -12099.68555 -11376.82094 (0,((((((((((1,112),126),101),((((((3,65),98),((52,125),55)),133),88),(26,(51,117)))),(((((4,81),43),(7,17)),(19,40)),((20,94),((42,115),73)))),(((2,6),5),((((((((((((((((((((((((8,29),136),99),139),21),143),((24,41),76)),((12,(47,(102,123))),137)),(((30,90),(120,121)),(78,(79,141)))),(82,83)),((((27,(63,105)),108),((((37,80),109),62),61)),(((69,(84,93)),(95,144)),(110,113)))),(49,64)),(10,(14,25))),(((66,74),104),116)),((58,77),130)),(((9,(53,68)),124),(23,31))),((((13,118),134),(36,92)),106)),(((22,50),(28,111)),(96,122))),129),56),131),(((11,132),33),(46,107))),((15,67),89)),(((18,(54,86)),114),((((32,59),((((35,119),85),103),127)),128),91))))),((34,100),((38,(60,72)),(((((39,70),135),87),75),140)))),57),((((16,142),44),45),(97,138))),71),48);
 179: 2 -11565.91309 -11370.65514 (0,((((((((((1,112),126),101),(((((3,65),98),(((52,125),55),133)),88),(26,(51,117)))),(((((4,81),43),(7,17)),(19,40)),((20,94),((42,115),73)))),(((2,6),5),((((((((((((((((((((8,136),(29,99)),139),(21,143)),((24,41),76)),((12,(47,(102,123))),137)),(((((30,78),(79,141)),90),121),120)),(((((69,84),93),95),144),(110,113))),((((27,(63,105)),108),((37,((62,80),109)),61)),(82,83))),((58,77),130)),(49,64)),(((66,74),104),116)),(10,(14,25))),(((9,124),(53,68)),(23,31))),(((13,118),134),((36,92),106))),((((22,50),(28,111)),(96,122)),(56,129))),131),(((11,33),132),(46,107))),((15,89),67)),(((18,(54,86)),114),(((32,59),((((35,119),85),(103,127)),128)),91))))),((34,100),((38,(60,72)),(((((39,70),135),87),75),140)))),57),((((16,142),45),44),(97,138))),48),71);
 180: 4 -11023.96973 -11372.86444 (0,((((((((((1,112),126),101),(((((3,65),98),(((52,125),55),133)),88),(26,(51,117)))),(((2,6),5),(((((((((((((((((((((((8,136),(29,99)),139),21),143),((24,41),76)),((12,((47,102),123)),137)),(((30,(79,141)),(78,90)),(120,121))),(82,83)),(((((27,(63,105)),108),61),((37,109),(62,80))),(((((69,84),93),95),144),(110,113)))),(49,64)),(((66,74),104),116)),(10,(14,25))),((((9,124),53),68),(23,31))),((58,130),77)),(((13,118),134),((36,92),106))),(((22,50),(28,111)),(96,122))),129),56),131),(((11,33),132),(46,107))),((15,67),89)),(((18,(54,86)),114),((((32,59),((((35,119),85),127),103)),128),91))))),(((((4,43),81),(7,17)),(19,40)),((20,94),((42,115),73)))),((34,100),((38,(60,72)),(((((39,70),135),87),75),140)))),57),((((16,142),44),45),(97,138))),48),71);
 181: 1 -11315.76562 -11384.88059 (0,((((((((((1,112),126),101),((((3,65),((((52,125),55),133),98)),88),(26,(51,117)))),((((((4,81),43),7),17),(19,40)),((20,94),(42,(73,115))))),(((2,5),6),((((((((((((((((((((((8,((29,99),136)),139),21),143),(24,(41,76))),(((12,(47,123)),102),137)),((30,((78,90),(120,121))),(79,141))),(82,83)),((((69,84),93),(95,144)),(110,113))),((((27,63),105),108),((((37,80),109),62),61))),(49,64)),10),((14,25),(((66,74),104),116))),((((9,(53,124)),68),(23,31)),((58,130),77))),(((13,118),134),((36,92),106))),(((22,50),(28,111)),(96,122))),129),56),131),(((11,132),33),(46,107))),((15,67),89)),(((18,(54,86)),114),((((32,59),(((35,85),119),(103,127))),128),91))))),((34,100),(((38,72),((((39,(70,135)),87),75),140)),60))),57),((((16,142),45),44),(97,138))),48),71);
 182: 2 -11613.88281 -11378.99296 (0,(((((((((((1,112),126),101),(((((3,65),98),(((52,125),55),133)),88),(26,(51,117)))),((2,5),6)),(((((4,81),43),(7,17)),(19,40)),((20,94),((42,115),73)))),((((((((((((((((((((((((8,136),29),99),139),(21,143)),((24,41),76)),((12,137),((47,102),123))),((((30,(78,(79,141))),120),90),121)),(82,83)),(((((27,(63,105)),108),((((37,109),62),80),61)),(110,113)),(((69,84),93),(95,144)))),(49,64)),((58,77),130)),(((66,74),104),116)),(10,(14,25))),((((9,53),68),124),(23,31))),(((13,118),134),((36,92),106))),(((22,50),(28,111)),(96,122))),129),56),131),(((11,33),132),(46,107))),((15,67),89)),(((38,72),60),(((((39,70),135),87),75),140))),(((18,(54,86)),114),((((32,59),((((35,85),119),127),103)),128),91)))),(34,100)),57),((((16,142),45),44),(97,138))),48),71);
 183: 1 -10599.97754 -11384.0442 (0,(((((((((1,112),126),101),(26,(51,117))),((((3,65),98),(((52,125),55),133)),88)),((((((((((((((((((((8,(29,(99,136))),139),(21,143)),((24,41),76)),((12,((47,102),123)),137)),(((((30,(79,141)),78),90),121),120)),(((((69,84),93),95),144),(110,113))),((((27,(63,105)),108),((((37,62),80),109),61)),(82,83))),(49,64)),(((66,74),104),116)),(10,(14,25))),(((9,(53,68)),124),(23,31))),((58,77),130)),((((13,118),134),(36,92)),106)),(((22,50),(28,111)),(96,122))),129),56),131),((11,(33,132)),(46,107))),((15,89),67))),((((2,6),5),((34,100),((38,(60,72)),(((((39,70),135),87),75),140)))),(((((4,43),((7,17),81)),(19,40)),((20,94),(42,(73,115)))),(((18,(54,86)),114),((((32,59),(((35,85),119),(103,127))),128),91))))),(((((16,142),45),44),(97,138)),57)),71),48);
 184: 4 -11380.86914 -11372.23785 (0,((((((((((1,112),126),101),((((((3,98),65),((52,125),55)),133),88),(26,(51,117)))),(((((4,43),81),(7,17)),(19,40)),((20,94),((42,115),73)))),(((2,5),6),(((((((((((((((((((((8,136),29),99),139),(21,143)),((24,41),76)),((((30,(79,141)),78),90),(120,121))),((12,137),((47,102),123))),(((((69,84),93),95),144),(110,113))),((((27,(63,105)),108),((37,((62,109),80)),61)),(82,83))),((58,77),130)),(49,64)),(((66,74),104),116)),(10,(14,25))),(((9,124),(53,68)),(23,31))),(((13,118),134),((36,92),106))),((((22,50),(28,111)),(96,122)),(56,129))),131),((11,(33,132)),(46,107))),((15,89),67)),(((18,(54,86)),114),((((32,59),((((35,85),119),127),103)),128),91))))),((34,100),((38,(60,72)),(((((39,70),135),87),75),140)))),57),((((16,142),45),44),(97,138))),71),48);
 185: 1 -10889.81836 -11384.07145 (0,(((((((((((((1,112),126),101),(((((3,65),98),(((52,125),55),133)),88),(26,(51,117)))),((((4,(7,(43,81))),17),(19,40)),((20,94),((42,115),73)))),(((2,5),6),(((((((((((((((((((((((((8,99),29),136),139),(21,143)),((24,76),41)),(12,((47,102),(123,137)))),((((30,78),120),121),((79,141),90))),(82,83)),((((69,84),93),95),144)),(((((27,63),105),108),((((37,62),109),80),61)),(110,113))),(49,64)),((66,74),104)),116),(10,(14,25))),((58,77),130)),((((9,68),53),124),(23,31))),((((13,118),134),(36,92)),106)),(((22,50),(28,111)),(96,122))),129),56),131),((11,(33,132)),(46,107))),((15,89),67)),(((18,(54,86)),114),((((32,59),128),(((35,85),119),(103,127))),91))))),((34,100),(((38,60),72),(((((39,135),87),70),75),140)))),57),44),45),(16,142)),(97,138)),48),71);
 186: 1 -11647.80469 -11381.85177 (0,((((((((((((1,112),126),101),(26,(51,117))),((((3,98),65),(((52,125),55),133)),88)),((2,6),5)),((((((4,43),17),81),7),(19,40)),((20,94),(42,(73,115))))),(((((((((((((((((((((((8,(29,136)),99),139),(21,143)),((24,76),41)),((((30,78),(90,121)),(79,141)),120)),(((12,137),47),(102,123))),((((69,84),93),(95,144)),(110,113))),((((27,(63,105)),108),(((37,(62,109)),80),61)),(82,83))),((58,77),130)),(49,64)),116),((66,74),104)),(10,(14,25))),((((9,(53,124)),68),(23,31)),(((13,118),134),((36,92),106)))),(((22,50),(28,111)),(96,122))),129),56),131),((11,(33,132)),(46,107))),((15,89),67)),(38,(((((((39,70),135),75),87),140),60),72))),(((18,(54,86)),114),(((32,59),((((35,119),85),(103,127)),128)),91)))),(34,100)),57),((((16,142),44),(97,138)),45)),71),48);
 187: 2 -11505.12793 -11381.83718 (0,((((((((((((((1,112),126),101),(((((3,98),65),(((52,125),55),133)),88),(26,(51,117)))),((2,6),5)),((((((4,81),7),43),17),(19,40)),((20,94),(42,(73,115))))),(((((((((((((((((((((((((8,(99,136)),29),139),21),143),(24,(41,76))),((((12,47),102),123),137)),(((30,78),90),120)),121),(79,141)),(((69,(84,93)),(95,144)),(110,113))),(((((27,63),105),108),(((37,(62,80)),109),61)),(82,83))),(49,64)),((66,74),104)),116),(10,(14,25))),(((((9,(53,124)),68),(23,31)),((((13,118),134),(36,92)),106)),(58,(77,130)))),(((22,50),(28,111)),(96,122))),129),56),131),(((11,33),132),(46,107))),((15,89),67)),((38,(60,72)),((((39,70),(87,135)),75),140))),(((18,(54,86)),114),((((32,59),((((35,119),85),127),103)),128),91)))),(34,100)),(97,138)),(16,142)),44),45),57),71),48);
 188: 1 -11614.70312 -11400.19566 (0,(((((((((((1,112),126),((((((3,65),98),(((52,125),55),133)),88),(26,(51,117))),101)),(2,(5,6))),(((((4,43),81),(7,17)),(19,40)),((20,94),(42,(73,115))))),((((((((((((((((((((((((8,136),99),29),139),21),143),(24,(41,76))),((12,137),(47,(102,123)))),((((30,78),(79,141)),90),(120,121))),(((((69,84),93),95),144),(110,113))),(((((27,105),(63,108)),61),(((37,109),62),80)),(82,83))),(49,64)),(66,74)),(((10,(14,25)),104),116)),(((9,124),(53,68)),(23,31))),((58,130),77)),(((13,118),134),((36,92),106))),(((22,50),(28,111)),(96,122))),129),56),131),((11,(33,132)),(46,107))),((15,89),67)),(((18,(54,86)),114),((((32,59),(((35,85),119),(103,127))),128),91)))),((38,(60,72)),(((((39,70),135),75),87),140))),(34,100)),57),((((16,142),45),44),(97,138))),48),71);
 189: 1 -11352.29102 -11373.17471 (0,((((((((((1,112),126),101),(((((3,65),98),(((52,125),55),133)),88),(26,(51,117)))),(((((4,43),81),(7,17)),(19,40)),((20,94),((42,115),73)))),(((2,5),6),((((((((((((((((((((((((8,99),29),136),139),(21,143)),(24,(41,76))),(12,((47,102),(123,137)))),(((30,78),(120,121)),((79,141),90))),(82,83)),((((69,84),93),95),144)),(((((27,63),105),108),((((37,62),109),80),61)),(110,113))),(49,64)),(((66,74),104),116)),(10,(14,25))),((((9,68),53),124),(23,31))),((58,77),130)),(((13,118),134),((36,92),106))),(((22,50),(28,111)),(96,122))),129),56),131),((11,(33,132)),(46,107))),((15,89),67)),(((18,(54,86)),114),(((32,59),((((35,85),119),(103,127)),128)),91))))),((34,100),(((38,60),72),(((((39,70),135),87),75),140)))),57),(((16,142),(97,138)),(44,45))),48),71);
 190: 1 -11447.94238 -11392.02424 (0,((((((((((1,112),126),101),(((((3,98),65),(((52,55),125),133)),88),(26,(51,117)))),((2,(5,6)),(((((((((((((((((((((((8,((29,99),136)),139),21),143),((24,41),76)),((12,137),((47,102),123))),(((30,78),90),121)),(79,141)),120),(82,83)),(((((27,63),105),108),((37,((62,109),80)),61)),((((69,(84,93)),95),144),(110,113)))),(49,64)),(((66,74),104),116)),(10,(14,25))),(((9,((53,68),124)),(23,31)),((58,77),130))),129),56),(((22,50),(28,111)),(96,122))),((((13,118),134),106),(36,92))),131),((11,(33,132)),(46,107))),((15,89),67)),(((18,(54,86)),114),((((32,59),((((35,119),85),103),127)),128),91))))),(((((4,81),7),(17,43)),(19,40)),((20,94),((42,115),73)))),((34,100),((38,(60,72)),(((((39,70),135),87),75),140)))),57),((((16,142),45),44),(97,138))),71),48);
 191: 2 -11375.62598 -11373.45774 (0,((((((((((1,112),126),101),(((((3,65),98),(((52,125),55),133)),88),(26,(51,117)))),(((2,5),6),((((((((((((((((((((((8,136),29),99),139),(21,143)),((24,41),76)),(((((30,78),(79,141)),90),120),121)),((12,137),((47,102),123))),(((((69,84),93),95),144),(110,113))),((((27,(63,105)),108),(((37,109),(62,80)),61)),(82,83))),(49,64)),(10,(14,25))),(((66,74),104),116)),((58,77),130)),((((9,124),(53,68)),(23,31)),((((13,118),134),(36,92)),106))),56),129),(((22,50),(28,111)),(96,122))),131),((11,(33,132)),(46,107))),((15,89),67)),(((18,(54,86)),114),((((32,59),128),(((35,85),119),(103,127))),91))))),((((((4,43),81),17),7),(19,40)),((20,94),((42,115),73)))),((34,100),((38,(60,72)),(((((39,70),135),87),75),140)))),57),((((16,142),45),44),(97,138))),48),71);
 192: 4 -11392.02637 -11384.55281 (0,((((((((((1,112),126),101),(((((3,98),65),(((52,55),125),133)),88),(26,(51,117)))),((((2,5),6),(((((((((((((((((((8,136),(29,99)),139),(21,143)),((24,41),76)),((((30,78),90),(79,141)),(120,121))),((12,((47,102),123)),137)),(((((27,(63,105)),108),(((37,109),(62,80)),61)),(82,83)),(((((69,84),93),95),144),(110,113)))),(49,64)),(((66,74),104),116)),(10,(14,25))),(((9,((53,68),124)),(23,31)),((58,130),77))),129),56),(((22,50),(28,111)),(96,122))),(((13,118),134),((36,92),106))),131),(((11,33),132),(46,107))),(15,(67,89)))),(((18,(54,86)),114),((((32,59),(((35,85),119),(103,127))),128),91)))),((((((4,81),43),7),17),(19,40)),((20,94),((42,115),73)))),((34,100),((38,(60,72)),(((((39,70),135),87),75),140)))),57),((((16,142),45),44),(97,138))),48),71);
 193: 1 -11643.78125 -11377.04641 (0,(((((((((1,112),126),101),(26,(51,117))),(((3,(65,98)),(((52,125),55),133)),88)),((((2,5),6),((((((((((((((((((((((8,136),(29,99)),139),(21,143)),(24,(41,76))),((12,137),(47,(102,123)))),(((((30,78),(79,141)),90),120),121)),(((((69,84),93),95),144),(110,113))),((((27,(63,105)),108),(((37,62),(80,109)),61)),(82,83))),(49,64)),(((66,74),104),116)),(10,(14,25))),(((9,((53,68),124)),(23,31)),(58,(77,130)))),(((13,118),134),((36,92),106))),(((22,50),(28,111)),(96,122))),129),56),131),((11,(33,132)),(46,107))),((15,89),67)),(((18,(54,86)),114),((((32,59),((((35,119),85),103),127)),128),91))),((34,100),((38,(60,72)),(((((39,70),135),87),75),140))))),((((((4,43),81),17),7),(19,40)),((20,94),(42,(73,115)))))),57),((((16,142),44),45),(97,138))),71),48);
 194: 3 -11806.45898 -11370.49773 (0,((((((((((1,112),126),101),(((((3,65),98),(((52,125),55),133)),88),(26,(51,117)))),((((((4,43),81),17),7),(19,40)),((20,94),((42,115),73)))),(((2,5),6),(((((((((((((((((((((((((8,136),99),29),139),21),143),((24,41),76)),((12,137),(47,(102,123)))),(((30,78),90),(120,121))),(79,141)),(((((69,84),93),95),144),(110,113))),(((((27,(63,105)),108),61),((37,109),(62,80))),(82,83))),(49,64)),(((66,74),104),116)),(10,(14,25))),((9,(53,(68,124))),(23,31))),(58,(77,130))),(((13,118),134),((36,92),106))),(((22,50),(28,111)),(96,122))),129),56),131),(((11,132),33),(46,107))),((15,67),89)),(((18,(54,86)),114),((((32,59),(((35,119),85),(103,127))),128),91))))),((34,100),((38,(((((39,70),135),87),75),140)),(60,72)))),57),((((16,142),45),44),(97,138))),71),48);
 195: 3 -11267.4834 -11376.20116 (0,((((((((((1,112),126),101),(((((3,65),98),(((52,125),55),133)),88),(26,(51,117)))),(((2,6),5),((((((((((((((((((((((8,136),(29,99)),139),21),143),((24,41),76)),((((30,78),90),(79,141)),(120,121))),((12,(47,(102,123))),137)),((((((27,(63,105)),108),61),((37,109),(62,80))),(82,83)),(((((69,84),93),95),144),(110,113)))),(((66,74),104),116)),(10,(14,25))),(49,64)),(((9,124),(53,68)),(23,31))),((58,77),130)),(((13,118),134),((36,92),106))),(((22,50),(28,111)),(96,122))),129),56),131),(((11,132),33),(46,107))),((15,67),89)),(((18,(54,86)),114),((((32,59),((((35,85),119),103),127)),128),91))))),(((((4,81),43),(7,17)),(19,40)),((20,94),((42,115),73)))),((34,100),((38,(60,72)),(((((39,70),135),87),75),140)))),57),((((16,142),45),44),(97,138))),71),48);
 196: 2 -10897.47656 -11386.89746 (0,((((((((((1,112),126),101),(((((3,65),98),(((52,55),125),133)),88),(26,(51,117)))),(((2,5),6),(((((((((((((((((((((((8,136),29),99),139),21),143),((24,41),76)),((12,137),((47,102),123))),(((((30,78),(79,141)),90),121),120)),(((((69,84),93),95),144),(110,113))),((((27,(63,105)),108),(((37,109),(62,80)),61)),(82,83))),(49,64)),(((66,74),104),116)),(10,(14,25))),(((9,124),(53,68)),(23,31))),((58,130),77)),(((13,118),134),((36,92),106))),(((22,50),(28,111)),(96,122))),129),56),131),((((11,33),132),46),107)),((15,89),67)))),((((((4,43),81),17),7),(19,40)),((20,94),((42,115),73)))),((((18,(54,86)),114),((((32,59),(((35,119),85),(103,127))),128),91)),((34,100),((38,(60,72)),(((((39,70),135),87),75),140))))),57),((((16,142),44),45),(97,138))),71),48);
 197: 1 -11338.12207 -11384.3571 (0,((((((((((1,112),126),101),(((((3,65),98),(((52,125),55),133)),88),(26,(51,117)))),((2,6),5)),((((4,43),((7,17),81)),(19,40)),((20,94),((42,115),73)))),(((((((((((((((((((((((8,29),99),136),139),(21,143)),((24,76),41)),(((12,137),47),(102,123))),((30,90),(((78,121),(79,141)),120))),(82,83)),((((((27,63),105),108),(((37,109),(62,80)),61)),(49,64)),((((69,84),93),(95,144)),(110,113)))),(10,(14,25))),(((66,74),104),116)),((58,77),130)),((((9,53),124),68),(23,31))),(((13,118),134),((36,92),106))),(((22,50),(28,111)),(96,122))),129),56),131),((11,(33,132)),(46,107))),((15,67),89)),((38,(((((39,70),135),87),75),140)),(60,72))),(((18,(54,86)),114),((((32,59),(((35,85),119),(103,127))),128),91)))),(34,100)),(((16,142),(44,(45,(97,138)))),57)),71),48);
 198: 1 -11088.70117 -11383.16367 (0,((((((((((((1,112),126),101),(26,(51,117))),(((((3,98),65),((52,125),55)),133),88)),((2,6),5)),((((((4,43),17),81),7),(19,40)),((20,94),(42,(73,115))))),(((((((((((((((((((((((8,(29,136)),99),139),(21,143)),((24,76),41)),((((30,78),(90,121)),(79,141)),120)),(((12,137),47),(102,123))),((((69,84),93),(95,144)),(110,113))),((((27,(63,105)),108),(((37,(62,109)),80),61)),(82,83))),((58,77),130)),(49,64)),116),((66,74),104)),(10,(14,25))),((((9,(53,124)),68),(23,31)),(((13,118),134),((36,92),106)))),(((22,50),(28,111)),(96,122))),129),56),131),((11,(33,132)),(46,107))),((15,89),67)),(38,(((((((39,70),135),75),87),140),60),72))),(((18,(54,86)),114),((((32,59),(((35,119),85),(103,127))),128),91)))),(34,100)),57),((((16,142),44),(97,138)),45)),71),48);
 199: 3 -11020.7041 -11378.79196 (0,(((((((((((1,112),126),101),(((((3,65),98),(((52,125),55),133)),88),(26,(51,117)))),(2,(5,6))),((((((4,43),81),7),17),(19,40)),((20,94),((42,115),73)))),(((((((((((((((((((((((((((((8,136),29),99),139),21),143),((24,41),76)),(79,141)),121),((30,78),90)),120),(12,(((47,102),123),137))),(((((69,84),93),95),144),(110,113))),(((((27,(63,105)),108),61),((37,109),(62,80))),(82,83))),(49,64)),((66,74),104)),(10,(14,25))),116),((((9,124),53),68),(23,31))),((58,130),77)),(((13,118),134),((36,92),106))),(((22,50),(28,111)),(96,122))),129),56),131),(((11,132),33),(46,107))),((15,89),67)),(((38,(((((39,70),135),87),75),140)),72),60)),(((18,(54,86)),114),((((32,59),((((35,119),85),127),103)),128),91)))),(34,100)),57),((((16,142),45),44),(97,138))),48),71);
 200: 1 -11878.80469 -11387.27685 (0,(((((((((((1,112),126),101),(((((3,98),65),(((52,125),55),133)),88),(26,(51,117)))),((2,5),6)),((((((4,43),81),7),17),(19,40)),((20,94),(42,(73,115))))),((((((((((((((((((((((((((8,136),(29,99)),139),21),143),((24,41),76)),(((((30,78),(79,141)),120),121),90)),((12,((102,123),137)),47)),(82,83)),((((27,(63,105)),108),(((37,109),(62,80)),61)),((((69,(84,93)),95),144),(110,113)))),(49,64)),((58,130),77)),((66,74),104)),(10,(14,25))),116),((((9,53),124),68),(23,31))),(((13,118),134),((36,92),106))),(((22,50),(28,111)),(96,122))),129),56),131),(46,107)),(11,(33,132))),((15,89),67)),(((38,72),(((((39,135),70),87),75),140)),60)),(((18,(54,86)),114),((((32,59),(((35,119),85),(103,127))),128),91)))),(34,100)),57),((((16,142),44),45),(97,138))),71),48);
 201: 1 -11221.2207 -11379.47308 (0,((((((((((1,112),126),101),((((3,(65,98)),(((52,125),55),133)),88),(26,(51,117)))),((2,6),5)),((((((4,81),43),17),7),(19,40)),((20,94),(42,(73,115))))),((((((((((((((((((((((((((8,(29,136)),99),139),21),143),(24,(41,76))),((12,137),((47,102),123))),(((30,78),90),(120,121))),(79,141)),((((69,84),93),(95,144)),(110,113))),(((((27,63),105),108),((37,((62,109),80)),61)),(82,83))),(49,64)),((58,77),130)),(((66,74),104),116)),(10,(14,25))),(((9,(68,124)),53),(23,31))),(((13,118),134),((36,92),106))),(((22,50),(28,111)),(96,122))),129),56),131),((11,(33,132)),(46,107))),((15,89),67)),((38,(60,72)),((((39,70),(87,135)),75),140))),(((18,(54,86)),114),((((32,59),((((35,119),85),127),103)),128),91))),(34,100))),(((16,142),45),(44,(97,138)))),57),71),48);
 202: 4 -12908.62305 -11374.55863 (0,(((((((1,112),126),101),(26,(51,117))),((((3,65),98),(((52,125),55),133)),88)),(((((2,5),6),(((((((((((((((((((((8,136),29),99),139),21),143),((24,41),76)),((((30,78),(79,141)),90),(120,121))),((12,((47,102),123)),137)),((((69,84),93),(95,144)),(110,113))),((((27,(63,105)),108),(((37,109),(62,80)),61)),(82,83))),(49,64)),(((66,74),104),116)),(10,(14,25))),(((((9,124),53),68),(23,31)),((58,77),130))),(((13,118),134),((36,92),106))),((((22,50),(28,111)),(96,122)),(56,129))),131),(((11,33),132),(46,107))),((15,67),89)),(((18,(54,86)),114),(((32,59),(((((35,85),119),127),103),128)),91)))),(((((4,43),81),(7,17)),(19,40)),((20,94),((42,115),73)))),((34,100),((38,(60,72)),(((((39,70),135),87),75),140))))),(((((16,142),45),44),(97,138)),57)),(48,71));
 203: 2 -11431.76074 -11378.93553 (0,(((((((((((1,112),126),101),(((((3,65),98),(((52,125),55),133)),88),(26,(51,117)))),((2,5),6)),(((((4,81),43),(7,17)),(19,40)),((20,94),((42,115),73)))),(((((((((((((((((((((((((((((8,136),(29,99)),139),(21,143)),((24,41),76)),(79,141)),121),90),30),120),78),((12,137),(47,(102,123)))),(((69,(84,93)),(95,144)),(110,113))),((((((27,63),105),108),61),(((37,80),62),109)),(82,83))),(49,64)),((66,74),104)),(10,(14,25))),116),(((9,124),(53,68)),(23,31))),((58,77),130)),(((13,118),134),((36,92),106))),(((22,50),(28,111)),(96,122))),129),56),131),((11,(33,132)),(46,107))),((15,67),89)),((38,((((((39,135),70),87),75),140),72)),60)),(((18,(54,86)),114),((((32,59),(((35,85),119),(103,127))),128),91)))),(34,100)),57),((((16,142),44),45),(97,138))),71),48);
 204: 1 -11582.76172 -11385.24239 (0,(((((((((1,112),126),101),(((((3,65),98),(((52,125),55),133)),88),(26,(51,117)))),((((2,5),6),((((((((((((((((((((8,((29,136),99)),139),(21,143)),((24,41),76)),((12,137),(47,(102,123)))),((((30,78),(79,141)),90),(120,121))),(((((27,105),63),108),(((37,109),(62,80)),61)),(82,83))),((((69,84),93),(95,144)),(110,113))),(49,64)),(((66,74),104),116)),(10,(14,25))),(((9,((53,124),68)),(23,31)),((58,130),77))),129),(((22,50),(28,111)),(96,122))),56),((((13,118),134),(36,92)),106)),131),((11,(33,132)),(46,107))),((15,67),89)),(((18,(54,86)),114),((((32,59),((((35,85),119),127),103)),128),91)))),(((((4,81),43),(7,17)),(19,40)),((20,94),(42,(73,115)))))),((34,100),((38,(60,72)),(((((39,70),135),87),75),140)))),57),((((16,142),44),45),(97,138))),48),71);
 205: 3 -12057.4502 -11374.14953 (0,((((((((((1,112),126),101),(((((3,65),98),(((52,125),55),133)),88),(26,(51,117)))),((((((4,81),43),17),7),(19,40)),((20,94),((42,115),73)))),(((2,6),5),(((((((((((((((((((((((8,136),(29,99)),139),21),143),((24,41),76)),((12,(((47,102),123),137)),((((30,78),(120,121)),90),(79,141)))),(((69,84),93),(95,144))),(82,83)),((((27,(63,105)),108),((((37,109),62),80),61)),(110,113))),(49,64)),(((66,74),104),116)),(10,(14,25))),((((9,68),124),53),(23,31))),((58,130),77)),(((13,118),134),((36,92),106))),(((22,50),(28,111)),(96,122))),129),56),131),(((11,33),132),(46,107))),((15,67),89)),(((18,(54,86)),114),((((32,59),((((35,119),85),103),127)),128),91))))),((34,100),((38,(60,72)),(((((39,135),70),87),75),140)))),57),(((16,142),(44,45)),(97,138))),71),48);
 206: 1 -10588.75977 -11380.13429 (0,(((((((((((1,112),126),101),((((3,(65,98)),(((52,125),55),133)),88),(26,(51,117)))),(2,(5,6))),((((((4,43),81),17),7),(19,40)),((20,94),(42,(73,115))))),(((((((((((((((((((((((((((8,((29,99),136)),139),21),143),(24,(41,76))),(79,141)),90),121),30),78),120),(12,(((47,102),123),137))),(((((27,(63,105)),108),((((37,80),109),62),61)),(82,83)),(((((69,84),93),95),144),(110,113)))),(49,64)),((66,74),104)),((10,(14,25)),116)),((((9,124),53),68),(23,31))),((58,130),77)),(((13,118),134),((36,92),106))),(((22,50),(28,111)),(96,122))),129),56),131),(((11,132),33),(46,107))),((15,89),67)),(38,(((((((39,135),87),70),75),140),72),60))),(((18,(54,86)),114),((((32,59),128),((((35,119),85),127),103)),91)))),(34,100)),57),((((16,142),45),44),(97,138))),48),71);
 207: 2 -10972.17676 -11379.44538 (0,(((((((((((1,112),126),101),(((((3,65),98),(((52,125),55),133)),88),(26,(51,117)))),((2,6),5)),((((((4,81),43),17),7),(19,40)),((20,94),((42,115),73)))),(((((((((((((((((((((8,136),29),99),139),(21,143)),((24,41),76)),((12,((47,102),123)),137)),((30,90),(((78,121),(79,141)),120))),(82,83)),(((((((27,63),105),108),61),((37,109),(62,80))),(49,64)),((((69,84),93),(95,144)),(110,113)))),(10,(14,25))),(((66,74),104),116)),(((((9,53),124),68),(23,31)),((58,77),130))),(((13,118),134),((36,92),106))),(((22,50),(28,111)),(96,122))),129),56),131),((11,(33,132)),(46,107))),((15,67),89)),(((18,(54,86)),114),((((32,59),(((35,85),119),(103,127))),128),91)))),((34,100),((38,(((((39,70),135),87),75),140)),(60,72)))),57),((((16,142),44),45),(97,138))),71),48);
 208: 1 -11187.63281 -11375.15746 (0,((((((((((1,112),126),101),(((((3,65),98),(((52,125),55),133)),88),(26,(51,117)))),((((((4,43),81),17),7),(19,40)),((20,94),((42,115),73)))),(((2,5),6),((((((((((((((((((((((8,((29,99),136)),139),21),143),((24,41),76)),(((12,137),((47,102),123)),((((30,78),90),121),120))),(79,141)),((69,(84,93)),(95,144))),(((((((27,63),105),108),61),((37,109),(62,80))),(82,83)),(110,113))),(49,64)),(((66,74),104),116)),(10,(14,25))),((((9,124),68),53),(23,31))),((58,77),130)),(((13,118),134),((36,92),106))),(((22,50),(28,111)),(96,122))),129),56),131),((11,(33,132)),(46,107))),((15,89),67)),(((18,(54,86)),114),((((32,59),((((35,119),85),103),127)),128),91))))),((34,100),((38,(((((39,70),135),87),75),140)),(60,72)))),57),((((16,142),44),45),(97,138))),71),48);
 209: 1 -12000.15918 -11383.22306 (0,(((((((((1,112),126),101),(26,(51,117))),((((3,65),98),(((52,125),55),133)),88)),((((((((((((((((((((8,(29,(99,136))),139),(21,143)),((24,41),76)),((12,((47,102),123)),137)),(((((30,(79,141)),78),90),121),120)),(((((69,84),93),95),144),(110,113))),((((27,(63,105)),108),((((37,62),80),109),61)),(82,83))),(49,64)),(((66,74),104),116)),(10,(14,25))),(((9,(53,68)),124),(23,31))),((58,77),130)),(((13,118),134),((36,92),106))),(((22,50),(28,111)),(96,122))),129),56),131),((11,(33,132)),(46,107))),((15,89),67))),((((2,6),5),((34,100),((38,(60,72)),(((((39,70),135),87),75),140)))),(((((4,43),((7,17),81)),(19,40)),((20,94),(42,(73,115)))),(((18,(54,86)),114),((((32,59),128),(((35,85),119),(103,127))),91))))),(((((16,142),45),44),(97,138)),57)),71),48);
 210: 1 -11804.62402 -11380.62562 (0,(((((((((((1,112),126),101),(26,(51,117))),((((3,65),98),(((52,125),55),133)),88)),((2,6),5)),((((4,81),((7,17),43)),(19,40)),((20,94),((42,115),73)))),((((((((((((((((((((((((8,(29,136)),99),139),21),143),((24,41),76)),((((30,((79,141),120)),78),121),90)),(((12,(47,123)),102),137)),(((((69,84),93),95),144),(110,113))),((((27,(63,105)),108),((((37,62),80),109),61)),(82,83))),(49,64)),((58,130),77)),((66,74),104)),116),(10,(14,25))),(((9,124),(53,68)),(23,31))),(((13,118),134),((36,92),106))),(((22,50),(28,111)),(96,122))),(56,129)),131),((11,(33,132)),(46,107))),((15,67),89)),((38,(((((39,70),135),87),75),140)),(60,72))),(((18,(54,86)),114),((((32,59),(((35,85),119),(103,127))),91),128)))),(34,100)),(((((16,142),45),(97,138)),44),57)),71),48);
 211: 1 -11501.7793 -11380.98447 (0,((((((((((1,112),126),101),(((((3,65),98),(((52,125),55),133)),88),(26,(51,117)))),((2,5),6)),((((((4,81),7),17),43),(19,40)),((20,94),((42,115),73)))),(((((((((((((((((((((((((8,136),(29,99)),139),(21,143)),((24,41),76)),(((12,(47,102)),123),137)),(((30,78),90),(120,121))),(79,141)),(((((69,84),93),95),144),(110,113))),((((27,(63,105)),108),((((37,62),109),80),61)),(82,83))),(49,64)),((58,130),77)),((66,74),104)),116),(10,(14,25))),((((9,68),53),124),(23,31))),(((13,118),134),((36,92),106))),(((22,50),(28,111)),(96,122))),129),56),131),((11,(33,132)),(46,107))),((15,67),89)),((38,((((((39,70),135),87),75),140),72)),60)),(((18,(54,86)),114),(((32,59),((((35,85),119),(103,127)),128)),91)))),(34,100)),(((((16,142),44),(97,138)),45),57)),71),48);
 212: 1 -11324.79102 -11373.44129 (0,((((((((((1,112),126),101),(((((3,65),98),(((52,125),55),133)),88),(26,(51,117)))),((((((4,43),81),17),7),(19,40)),((20,94),((42,115),73)))),(((2,6),5),((((((((((((((((((((((((8,136),99),29),139),21),143),((24,41),76)),((((30,(79,141)),78),90),(120,121))),(12,(((47,102),123),137))),((((69,(84,93)),95),144),(110,113))),((((27,(63,105)),108),(((37,109),(62,80)),61)),(82,83))),((58,130),77)),(49,64)),(((66,74),104),116)),(10,(14,25))),(((9,124),(53,68)),(23,31))),(((13,118),134),((36,92),106))),((22,50),((28,111),(96,122)))),129),56),131),(((11,33),132),(46,107))),((15,89),67)),(((18,(54,86)),114),((((32,59),(((35,85),119),(103,127))),128),91))))),((34,100),((38,(60,72)),(((((39,70),135),87),75),140)))),57),((((16,142),45),44),(97,138))),71),48);
 213: 1 -11859.40625 -11380.74143 (0,(((((((((((1,112),126),101),((((((3,65),98),((52,125),55)),133),88),(26,(51,117)))),(((((4,81),43),(7,17)),(19,40)),((20,94),(42,(73,115))))),(((2,6),5),((((((((((((((((((((((8,29),136),99),139),21),143),(24,(41,76))),((12,(47,(102,123))),137)),(((30,90),(120,121)),(78,(79,141)))),(82,83)),((((27,(63,105)),108),((((37,80),109),62),61)),(((69,(84,93)),(95,144)),(110,113)))),(49,64)),(((66,74),104),116)),(10,(14,25))),(((((9,(53,68)),124),(23,31)),((((13,118),134),(36,92)),106)),((58,77),130))),(((22,50),(28,111)),(96,122))),129),56),131),(((11,132),33),(46,107))),((15,67),89)),(((18,(54,86)),114),((((32,59),((((35,119),85),103),127)),128),91))))),((34,100),((38,(60,72)),(((((39,70),135),87),75),140)))),57),((16,142),44)),(45,(97,138))),71),48);
 214: 1 -11150.03223 -11385.25567 (0,((((((((((((1,112),126),101),(26,(51,117))),((((3,65),98),(((52,125),55),133)),88)),((2,5),6)),((((((4,43),81),7),17),(19,40)),((20,94),(42,(73,115))))),(((((((((((((((((((((8,((29,99),136)),139),21),143),((24,41),76)),((12,((47,102),123)),137)),((30,(78,(79,141))),((90,120),121))),(((((69,84),93),95),144),(110,113))),((((27,(63,105)),108),((((37,109),80),62),61)),(82,83))),(49,64)),(((66,74),104),116)),(10,(14,25))),(((9,124),(53,68)),(23,31))),((58,77),130)),(((13,118),134),((36,92),106))),(((22,50),(28,111)),(96,122))),129),(56,131)),((11,(33,132)),(46,107))),((15,67),89)),(((18,(54,86)),114),((((32,59),(((35,85),119),(103,127))),128),91)))),((34,100),((38,(((((39,70),135),87),75),140)),(60,72)))),57),((((16,142),45),44),(97,138))),48),71);
 215: 1 -11544.21191 -11378.80454 (0,(((((((((1,112),126),101),(26,(51,117))),(((3,(65,98)),(((52,125),55),133)),88)),(((((2,5),6),((34,100),((38,(60,72)),(((((39,70),135),87),75),140)))),(((((((((((((((((((((8,136),(29,99)),139),(21,143)),(24,(41,76))),((12,137),(47,(102,123)))),(((((30,78),(79,141)),90),120),121)),(((((69,84),93),95),144),(110,113))),((((27,(63,105)),108),(((37,62),(80,109)),61)),(82,83))),(49,64)),(((66,74),104),116)),(10,(14,25))),(((9,((53,68),124)),(23,31)),(58,(77,130)))),(((13,118),134),((36,92),106))),(((22,50),(28,111)),(96,122))),129),56),131),((11,(33,132)),(46,107))),((15,89),67)),(((18,(54,86)),114),((((32,59),((((35,119),85),103),127)),128),91)))),(((((((4,43),81),17),7),(19,40)),(42,(73,115))),(20,94)))),57),((((16,142),44),45),(97,138))),71),48);
 216: 2 -11587.09473 -11378.9907 (0,(((((((((((1,112),126),101),(((((3,65),98),(((52,125),55),133)),88),(26,(51,117)))),((2,5),6)),((((((4,43),81),7),17),(19,40)),((20,94),((42,115),73)))),((((((((((((((((((((((((8,136),(29,99)),139),21),143),((24,41),76)),(((((30,78),(79,141)),120),121),90)),(12,((47,(102,123)),137))),(82,83)),(((((27,(63,105)),108),(((37,109),(62,80)),61)),(110,113)),((((69,84),93),95),144))),(49,64)),((58,77),130)),(((66,74),104),116)),(10,(14,25))),(((9,(53,68)),124),(23,31))),(((13,118),134),((36,92),106))),(((22,50),(28,111)),(96,122))),129),56),131),((11,(33,132)),(46,107))),((15,89),67)),((38,(60,72)),(((((39,135),70),87),75),140))),(((18,(54,86)),114),((((32,59),(((35,119),85),(103,127))),128),91)))),(34,100)),57),((((16,142),44),45),(97,138))),71),48);
 217: 1 -12450.33203 -11386.50473 (0,((((((((((1,112),126),101),((((((3,98),65),((52,55),125)),133),88),(26,(51,117)))),((((2,5),6),(((((((((((((((((((8,136),(29,99)),139),(21,143)),((24,41),76)),((((30,78),90),(79,141)),(120,121))),((12,((47,102),123)),137)),(((((27,(63,105)),108),(((37,109),(62,80)),61)),(82,83)),(((((69,84),93),95),144),(110,113)))),(49,64)),(((66,74),104),116)),(10,(14,25))),((((9,124),(53,68)),(23,31)),((58,130),77))),129),56),(((22,50),(28,111)),(96,122))),(((13,118),134),((36,92),106))),131),(((11,33),132),(46,107))),(15,(67,89)))),(((18,(54,86)),114),((((32,59),(((35,85),119),(103,127))),128),91)))),((((((4,81),43),7),17),(19,40)),((20,94),((42,115),73)))),((34,100),((38,(60,72)),(((((39,70),135),87),75),140)))),57),((((16,142),45),44),(97,138))),48),71);
 218: 3 -11178.83105 -11372.98902 (0,((((((((((1,112),126),101),(((((3,65),98),(((52,125),55),133)),88),(26,(51,117)))),(((((4,43),81),(7,17)),(19,40)),((20,94),((42,115),73)))),(((2,5),6),((((((((((((((((((((((((8,136),99),29),139),(21,143)),((24,41),76)),((12,137),(47,(102,123)))),(((30,78),(120,121)),((79,141),90))),(82,83)),((((69,84),93),95),144)),(((((27,63),105),108),((((37,62),109),80),61)),(110,113))),(49,64)),(((66,74),104),116)),(10,(14,25))),((((9,68),53),124),(23,31))),((58,77),130)),(((13,118),134),((36,92),106))),(((22,50),(28,111)),(96,122))),129),56),131),((11,(33,132)),(46,107))),((15,89),67)),(((18,(54,86)),114),(((32,59),((((35,85),119),(103,127)),128)),91))))),((34,100),(((38,60),72),(((((39,70),135),87),75),140)))),57),(((16,(44,45)),142),(97,138))),48),71);
 219: 1 -11374.77637 -11381.70963 (0,((((((((((1,112),126),101),(((((3,98),65),(((52,125),55),133)),88),(26,(51,117)))),((((((4,43),81),(7,17)),40),19),((20,94),((42,115),73)))),(((2,6),5),(((((((((((((((((((((8,136),(29,99)),139),(21,143)),((24,41),76)),((30,(79,141)),((78,90),(120,121)))),(((12,(47,123)),137),102)),(82,83)),((((69,(84,93)),95),144),(110,113))),(((27,(63,105)),108),((((37,80),62),109),61))),(49,64)),(10,((14,25),(((66,74),104),116)))),(((9,((53,124),68)),(23,31)),((58,77),130))),(((13,118),134),((36,92),106))),(((22,50),(28,111)),(96,122))),129),56),131),((11,(33,132)),(46,107))),((15,89),67)),(((18,(54,86)),114),((((32,59),((((35,119),85),103),127)),128),91))))),((34,100),(((38,72),60),(((((39,70),135),87),75),140)))),57),((((16,142),44),45),(97,138))),71),48);
 220: 2 -11905.64941 -11373.59719 (0,(((((((((1,112),126),101),(((((3,65),98),(((52,125),55),133)),88),(26,(51,117)))),((((((4,81),43),17),7),(19,40)),((20,94),((42,115),73)))),(((2,5),6),((((((((((((((((((((((((8,136),99),29),139),21),143),((24,41),76)),((12,137),((47,102),123))),((30,((78,90),(120,121))),(79,141))),(82,83)),((((69,84),93),(95,144)),(110,113))),((((27,63),105),108),(((37,109),(62,80)),61))),(49,64)),((10,(14,25)),(((66,74),104),116))),(((9,(53,124)),68),(23,31))),((58,130),77)),(((13,118),134),((36,92),106))),(((22,50),(28,111)),(96,122))),129),56),131),(((11,132),33),(46,107))),((15,67),89)),(((18,(54,86)),114),((((32,59),(((35,85),119),(103,127))),128),91))))),((34,100),((38,(60,72)),(((((39,135),70),87),75),140)))),(((((16,142),45),44),(97,138)),57)),48),71);
 221: 1 -10472.33984 -11393.83757 (0,((((((((((1,112),126),101),(((((3,65),98),(((52,125),55),133)),88),(26,(51,117)))),((2,6),5)),((((4,43),((7,17),81)),(19,40)),((20,94),((42,115),73)))),((((((((((((((((((((((((8,136),(29,99)),139),(21,143)),((24,76),41)),(((12,(102,123)),137),47)),(30,(((78,90),121),120))),(79,141)),((((69,84),93),(95,144)),(110,113))),((((27,(63,105)),108),((37,(62,(80,109))),61)),(82,83))),(49,64)),((58,130),77)),(((66,74),104),116)),(10,(14,25))),(((9,(53,124)),68),(23,31))),(((13,118),134),((36,92),106))),(((22,50),(28,111)),(96,122))),129),56),131),(((11,33),132),(46,107))),((15,89),67)),((38,(((((39,70),135),87),75),(72,140))),60)),(((18,(54,86)),114),((((32,59),((((35,119),85),103),127)),128),91)))),(34,100)),(((((16,142),44),(97,138)),45),57)),71),48);
 222: 8 -11825.19434 -11373.4353 (0,(((((((((((1,112),126),101),(((((3,65),98),(((52,125),55),133)),88),(26,(51,117)))),((((((4,81),43),17),7),(19,40)),((20,94),((42,115),73)))),((((((((((((((((((((((8,136),(29,99)),139),(21,143)),((24,41),76)),((((30,78),(79,141)),90),(120,121))),((12,137),(47,(102,123)))),(((((69,84),93),95),144),(110,113))),((((27,(63,105)),108),(((37,109),(62,80)),61)),(82,83))),((58,77),130)),(49,64)),(((66,74),104),116)),(10,(14,25))),(((9,124),(53,68)),(23,31))),(((13,118),134),((36,92),106))),(((22,50),(28,111)),(96,122))),129),56),131),(((11,132),33),(46,107))),((15,67),89)),(((18,(54,86)),114),((((32,59),((((35,119),85),127),103)),128),91)))),((2,6),5)),((34,100),((38,(60,72)),(((((39,70),135),87),75),140)))),57),((((16,142),45),44),(97,138))),48),71);
 223: 6 -11223.51855 -11370.63159 (0,((((((((((1,112),126),101),(((((3,65),98),(((52,125),55),133)),88),(26,(51,117)))),((((((4,81),43),17),7),(19,40)),((20,94),((42,115),73)))),(((2,6),5),((((((((((((((((((((((8,136),(29,99)),139),(21,143)),((24,41),76)),((((30,78),(79,141)),90),(120,121))),((12,137),(47,(102,123)))),(((((69,84),93),95),144),(110,113))),(((((27,(63,105)),108),61),((37,109),(62,80))),(82,83))),((58,77),130)),(49,64)),(((66,74),104),116)),(10,(14,25))),(((9,124),(53,68)),(23,31))),(((13,118),134),((36,92),106))),(((22,50),(28,111)),(96,122))),129),56),131),(((11,132),33),(46,107))),((15,67),89)),(((18,(54,86)),114),((((32,59),((((35,119),85),127),103)),128),91))))),((34,100),((38,(60,72)),(((((39,70),135),87),75),140)))),57),((((16,142),45),44),(97,138))),48),71);
 224: 2 -11866.63086 -11375.89949 (0,((((((((((1,112),126),101),(((((3,65),98),(((52,125),55),133)),88),(26,(51,117)))),((((((4,43),81),17),7),(19,40)),((20,94),((42,115),73)))),(((2,5),6),((((((((((((((((((((((8,((29,99),136)),139),21),143),((24,41),76)),(((12,137),((47,102),123)),((((30,78),90),121),120))),(79,141)),((69,(84,93)),(95,144))),((((((27,63),105),108),(((37,109),(62,80)),61)),(82,83)),(110,113))),(49,64)),(((66,74),104),116)),(10,(14,25))),((((9,124),68),53),(23,31))),((58,77),130)),(((13,118),134),((36,92),106))),(((22,50),(28,111)),(96,122))),129),56),131),((11,(33,132)),(46,107))),((15,89),67)),(((18,(54,86)),114),(((32,59),((((35,119),85),103),127)),(91,128)))))),((34,100),((38,(((((39,70),135),87),75),140)),(60,72)))),57),((((16,142),44),45),(97,138))),71),48);
 225: 6 -10854.93164 -11370.64793 (0,((((((((((1,112),126),101),(((((3,65),98),(((52,125),55),133)),88),(26,(51,117)))),(((2,6),5),((((((((((((((((((((((((8,136),99),29),139),21),143),((24,41),76)),((((30,(79,141)),78),90),(120,121))),((12,137),((47,102),123))),((((69,84),93),(95,144)),(110,113))),(((((27,(63,105)),108),61),((37,109),(62,80))),(82,83))),((58,77),130)),(49,64)),(((66,74),104),116)),(10,(14,25))),(((9,124),(53,68)),(23,31))),(((13,118),134),((36,92),106))),(((22,50),(28,111)),(96,122))),129),56),131),((11,(33,132)),(46,107))),((15,89),67)),(((18,(54,86)),114),((((32,59),(((35,119),85),(103,127))),128),91))))),((((((4,81),43),7),17),(19,40)),((20,94),((42,115),73)))),((34,100),((38,(60,72)),(((((39,70),135),87),75),140)))),57),((((16,142),45),44),(97,138))),71),48);
 226: 1 -12121.82129 -11378.45037 (0,((((((((((1,112),126),101),(((((3,65),98),(((52,55),125),133)),88),(26,(51,117)))),(((2,5),6),(((((((((((((((((((((((8,136),29),99),139),21),143),((24,41),76)),((12,137),((47,102),123))),(((((30,78),(79,141)),90),121),120)),(((((69,84),93),95),144),(110,113))),(((((27,(63,105)),108),61),((37,109),(62,80))),(82,83))),(49,64)),(((66,74),104),116)),(10,(14,25))),(((9,124),(53,68)),(23,31))),((58,130),77)),(((13,118),134),((36,92),106))),(((22,50),(28,111)),(96,122))),129),56),131),(((11,33),132),(46,107))),((15,89),67)))),((((((4,43),81),17),7),(19,40)),((20,94),((42,115),73)))),((((18,(54,86)),114),((((32,59),(((35,119),85),(103,127))),128),91)),((34,100),((38,(60,72)),(((((39,70),135),87),75),140))))),57),((((16,142),44),45),(97,138))),71),48);
 227: 3 -11943.66406 -11372.63704 (0,((((((((((1,112),126),101),(((((3,(65,98)),((52,125),55)),133),88),(26,(51,117)))),((((((4,43),81),7),17),(19,40)),((20,94),((42,115),73)))),((2,(5,6)),(((((((((((((((((((((((8,136),(29,99)),139),(21,143)),((24,41),76)),(((((30,78),(79,141)),90),120),121)),(12,((47,(102,123)),137))),(((((69,84),93),95),144),(110,113))),((((27,(63,105)),108),((((37,109),80),62),61)),(82,83))),(49,64)),((66,74),104)),(10,(14,25))),116),(((9,(53,124)),68),(23,31))),((58,130),77)),(((13,118),134),((36,92),106))),(((22,50),(28,111)),(96,122))),129),56),131),((11,(33,132)),(46,107))),((15,89),67)),(((18,(54,86)),114),((((32,59),((((35,85),119),127),103)),128),91))))),((34,100),(((38,72),60),(((((39,70),135),87),75),140)))),57),((((16,142),44),45),(97,138))),48),71);
 228: 1 -11471.76855 -11376.65883 (0,(((((((((((1,112),126),101),(((((3,65),98),(((52,125),55),133)),88),(26,(51,117)))),(((2,6),5),((((((((((((((((((((8,136),(29,99)),139),(21,143)),((24,41),76)),(79,141)),(((30,78),90),(120,121))),((12,137),(47,(102,123)))),((((((27,63),105),108),(((37,109),(62,80)),61)),(82,83)),(((((69,84),93),95),144),(110,113)))),(49,64)),((10,(14,25)),(((66,74),104),116))),((((9,124),53),68),(23,31))),((58,130),77)),(((13,118),134),((36,92),106))),(((22,50),(28,111)),(96,122))),129),56),131),(((11,33),132),(46,107))),(15,(67,89))))),((((4,43),(7,(17,81))),(19,40)),((20,94),((42,115),73)))),(((18,(54,86)),114),((((32,59),((((35,119),85),127),103)),128),91))),((34,100),((38,(60,72)),(((((39,70),135),87),75),140)))),57),((((16,142),44),45),(97,138))),71),48);
 229: 1 -11553.83984 -11402.47675 (0,(((((((((1,112),126),101),((((3,(65,98)),(((52,55),125),133)),88),(26,(51,117)))),((2,5),6)),(((((4,(43,81)),17),7),(19,40)),((20,94),((42,73),115)))),((((((((((((((((((((((((8,136),99),29),139),((21,143),(24,(41,76)))),(79,141)),(((((12,137),47),123),102),(30,((78,(120,121)),90)))),(82,83)),(((69,(84,93)),95),144)),(((((27,105),63),108),((37,((62,109),80)),61)),(110,113))),10),(49,64)),(66,74)),(((14,25),104),116)),(58,(77,130))),(((((9,53),68),124),(23,31)),((((13,118),134),(36,92)),106))),(56,129)),(((22,50),(28,111)),(96,122))),131),(((11,132),33),(46,107))),(15,(67,89))),(((18,(54,86)),114),((((32,59),((((35,119),85),127),103)),91),128))),(((38,72),60),(((((39,70),135),75),87),140))),(34,100))),57),(((16,142),45),(44,(97,138)))),(48,71));
 230: 2 -11151.47559 -11380.57903 (0,(((((((((((1,112),126),101),(((((3,65),98),(((52,125),55),133)),88),(26,(51,117)))),(((((4,7),(43,81)),17),(19,40)),((20,94),(42,(73,115))))),(2,(5,6))),(((((((((((((((((((((((8,((29,99),136)),139),21),143),((24,41),76)),((((12,102),123),47),137)),((30,90),(120,121))),78),(79,141)),(((69,(84,93)),(95,144)),(110,113))),((((27,(63,105)),108),(((37,(62,80)),109),61)),(82,83))),(49,64)),(((66,74),104),116)),(10,(14,25))),((((9,((53,68),124)),(23,31)),((((13,118),134),(36,92)),106)),((58,130),77))),(((22,50),(28,111)),(96,122))),129),56),131),(((11,33),132),(46,107))),((15,67),89)),((38,(60,72)),((((39,70),(87,135)),75),140))),(((18,(54,86)),114),((((32,59),((((35,119),85),103),127)),128),91)))),(34,100)),57),((((16,142),44),45),(97,138))),48),71);
 231: 1 -11292.58789 -11376.04072 (0,((((((((((1,112),126),101),((((((3,98),65),((52,125),55)),133),88),(26,(51,117)))),(((((4,43),81),(7,17)),(19,40)),((20,94),((42,115),73)))),(((2,6),5),(((((((((((((((((((((8,136),(29,99)),139),(21,143)),((24,41),76)),((30,(79,141)),((78,90),(120,121)))),(((12,(47,123)),137),102)),(82,83)),((((69,(84,93)),95),144),(110,113))),(((27,(63,105)),108),((((37,80),62),109),61))),(49,64)),(10,((14,25),(((66,74),104),116)))),(((9,((53,124),68)),(23,31)),((58,77),130))),(((13,118),134),((36,92),106))),(((22,50),(28,111)),(96,122))),129),56),131),((11,(33,132)),(46,107))),((15,89),67)),(((18,(54,86)),114),((((32,59),((((35,119),85),103),127)),128),91))))),((34,100),(((38,72),60),(((((39,70),135),87),75),140)))),57),((((16,142),44),45),(97,138))),71),48);
 232: 1 -11783.06641 -11375.57686 (0,((((((((((1,112),126),101),(((((3,65),98),(((52,125),55),133)),88),(26,(51,117)))),((((((4,81),43),7),17),(19,40)),((20,94),((42,115),73)))),(((2,6),5),((((((((((((((((((((((8,136),(29,99)),139),21),143),(24,(41,76))),((12,(47,(102,123))),137)),(((30,78),(79,141)),(90,(120,121)))),(82,83)),(((27,(63,105)),108),(((37,80),(62,109)),61))),(((((69,84),93),95),144),(110,113))),(49,64)),((58,130),77)),(((66,74),104),116)),(10,(14,25))),(((9,(53,68)),124),(23,31))),(((13,118),134),((36,92),106))),((((22,50),(28,111)),(96,122)),(56,129))),131),(((11,33),132),(46,107))),((15,67),89)),(((18,(54,86)),114),((((32,59),(((35,119),85),(103,127))),128),91))))),((34,100),((38,(60,72)),(((((39,70),135),87),75),140)))),57),((((16,142),44),45),(97,138))),48),71);
 233: 1 -11143.53125 -11381.53241 (0,(((((((((((1,112),126),101),(((((3,65),98),(((52,125),55),133)),88),(26,(51,117)))),((2,6),5)),(((((4,43),81),(7,17)),((20,94),(42,(73,115)))),(19,40))),(((((((((((((((((((((((8,(29,136)),99),139),(21,143)),(24,(41,76))),((12,((47,102),123)),137)),(((30,78),90),(120,121))),(79,141)),((((69,84),93),(95,144)),(110,113))),(((((27,63),105),108),((((37,62),109),80),61)),(82,83))),(49,64)),((10,(14,25)),(((66,74),104),116))),((9,(53,(68,124))),(23,31))),((58,77),130)),(((13,118),134),((36,92),106))),(((22,50),(28,111)),(96,122))),129),56),131),(((11,33),132),(46,107))),((15,67),89)),(((38,60),(((((39,135),70),87),75),140)),72)),(((18,(54,86)),114),((((32,59),(((35,85),119),(103,127))),128),91)))),(34,100)),57),((((16,142),44),45),(97,138))),71),48);
 234: 1 -10622.80859 -11384.82481 (0,(((((((((((1,112),126),101),(26,(51,117))),((((3,98),65),(((52,125),55),133)),88)),((2,5),6)),((((4,81),((7,17),43)),(19,40)),((20,94),(42,(73,115))))),((((((((((((((((((((((((8,136),(29,99)),139),21),143),((24,41),76)),(((((30,78),(79,141)),120),121),90)),((12,((102,123),137)),47)),(82,83)),((((27,(63,105)),108),(((37,109),(62,80)),61)),((((69,(84,93)),95),144),(110,113)))),((58,130),77)),(49,64)),((66,74),104)),(10,(14,25))),116),(((((9,53),124),68),(23,31)),(((13,118),134),((36,92),106)))),(((22,50),(28,111)),(96,122))),129),56),131),((11,(33,132)),(46,107))),((15,89),67)),(((38,72),(((((39,135),70),87),75),140)),60)),(((18,(54,86)),114),((((32,59),(((35,119),85),(103,127))),128),91)))),(34,100)),(((((16,142),45),(97,138)),44),57)),71),48);
 235: 3 -12139.07812 -11382.04633 (0,(((((((((((1,112),126),101),(((((3,65),98),(((52,125),55),133)),88),(26,(51,117)))),((2,5),6)),(((((4,43),81),(7,17)),(19,40)),((20,94),((42,115),73)))),((((((((((((((((((((((((8,136),99),29),139),21),143),((24,41),76)),((12,137),(47,(102,123)))),((((30,78),(79,141)),90),(120,121))),(((((69,84),93),95),144),(110,113))),((((27,(63,105)),108),((((37,109),62),80),61)),(82,83))),(49,64)),(66,74)),(10,(((14,25),104),116))),(((9,124),(53,68)),(23,31))),((58,130),77)),(((13,118),134),((36,92),106))),(((22,50),(28,111)),(96,122))),129),56),131),((11,(33,132)),(46,107))),((15,89),67)),(((18,(54,86)),114),((((32,59),(((35,85),119),(103,127))),128),91)))),((34,100),((38,(60,72)),(((((39,70),135),87),75),140)))),57),((((16,142),45),44),(97,138))),48),71);
 236: 6 -10956.08594 -11376.23564 (0,(((((((((((((((1,112),126),101),(26,(51,117))),((((3,65),98),(((52,55),125),133)),88)),((2,5),6)),(((((4,81),43),(7,17)),(19,40)),((20,94),(42,(73,115))))),(((((((((((((((((((((((((((8,29),136),99),139),21),143),((24,41),76)),(((12,(47,123)),102),137)),((30,(78,90)),120)),121),(79,141)),(((69,(84,93)),(95,144)),(110,113))),((((27,(63,105)),108),((((37,62),80),109),61)),(82,83))),(49,64)),(((66,74),104),116)),(10,(14,25))),((((9,124),53),68),(23,31))),(58,(77,130))),(((13,118),134),((36,92),106))),(((22,50),(28,111)),(96,122))),129),56),131),(((11,33),132),(46,107))),((15,67),89)),((38,((((((39,135),87),70),75),140),60)),72)),(((18,(54,86)),114),((((32,59),((((35,119),85),127),103)),128),91)))),(34,100)),(97,138)),(16,142)),45),44),57),71),48);
 237: 7 -11063.93164 -11370.22517 (0,((((((((((1,112),126),101),(((((3,65),98),(((52,125),55),133)),88),(26,(51,117)))),(((((4,81),43),(7,17)),(19,40)),((20,94),((42,115),73)))),(((2,5),6),(((((((((((((((((((8,136),(29,99)),139),(21,143)),((24,41),76)),(((((30,(79,141)),78),90),120),121)),((12,137),((47,102),123))),((((69,84),93),(95,144)),(110,113))),(((((27,63),105),108),((((37,109),62),80),61)),(82,83))),(49,64)),(((66,74),104),116)),(10,(14,25))),(((((9,124),53),68),(23,31)),((58,130),77))),(((13,118),134),((36,92),106))),((((22,50),(28,111)),(96,122)),(56,129))),131),(((11,132),33),(46,107))),((15,67),89)),(((18,(54,86)),114),(((32,59),((((35,119),85),(103,127)),128)),91))))),((34,100),((38,(60,72)),(((((39,70),135),87),75),140)))),57),((((16,142),45),44),(97,138))),48),71);
 238: 3 -11462.91016 -11371.26371 (0,(((((((((1,112),126),101),(((((3,65),98),(((52,125),55),133)),88),(26,(51,117)))),((((((4,43),81),17),7),(19,40)),((20,94),((42,115),73)))),(((2,6),5),((((((((((((((((((((((((8,136),99),29),139),21),143),((24,41),76)),((((30,(79,141)),78),90),(120,121))),(12,(((47,102),123),137))),((((69,(84,93)),95),144),(110,113))),((((27,(63,105)),108),(((37,109),(62,80)),61)),(82,83))),((58,130),77)),(49,64)),(((66,74),104),116)),(10,(14,25))),(((9,124),(53,68)),(23,31))),(((13,118),134),((36,92),106))),(((22,50),(28,111)),(96,122))),129),56),131),(((11,33),132),(46,107))),((15,89),67)),(((18,(54,86)),114),((((32,59),(((35,85),119),(103,127))),128),91))))),((34,100),((38,(60,72)),(((((39,70),135),87),75),140)))),(((((16,142),45),44),(97,138)),57)),71),48);
 239: 2 -11664.79395 -11373.11395 (0,((((((((((1,112),126),101),(((((3,65),98),(((52,125),55),133)),88),(26,(51,117)))),(((((4,43),81),(7,17)),(19,40)),((20,94),((42,115),73)))),(((2,5),6),(((((((((((((((((((((((8,136),99),29),139),(21,143)),((24,41),76)),((12,137),(47,(102,123)))),(((30,78),(120,121)),((79,141),90))),(82,83)),((((69,84),93),95),144)),(((((27,63),105),108),((((37,62),109),80),61)),(110,113))),(49,64)),(((66,74),104),116)),(10,(14,25))),(((((9,68),53),124),(23,31)),((58,77),130))),(((13,118),134),((36,92),106))),(((22,50),(28,111)),(96,122))),129),56),131),((11,(33,132)),(46,107))),((15,89),67)),(((18,(54,86)),114),((((32,59),(((35,85),119),(103,127))),128),91))))),((34,100),(((38,60),72),(((((39,70),135),87),75),140)))),57),(((16,(44,45)),142),(97,138))),48),71);
 240: 1 -11036.36328 -11377.2375 (0,(((((((((((1,112),126),101),(((((3,65),98),(((52,125),55),133)),88),(26,(51,117)))),((2,5),6)),(((((4,(43,81)),7),17),(19,40)),((20,94),((42,115),73)))),(((((((((((((((((((((8,((29,136),99)),139),(21,143)),((24,41),76)),((30,(((78,90),121),120)),(79,141))),(12,((47,(102,123)),137))),((((69,84),93),(95,144)),(110,113))),((((27,(63,105)),108),((((37,80),109),62),61)),(82,83))),((58,130),77)),(49,64)),(((66,74),104),116)),(10,(14,25))),(((((9,53),124),68),(23,31)),((((13,118),134),(36,92)),106))),(((22,50),(28,111)),(96,122))),129),56),131),(((11,33),132),(46,107))),((15,89),67)),((38,(((((39,135),70),87),75),140)),(60,72))),(((18,(54,86)),114),((((32,59),(((35,85),119),(103,127))),128),91)))),(34,100)),57),((((16,142),44),45),(97,138))),71),48);
 241: 1 -11216.76758 -11371.52367 (0,((((((((((1,112),126),101),(((((3,65),98),(((52,125),55),133)),88),(26,(51,117)))),((((((4,81),43),7),17),(19,40)),((20,94),((42,115),73)))),(((2,6),5),((((((((((((((((((((((8,136),(29,99)),139),21),143),(24,(41,76))),((12,(47,(102,123))),137)),(((30,78),(79,141)),(90,(120,121)))),((((27,(63,105)),108),(((37,80),(62,109)),61)),(82,83))),(((((69,84),93),95),144),(110,113))),(49,64)),((58,130),77)),116),((66,74),104)),(10,(14,25))),(((9,(53,68)),124),(23,31))),(((13,118),134),((36,92),106))),((((22,50),(28,111)),(96,122)),(56,129))),131),(((11,33),132),(46,107))),((15,67),89)),(((18,(54,86)),114),((((32,59),(((35,119),85),(103,127))),128),91))))),((34,100),((38,(60,72)),(((((39,70),135),87),75),140)))),57),((((16,142),44),45),(97,138))),48),71);
 242: 1 -10425.04785 -11382.94831 (0,(((((((((((1,112),126),101),((((3,(65,98)),(((52,125),55),133)),88),(26,(51,117)))),((2,5),6)),(((((4,(43,81)),17),7),(19,40)),((20,94),((42,115),73)))),((((((((((((((((((((((((8,((29,136),99)),139),21),143),((24,41),76)),((12,137),(47,(102,123)))),(120,121)),((30,78),90)),(79,141)),((((69,(84,93)),95),144),(110,113))),((((27,(63,105)),108),((((37,62),80),109),61)),(82,83))),(49,64)),(10,((14,25),(((66,74),104),116)))),((58,130),77)),(((9,(68,124)),53),(23,31))),((((13,118),134),(36,92)),106)),(((22,50),(28,111)),(96,122))),129),56),131),((11,(33,132)),(46,107))),((15,89),67)),(((38,60),72),(((((39,70),135),75),87),140))),(((18,(54,86)),114),((((32,59),((((35,119),85),103),127)),128),91)))),(34,100)),57),((((16,142),45),44),(97,138))),48),71);
 243: 1 -11281.8418 -11382.881 (0,(((((((((((((1,112),126),101),(26,(51,117))),((((3,65),98),(((52,125),55),133)),88)),((2,5),6)),(((((4,43),81),(7,17)),(19,40)),((20,94),((42,115),73)))),((((((((((((((((((((((((8,((29,136),99)),139),(21,143)),((24,41),76)),(((12,137),123),(47,102))),(30,(78,90))),(120,121)),(79,141)),((((69,(84,93)),95),144),(110,113))),((((27,(63,105)),108),(((37,(62,109)),80),61)),(82,83))),(49,64)),((58,130),77)),((66,74),104)),116),(10,(14,25))),((9,(53,(68,124))),(23,31))),(((13,118),134),((36,92),106))),(((22,50),(28,111)),(96,122))),(56,129)),131),(((11,33),132),(46,107))),((15,67),89)),((38,(((((39,70),135),87),75),140)),(60,72))),(((18,(54,86)),114),((((32,59),(((35,85),119),(103,127))),91),128)))),(34,100)),(44,(97,138))),((16,142),45)),57),48),71);
 244: 1 -12554.39258 -11375.74682 (0,((((((((1,112),126),101),(26,(51,117))),((((3,65),98),(((52,55),125),133)),88)),(((((2,(5,6)),(((((((((((((((((((((8,((29,99),136)),139),21),143),((24,41),76)),((((30,(79,141)),78),90),(120,121))),(12,(((47,102),123),137))),((((((27,63),105),108),((((37,62),80),109),61)),(82,83)),(((69,(84,93)),(95,144)),(110,113)))),(49,64)),(((66,74),104),116)),(10,(14,25))),(((9,124),(53,68)),(23,31))),((58,77),130)),(((13,118),134),((36,92),106))),(((22,50),(28,111)),(96,122))),129),56),131),(((11,33),132),(46,107))),((15,67),89)),(((18,(54,86)),114),((((32,59),(((35,85),119),(103,127))),128),91)))),(34,100)),((38,(60,72)),(((((39,70),135),87),75),140))),(((((4,81),43),(7,17)),(19,40)),((20,94),((42,115),73))))),(((((16,142),45),44),(97,138)),57)),48),71);
 245: 1 -11289.86621 -11379.37382 (0,(((((((((((1,112),126),101),(((((3,65),98),(((52,125),55),133)),88),(26,(51,117)))),((2,6),5)),((((((4,81),43),17),7),(19,40)),((20,94),((42,115),73)))),((((((((((((((((((((((8,(29,(99,136))),139),(21,143)),(24,(41,76))),((12,((47,102),123)),137)),(((((30,78),(79,141)),90),120),121)),(((69,(84,93)),(95,144)),(110,113))),((((((27,63),105),108),61),(((37,80),62),109)),(82,83))),(49,64)),10),(((66,74),104),116)),(14,25)),(((9,(53,68)),124),(23,31))),((58,77),130)),(((13,118),134),((36,92),106))),(((22,50),(28,111)),(96,122))),129),56),131),(((11,33),132),(46,107))),((15,89),67)),(((18,(54,86)),114),(((32,59),((((35,119),85),(103,127)),128)),91)))),((34,100),((38,(((((39,70),135),75),87),140)),(60,72)))),57),((((16,142),44),45),(97,138))),71),48);
 246: 3 -11751.1709 -11372.65086 (0,((((((((((1,112),126),101),(((((3,65),98),(((52,125),55),133)),88),(26,(51,117)))),(((((4,81),43),(7,17)),(19,40)),((20,94),((42,115),73)))),(((2,5),6),(((((((((((((((((((((8,136),(29,99)),139),(21,143)),((24,41),76)),((12,((47,102),123)),137)),(((((30,78),(79,141)),90),120),121)),(((((69,84),93),95),144),(110,113))),(((((27,(63,105)),108),61),(((37,109),62),80)),(82,83))),(49,64)),(10,(14,25))),(((66,74),104),116)),((58,77),130)),((((9,124),(53,68)),(23,31)),((((13,118),134),(36,92)),106))),56),129),(((22,50),(28,111)),(96,122))),131),((11,(33,132)),(46,107))),((15,89),67)),(((18,(54,86)),114),((((32,59),((((35,85),119),103),127)),128),91))))),((34,100),((38,(60,72)),(((((39,70),135),87),75),140)))),57),((((16,142),44),45),(97,138))),71),48);
 247: 4 -11574.68848 -11382.31481 (0,((((((((((1,112),126),101),(((((3,98),65),(((52,55),125),133)),88),(26,(51,117)))),((((((4,81),43),7),17),(19,40)),((20,94),((42,115),73)))),(((2,5),6),(((((((((((((((((((((8,136),(29,99)),139),(21,143)),((24,41),76)),((((30,(79,141)),78),90),(120,121))),(12,(((47,102),123),137))),(((((69,84),93),95),144),(110,113))),((((27,(63,105)),108),(((37,109),(62,80)),61)),(82,83))),(49,64)),(((66,74),104),116)),(10,(14,25))),((((9,124),(53,68)),(23,31)),((58,77),130))),129),56),(((22,50),(28,111)),(96,122))),(((13,118),134),((36,92),106))),131),((11,(33,132)),(46,107))),((15,67),89)),(((18,(54,86)),114),((((32,59),128),(((35,85),119),(103,127))),91))))),((34,100),((38,(60,72)),(((((39,70),135),87),75),140)))),57),((((16,142),45),44),(97,138))),48),71);
 248: 1 -11303.63477 -11384.74838 (0,((((((((((1,112),126),101),(((((3,98),65),(((52,55),125),133)),88),(26,(51,117)))),((((2,5),6),(((((((((((((((((((8,136),(29,99)),139),(21,143)),((24,41),76)),((((30,78),90),(79,141)),(120,121))),((12,((47,102),123)),137)),(((((27,(63,105)),108),(((37,109),(62,80)),61)),(82,83)),(((((69,84),93),95),144),(110,113)))),(49,64)),(((66,74),104),116)),(10,(14,25))),((((9,124),(53,68)),(23,31)),((58,130),77))),129),56),(((22,50),(28,111)),(96,122))),(((13,118),134),((36,92),106))),131),(((11,33),132),(46,107))),(15,(67,89)))),(((18,(54,86)),114),(((32,59),((((35,85),119),(103,127)),128)),91)))),((((((4,81),43),7),17),(19,40)),((20,94),((42,115),73)))),((34,100),((38,(60,72)),(((((39,70),135),87),75),140)))),57),((((16,142),45),44),(97,138))),48),71);
 249: 1 -10772.58008 -11380.54534 (0,(((((((((((1,112),126),101),(26,(51,117))),((((3,65),98),(((52,125),55),133)),88)),((2,6),5)),((((4,81),((7,17),43)),(19,40)),((20,94),((42,115),73)))),((((((((((((((((((((((((8,(29,136)),99),139),21),143),((24,41),76)),((((30,((79,141),120)),78),121),90)),(((12,(47,123)),102),137)),(((((69,84),93),95),144),(110,113))),((((27,(63,105)),108),((((37,62),80),109),61)),(82,83))),(49,64)),((58,130),77)),((66,74),104)),116),(10,(14,25))),(((9,124),(53,68)),(23,31))),(((13,118),134),((36,92),106))),(((22,50),(28,111)),(96,122))),(56,129)),131),((11,(33,132)),(46,107))),((15,67),89)),((38,(((((39,70),135),87),75),140)),(60,72))),(((18,(54,86)),114),((((32,59),128),(((35,85),119),(103,127))),91)))),(34,100)),(((((16,142),45),(97,138)),44),57)),71),48);
 250: 1 -12626.75 -11381.49695 (0,(((((((((((1,112),126),101),(26,(51,117))),((((3,65),98),(((52,125),55),133)),88)),(((2,6),5),(((((((((((((((((((((8,((29,99),136)),139),21),143),((24,41),76)),((((30,(79,141)),78),90),(120,121))),((12,137),((47,102),123))),((((27,(63,105)),108),(((37,109),(62,80)),61)),(82,83))),(((69,(84,93)),(95,144)),(110,113))),(49,64)),((58,77),130)),(10,(14,25))),(((((9,124),(53,68)),(23,31)),((66,74),104)),116)),(((13,118),134),((36,92),106))),(((22,50),(28,111)),(96,122))),129),56),131),((11,(33,132)),(46,107))),((15,89),67)),(((18,(54,86)),114),((((32,59),(((35,119),85),(103,127))),128),91))))),((((((4,81),43),7),17),(19,40)),((20,94),((42,115),73)))),((34,100),((38,(((((39,70),135),87),75),140)),(60,72)))),57),((((16,142),45),44),(97,138))),48),71);
 251: 2 -11230.39844 -11371.89299 (0,((((((((((((1,112),126),101),(26,(51,117))),((((3,98),65),(((52,125),55),133)),88)),((2,6),5)),(((((4,81),43),(7,17)),(19,40)),((20,94),((42,115),73)))),((((((((((((((((((((((8,136),(29,99)),139),(21,143)),((24,41),76)),((((30,78),(79,141)),121),(90,120))),((12,137),(47,(102,123)))),(((((69,84),93),95),144),(110,113))),((((27,(63,105)),108),(((37,109),(62,80)),61)),(82,83))),(49,64)),(((66,74),104),116)),(10,(14,25))),((((9,124),53),68),(23,31))),((58,77),130)),(((13,118),134),((36,92),106))),(((22,50),(28,111)),(96,122))),129),56),131),(((11,33),132),(46,107))),((15,89),67)),(((18,(54,86)),114),(((32,59),(((((35,119),85),127),103),128)),91)))),((34,100),((38,(60,72)),(((((39,70),135),87),75),140)))),57),((((16,142),45),44),(97,138))),48),71);
 252: 3 -11846.77344 -11372.52957 (0,((((((((((1,112),126),101),(((((3,65),98),(((52,125),55),133)),88),(26,(51,117)))),(((((4,43),81),(7,17)),(19,40)),((20,94),((42,115),73)))),(((2,5),6),(((((((((((((((((((((((8,136),99),29),139),21),143),((24,41),76)),((((30,(79,141)),78),90),(120,121))),((12,137),(47,(102,123)))),((((69,84),93),(95,144)),(110,113))),((((27,(63,105)),108),(((37,109),(62,80)),61)),(82,83))),(49,64)),(10,(14,25))),(((66,74),104),116)),((58,77),130)),((((9,124),(53,68)),(23,31)),((((13,118),134),(36,92)),106))),56),129),(((22,50),(28,111)),(96,122))),131),(((11,33),132),(46,107))),((15,89),67)),(((18,(54,86)),114),(((32,59),((((35,119),85),(103,127)),128)),91))))),((34,100),((38,(60,72)),(((((39,70),135),87),75),140)))),57),((((16,142),45),44),(97,138))),48),71);
 253: 1 -11503.11133 -11383.84825 (0,((((((((((1,112),126),(((((3,65),98),(((52,125),55),133)),88),(26,(51,117)))),101),((((4,(17,(43,81))),7),(19,40)),((20,94),(42,(73,115))))),(((2,5),6),(((((((((((((((((((((((8,((29,99),136)),139),21),143),((24,41),76)),(((12,123),(47,102)),137)),(((((30,78),(79,141)),90),120),121)),((((69,84),93),95),144)),(110,113)),(((((27,63),105),108),((((37,109),80),62),61)),(82,83))),(49,64)),(((66,74),104),116)),(10,(14,25))),(((9,124),(53,68)),(23,31))),((58,130),77)),(((13,118),134),((36,92),106))),(((22,50),(28,111)),(96,122))),129),56),131),((11,(33,132)),(46,107))),((15,89),67)),(((18,(54,86)),114),((((32,59),((((35,85),119),103),127)),128),91))))),((34,100),(((38,60),72),(((((39,70),135),87),75),140)))),57),((((16,142),45),44),(97,138))),48),71);
 254: 1 -11105.37012 -11379.05185 (0,(((((((((((1,112),126),101),(((((3,65),98),(((52,125),55),133)),88),(26,(51,117)))),((2,5),6)),((((((4,43),81),17),7),(19,40)),((20,94),((42,115),73)))),(((((((((((((((((((((((8,((29,136),99)),139),21),143),((24,41),76)),((12,137),(47,(102,123)))),(((((30,78),90),121),120),(79,141))),(((((27,105),63),108),((37,((62,109),80)),61)),(82,83))),((((69,(84,93)),95),144),(110,113))),(49,64)),((58,130),77)),(((66,74),104),116)),(10,(14,25))),((9,((53,124),68)),(23,31))),((((13,118),134),(36,92)),106)),129),(((22,50),(28,111)),(96,122))),56),131),(((11,132),33),(46,107))),((15,67),89)),((38,(((((39,(70,135)),87),75),140),60)),72)),(((18,(54,86)),114),(((32,59),(((((35,85),119),127),103),128)),91)))),(34,100)),57),((((16,142),44),45),(97,138))),48),71);
 255: 1 -11406.18945 -11378.00274 (0,(((((((((((1,112),126),101),(((((3,65),98),(((52,125),55),133)),88),(26,(51,117)))),((2,6),5)),((((((4,81),43),17),7),(19,40)),((20,94),((42,115),73)))),(((((((((((((((((((((8,136),29),99),139),(21,143)),((24,41),76)),((12,((47,102),123)),137)),((30,90),(((78,121),(79,141)),120))),(82,83)),((((((27,63),105),108),(((37,109),(62,80)),61)),(49,64)),((((69,84),93),(95,144)),(110,113)))),(10,(14,25))),(((66,74),104),116)),(((((9,53),124),68),(23,31)),((58,77),130))),(((13,118),134),((36,92),106))),(((22,50),(28,111)),(96,122))),129),56),131),((11,(33,132)),(46,107))),((15,67),89)),(((18,(54,86)),114),((((32,59),128),(((35,85),119),(103,127))),91)))),((34,100),((38,(((((39,70),135),87),75),140)),(60,72)))),57),((((16,142),44),45),(97,138))),71),48);
 256: 1 -11861.61523 -11373.50131 (0,((((((((((1,112),126),101),(((((3,98),65),(((52,125),55),133)),88),(26,(51,117)))),(((((4,43),81),(7,17)),(19,40)),((20,94),(42,(73,115))))),(((2,5),6),((((((((((((((((((((8,((29,99),136)),139),(21,143)),((24,41),76)),(79,141)),((30,78),(90,(120,121)))),((12,137),((47,102),123))),(((69,(84,93)),(95,144)),(110,113))),(((((27,63),105),108),((37,((62,109),80)),61)),(82,83))),((58,77),130)),(49,64)),(((66,74),104),116)),(10,(14,25))),(((9,124),(53,68)),(23,31))),(((13,118),134),((36,92),106))),((((22,50),(28,111)),(96,122)),(56,129))),131),((11,(33,132)),(46,107))),((15,89),67)),(((18,(54,86)),114),((((32,59),((((35,85),119),127),103)),128),91))))),((34,100),((38,(60,72)),(((((39,70),135),87),75),140)))),57),((((16,142),45),44),(97,138))),71),48);
 257: 1 -11862.19434 -11404.63984 (0,(((((((((((1,112),126),101),(((((3,65),98),(((52,125),55),133)),88),(26,(51,117)))),((2,5),6)),((((((4,81),43),7),17),(19,40)),((20,94),((42,115),73)))),(((((((((((((((((((((((((8,136),29),99),139),21),143),(24,(41,76))),((((30,90),78),(120,121)),(79,141))),((12,137),(47,(102,123)))),(82,83)),(((69,84),93),(95,144))),((((27,(63,105)),108),(((37,109),(62,80)),61)),(110,113))),10),(49,64)),(66,74)),(((14,25),104),116)),(((9,124),(53,68)),(23,31))),(58,(77,130))),((((22,50),(28,111)),(96,122)),(56,129))),(((13,118),134),((36,92),106))),131),(((11,33),132),(46,107))),((15,89),67)),((38,(((((39,70),135),87),75),140)),(60,72))),(((18,(54,86)),114),((((32,59),((((35,119),85),103),127)),128),91)))),(34,100)),57),((((16,142),44),45),(97,138))),48),71);
 258: 1 -11036.88281 -11380.97565 (0,((((((((((1,112),126),101),(((((3,65),98),(((52,125),55),133)),88),(26,(51,117)))),(((2,6),5),(((((((((((((((((((((8,((29,99),136)),139),21),143),((24,41),76)),((((30,(79,141)),78),90),(120,121))),((12,137),((47,102),123))),(((((27,(63,105)),108),61),((37,109),(62,80))),(82,83))),(((69,(84,93)),(95,144)),(110,113))),(49,64)),((58,77),130)),(10,(14,25))),(((((9,124),(53,68)),(23,31)),((66,74),104)),116)),(((13,118),134),((36,92),106))),(((22,50),(28,111)),(96,122))),129),56),131),((11,(33,132)),(46,107))),((15,89),67)),(((18,(54,86)),114),((((32,59),(((35,119),85),(103,127))),128),91))))),((((((4,81),43),7),17),(19,40)),((20,94),((42,115),73)))),((34,100),((38,(((((39,70),135),87),75),140)),(60,72)))),57),((((16,142),45),44),(97,138))),48),71);
 259: 3 -10700.20508 -11376.04072 (0,((((((((((1,112),126),101),((((((3,98),65),((52,125),55)),133),88),(26,(51,117)))),(((((4,43),81),(7,17)),(19,40)),((20,94),((42,115),73)))),(((2,6),5),(((((((((((((((((((((8,136),(29,99)),139),(21,143)),((24,41),76)),((30,(79,141)),((78,90),(120,121)))),(((12,(47,123)),137),102)),(82,83)),((((69,(84,93)),95),144),(110,113))),(((27,(63,105)),108),((((37,80),62),109),61))),(49,64)),(10,((14,25),(((66,74),104),116)))),(((9,((53,124),68)),(23,31)),((58,77),130))),(((13,118),134),((36,92),106))),(((22,50),(28,111)),(96,122))),129),56),131),((11,(33,132)),(46,107))),((15,89),67)),(((18,(54,86)),114),((((32,59),((((35,119),85),103),127)),128),91))))),((34,100),(((38,72),60),(((((39,70),135),87),75),140)))),57),((((16,142),44),45),(97,138))),71),48);
 260: 1 -11907.3418 -11375.08783 (0,(((((((((((1,112),126),101),(((((3,65),98),(((52,125),55),133)),88),(26,(51,117)))),((2,6),5)),(((((4,43),81),(7,17)),(19,40)),((20,94),(42,(73,115))))),(((((((((((((((((((((((8,(29,136)),99),139),(21,143)),(24,(41,76))),((12,((47,102),123)),137)),(((30,78),90),(120,121))),(79,141)),((((69,84),93),(95,144)),(110,113))),(((((27,63),105),108),((((37,62),109),80),61)),(82,83))),(49,64)),((10,(14,25)),(((66,74),104),116))),((9,(53,(68,124))),(23,31))),((58,77),130)),(((13,118),134),((36,92),106))),(((22,50),(28,111)),(96,122))),129),56),131),(((11,33),132),(46,107))),((15,67),89)),(((38,60),(((((39,135),70),87),75),140)),72)),(((18,(54,86)),114),(((32,59),((((35,85),119),(103,127)),128)),91)))),(34,100)),57),((((16,142),44),45),(97,138))),71),48);
 261: 1 -10599.35547 -11380.54534 (0,(((((((((((1,112),126),101),(26,(51,117))),((((3,65),98),(((52,125),55),133)),88)),((2,6),5)),((((4,81),((7,17),43)),(19,40)),((20,94),((42,115),73)))),((((((((((((((((((((((((8,(29,136)),99),139),21),143),((24,41),76)),((((30,((79,141),120)),78),121),90)),(((12,(47,123)),102),137)),(((((69,84),93),95),144),(110,113))),((((27,(63,105)),108),((((37,62),80),109),61)),(82,83))),(49,64)),((58,130),77)),((66,74),104)),116),(10,(14,25))),(((9,124),(53,68)),(23,31))),(((13,118),134),((36,92),106))),(((22,50),(28,111)),(96,122))),(56,129)),131),((11,(33,132)),(46,107))),((15,67),89)),((38,(((((39,70),135),87),75),140)),(60,72))),(((18,(54,86)),114),((((32,59),128),(((35,85),119),(103,127))),91)))),(34,100)),(((((16,142),45),(97,138)),44),57)),71),48);
 262: 9 -11506.52246 -11385.94498 (0,(((((((((((1,112),126),101),(((((3,65),98),(((52,125),55),133)),88),(26,(51,117)))),((2,6),5)),((((((4,81),43),17),7),(19,40)),((20,94),((42,115),73)))),((((((((((((((((((((((((8,136),(29,99)),139),21),143),((24,41),76)),((((30,78),90),(79,141)),(120,121))),((12,137),((47,102),123))),((((69,84),93),(95,144)),(110,113))),(((((27,63),105),108),((((37,109),62),80),61)),(82,83))),((58,77),130)),(49,64)),(((66,74),104),116)),(10,(14,25))),(((9,(68,124)),53),(23,31))),(((13,118),134),((36,92),106))),(((22,50),(28,111)),(96,122))),129),56),131),((11,(33,132)),(46,107))),((15,89),67)),((38,(60,72)),(((((39,135),70),87),75),140))),(((18,(54,86)),114),((((32,59),((((35,119),85),127),103)),128),91)))),(34,100)),57),71),((((16,142),44),45),(97,138))),48);
 263: 2 -11051.74512 -11373.54576 (0,((((((((((1,112),126),101),(((((3,65),98),(((52,125),55),133)),88),(26,(51,117)))),((((((4,81),43),17),7),(19,40)),((20,94),((42,115),73)))),(((2,6),5),((((((((((((((((((((((((8,99),136),29),139),21),143),((24,41),76)),((12,(((47,102),123),137)),((((30,78),(120,121)),90),(79,141)))),(82,83)),((69,(84,93)),(95,144))),(((((27,(63,105)),108),61),(((37,62),80),109)),(110,113))),(49,64)),(((66,74),104),116)),(10,(14,25))),((((9,68),124),53),(23,31))),((58,130),77)),(((13,118),134),((36,92),106))),(((22,50),(28,111)),(96,122))),129),56),131),(((11,33),132),(46,107))),((15,67),89)),(((18,(54,86)),114),((((32,59),((((35,119),85),103),127)),128),91))))),((34,100),(((38,60),((((39,(70,135)),87),75),140)),72))),57),(((16,142),(44,45)),(97,138))),71),48);
 264: 1 -10871.9668 -11376.9129 (0,((((((((((1,112),126),101),(((((3,98),65),(((52,125),55),133)),88),(26,(51,117)))),((((((4,43),81),17),7),(19,40)),((20,94),((42,115),73)))),(((2,5),6),((((((((((((((((((((((8,29),99),136),139),(21,143)),((24,41),76)),((((30,90),(120,121)),78),(79,141))),((12,137),((47,102),123))),(82,83)),((((((27,63),105),108),61),(((37,80),62),109)),(((((69,84),93),95),144),(110,113)))),(49,64)),(((66,74),104),116)),(10,(14,25))),((58,130),77)),((((9,124),(53,68)),(23,31)),((((13,118),134),(36,92)),106))),(((22,50),(28,111)),(96,122))),129),56),131),((11,(33,132)),(46,107))),((15,89),67)),(((18,(54,86)),114),((((32,59),(((35,85),119),(103,127))),128),91))))),((34,100),((38,((((39,(70,135)),87),75),140)),(60,72)))),57),(((16,142),44),(45,(97,138)))),48),71);
 265: 2 -12042.3418 -11375.8969 (0,((((((((((1,112),126),101),(((((3,98),65),((52,(55,125)),133)),88),(26,(51,117)))),(((4,((7,(43,81)),17)),(19,40)),((20,94),((42,115),73)))),(((2,5),6),(((((((((((((((((((((((((8,136),(29,99)),139),21),143),76),(24,41)),((12,(47,(102,123))),137)),((30,78),(90,(120,121)))),(79,141)),((((69,84),93),(95,144)),(110,113))),((((27,(63,105)),108),((((37,62),80),109),61)),(82,83))),(49,64)),(((66,74),104),116)),(10,(14,25))),((((9,124),53),68),(23,31))),((58,130),77)),(((13,118),134),((36,92),106))),(((22,50),(28,111)),(96,122))),129),56),(((11,33),132),(46,107))),131),((15,67),89)),(((18,(54,86)),114),((((32,59),((((35,85),119),127),103)),128),91))))),((34,100),((38,(60,72)),(((((39,70),135),87),75),140)))),57),((((16,142),44),45),(97,138))),71),48);
 266: 1 -10757.8457 -11375.49592 (0,(((((((((((1,112),126),101),((((3,(65,98)),(((52,125),55),133)),88),(26,(51,117)))),(((((4,(43,81)),7),17),(19,40)),((20,94),(42,(73,115))))),(((2,6),5),(((((((((((((((((((((((((8,99),136),29),139),21),143),((24,41),76)),((((30,78),(120,121)),90),(79,141))),((12,(123,137)),(47,102))),(82,83)),((69,(84,93)),(95,144))),((((27,(63,105)),108),((((37,62),80),109),61)),(110,113))),(49,64)),(((66,74),104),116)),(10,(14,25))),((((9,68),124),53),(23,31))),((58,130),77)),(((13,118),134),((36,92),106))),(((22,50),(28,111)),(96,122))),129),56),131),(((11,33),132),(46,107))),((15,67),89)),(((18,(54,86)),114),(((32,59),(((((35,119),85),103),127),128)),91))))),((34,100),(((38,60),(((((39,135),70),87),75),140)),72))),57),(44,45)),((16,142),(97,138))),71),48);
 267: 1 -11229.87402 -11380.44593 (0,((((((((((1,112),126),101),(((((3,65),98),(((52,125),55),133)),88),(26,(51,117)))),(((2,5),6),(((((((((((((((((((((8,136),(29,99)),139),(21,143)),((24,41),76)),(12,((47,(102,123)),137))),(((((30,78),(79,141)),90),120),121)),(((((69,84),93),95),144),(110,113))),(((((27,63),105),108),((((37,109),62),80),61)),(82,83))),(49,64)),(58,(77,130))),(10,(14,25))),(((9,((53,68),124)),(23,31)),(((66,74),104),116))),(((13,118),134),((36,92),106))),(((22,50),(28,111)),(96,122))),129),56),131),((11,(33,132)),(46,107))),((15,67),89)),(((18,(54,86)),114),(((32,59),(((((35,85),119),103),127),128)),91))))),(((((4,43),81),(7,17)),(19,40)),((20,94),(42,(73,115))))),((34,100),((38,(60,72)),(((((39,70),135),87),75),140)))),57),((((16,142),44),45),(97,138))),71),48);
 268: 1 -10782.79102 -11370.03384 (0,((((((((((1,112),126),101),(((((3,65),98),(((52,125),55),133)),88),(26,(51,117)))),((((4,81),(7,(17,43))),(19,40)),((20,94),((42,115),73)))),(((2,5),6),((((((((((((((((((((((8,136),(29,99)),139),(21,143)),((24,41),76)),(((((30,78),90),120),121),(79,141))),((12,((47,102),123)),137)),(((((69,84),93),95),144),(110,113))),(((((27,(63,105)),108),61),(((37,109),80),62)),(82,83))),(49,64)),(((66,74),104),116)),(10,(14,25))),(((9,124),(53,68)),(23,31))),((58,77),130)),(((13,118),134),((36,92),106))),(((22,50),(28,111)),(96,122))),129),56),131),((11,(33,132)),(46,107))),((15,89),67)),(((18,(54,86)),114),(((32,59),((((35,119),85),(103,127)),128)),91))))),((34,100),((38,(60,72)),(((((39,70),135),87),75),140)))),57),((((16,142),45),44),(97,138))),48),71);
 269: 1 -11526.62402 -11379.43784 (0,(((((((((((1,112),126),101),(((((3,65),98),(((52,125),55),133)),88),(26,(51,117)))),((2,5),6)),((((((4,43),81),17),7),(19,40)),((20,94),((42,115),73)))),(((((((((((((((((((((((8,((29,136),99)),139),21),143),((24,41),76)),((12,137),(47,(102,123)))),(((((30,78),90),121),120),(79,141))),(((((27,105),63),108),((37,((62,109),80)),61)),(82,83))),((((69,(84,93)),95),144),(110,113))),(49,64)),((58,130),77)),(((66,74),104),116)),(10,(14,25))),((9,((53,124),68)),(23,31))),((((13,118),134),(36,92)),106)),129),56),(((22,50),(28,111)),(96,122))),131),(((11,132),33),(46,107))),((15,67),89)),((38,(((((39,(70,135)),87),75),140),60)),72)),(((18,(54,86)),114),((((32,59),((((35,85),119),127),103)),128),91)))),(34,100)),57),((((16,142),44),45),(97,138))),48),71);
 270: 2 -11877.3252 -11376.35432 (0,(((((((((((1,112),126),101),(((((3,65),98),(((52,125),55),133)),88),(26,(51,117)))),((2,5),6)),((((((4,43),81),17),7),(19,40)),((20,94),((42,115),73)))),(((((((((((((((((((((((8,136),(29,99)),139),(21,143)),((24,41),76)),((12,(47,(102,123))),137)),(((30,78),90),(120,121))),(79,141)),(((((69,84),93),95),144),(110,113))),(((((27,63),105),108),(((37,109),(62,80)),61)),(82,83))),(49,64)),((10,(14,25)),(((66,74),104),116))),(((9,124),(53,68)),(23,31))),((58,77),130)),((((13,118),134),(36,92)),106)),(((22,50),(28,111)),(96,122))),129),56),131),((11,(33,132)),(46,107))),((15,89),67)),((38,(((((39,70),135),87),75),140)),(60,72))),(((18,(54,86)),114),((((32,59),(((35,85),119),(103,127))),128),91)))),(34,100)),57),((((16,142),45),44),(97,138))),71),48);
 271: 5 -11433.86621 -11382.37795 (0,(((((((((1,112),126),101),(((((3,65),98),(((52,125),55),133)),88),(26,(51,117)))),((((2,5),6),((((((((((((((((((((((8,136),99),29),139),(21,143)),((24,41),76)),((12,137),(47,(102,123)))),((((30,78),(79,141)),90),(120,121))),(((((69,84),93),95),144),(110,113))),((((27,(63,105)),108),(((37,109),(62,80)),61)),(82,83))),(49,64)),(((66,74),104),116)),(10,(14,25))),(((((9,124),53),68),(23,31)),((58,77),130))),129),56),(((22,50),(28,111)),(96,122))),(((13,118),134),((36,92),106))),131),((11,(33,132)),(46,107))),((15,67),89)),(((18,(54,86)),114),((((32,59),128),((((35,85),119),127),103)),91)))),(((((4,81),43),(7,17)),(19,40)),((20,94),((42,115),73))))),((34,100),((38,(60,72)),(((((39,70),135),87),75),140)))),57),((((16,142),44),45),(97,138))),48),71);
 272: 1 -10920.23438 -11385.31942 (0,(((((((((((1,112),126),101),(26,(51,117))),((((3,98),65),(((52,125),55),133)),88)),((2,5),6)),((((4,81),((7,17),43)),(19,40)),((20,94),(42,(73,115))))),(((((((((((((((((((((((((8,136),(29,99)),139),21),143),((24,41),76)),(((((30,78),(79,141)),120),121),90)),((12,((102,123),137)),47)),(82,83)),((((27,(63,105)),108),(((37,109),(62,80)),61)),((((69,(84,93)),95),144),(110,113)))),((58,130),77)),(49,64)),((66,74),104)),(10,(14,25))),116),((((9,53),124),68),(23,31))),(((13,118),134),((36,92),106))),((22,50),((28,111),(96,122)))),129),56),131),((11,(33,132)),(46,107))),((15,89),67)),(((38,72),(((((39,135),70),87),75),140)),60)),(((18,(54,86)),114),((((32,59),(((35,119),85),(103,127))),128),91)))),(34,100)),(((((16,142),45),(97,138)),44),57)),71),48);
 273: 1 -11424.08984 -11404.75943 (0,(((((((((((1,112),126),101),(((((3,65),98),(((52,125),55),133)),88),(26,(51,117)))),((2,5),6)),(((((4,43),81),(7,17)),(19,40)),((20,94),((42,115),73)))),(((((((((((((((((((((((((8,136),(29,99)),139),(21,143)),(79,141)),((24,41),76)),((30,90),(78,(120,121)))),(((12,137),47),(102,123))),(82,83)),((((69,84),93),95),144)),((((27,(63,105)),108),((37,((62,80),109)),61)),(110,113))),10),(49,64)),(66,74)),(((14,25),104),116)),((58,77),130)),(((9,(53,68)),124),(23,31))),((((13,118),134),(36,92)),106)),(56,129)),(((22,50),(28,111)),(96,122))),131),((11,(33,132)),(46,107))),((15,89),67)),((38,(60,72)),(((((39,135),70),87),75),140))),(((18,(54,86)),114),((((32,59),(((35,85),119),(103,127))),128),91)))),(34,100)),57),((((16,142),45),44),(97,138))),71),48);
 274: 2 -11247.94434 -11373.03089 (0,((((((((((1,112),126),101),(((((3,65),98),(((52,125),55),133)),88),(26,(51,117)))),((((((4,81),43),17),7),(19,40)),((20,94),((42,115),73)))),(((2,6),5),((((((((((((((((((((((((8,99),136),29),139),21),143),((24,41),76)),((12,(((47,102),123),137)),((((30,78),(120,121)),90),(79,141)))),(82,83)),((69,(84,93)),(95,144))),((((27,(63,105)),108),((((37,62),80),109),61)),(110,113))),(49,64)),(((66,74),104),116)),(10,(14,25))),((((9,68),124),53),(23,31))),((58,130),77)),(((13,118),134),((36,92),106))),(((22,50),(28,111)),(96,122))),129),56),131),(((11,33),132),(46,107))),((15,67),89)),(((18,(54,86)),114),(((32,59),(((((35,119),85),103),127),128)),91))))),((34,100),(((38,60),((((39,(70,135)),87),75),140)),72))),57),(((16,142),(44,45)),(97,138))),71),48);
 275: 1 -11533.42188 -11386.10182 (0,((((((((((1,112),126),101),(((((3,65),98),(((52,125),55),133)),88),(26,(51,117)))),(((2,5),6),((((((((((((((((((((((8,136),(29,99)),139),21),143),((24,41),76)),(((((30,(79,141)),78),90),120),121)),((12,137),(47,(102,123)))),(82,83)),((((27,(63,105)),108),(((37,109),(62,80)),61)),((((69,84),93),(95,144)),(110,113)))),(49,64)),(((66,74),104),116)),(10,(14,25))),(((9,124),(53,68)),(23,31))),((58,130),77)),(((13,118),134),((36,92),106))),(((22,50),(28,111)),(96,122))),129),(56,131)),(((11,132),33),(46,107))),(15,(67,89))),(((18,(54,86)),114),((((32,59),(((35,119),85),(103,127))),128),91))))),((((((4,43),81),7),17),(19,40)),((20,94),(42,(73,115))))),((34,100),((38,(60,72)),(((((39,70),135),87),75),140)))),57),((((16,142),44),45),(97,138))),71),48);
 276: 1 -12270.15723 -11380.97662 (0,(((((((((((1,112),126),101),(((((3,65),98),(((52,125),55),133)),88),(26,(51,117)))),((2,6),5)),(((((4,81),43),(7,17)),(19,40)),((20,94),((42,115),73)))),((((((((((((((((((((((8,((29,99),136)),139),(21,143)),((24,41),76)),(12,(47,((102,123),137)))),((((30,(78,(79,141))),120),90),121)),(82,83)),(((((27,63),105),108),((((37,109),62),80),61)),((((69,84),93),(95,144)),(110,113)))),(49,64)),((58,77),130)),((66,74),104)),116),(10,(14,25))),(((((9,53),68),124),(23,31)),(((13,118),134),((36,92),106)))),(((22,50),(28,111)),(96,122))),129),56),131),(((11,132),33),(46,107))),((15,67),89)),(((38,72),60),(((((39,70),135),87),75),140))),(((18,(54,86)),114),((((32,59),((((35,85),119),127),103)),128),91)))),(34,100)),57),((((16,142),45),44),(97,138))),48),71);
 277: 1 -11635.86621 -11378.46214 (0,(((((((((((1,112),126),101),((((((3,65),98),((52,125),55)),133),88),(26,(51,117)))),((2,6),5)),((((((4,81),43),7),17),(19,40)),((20,94),((42,115),73)))),(((((((((((((((((((((8,29),99),136),139),(21,143)),(24,(41,76))),((12,((47,102),123)),137)),((30,90),(((78,121),(79,141)),120))),(82,83)),((((((27,63),105),108),(((37,109),(62,80)),61)),(49,64)),((((69,84),93),(95,144)),(110,113)))),(10,(14,25))),(((66,74),104),116)),(((((9,53),124),68),(23,31)),((58,77),130))),(((13,118),134),((36,92),106))),(((22,50),(28,111)),(96,122))),129),56),131),((11,(33,132)),(46,107))),((15,67),89)),(((18,(54,86)),114),((((32,59),(((35,85),119),(103,127))),128),91)))),((34,100),((38,(((((39,70),135),87),75),140)),(60,72)))),57),((((16,142),44),45),(97,138))),71),48);
 278: 2 -11041.67773 -11382.64145 (0,(((((((((((1,112),126),101),(26,(51,117))),((((3,98),65),(((52,125),55),133)),88)),((2,5),6)),((((4,81),((7,17),43)),(19,40)),((20,94),(42,(73,115))))),(((((((((((((((((((((((((8,136),(29,99)),139),21),143),((24,41),76)),(((((30,78),(79,141)),120),121),90)),((12,((102,123),137)),47)),(82,83)),(((((27,(63,105)),108),(((37,109),(62,80)),61)),(110,113)),(((69,(84,93)),95),144))),((58,130),77)),(49,64)),((66,74),104)),(10,(14,25))),116),((((9,53),124),68),(23,31))),(((13,118),134),((36,92),106))),(((22,50),(28,111)),(96,122))),129),56),131),((11,(33,132)),(46,107))),((15,89),67)),(((38,72),(((((39,135),70),87),75),140)),60)),(((18,(54,86)),114),((((32,59),(((35,119),85),(103,127))),128),91)))),(34,100)),(((((16,142),45),(97,138)),44),57)),71),48);
 279: 1 -10925.83594 -11372.85968 (0,((((((((((1,112),126),101),(((((3,65),98),(((52,125),55),133)),88),(26,(51,117)))),(((2,6),5),(((((((((((((((((((((8,136),29),99),139),(21,143)),((24,41),76)),(((12,((47,102),123)),137),(((((30,78),(79,141)),90),121),120))),(((((69,84),93),95),144),(110,113))),((((27,(63,105)),108),((((37,109),80),62),61)),(82,83))),(49,64)),(10,(14,25))),(((66,74),104),116)),((58,77),130)),((((9,124),(53,68)),(23,31)),((((13,118),134),(36,92)),106))),56),129),(((22,50),(28,111)),(96,122))),131),((11,(33,132)),(46,107))),((15,67),89)),(((18,(54,86)),114),(((32,59),((((35,119),85),(103,127)),128)),91))))),((((((4,43),81),17),7),(19,40)),((20,94),((42,115),73)))),((34,100),((38,(60,72)),(((((39,70),135),87),75),140)))),57),((((16,142),45),44),(97,138))),48),71);
 280: 3 -11109.58691 -11382.80418 (0,((((((((((1,112),126),101),((((((3,65),98),((52,125),55)),133),88),(26,(51,117)))),(((2,6),5),(((((((((((((((((((8,136),99),29),139),(21,143)),((24,41),76)),(((((30,78),(79,141)),90),121),120)),((12,137),((47,102),123))),(((((69,84),93),95),144),(110,113))),((((27,(63,105)),108),((((37,109),80),62),61)),(82,83))),(49,64)),(((66,74),104),116)),(10,(14,25))),((((9,124),53),68),(23,31))),((58,77),130)),((((((11,(33,132)),(46,107)),131),56),129),(((22,50),(28,111)),(96,122)))),(((13,118),134),((36,92),106))),((15,89),67)),(((18,(54,86)),114),((((32,59),(((35,85),119),(103,127))),128),91))))),(((((4,81),43),(7,17)),(19,40)),((20,94),((42,115),73)))),((34,100),((38,(60,72)),(((((39,70),135),87),75),140)))),57),((((16,142),45),44),(97,138))),48),71);
 281: 3 -10704.00586 -11394.55716 (0,((((((((((((1,112),126),101),(26,(51,117))),((((3,98),65),(((52,125),55),133)),88)),((2,6),5)),((((((4,43),17),81),7),(19,40)),((20,94),(42,(73,115))))),(((((((((((((((((((((((8,(29,136)),99),139),(21,143)),((24,76),41)),((((30,78),(90,121)),(79,141)),120)),(((12,137),47),(102,123))),((((69,84),93),(95,144)),(110,113))),((((27,(63,105)),108),(((37,(62,109)),61),80)),(82,83))),((58,77),130)),(49,64)),116),((66,74),104)),(10,(14,25))),((((9,(53,124)),68),(23,31)),(((13,118),134),((36,92),106)))),(((22,50),(28,111)),(96,122))),129),56),131),((11,(33,132)),(46,107))),((15,89),67)),(38,(((((((39,70),135),75),87),140),60),72))),(((18,(54,86)),114),((((32,59),(((35,119),85),(103,127))),128),91)))),(34,100)),57),((((16,142),44),(97,138)),45)),71),48);
 282: 1 -10954.24219 -11383.96316 (0,((((((((((1,112),126),101),(((((3,65),98),(((52,125),55),133)),88),(26,(51,117)))),(((2,6),5),((((((((((((((((((8,(29,(99,136))),139),(21,143)),(24,(41,76))),(((((30,78),(79,141)),90),121),120)),((12,137),((47,102),123))),((69,(84,93)),(95,144))),(110,113)),(((((27,63),105),108),((37,((62,80),109)),61)),(82,83))),(49,64)),(((66,74),104),116)),(10,(14,25))),((((9,124),53),68),(23,31))),((58,77),130)),((((((11,(33,132)),(46,107)),131),56),129),(((22,50),(28,111)),(96,122)))),(((13,118),134),((36,92),106))),((15,89),67)),(((18,(54,86)),114),((((32,59),(((35,85),119),(103,127))),128),91))))),(((((4,81),43),(7,17)),(19,40)),((20,94),((42,115),73)))),((34,100),((38,(60,72)),(((((39,70),135),87),75),140)))),57),((((16,142),45),44),(97,138))),48),71);
 283: 1 -11480.11523 -11382.64145 (0,(((((((((((1,112),126),101),(26,(51,117))),((((3,98),65),(((52,125),55),133)),88)),((2,5),6)),((((4,81),((7,17),43)),(19,40)),((20,94),(42,(73,115))))),(((((((((((((((((((((((((8,136),(29,99)),139),21),143),((24,41),76)),(((((30,78),(79,141)),120),121),90)),((12,((102,123),137)),47)),(82,83)),(((((27,(63,105)),108),(((37,109),(62,80)),61)),(110,113)),(((69,(84,93)),95),144))),((58,130),77)),(49,64)),((66,74),104)),(10,(14,25))),116),((((9,53),124),68),(23,31))),(((13,118),134),((36,92),106))),(((22,50),(28,111)),(96,122))),129),56),131),((11,(33,132)),(46,107))),((15,89),67)),(((38,72),(((((39,135),70),87),75),140)),60)),(((18,(54,86)),114),((((32,59),(((35,119),85),(103,127))),128),91)))),(34,100)),(((((16,142),45),(97,138)),44),57)),71),48);
 284: 1 -11366.94727 -11378.65844 (0,(((((((((1,112),126),101),(26,(51,117))),((((3,(65,98)),((52,125),55)),133),88)),(((((2,5),6),((34,100),((38,(60,72)),(((((39,70),135),87),75),140)))),(((((((((((((((((((((8,136),(29,99)),139),(21,143)),(24,(41,76))),((12,137),(47,(102,123)))),(((((30,78),(79,141)),90),120),121)),(((((69,84),93),95),144),(110,113))),((((27,(63,105)),108),(((37,62),(80,109)),61)),(82,83))),(49,64)),(((66,74),104),116)),(10,(14,25))),(((9,((53,68),124)),(23,31)),(58,(77,130)))),(((13,118),134),((36,92),106))),(((22,50),(28,111)),(96,122))),129),56),131),((11,(33,132)),(46,107))),((15,89),67)),(((18,(54,86)),114),((((32,59),((((35,119),85),103),127)),128),91)))),((((((4,43),81),17),7),(19,40)),((20,94),(42,(73,115)))))),57),((((16,142),44),45),(97,138))),71),48);
 285: 2 -11275.89062 -11370.03384 (0,((((((((((1,112),126),101),(((((3,65),98),(((52,125),55),133)),88),(26,(51,117)))),((((4,81),(7,(17,43))),(19,40)),((20,94),((42,115),73)))),(((2,5),6),((((((((((((((((((((((8,136),(29,99)),139),(21,143)),((24,41),76)),(((((30,78),90),120),121),(79,141))),((12,((47,102),123)),137)),(((((69,84),93),95),144),(110,113))),(((((27,(63,105)),108),61),(((37,109),80),62)),(82,83))),(49,64)),(((66,74),104),116)),(10,(14,25))),(((9,124),(53,68)),(23,31))),((58,77),130)),(((13,118),134),((36,92),106))),(((22,50),(28,111)),(96,122))),129),56),131),((11,(33,132)),(46,107))),((15,89),67)),(((18,(54,86)),114),(((32,59),((((35,119),85),(103,127)),128)),91))))),((34,100),((38,(60,72)),(((((39,70),135),87),75),140)))),57),((((16,142),45),44),(97,138))),48),71);
 286: 1 -10798.39062 -11383.2155 (0,(((((((((((1,112),126),101),(((((3,65),98),(((52,125),55),133)),88),(26,(51,117)))),((2,6),5)),((((((4,81),43),17),7),(19,40)),((20,94),((42,115),73)))),(((((((((((((((((((8,(29,(99,136))),139),(21,143)),((24,41),76)),((12,((47,102),123)),137)),(((((30,78),(79,141)),90),120),121)),(((69,(84,93)),(95,144)),(110,113))),(((((27,63),105),108),((37,((62,109),80)),61)),(82,83))),(((14,25),(((66,74),104),116)),(49,64))),10),(((((9,124),53),68),(23,31)),((58,77),130))),(((13,118),134),((36,92),106))),(((22,50),(28,111)),(96,122))),129),56),131),(((11,33),132),(46,107))),((15,89),67)),(((18,(54,86)),114),((((32,59),(((35,119),85),(103,127))),128),91)))),((34,100),((38,(((((39,135),70),87),75),140)),(60,72)))),57),((((16,142),44),45),(97,138))),71),48);
 287: 1 -11713.51367 -11397.40318 (0,(((((((((((1,112),126),101),(((((3,65),98),(((52,125),55),133)),88),(26,(51,117)))),((2,5),6)),(((((4,43),81),(7,17)),(19,40)),((20,94),((42,115),73)))),(((((((((((((((((((((((((8,136),(29,99)),139),(21,143)),((24,41),76)),(79,141)),((30,90),(78,(120,121)))),(((12,137),47),(102,123))),(82,83)),((((69,84),93),95),144)),((((27,(63,105)),108),((37,((62,80),109)),61)),(110,113))),10),(49,64)),(66,74)),(((14,25),104),116)),(((9,(53,68)),124),(23,31))),((58,77),130)),((((13,118),134),(36,92)),106)),(56,129)),(((22,50),(28,111)),(96,122))),131),((11,(33,132)),(46,107))),((15,89),67)),((38,(60,72)),(((((39,135),70),87),75),140))),(((18,(54,86)),114),((((32,59),(((35,85),119),(103,127))),128),91)))),(34,100)),57),((((16,142),45),44),(97,138))),71),48);
 288: 2 -11464.03223 -11381.00831 (0,(((((((((((1,112),126),101),((((3,(65,98)),(((52,125),55),133)),88),(26,(51,117)))),(2,(5,6))),(((((4,7),(43,81)),17),(19,40)),((20,94),(42,(73,115))))),(((((((((((((((((((((((((8,(29,136)),99),139),21),143),(24,(41,76))),(79,141)),((30,((78,90),121)),120)),((12,137),((47,102),123))),(((((27,63),105),108),((((37,80),62),109),61)),(82,83))),((((69,(84,93)),95),144),(110,113))),(49,64)),((58,77),130)),(((66,74),104),116)),(10,(14,25))),((((9,53),68),124),(23,31))),((((13,118),134),(36,92)),106)),129),(((22,50),(28,111)),(96,122))),56),131),((11,(33,132)),(46,107))),((15,67),89)),((38,(60,72)),(((((39,70),135),75),87),140))),(((18,(54,86)),114),((((32,59),((((35,119),85),127),103)),128),91)))),(34,100)),57),((((16,142),45),44),(97,138))),48),71);
 289: 1 -10628.16602 -11375.12102 (0,(((((((((1,112),126),101),(((((3,65),98),(((52,125),55),133)),88),(26,(51,117)))),((((2,6),5),(((((((((((((((((((((8,136),(29,99)),139),(21,143)),((24,41),76)),((((30,78),90),(79,141)),(120,121))),((12,(47,(102,123))),137)),(((((69,84),93),95),144),(110,113))),((((27,(63,105)),108),(((37,109),(62,80)),61)),(82,83))),(49,64)),(10,((14,25),(((66,74),104),116)))),((((9,124),53),68),(23,31))),((58,77),130)),(((13,118),134),((36,92),106))),(((22,50),(28,111)),(96,122))),129),56),131),((11,(33,132)),(46,107))),((15,67),89)),(((18,(54,86)),114),((((32,59),(((35,85),119),(103,127))),128),91)))),(((((4,81),43),(7,17)),(19,40)),((20,94),((42,115),73))))),((34,100),((38,(60,72)),(((((39,70),135),87),75),140)))),57),((((16,142),45),44),(97,138))),71),48);
 290: 4 -12096.65625 -11374.37822 (0,((((((((((1,112),126),101),(((((3,65),98),(((52,125),55),133)),88),(26,(51,117)))),(((((4,43),81),(7,17)),(19,40)),((20,94),((42,115),73)))),((((2,5),6),((((((((((((((((((((8,136),29),99),139),(21,143)),((24,41),76)),((12,137),((47,102),123))),((((30,78),(79,141)),90),(120,121))),(((((69,84),93),95),144),(110,113))),((((27,(63,105)),108),(((37,109),(62,80)),61)),(82,83))),((58,77),130)),(49,64)),(((66,74),104),116)),(10,(14,25))),(((9,124),(53,68)),(23,31))),(((13,118),134),((36,92),106))),((((22,50),(28,111)),(96,122)),(56,129))),131),((11,(33,132)),(46,107))),((15,89),67))),(((18,(54,86)),114),((((32,59),(((35,85),119),(103,127))),128),91)))),((34,100),((38,(60,72)),(((((39,70),135),87),75),140)))),57),((((16,142),45),44),(97,138))),48),71);
 291: 1 -10951.32617 -11384.3571 (0,((((((((((1,112),126),101),(((((3,65),98),(((52,125),55),133)),88),(26,(51,117)))),((2,6),5)),((((4,43),((7,17),81)),(19,40)),((20,94),((42,115),73)))),(((((((((((((((((((((((8,29),99),136),139),(21,143)),((24,76),41)),(((12,137),47),(102,123))),((30,90),(((78,121),(79,141)),120))),(82,83)),((((((27,63),105),108),(((37,109),(62,80)),61)),(49,64)),((((69,84),93),(95,144)),(110,113)))),(10,(14,25))),(((66,74),104),116)),((58,77),130)),((((9,53),124),68),(23,31))),(((13,118),134),((36,92),106))),(((22,50),(28,111)),(96,122))),129),56),131),((11,(33,132)),(46,107))),((15,67),89)),((38,(((((39,70),135),87),75),140)),(60,72))),(((18,(54,86)),114),((((32,59),(((35,85),119),(103,127))),128),91)))),(34,100)),(((16,142),(44,(45,(97,138)))),57)),71),48);
 292: 1 -12529.44434 -11398.45844 (0,((((((((1,112),126),101),(26,(51,117))),(((((3,98),65),((52,55),125)),133),88)),(((((2,5),6),((34,100),((38,(60,72)),(((((39,70),135),87),75),140)))),(((((4,43),(7,(17,81))),(19,40)),((20,94),((42,115),73))),(((18,(54,86)),114),(((32,59),(((((35,85),119),103),127),128)),91)))),(((((((((((((((((((((8,(99,136)),29),139),21),143),((24,41),76)),((((30,78),(79,141)),90),(120,121))),((12,137),(47,(102,123)))),((((((27,63),105),108),(((37,62),(80,109)),61)),(82,83)),(((69,(84,93)),(95,144)),(110,113)))),(49,64)),(10,(14,25))),(((66,74),104),116)),(((9,124),(53,68)),(23,31))),((58,130),77)),(((13,118),((36,92),106)),134)),(((22,50),(28,111)),(96,122))),129),56),131),(((11,33),132),(46,107))),((15,67),89)))),(((((16,142),44),45),(97,138)),57)),48),71);
 293: 1 -10422.53223 -11376.40023 (0,(((((((((((1,112),126),101),((((3,(65,98)),(((52,125),55),133)),88),(26,(51,117)))),(((((4,(43,81)),7),17),(19,40)),((20,94),(42,(73,115))))),(((2,6),5),(((((((((((((((((((((((((8,99),136),29),139),21),143),((24,41),76)),((((30,78),(120,121)),90),(79,141))),((12,(123,137)),(47,102))),(82,83)),((69,(84,93)),(95,144))),((((27,(63,105)),108),((((37,62),80),109),61)),(110,113))),(49,64)),(((66,74),104),116)),(10,(14,25))),((((9,68),124),53),(23,31))),((58,130),77)),(((13,118),134),((36,92),106))),(((22,50),(28,111)),(96,122))),129),56),131),(((11,33),132),(46,107))),((15,67),89)),(((18,(54,86)),114),((((32,59),128),((((35,119),85),103),127)),91))))),((34,100),(((38,60),(((((39,135),70),87),75),140)),72))),57),(44,45)),((16,142),(97,138))),71),48);
 294: 3 -11538.08008 -11370.6553 (0,((((((((((1,112),126),101),(((((3,98),65),(((52,125),55),133)),88),(26,(51,117)))),(((((4,43),81),(7,17)),(19,40)),((20,94),((42,115),73)))),(((2,5),6),(((((((((((((((((((((8,136),29),99),139),(21,143)),((24,41),76)),((((30,(79,141)),78),90),(120,121))),((12,137),((47,102),123))),(((((69,84),93),95),144),(110,113))),((((27,(63,105)),108),((37,((62,109),80)),61)),(82,83))),((58,77),130)),(49,64)),(((66,74),104),116)),(10,(14,25))),(((9,124),(53,68)),(23,31))),(((13,118),134),((36,92),106))),((((22,50),(28,111)),(96,122)),(56,129))),131),((11,(33,132)),(46,107))),((15,89),67)),(((18,(54,86)),114),(((32,59),(((((35,85),119),127),103),128)),91))))),((34,100),((38,(60,72)),(((((39,70),135),87),75),140)))),57),((((16,142),45),44),(97,138))),71),48);
 295: 1 -11058.49609 -11395.16641 (0,(((((((((((1,112),126),101),(((((3,65),98),(((52,125),55),133)),88),(26,(51,117)))),(((((4,43),81),(7,17)),(19,40)),((20,94),(42,(73,115))))),(((2,5),6),(((((((((((((((((((8,136),(29,99)),139),(21,143)),((24,41),76)),(12,((47,(102,123)),137))),(((((30,78),(79,141)),90),120),121)),(((((69,84),93),95),144),(110,113))),(((((27,63),105),108),((((37,109),62),80),61)),(82,83))),(49,64)),(58,(77,130))),((((9,((53,68),124)),(23,31)),(((66,74),104),116)),(10,(14,25)))),(((13,118),134),((36,92),106))),(((22,50),(28,111)),(96,122))),129),(56,131)),((11,(33,132)),(46,107))),((15,67),89)),(((18,(54,86)),114),((((32,59),((((35,85),119),103),127)),128),91))))),((38,(60,72)),(((((39,70),135),87),75),140))),(34,100)),57),(((16,142),45),(44,(97,138)))),71),48);
 296: 1 -11699.93359 -11376.54202 (0,(((((((((((1,112),126),101),((((((3,65),98),((52,125),55)),133),88),(26,(51,117)))),((2,6),5)),(((((4,43),81),(7,17)),(19,40)),((20,94),(42,(73,115))))),(((((((((((((((((((((((8,(29,136)),99),139),(21,143)),(24,(41,76))),((12,((47,102),123)),137)),(((30,78),90),(120,121))),(79,141)),((((69,84),93),(95,144)),(110,113))),(((((27,63),105),108),((((37,62),109),80),61)),(82,83))),(49,64)),((10,(14,25)),(((66,74),104),116))),((9,(53,(68,124))),(23,31))),((58,77),130)),(((13,118),134),((36,92),106))),(((22,50),(28,111)),(96,122))),129),56),131),(((11,33),132),(46,107))),((15,67),89)),(((38,60),(((((39,135),70),87),75),140)),72)),(((18,(54,86)),114),((((32,59),(((35,85),119),(103,127))),128),91)))),(34,100)),57),((((16,142),44),45),(97,138))),71),48);
 297: 2 -11214.33789 -11380.98447 (0,((((((((((1,112),126),101),(((((3,65),98),(((52,125),55),133)),88),(26,(51,117)))),((2,5),6)),((((((4,81),7),17),43),(19,40)),((20,94),((42,115),73)))),(((((((((((((((((((((((((8,136),(29,99)),139),(21,143)),((24,41),76)),(((12,(47,102)),123),137)),(((30,78),90),(120,121))),(79,141)),(((((69,84),93),95),144),(110,113))),((((27,(63,105)),108),((((37,62),109),80),61)),(82,83))),(49,64)),((58,130),77)),((66,74),104)),116),(10,(14,25))),((((9,68),53),124),(23,31))),(((13,118),134),((36,92),106))),(((22,50),(28,111)),(96,122))),129),56),131),((11,(33,132)),(46,107))),((15,67),89)),((38,((((((39,70),135),87),75),140),72)),60)),(((18,(54,86)),114),(((32,59),((((35,85),119),(103,127)),128)),91)))),(34,100)),(((((16,142),44),(97,138)),45),57)),71),48);
 298: 3 -10940.86719 -11381.48344 (0,(((((((((1,112),126),101),(((((3,98),65),(((52,125),55),133)),88),(26,(51,117)))),((((2,6),5),((((((((((((((((((((((8,136),(29,99)),139),21),143),((24,41),76)),(((((30,(79,141)),78),90),120),121)),(12,(((47,102),123),137))),(((((69,84),93),95),144),(110,113))),((((27,(63,105)),108),((((37,109),62),80),61)),(82,83))),(49,64)),(((66,74),104),116)),(10,(14,25))),((((9,(53,124)),68),(23,31)),((58,77),130))),129),56),(((22,50),(28,111)),(96,122))),(((13,118),134),((36,92),106))),131),(((11,33),132),(46,107))),((15,89),67)),(((18,(54,86)),114),(((32,59),((((35,119),85),(103,127)),128)),91)))),((((((4,43),81),17),7),(19,40)),((20,94),((42,115),73))))),((34,100),((38,(60,72)),(((((39,70),135),87),75),140)))),57),((((16,142),45),44),(97,138))),71),48);
 299: 1 -12081.99805 -11397.32737 (0,((((((((((1,112),126),101),(((((3,65),98),(((52,125),55),133)),88),(26,(51,117)))),(((2,6),5),((((((((((((((((((((((8,136),(29,99)),139),21),143),((24,41),76)),((((30,78),90),(79,141)),(120,121))),(((12,47),137),(102,123))),(10,(14,25))),(((((27,(63,105)),108),(((37,109),(62,80)),61)),(82,83)),((((69,(84,93)),95),144),(110,113)))),(((66,74),104),116)),(49,64)),(((9,124),(53,68)),(23,31))),((58,77),130)),(((13,118),134),((36,92),106))),(((22,50),(28,111)),(96,122))),129),56),131),(((11,132),33),(46,107))),(15,(67,89))),(((18,(54,86)),114),((((32,59),((((35,85),119),103),127)),128),91))))),(((((4,81),43),(7,17)),(19,40)),((20,94),((42,115),73)))),((34,100),((38,(60,72)),(((((39,70),135),87),75),140)))),57),((((16,142),45),44),(97,138))),71),48);
 300: 3 -12378.19727 -11383.9736 (0,((((((((((1,112),126),101),(((((3,65),98),(((52,125),55),133)),88),(26,(51,117)))),((((((4,43),81),7),17),(19,40)),((20,94),((42,115),73)))),(((2,5),6),((((((((((((((((((8,136),((((21,143),139),29),99)),((24,41),76)),((((12,123),(47,102)),137),((((30,(79,141)),78),90),(120,121)))),(((69,(84,93)),(95,144)),(110,113))),(((((27,(63,105)),108),61),((37,109),(62,80))),(82,83))),(49,64)),(10,(14,25))),(((66,74),104),116)),((58,77),130)),(((((9,124),53),68),(23,31)),((((13,118),134),(36,92)),106))),56),129),(((22,50),(28,111)),(96,122))),131),(((11,132),33),(46,107))),((15,89),67)),(((18,(54,86)),114),((((32,59),(((35,119),85),(103,127))),128),91))))),((34,100),((38,(60,72)),(((((39,70),135),87),75),140)))),57),((((16,142),45),44),(97,138))),48),71);
 301: 1 -11667.67871 -11400.01638 (0,(((((((((((1,112),126),101),(((((3,65),98),(((52,125),55),133)),88),(26,(51,117)))),((2,5),6)),(((((4,43),81),(7,17)),(19,40)),((20,94),((42,115),73)))),((((((((((((((((((((((((8,136),(29,99)),139),(21,143)),((24,41),76)),(79,141)),((30,90),(78,(120,121)))),(((12,137),47),(102,123))),(82,83)),((((69,84),93),95),144)),((((27,(63,105)),108),((37,((62,80),109)),61)),(110,113))),10),(49,64)),(66,74)),(((14,25),104),116)),((58,77),130)),((((9,(53,68)),124),(23,31)),((((13,118),134),(36,92)),106))),(56,129)),(((22,50),(28,111)),(96,122))),131),((11,(33,132)),(46,107))),((15,89),67)),((38,(60,72)),(((((39,135),70),87),75),140))),(((18,(54,86)),114),((((32,59),(((35,85),119),(103,127))),128),91)))),(34,100)),57),((((16,142),45),44),(97,138))),71),48);
 302: 2 -11932.63477 -11382.81639 (0,(((((((((1,112),126),101),(((((3,65),98),(((52,125),55),133)),88),(26,(51,117)))),((((2,5),6),((((((((((((((((((((8,((29,136),99)),139),(21,143)),((24,41),76)),((12,137),(47,(102,123)))),((((30,78),(79,141)),90),(120,121))),(((((27,105),63),108),(((37,109),(62,80)),61)),(82,83))),((((69,84),93),(95,144)),(110,113))),(49,64)),(((66,74),104),116)),(10,(14,25))),(((9,((53,124),68)),(23,31)),((58,130),77))),129),(((22,50),(28,111)),(96,122))),56),(((13,118),134),((36,92),106))),131),((11,(33,132)),(46,107))),((15,67),89)),(((18,(54,86)),114),(((32,59),(((((35,85),119),127),103),128)),91)))),(((((4,81),43),(7,17)),(19,40)),((20,94),(42,(73,115)))))),((34,100),((38,(60,72)),(((((39,70),135),87),75),140)))),57),((((16,142),44),45),(97,138))),48),71);
 303: 1 -11733.26562 -11383.84013 (0,((((((((((1,112),126),101),(((((3,98),65),(((52,125),55),133)),88),(26,(51,117)))),((((((4,81),7),43),17),(19,40)),((20,94),((42,115),73)))),((((2,6),5),((((((((((((((((((((((8,136),(29,99)),139),(21,143)),((24,41),76)),((30,(79,141)),(((78,90),121),120))),(((12,(47,123)),137),102)),(82,83)),(((69,(84,93)),95),144)),(110,113)),(((27,(63,105)),108),((((37,80),62),109),61))),(49,64)),((14,25),(((66,74),104),116))),10),(((9,((53,124),68)),(23,31)),((58,77),130))),(((13,118),134),((36,92),106))),(((22,50),(28,111)),(96,122))),129),56),131),((11,(33,132)),(46,107))),((15,89),67))),(((18,(54,86)),114),((((32,59),((((35,119),85),103),127)),128),91)))),((34,100),(((38,72),60),(((((39,70),135),87),75),140)))),57),(((16,142),(44,45)),(97,138))),71),48);
 304: 2 -11366.85547 -11379.60994 (0,(((((((((((1,112),126),101),(((((3,98),65),(((52,125),55),133)),88),(26,(51,117)))),((2,5),6)),((((((4,43),81),7),17),(19,40)),((20,94),(42,(73,115))))),(((((((((((((((((((((((((8,136),(29,99)),139),21),143),((24,41),76)),(((((30,78),(79,141)),120),121),90)),((12,((102,123),137)),47)),(82,83)),(((((27,(63,105)),108),(((37,109),(62,80)),61)),(110,113)),(((69,(84,93)),95),144))),(49,64)),((58,130),77)),((66,74),104)),(10,(14,25))),116),((((9,53),124),68),(23,31))),(((13,118),134),((36,92),106))),(((22,50),(28,111)),(96,122))),129),56),131),((11,(33,132)),(46,107))),((15,89),67)),(((38,72),(((((39,135),70),87),75),140)),60)),(((18,(54,86)),114),((((32,59),(((35,119),85),(103,127))),128),91)))),(34,100)),57),((((16,142),44),45),(97,138))),71),48);
 305: 2 -11487.45996 -11393.81829 (0,(((((((((((1,112),126),101),(((((3,65),98),(((52,125),55),133)),88),(26,(51,117)))),((2,5),6)),(((((4,81),43),(7,17)),(19,40)),((20,94),((42,115),73)))),(((((((((((((((((((((((8,136),(29,99)),139),(21,143)),((24,41),76)),((12,((47,102),123)),137)),((((30,78),90),(79,141)),(120,121))),(82,83)),((((69,84),93),95),144)),((((27,(63,105)),108),((((37,109),80),62),61)),(110,113))),10),(49,64)),(66,74)),(((14,25),104),116)),(((9,124),(53,68)),(23,31))),((58,77),130)),(((13,118),134),((36,92),106))),((((22,50),(28,111)),(96,122)),(56,129))),131),((11,(33,132)),(46,107))),((15,89),67)),((38,(60,72)),(((((39,70),135),87),75),140))),(((18,(54,86)),114),((((32,59),128),(((35,85),119),(103,127))),91)))),(34,100)),57),(((16,142),(44,45)),(97,138))),48),71);
 306: 2 -11201.36133 -11380.24459 (0,(((((((((((1,112),126),101),(((((3,65),98),(((52,125),55),133)),88),(26,(51,117)))),(2,(5,6))),(((((4,7),(43,81)),17),(19,40)),((20,94),(42,(73,115))))),(((((((((((((((((((((((8,((29,99),136)),139),21),143),((24,41),76)),((((12,102),123),47),137)),((30,90),(120,121))),78),(79,141)),(((69,(84,93)),(95,144)),(110,113))),(((((27,(63,105)),108),61),((37,(62,80)),109)),(82,83))),(49,64)),(((66,74),104),116)),(10,(14,25))),((((9,((53,68),124)),(23,31)),((((13,118),134),(36,92)),106)),((58,130),77))),(((22,50),(28,111)),(96,122))),129),56),131),(((11,33),132),(46,107))),((15,67),89)),((38,(60,72)),((((39,70),(87,135)),75),140))),(((18,(54,86)),114),((((32,59),((((35,119),85),103),127)),128),91)))),(34,100)),57),((((16,142),44),45),(97,138))),48),71);
 307: 3 -11017.89453 -11377.5673 (0,(((((((((((1,112),126),101),(((((3,65),98),(((52,125),55),133)),88),(26,(51,117)))),(((2,5),6),(((((((((((((((((((((8,136),(29,99)),139),(21,143)),((24,41),76)),((12,137),((47,102),123))),((((30,78),(79,141)),90),(120,121))),(((((69,84),93),95),144),(110,113))),((((27,108),(63,105)),(((37,109),(62,80)),61)),(82,83))),(49,64)),(((66,74),104),116)),(10,(14,25))),(((9,124),(53,68)),(23,31))),((58,77),130)),(((13,118),134),((36,92),106))),(((22,50),(28,111)),(96,122))),129),56),131),((11,(33,132)),(46,107))),((15,89),67)))),(((((4,43),81),(7,17)),(19,40)),((20,94),((42,115),73)))),(((18,(54,86)),114),((((32,59),(((35,119),85),(103,127))),128),91))),((34,100),((38,(60,72)),(((((39,70),135),87),75),140)))),57),((((16,142),45),44),(97,138))),71),48);
 308: 1 -11844.49023 -11383.64011 (0,(((((((((((((1,112),126),101),(((((3,65),98),(((52,125),55),133)),88),(26,(51,117)))),((((4,(7,(43,81))),17),(19,40)),((20,94),((42,115),73)))),(((2,5),6),(((((((((((((((((((((((((8,99),29),136),139),(21,143)),((24,76),41)),(12,((47,102),(123,137)))),((((30,78),120),121),((79,141),90))),(82,83)),((((69,84),93),95),144)),((((((27,63),105),108),61),(((37,62),109),80)),(110,113))),(49,64)),((66,74),104)),116),(10,(14,25))),((58,77),130)),((((9,68),53),124),(23,31))),((((13,118),134),(36,92)),106)),(((22,50),(28,111)),(96,122))),129),56),131),((11,(33,132)),(46,107))),((15,89),67)),(((18,(54,86)),114),((((32,59),(((35,85),119),(103,127))),128),91))))),((34,100),(((38,60),72),(((((39,135),87),70),75),140)))),57),44),45),(16,142)),(97,138)),48),71);
 309: 7 -10547.89941 -11377.87411 (0,(((((((1,112),126),101),(26,(51,117))),((((3,65),98),(((52,55),125),133)),88)),(((((2,5),6),(((((((((((((((((((8,((29,99),136)),139),21),143),((24,41),76)),((((30,78),(79,141)),90),(120,121))),((12,((47,102),123)),137)),((((69,84),93),(95,144)),(110,113))),((((27,(63,105)),108),(((37,109),(62,80)),61)),(82,83))),(49,64)),(((66,74),104),116)),(10,(14,25))),((((((9,124),53),68),23),31),(58,(77,130)))),(((13,118),134),((36,92),106))),((((22,50),(28,111)),(96,122)),(56,129))),131),(((11,33),132),(46,107))),((15,67),89)),(((18,(54,86)),114),((((32,59),((((35,85),119),127),103)),128),91)))),(((((4,43),81),(7,17)),(19,40)),((20,94),((42,115),73)))),((34,100),((38,(60,72)),(((((39,70),135),87),75),140))))),(((((16,142),45),44),(97,138)),57)),(48,71));
 310: 1 -11128.09668 -11378.99716 (0,(((((((((((1,112),126),101),(((((3,98),65),(((52,125),55),133)),88),(26,(51,117)))),((2,5),6)),(((((4,(43,81)),7),17),(19,40)),((20,94),((42,115),73)))),(((((((((((((((((((((((8,136),(29,99)),139),(21,143)),(24,(41,76))),(((12,(102,123)),137),47)),(((30,90),(120,121)),78)),(79,141)),(((((69,84),93),95),144),(110,113))),((((((27,63),105),108),61),((37,109),(62,80))),(82,83))),(49,64)),(((66,74),104),116)),(10,(14,25))),((58,77),130)),((((9,124),(53,68)),(23,31)),((((13,118),134),(36,92)),106))),(((22,50),(28,111)),(96,122))),129),56),131),((11,(33,132)),(46,107))),((15,89),67)),((38,(((((39,70),135),87),75),140)),(60,72))),(((18,(54,86)),114),((((32,59),(((35,85),119),(103,127))),128),91)))),(34,100)),57),((((16,142),45),44),(97,138))),71),48);
 311: 2 -10724.34277 -11371.60478 (0,((((((((((1,112),126),101),(((((3,65),98),(((52,125),55),133)),88),(26,(51,117)))),(((2,5),6),(((((((((((((((((((((8,((29,136),99)),139),21),143),((24,41),76)),((((30,(79,141)),78),90),(120,121))),((12,137),(47,(102,123)))),((((((27,63),105),108),(((37,109),(62,80)),61)),(82,83)),(((69,(84,93)),(95,144)),(110,113)))),(49,64)),(((66,74),104),116)),(10,(14,25))),((((9,68),53),124),(23,31))),((58,130),77)),(((13,118),134),((36,92),106))),(((22,50),(28,111)),(96,122))),129),56),131),(((11,132),33),(46,107))),((15,89),67)),(((18,(54,86)),114),(((32,59),((((35,85),119),(103,127)),128)),91))))),(((((((((4,81),43),17),7),(19,40)),(20,94)),73),42),115)),((34,100),((38,(((((39,70),135),87),75),140)),(60,72)))),57),((((16,142),44),45),(97,138))),48),71);
 312: 1 -10913.64453 -11381.02125 (0,(((((((((((1,112),126),101),(((((3,98),65),(((52,55),125),133)),88),(26,(51,117)))),(((2,5),6),((((((((((((((((((((8,((29,99),136)),139),21),143),((24,41),76)),((12,((47,102),123)),137)),((((30,78),90),(79,141)),(120,121))),((((69,84),93),(95,144)),(110,113))),((((27,(63,105)),108),((((37,109),62),80),61)),(82,83))),((10,(14,25)),(((66,74),104),116))),(49,64)),(((9,124),(53,68)),(23,31))),((58,77),130)),(((13,118),134),((36,92),106))),(((22,50),(28,111)),(96,122))),129),56),131),((11,(33,132)),(46,107))),((15,89),67)))),(((((4,43),7),(17,81)),(19,40)),((20,94),(42,(73,115))))),(((18,(54,86)),114),((((32,59),(((35,85),119),(103,127))),128),91))),((34,100),((38,(60,72)),(((((39,70),135),87),75),140)))),57),((((16,142),45),44),(97,138))),48),71);
 313: 1 -10600.01562 -11379.55061 (0,(((((((((((1,112),126),101),(26,(51,117))),((((3,65),98),(((52,125),55),133)),88)),((2,5),6)),((((4,81),((7,17),43)),(19,40)),((20,94),((42,115),73)))),(((((((((((((((((((((((((8,29),99),136),139),(21,143)),((24,76),41)),(((30,(79,141)),(78,90)),(120,121))),((12,((47,102),123)),137)),((((69,84),93),(95,144)),(110,113))),((((27,(63,105)),108),((((37,62),109),80),61)),(82,83))),(49,64)),((58,130),77)),((66,74),104)),116),(10,(14,25))),((((9,68),53),124),(23,31))),(((13,118),134),((36,92),106))),(((22,50),(28,111)),(96,122))),129),56),131),(((11,33),132),(46,107))),((15,67),89)),(((38,72),(((((39,70),135),87),75),140)),60)),(((18,(54,86)),114),(((32,59),((((35,85),119),(103,127)),128)),91)))),(34,100)),(((((16,142),44),(97,138)),45),57)),71),48);
 314: 1 -11339.78613 -11378.61438 (0,(((((((((((1,112),126),101),(((((3,98),65),(((52,125),55),133)),88),(26,(51,117)))),((2,(5,6)),(((((((((((((((((((((8,136),(29,99)),139),(21,143)),((24,41),76)),(((30,(78,(79,141))),90),(120,121))),((12,(47,(102,123))),137)),((((69,84),93),(95,144)),(110,113))),(((((27,63),105),108),((((37,109),62),80),61)),(82,83))),(49,64)),(((66,74),104),116)),(10,(14,25))),((((9,124),53),68),(23,31))),((58,77),130)),(((13,118),134),((36,92),106))),(((22,50),(28,111)),(96,122))),129),56),131),((11,(33,132)),(46,107))),(15,(67,89))))),(((((4,81),43),(7,17)),(19,40)),((20,94),((42,115),73)))),((18,(54,86)),(((((32,59),(((35,119),85),(103,127))),128),91),114))),((34,100),((38,(60,72)),(((((39,70),135),87),75),140)))),57),((((16,142),45),44),(97,138))),48),71);
 315: 1 -10625.41895 -11385.99608 (0,(((((((((((1,112),126),101),(((((3,65),98),(((52,125),55),133)),88),(26,(51,117)))),(((((4,43),81),(7,17)),(19,40)),((20,94),(42,(73,115))))),(((2,5),6),((((((((((((((((((((8,136),(29,99)),139),(21,143)),((24,41),76)),(12,((47,(102,123)),137))),(((((30,78),(79,141)),90),120),121)),(((((69,84),93),95),144),(110,113))),(((((27,63),105),108),((((37,109),62),80),61)),(82,83))),(49,64)),(58,(77,130))),(((((9,((53,68),124)),(23,31)),(((66,74),104),116)),(14,25)),10)),(((13,118),134),((36,92),106))),(((22,50),(28,111)),(96,122))),129),56),131),((11,(33,132)),(46,107))),((15,67),89)),(((18,(54,86)),114),((((32,59),((((35,85),119),103),127)),128),91))))),((38,(60,72)),(((((39,70),135),87),75),140))),(34,100)),57),(((16,142),45),(44,(97,138)))),71),48);
 316: 1 -11857.97754 -11383.2155 (0,(((((((((((1,112),126),101),(((((3,65),98),(((52,125),55),133)),88),(26,(51,117)))),((2,6),5)),((((((4,81),43),17),7),(19,40)),((20,94),((42,115),73)))),(((((((((((((((((((8,(29,(99,136))),139),(21,143)),((24,41),76)),((12,((47,102),123)),137)),(((((30,78),(79,141)),90),120),121)),(((69,(84,93)),(95,144)),(110,113))),(((((27,63),105),108),((37,((62,109),80)),61)),(82,83))),(((14,25),(((66,74),104),116)),(49,64))),10),(((((9,124),53),68),(23,31)),((58,77),130))),(((13,118),134),((36,92),106))),(((22,50),(28,111)),(96,122))),129),56),131),(((11,33),132),(46,107))),((15,89),67)),(((18,(54,86)),114),((((32,59),(((35,119),85),(103,127))),128),91)))),((34,100),((38,(((((39,135),70),87),75),140)),(60,72)))),57),((((16,142),44),45),(97,138))),71),48);
 317: 1 -11119.29102 -11378.61438 (0,(((((((((((1,112),126),101),(((((3,98),65),(((52,125),55),133)),88),(26,(51,117)))),((2,(5,6)),(((((((((((((((((((((8,136),(29,99)),139),(21,143)),((24,41),76)),(((30,(78,(79,141))),90),(120,121))),((12,(47,(102,123))),137)),((((69,84),93),(95,144)),(110,113))),(((((27,63),105),108),((((37,109),62),80),61)),(82,83))),(49,64)),(((66,74),104),116)),(10,(14,25))),((((9,124),53),68),(23,31))),((58,77),130)),(((13,118),134),((36,92),106))),(((22,50),(28,111)),(96,122))),129),56),131),((11,(33,132)),(46,107))),(15,(67,89))))),(((((4,81),43),(7,17)),(19,40)),((20,94),((42,115),73)))),((18,(54,86)),(((((32,59),(((35,119),85),(103,127))),128),91),114))),((34,100),((38,(60,72)),(((((39,70),135),87),75),140)))),57),((((16,142),45),44),(97,138))),48),71);
 318: 1 -11433.34961 -11384.74838 (0,((((((((((1,112),126),101),(((((3,98),65),(((52,55),125),133)),88),(26,(51,117)))),((((2,5),6),(((((((((((((((((((8,136),(29,99)),139),(21,143)),((24,41),76)),((((30,78),90),(79,141)),(120,121))),((12,((47,102),123)),137)),(((((27,(63,105)),108),(((37,109),(62,80)),61)),(82,83)),(((((69,84),93),95),144),(110,113)))),(49,64)),(((66,74),104),116)),(10,(14,25))),((((9,124),(53,68)),(23,31)),((58,130),77))),129),56),(((22,50),(28,111)),(96,122))),(((13,118),134),((36,92),106))),131),(((11,33),132),(46,107))),(15,(67,89)))),(((18,(54,86)),114),(((32,59),((((35,85),119),(103,127)),128)),91)))),((((((4,81),43),7),17),(19,40)),((20,94),((42,115),73)))),((34,100),((38,(60,72)),(((((39,70),135),87),75),140)))),57),((((16,142),45),44),(97,138))),48),71);
 319: 1 -11630.86719 -11380.99646 (0,((((((((((1,112),126),101),(((((3,65),98),(((52,125),55),133)),88),(26,(51,117)))),(((((4,43),81),(7,17)),(19,40)),((20,94),((42,115),73)))),(((2,5),6),(((((((((((((((((((((((8,((29,99),136)),139),21),143),((24,41),76)),((12,((47,102),123)),137)),(((30,(79,141)),78),(90,(120,121)))),(((69,(84,93)),(95,144)),(110,113))),((((27,(63,105)),108),((((37,109),62),80),61)),(82,83))),(49,64)),((58,130),77)),(((66,74),104),116)),(10,(14,25))),(((9,124),(53,68)),(23,31))),(((13,118),134),((36,92),106))),(((22,50),(28,111)),(96,122))),129),56),131),(46,107)),(11,(33,132))),((15,89),67)),(((18,(54,86)),114),(((32,59),((((35,85),119),(103,127)),128)),91))))),((34,100),((38,(60,72)),((((39,(70,135)),87),75),140)))),57),((((16,142),45),44),(97,138))),71),48);
 320: 3 -11450.73145 -11378.18938 (0,((((((((((1,112),126),101),((((((3,65),98),((52,125),55)),133),88),(26,(51,117)))),(((2,6),5),((((((((((((((((((((((8,136),(29,99)),139),21),143),((24,41),76)),((((30,78),90),(79,141)),(120,121))),(((12,47),137),(102,123))),(((((27,(63,105)),108),(((37,109),(62,80)),61)),(82,83)),((((69,(84,93)),95),144),(110,113)))),(10,(14,25))),(((66,74),104),116)),(49,64)),(((9,124),(53,68)),(23,31))),((58,77),130)),(((13,118),134),((36,92),106))),(((22,50),(28,111)),(96,122))),129),56),131),(((11,132),33),(46,107))),(15,(67,89))),(((18,(54,86)),114),((((32,59),((((35,85),119),103),127)),128),91))))),(((((4,81),43),(7,17)),(19,40)),((20,94),((42,115),73)))),((34,100),((38,(60,72)),(((((39,70),135),87),75),140)))),57),((((16,142),45),44),(97,138))),71),48);
 321: 2 -11192.49805 -11394.87261 (0,(((((((((1,112),126),101),(((((3,65),98),(((52,125),55),133)),88),(26,(51,117)))),((((2,5),6),((((((((((((((((((((8,((29,136),99)),139),(21,143)),((24,41),76)),((12,137),(47,(102,123)))),((((30,78),(79,141)),90),(120,121))),(((((27,105),63),108),(((37,109),(62,80)),61)),(82,83))),((((69,84),93),(95,144)),(110,113))),(49,64)),(((66,74),104),116)),(10,(14,25))),(((9,((53,124),68)),(23,31)),((58,130),77))),129),(((22,50),(28,111)),(96,122))),56),(((13,118),((36,92),106)),134)),131),((11,(33,132)),(46,107))),((15,67),89)),(((18,(54,86)),114),((((32,59),((((35,85),119),127),103)),128),91)))),(((((4,81),43),(7,17)),(19,40)),((20,94),(42,(73,115)))))),((34,100),((38,(60,72)),(((((39,70),135),87),75),140)))),57),((((16,142),44),45),(97,138))),48),71);
 322: 2 -12708.5918 -11372.65086 (0,((((((((((1,112),126),101),(((((3,65),98),(((52,125),55),133)),88),(26,(51,117)))),(((((4,81),43),(7,17)),(19,40)),((20,94),((42,115),73)))),(((2,5),6),(((((((((((((((((((((8,136),(29,99)),139),(21,143)),((24,41),76)),((12,((47,102),123)),137)),(((((30,78),(79,141)),90),120),121)),(((((69,84),93),95),144),(110,113))),(((((27,(63,105)),108),61),(((37,109),62),80)),(82,83))),(49,64)),(10,(14,25))),(((66,74),104),116)),((58,77),130)),((((9,124),(53,68)),(23,31)),((((13,118),134),(36,92)),106))),56),129),(((22,50),(28,111)),(96,122))),131),((11,(33,132)),(46,107))),((15,89),67)),(((18,(54,86)),114),((((32,59),((((35,85),119),103),127)),128),91))))),((34,100),((38,(60,72)),(((((39,70),135),87),75),140)))),57),((((16,142),44),45),(97,138))),71),48);
 323: 2 -11269.87305 -11390.80422 (0,((((((((((1,112),126),101),(((((3,65),98),(((52,125),55),133)),88),(26,(51,117)))),((((2,5),6),(((((((((((((((((((((((8,136),(29,99)),139),(21,143)),((24,41),76)),((12,(47,(102,123))),137)),((30,78),90)),121),120),(79,141)),(82,83)),((((27,(63,105)),108),(((37,(62,109)),80),61)),((((69,84),93),(95,144)),(110,113)))),(49,64)),(((66,74),104),116)),(10,(14,25))),((((9,124),(53,68)),(23,31)),((58,130),77))),129),56),(((22,50),(28,111)),(96,122))),(((13,118),134),((36,92),106))),131),(((11,33),132),(46,107))),((15,67),89))),(((18,(54,86)),114),((((32,59),(((35,85),119),(103,127))),128),91)))),((((4,81),(7,(17,43))),(19,40)),((20,94),((42,115),73)))),((34,100),((38,(60,72)),(((((39,70),135),87),75),140)))),57),((((16,142),44),45),(97,138))),48),71);
 324: 2 -10901.93359 -11384.93771 (0,((((((((((1,112),126),101),(((((3,65),98),(((52,125),55),133)),88),(26,(51,117)))),(((2,6),5),((((((((((((((((((((((8,((29,99),136)),139),21),143),((24,41),76)),((((30,(79,141)),78),90),(120,121))),((12,137),((47,102),123))),(82,83)),(((27,(63,105)),108),(((37,109),(62,80)),61))),(((69,(84,93)),(95,144)),(110,113))),(49,64)),((58,77),130)),(10,(14,25))),(((((9,124),(53,68)),(23,31)),((66,74),104)),116)),(((13,118),134),((36,92),106))),(((22,50),(28,111)),(96,122))),129),56),131),((11,(33,132)),(46,107))),((15,89),67)),(((18,(54,86)),114),((((32,59),(((35,119),85),(103,127))),128),91))))),((((((4,81),43),7),17),(19,40)),((20,94),((42,115),73)))),((34,100),((38,(((((39,70),135),87),75),140)),(60,72)))),57),((((16,142),45),44),(97,138))),48),71);
 325: 1 -11103.03125 -11395.80566 (0,((((((((((1,112),126),101),(((((3,98),65),(((52,125),55),133)),88),(26,(51,117)))),((((((4,81),7),43),17),(19,40)),((20,94),((42,115),73)))),(((2,6),5),((((((((((((((((((((((((8,136),(29,99)),139),(21,143)),((24,41),76)),((30,(79,141)),(((78,90),121),120))),(((12,(47,123)),137),102)),(82,83)),(((69,(84,93)),95),144)),(110,113)),(((27,(63,105)),108),((((37,80),62),109),61))),(49,64)),((14,25),(((66,74),104),116))),10),(((9,((53,124),68)),(23,31)),((58,77),130))),(((13,118),134),((36,92),106))),(((22,50),(28,111)),(96,122))),129),56),131),((11,(33,132)),(46,107))),((15,89),67)),((18,(54,86)),114)),((((32,59),((((35,119),85),103),127)),128),91)))),((34,100),(((38,72),60),(((((39,70),135),87),75),140)))),57),(((16,142),(44,45)),(97,138))),71),48);
 326: 2 -12221.64062 -11382.2604 (0,(((((((((((1,112),126),101),(((((3,65),98),(((52,125),55),133)),88),(26,(51,117)))),(((((4,43),81),(7,17)),(19,40)),((20,94),(42,(73,115))))),(((2,5),6),((((((((((((((((((((8,136),(29,99)),139),(21,143)),((24,41),76)),(12,((47,(102,123)),137))),(((((30,78),(79,141)),90),120),121)),(((((69,84),93),95),144),(110,113))),((((((27,63),105),108),61),(((37,109),62),80)),(82,83))),(49,64)),(58,(77,130))),((((9,((53,68),124)),(23,31)),(((66,74),104),116)),(10,(14,25)))),(((13,118),134),((36,92),106))),(((22,50),(28,111)),(96,122))),129),56),131),((11,(33,132)),(46,107))),((15,67),89)),(((18,(54,86)),114),((((32,59),((((35,85),119),103),127)),128),91))))),((38,(60,72)),(((((39,70),135),87),75),140))),(34,100)),57),(((16,142),45),(44,(97,138)))),71),48);
 327: 2 -11106.46875 -11383.54439 (0,(((((((((((1,112),126),101),(((((3,65),98),(((52,125),55),133)),88),(26,(51,117)))),(((((4,81),43),(7,17)),(19,40)),((20,94),(42,(73,115))))),(((2,6),5),((((((((((((((((((((((8,29),136),99),139),21),143),(24,(41,76))),((12,(47,(102,123))),137)),(((30,90),(120,121)),(78,(79,141)))),(82,83)),((((27,108),(63,105)),((((37,80),109),62),61)),(((69,(84,93)),(95,144)),(110,113)))),(49,64)),(((66,74),104),116)),(10,(14,25))),(((((9,(53,68)),124),(23,31)),((((13,118),134),(36,92)),106)),((58,77),130))),(((22,50),(28,111)),(96,122))),129),56),131),(((11,132),33),(46,107))),((15,67),89)),(((18,(54,86)),114),((((32,59),((((35,119),85),103),127)),128),91))))),((34,100),((38,(60,72)),(((((39,70),135),87),75),140)))),57),((16,142),44)),(45,(97,138))),71),48);
 328: 1 -11557.38086 -11378.9032 (0,((((((((((1,112),126),101),(((((3,65),98),(((52,55),125),133)),88),(26,(51,117)))),((((4,(7,(43,81))),17),(19,40)),((20,94),(42,(73,115))))),(((2,6),5),((((((((((((((((((((((((8,136),(29,99)),139),(21,143)),((24,76),41)),(((12,137),47),(102,123))),((((30,78),121),90),120)),(79,141)),(((69,(84,93)),(95,144)),(110,113))),((((27,(63,105)),108),((((37,80),62),109),61)),(82,83))),(49,64)),((66,74),104)),116),(10,(14,25))),((58,77),130)),(((9,(68,124)),53),(23,31))),((((13,118),134),(36,92)),106)),(((22,50),(28,111)),(96,122))),129),56),131),((11,(33,132)),(46,107))),((15,89),67)),(((18,(54,86)),114),(((32,59),(((((35,85),119),103),127),128)),91))))),((34,100),(((38,(((((39,70),135),87),75),140)),60),72))),((((16,142),45),(97,138)),44)),57),48),71);
 329: 2 -11763.4375 -11374.18896 (0,((((((((((1,112),126),101),(((((3,65),98),(((52,125),55),133)),88),(26,(51,117)))),(((((4,81),43),(7,17)),(19,40)),((20,94),((42,115),73)))),(((2,6),5),((((((((((((((((((((((((8,136),(29,99)),139),(21,143)),((24,41),76)),((12,(47,(102,123))),137)),(((30,78),90),(120,121))),(79,141)),((((69,84),93),95),144)),(110,113)),((((27,(63,105)),108),((((37,109),80),62),61)),(82,83))),(49,64)),(((66,74),104),116)),(10,(14,25))),(((9,124),(53,68)),(23,31))),((58,130),77)),(((13,118),134),((36,92),106))),(((22,50),(28,111)),(96,122))),129),56),131),(((11,33),132),(46,107))),((15,89),67)),(((18,(54,86)),114),((((32,59),128),(((35,85),119),(103,127))),91))))),((34,100),((38,(60,72)),(((((39,70),135),87),75),140)))),57),((((16,142),45),44),(97,138))),48),71);
 330: 2 -12296.11621 -11395.62297 (0,((((((((((1,112),126),101),(((((3,65),98),(((52,125),55),133)),88),(26,(51,117)))),((2,6),5)),((((4,43),((7,17),81)),(19,40)),((20,94),((42,115),73)))),(((((((((((((((((((((((8,29),99),136),139),(21,143)),((24,76),41)),(((12,137),47),(102,123))),((30,90),(((78,121),(79,141)),120))),(82,83)),((((((27,63),105),108),(((37,109),(62,80)),61)),(49,64)),((((69,84),93),(95,144)),(110,113)))),(10,(14,25))),(((66,74),104),116)),((58,77),130)),((((9,53),124),68),(23,31))),(((13,118),134),((36,92),106))),(((22,50),(28,111)),(96,122))),129),56),131),(11,((33,132),(46,107)))),((15,67),89)),(((18,(54,86)),114),((((32,59),(((35,85),119),(103,127))),128),91))),((38,(((((39,70),135),87),75),140)),(60,72)))),(34,100)),(((16,142),(44,(45,(97,138)))),57)),71),48);
 331: 1 -10991.35352 -11380.45376 (0,(((((((((((1,112),126),101),(((((3,65),98),(((52,125),55),133)),88),(26,(51,117)))),(((((4,81),43),(7,17)),(19,40)),((20,94),(42,(73,115))))),(((2,6),5),((((((((((((((((((((((8,29),136),99),139),21),143),(24,(41,76))),((12,(47,(102,123))),137)),(((30,90),(120,121)),(78,(79,141)))),(82,83)),(((((27,(63,105)),108),((((37,80),109),62),61)),(110,113)),((69,(84,93)),(95,144)))),(49,64)),(((66,74),104),116)),(10,(14,25))),(((((9,(53,68)),124),(23,31)),((((13,118),134),(36,92)),106)),((58,77),130))),(((22,50),(28,111)),(96,122))),129),56),131),(((11,132),33),(46,107))),((15,67),89)),(((18,(54,86)),114),((((32,59),((((35,119),85),103),127)),128),91))))),((34,100),((38,(60,72)),(((((39,70),135),87),75),140)))),57),((16,142),44)),(45,(97,138))),71),48);
 332: 2 -11353.72949 -11373.85617 (0,((((((((((1,112),126),101),(((((3,98),65),(((52,125),55),133)),88),(26,(51,117)))),(((((4,43),81),(7,17)),(19,40)),((20,94),((42,115),73)))),(((2,5),6),((((((((((((((((((((((8,136),29),99),139),(21,143)),((24,41),76)),((((30,(79,141)),78),90),(120,121))),((12,137),((47,102),123))),((((69,84),93),95),144)),(110,113)),((((27,(63,105)),108),((37,((62,109),80)),61)),(82,83))),((58,77),130)),(49,64)),(((66,74),104),116)),(10,(14,25))),(((9,124),(53,68)),(23,31))),(((13,118),134),((36,92),106))),((((22,50),(28,111)),(96,122)),(56,129))),131),((11,(33,132)),(46,107))),((15,89),67)),(((18,(54,86)),114),((((32,59),((((35,85),119),127),103)),128),91))))),((34,100),((38,(60,72)),(((((39,70),135),87),75),140)))),57),((((16,142),45),44),(97,138))),71),48);
 333: 1 -11891.84766 -11382.76469 (0,((((((((((1,112),126),(((((3,65),98),(((52,125),55),133)),88),(26,(51,117)))),101),((((((4,81),43),7),17),(19,40)),((20,94),((42,115),73)))),(((2,6),5),(((((((((((((((((((((8,136),(29,99)),139),21),143),(24,(41,76))),((12,(47,(102,123))),137)),(((30,78),(79,141)),(90,(120,121)))),((((27,(63,105)),108),(((37,80),(62,109)),61)),(82,83))),(((((69,84),93),95),144),(110,113))),(49,64)),((58,130),77)),(((66,74),104),116)),(10,(14,25))),(((9,(53,68)),124),(23,31))),(((13,118),134),((36,92),106))),((((22,50),(28,111)),(96,122)),(56,129))),131),(((11,33),132),(46,107))),((15,67),89)),(((18,(54,86)),114),((((32,59),(((35,119),85),(103,127))),128),91))))),((34,100),((38,(60,72)),(((((39,70),135),87),75),140)))),57),((((16,142),44),45),(97,138))),48),71);
 334: 1 -10780.54492 -11371.30182 (0,(((((((((((1,112),126),101),(26,(51,117))),((((3,65),98),(((52,125),55),133)),88)),((((((4,43),81),17),7),(19,40)),((20,94),((42,115),73)))),(((2,6),5),((((((((((((((((((((((((8,136),99),29),139),21),143),((24,41),76)),((((30,(79,141)),78),90),(120,121))),(12,(((47,102),123),137))),((((69,(84,93)),95),144),(110,113))),((((27,(63,105)),108),(((37,109),(62,80)),61)),(82,83))),((58,130),77)),(49,64)),(((66,74),104),116)),(10,(14,25))),(((9,124),(53,68)),(23,31))),(((13,118),134),((36,92),106))),(((22,50),(28,111)),(96,122))),129),56),131),(((11,33),132),(46,107))),((15,89),67)),(((18,(54,86)),114),((((32,59),(((35,85),119),(103,127))),128),91))))),((34,100),((38,(60,72)),(((((39,70),135),87),75),140)))),57),((((16,142),45),44),(97,138))),71),48);
 335: 1 -11025.93848 -11386.50473 (0,((((((((((1,112),126),101),((((((3,98),65),((52,55),125)),133),88),(26,(51,117)))),((((2,5),6),(((((((((((((((((((8,136),(29,99)),139),(21,143)),((24,41),76)),((((30,78),90),(79,141)),(120,121))),((12,((47,102),123)),137)),(((((27,(63,105)),108),(((37,109),(62,80)),61)),(82,83)),(((((69,84),93),95),144),(110,113)))),(49,64)),(((66,74),104),116)),(10,(14,25))),((((9,124),(53,68)),(23,31)),((58,130),77))),129),56),(((22,50),(28,111)),(96,122))),(((13,118),134),((36,92),106))),131),(((11,33),132),(46,107))),(15,(67,89)))),(((18,(54,86)),114),((((32,59),(((35,85),119),(103,127))),128),91)))),((((((4,81),43),7),17),(19,40)),((20,94),((42,115),73)))),((34,100),((38,(60,72)),(((((39,70),135),87),75),140)))),57),((((16,142),45),44),(97,138))),48),71);
 336: 1 -11069.43945 -11378.62145 (0,(((((((((((1,112),126),101),(((((3,65),98),(((52,125),55),133)),88),(26,(51,117)))),((2,5),6)),(((((4,(43,81)),7),17),(19,40)),((20,94),((42,115),73)))),(((((((((((((((((((((8,((29,136),99)),139),(21,143)),((24,41),76)),((30,(((78,90),121),120)),(79,141))),(12,((47,(102,123)),137))),((((69,84),93),(95,144)),(110,113))),((((27,(63,105)),108),((((37,80),109),62),61)),(82,83))),((58,130),77)),(49,64)),(((66,74),104),116)),(10,(14,25))),(((((9,53),124),68),(23,31)),(((13,118),134),((36,92),106)))),(((22,50),(28,111)),(96,122))),129),56),131),(((11,33),132),(46,107))),((15,89),67)),((38,(((((39,135),70),87),75),140)),(60,72))),(((18,(54,86)),114),((((32,59),128),(((35,85),119),(103,127))),91)))),(34,100)),57),((((16,142),44),45),(97,138))),71),48);
 337: 2 -11085 -11393.2747 (0,(((((((((((1,112),126),101),(26,(51,117))),((((3,98),65),(((52,125),55),133)),88)),((2,5),6)),((((4,81),((7,17),43)),(19,40)),((20,94),(42,(73,115))))),((((((((((((((((((((((((((8,136),(29,99)),139),21),143),((24,41),76)),(((((30,78),(79,141)),120),121),90)),((12,((102,123),137)),47)),(82,83)),((((27,(63,105)),108),(((37,109),(62,80)),61)),((((69,(84,93)),95),144),(110,113)))),((58,130),77)),(49,64)),(66,74)),104),(10,(14,25))),116),((((9,53),124),68),(23,31))),(((13,118),134),((36,92),106))),(((22,50),(28,111)),(96,122))),129),56),131),((11,(33,132)),(46,107))),((15,89),67)),(((38,72),(((((39,135),70),87),75),140)),60)),(((18,(54,86)),114),((((32,59),(((35,119),85),(103,127))),128),91)))),(34,100)),(((((16,142),45),(97,138)),44),57)),71),48);
 338: 1 -10479.51855 -11382.42285 (0,((((((((1,112),126),101),(26,(51,117))),((((3,65),98),(((52,125),55),133)),88)),((((((2,5),6),((((((((((((((((((((((8,((29,99),136)),139),21),143),((24,41),76)),((12,((47,102),123)),137)),(((((30,(79,141)),78),121),120),90)),(82,83)),(((((27,63),105),108),(((37,109),(62,80)),61)),(((69,(84,93)),(95,144)),(110,113)))),(49,64)),((58,130),77)),(10,(14,25))),(((66,74),104),116)),(((9,(53,68)),124),(23,31))),(((13,118),134),((36,92),106))),(((22,50),(28,111)),(96,122))),129),56),131),(((11,132),33),(46,107))),((15,67),89)),(((18,(54,86)),114),((((32,59),(((35,85),119),(103,127))),128),91)))),(34,100)),((38,(((((39,70),135),87),75),140)),(60,72))),((((((4,81),43),7),17),(19,40)),((20,94),((42,115),73))))),(((((16,142),44),45),(97,138)),57)),48),71);
 339: 1 -10624.78125 -11377.41225 (0,(((((((((1,112),126),101),(((((3,98),65),(((52,125),55),133)),88),(26,(51,117)))),((((2,5),6),((((((((((((((((((8,((29,99),136)),139),((21,(24,(41,76))),143)),(((12,137),(47,(102,123))),((((30,78),(79,141)),90),(120,121)))),(82,83)),((((27,(63,105)),108),((((37,62),80),109),61)),((((69,(84,93)),95),144),(110,113)))),(49,64)),(((66,74),104),116)),(10,(14,25))),((((9,124),(53,68)),(23,31)),((58,77),130))),(((13,118),134),((36,92),106))),56),129),(((22,50),(28,111)),(96,122))),131),((11,(33,132)),(46,107))),((15,67),89)),(((18,(54,86)),114),(((32,59),((((35,85),119),(103,127)),128)),91)))),(((((4,43),81),(7,17)),(19,40)),((20,94),((42,115),73))))),((34,100),((38,(60,72)),(((((39,70),135),87),75),140)))),57),((((16,142),44),45),(97,138))),71),48);
 340: 3 -11217.44824 -11382.99458 (0,((((((((((1,112),126),101),(((((3,65),98),(((52,125),55),133)),88),(26,(51,117)))),(((2,5),6),((((((((((((((((((((((((8,136),99),29),139),(21,143)),((24,41),76)),30),((((12,(47,(102,123))),137),((78,90),121)),120)),(79,141)),(((((69,84),93),95),144),(110,113))),((((27,(63,105)),108),(((37,109),(62,80)),61)),(82,83))),(49,64)),(((66,74),104),116)),(10,(14,25))),(((9,124),(53,68)),(23,31))),((58,77),130)),(((13,118),134),((36,92),106))),(((22,50),(28,111)),(96,122))),129),56),131),((11,(33,132)),(46,107))),((15,89),67)),(((18,(54,86)),114),(((32,59),((((35,119),85),(103,127)),128)),91))))),(((((((4,81),43),17),7),(19,40)),((20,94),((42,115),73))),((38,(60,72)),(((((39,70),135),87),75),140)))),(34,100)),57),((((16,142),44),45),(97,138))),71),48);
 341: 6 -10859.35547 -11371.02216 (0,(((((((((1,112),126),101),(((((3,98),65),(((52,125),55),133)),88),(26,(51,117)))),(((((4,81),43),(7,17)),(19,40)),((20,94),((42,115),73)))),(((2,5),6),((((((((((((((((((((8,136),29),99),139),(21,143)),((24,41),76)),((12,137),(47,(102,123)))),((((30,78),90),(120,121)),(79,141))),(((((69,84),93),95),144),(110,113))),((((27,(63,105)),108),((((37,109),80),62),61)),(82,83))),(49,64)),(((66,74),104),116)),(10,(14,25))),(((9,(53,(68,124))),(23,31)),((58,77),130))),(((13,118),134),((36,92),106))),((((22,50),(28,111)),(96,122)),(56,129))),131),(((11,132),33),(46,107))),((15,67),89)),(((18,(54,86)),114),(((32,59),(((((35,119),85),103),127),128)),91))))),((34,100),((38,(60,72)),(((((39,70),135),87),75),140)))),(((((16,142),45),44),(97,138)),57)),71),48);
 342: 1 -10882.38086 -11375.05779 (0,(((((((((((1,112),126),101),(((((3,65),98),(((52,125),55),133)),88),(26,(51,117)))),((((((4,43),81),17),7),(19,40)),((20,94),((42,115),73)))),(((2,5),6),((((((((((((((((((((((8,((29,99),136)),139),21),143),((24,41),76)),(((12,137),((47,102),123)),((((30,78),90),121),120))),(79,141)),((69,(84,93)),(95,144))),((((((27,63),105),108),(((37,109),(62,80)),61)),(82,83)),(110,113))),(49,64)),(((66,74),104),116)),(10,(14,25))),((((9,124),68),53),(23,31))),((58,77),130)),(((13,118),134),((36,92),106))),(((22,50),(28,111)),(96,122))),129),56),131),((11,(33,132)),(46,107))),((15,89),67)),(((18,(54,86)),114),((((32,59),((((35,119),85),103),127)),128),91))))),((38,(((((39,70),135),87),75),140)),(60,72))),(34,100)),57),((((16,142),44),45),(97,138))),71),48);
 343: 3 -11477.18262 -11384.0409 (0,(((((((((((1,112),126),101),(((((3,65),98),(((52,125),55),133)),88),(26,(51,117)))),((2,5),6)),((((((4,81),43),7),17),(19,40)),((20,94),((42,115),73)))),(((((((((((((((((((((((8,136),(29,99)),139),(21,143)),((24,41),76)),(((((30,78),(79,141)),90),120),121)),((12,((47,102),123)),137)),(((((69,84),93),95),144),(110,113))),((((27,(63,105)),108),(((37,109),(62,80)),61)),(82,83))),(49,64)),(66,74)),(10,((14,25),104))),116),((58,77),130)),(((9,124),(53,68)),(23,31))),(((13,118),134),((36,92),106))),(((22,50),(28,111)),(96,122))),129),56),131),(((11,33),132),(46,107))),((15,67),89)),(((18,(54,86)),114),((((32,59),((((35,119),85),127),103)),128),91)))),((34,100),((38,(60,72)),(((((39,70),135),87),75),140)))),57),((((16,142),45),44),(97,138))),48),71);
 344: 3 -11538.66406 -11380.6141 (0,(((((((((((1,112),126),101),(((((3,65),98),(((52,125),55),133)),88),(26,(51,117)))),((2,6),5)),((((((4,81),43),(7,17)),(19,40)),(20,94)),((42,115),73))),(((((((((((((((((((((8,136),(29,99)),139),(21,143)),((24,41),76)),(((((30,78),(79,141)),90),121),120)),((12,(47,(102,123))),137)),(82,83)),((((27,(63,105)),108),((37,(62,(80,109))),61)),(((69,(84,93)),(95,144)),(110,113)))),(49,64)),(((66,74),104),116)),(10,(14,25))),(((9,(68,124)),53),(23,31))),((((13,118),134),((36,92),106)),((58,130),77))),(((22,50),(28,111)),(96,122))),129),56),131),((11,(33,132)),(46,107))),((15,89),67)),(((18,(54,86)),114),((((32,59),(((35,85),119),(103,127))),128),91)))),((34,100),((38,(60,72)),(((((39,70),135),87),75),140)))),57),((((16,142),44),45),(97,138))),71),48);
 345: 2 -11237.03516 -11372.56863 (0,((((((((((1,112),126),101),(((((3,65),98),(((52,125),55),133)),88),(26,(51,117)))),(((2,5),6),((((((((((((((((((((((8,136),29),99),139),(21,143)),((24,41),76)),(((((30,78),(79,141)),90),120),121)),((12,137),((47,102),123))),(((((69,84),93),95),144),(110,113))),((((27,(63,105)),108),(((37,109),(62,80)),61)),(82,83))),(49,64)),(10,(14,25))),(((66,74),104),116)),((58,77),130)),((((9,124),(53,68)),(23,31)),((((13,118),134),(36,92)),106))),56),129),(((22,50),(28,111)),(96,122))),131),((11,(33,132)),(46,107))),((15,89),67)),(((18,(54,86)),114),(((32,59),((((35,85),119),(103,127)),128)),91))))),((((((4,43),81),17),7),(19,40)),((20,94),((42,115),73)))),((34,100),((38,(60,72)),(((((39,70),135),87),75),140)))),57),((((16,142),45),44),(97,138))),48),71);
 346: 1 -11518.53906 -11383.19355 (0,(((((((((((((1,112),126),101),(26,(51,117))),((((3,65),98),(((52,125),55),133)),88)),((2,5),6)),(((((4,43),81),(7,17)),(19,40)),((20,94),((42,115),73)))),(((((((((((((((((((((((((8,((29,136),99)),139),(21,143)),((24,41),76)),(((12,137),123),(47,102))),(30,(78,90))),(120,121)),(79,141)),((((69,(84,93)),95),144),(110,113))),(((((27,(63,105)),108),61),((37,(62,109)),80)),(82,83))),(49,64)),((58,130),77)),((66,74),104)),116),(10,(14,25))),((9,(53,(68,124))),(23,31))),(((13,118),134),((36,92),106))),(((22,50),(28,111)),(96,122))),129),56),131),(((11,33),132),(46,107))),((15,67),89)),((38,(((((39,70),135),87),75),140)),(60,72))),(((18,(54,86)),114),((((32,59),(((35,85),119),(103,127))),91),128)))),(34,100)),(44,(97,138))),((16,142),45)),57),48),71);
 347: 2 -12301.55566 -11377.93096 (0,((((((((((1,112),126),101),((((((3,98),65),((52,55),125)),133),88),(26,(51,117)))),(((2,5),6),((((((((((((((((((((8,((29,99),136)),139),21),143),((24,41),76)),((12,((47,102),123)),137)),((((30,78),90),(79,141)),(120,121))),(((69,(84,93)),(95,144)),(110,113))),((((27,(63,105)),108),((((37,109),62),80),61)),(82,83))),(49,64)),((10,(14,25)),(((66,74),104),116))),(((9,124),(53,68)),(23,31))),((58,77),130)),(((13,118),134),((36,92),106))),(((22,50),(28,111)),(96,122))),129),56),131),((11,(33,132)),(46,107))),((15,89),67)))),(((((4,43),7),(17,81)),(19,40)),((20,94),(42,(73,115))))),(((18,(54,86)),114),((((32,59),(((35,85),119),(103,127))),128),91))),((34,100),((38,(60,72)),(((((39,70),135),87),75),140)))),(((((16,142),45),44),(97,138)),57)),48),71);
 348: 4 -11350.17285 -11382.11093 (0,(((((((((((1,112),126),101),(((((3,65),98),(((52,125),55),133)),88),(26,(51,117)))),((2,6),5)),(((((4,81),43),17),(7,(19,40))),((20,94),((42,115),73)))),(((((((((((((((((((((8,136),99),29),139),(21,143)),((24,41),76)),((12,((47,102),123)),137)),(((((30,78),(79,141)),90),121),120)),((((69,84),93),(95,144)),(110,113))),((((27,(63,105)),108),((37,((62,109),80)),61)),(82,83))),(49,64)),(10,((14,25),(((66,74),104),116)))),(((((9,124),53),68),(23,31)),((58,77),130))),(((13,118),134),((36,92),106))),(((22,50),(28,111)),(96,122))),129),56),131),(((11,33),132),(46,107))),((15,89),67)),(((18,(54,86)),114),((((32,59),(((35,119),85),(103,127))),128),91)))),((34,100),((38,(60,72)),((((39,(70,135)),87),75),140)))),57),((((16,142),44),45),(97,138))),71),48);
 349: 1 -11432.55078 -11371.52867 (0,((((((((((1,112),126),101),(((((3,65),98),(((52,125),55),133)),88),(26,(51,117)))),((((((4,81),43),7),17),(19,40)),((20,94),((42,115),73)))),(((2,6),5),((((((((((((((((((((((8,136),(29,99)),139),(21,143)),((24,41),76)),((((30,78),(79,141)),90),(120,121))),((12,137),(47,(102,123)))),(((((69,84),93),95),144),(110,113))),((((27,(63,105)),108),(((37,109),(62,80)),61)),(82,83))),((58,77),130)),(49,64)),(((66,74),104),116)),(10,(14,25))),(((9,(53,68)),124),(23,31))),(((13,118),134),((36,92),106))),(((22,50),(28,111)),(96,122))),129),56),131),(((11,132),33),(46,107))),((15,67),89)),(((18,(54,86)),114),(((32,59),(((((35,119),85),127),103),128)),91))))),((34,100),((38,(60,72)),(((((39,70),135),87),75),140)))),57),((((16,142),44),45),(97,138))),48),71);
 350: 1 -10895.22266 -11371.54101 (0,((((((((((1,112),126),101),(((((3,65),98),(((52,125),55),133)),88),(26,(51,117)))),(((((4,81),43),(7,17)),(19,40)),((20,94),((42,115),73)))),(((2,5),6),(((((((((((((((((((((((8,136),99),29),139),(21,143)),((24,41),76)),(((30,((78,(79,141)),90)),121),120)),((12,137),((47,102),123))),(((((69,84),93),95),144),(110,113))),((((27,(63,105)),108),((((37,109),80),62),61)),(82,83))),(49,64)),((66,74),104)),(10,(14,25))),116),((((9,(53,68)),124),(23,31)),((58,77),130))),(((13,118),134),((36,92),106))),(((22,50),(28,111)),(96,122))),129),56),131),(((11,33),132),(46,107))),((15,89),67)),(((18,(54,86)),114),(((32,59),((((35,119),85),(103,127)),128)),91))))),((34,100),((38,(60,72)),(((((39,70),135),87),75),140)))),57),((((16,142),45),44),(97,138))),48),71);
 351: 3 -11326.22852 -11372.65221 (0,((((((((((1,112),126),101),(((((3,65),98),(((52,125),55),133)),88),(26,(51,117)))),(((((4,43),81),(7,17)),(19,40)),((20,94),((42,115),73)))),(((2,5),6),(((((((((((((((((((((((8,136),99),29),139),21),143),((24,41),76)),((((30,(79,141)),78),90),(120,121))),((12,137),(47,(102,123)))),((((69,84),93),(95,144)),(110,113))),(((((27,(63,105)),108),61),((37,109),(62,80))),(82,83))),(49,64)),(10,(14,25))),(((66,74),104),116)),((58,77),130)),((((9,124),(53,68)),(23,31)),((((13,118),134),(36,92)),106))),56),129),(((22,50),(28,111)),(96,122))),131),(((11,33),132),(46,107))),((15,89),67)),(((18,(54,86)),114),((((32,59),(((35,119),85),(103,127))),128),91))))),((34,100),((38,(60,72)),(((((39,70),135),87),75),140)))),57),((((16,142),45),44),(97,138))),48),71);
 352: 2 -11880.75195 -11376.0098 (0,((((((((((1,112),126),101),(((((3,65),98),(((52,125),55),133)),88),(26,(51,117)))),(((2,6),5),(((((((((((((((((((((((8,136),(29,99)),139),21),143),((24,41),76)),((((30,78),(79,141)),90),(120,121))),(12,((47,(102,123)),137))),(((((69,84),93),95),144),(110,113))),((((27,(63,105)),108),(((37,109),(62,80)),61)),(82,83))),(((66,74),104),116)),(10,(14,25))),(49,64)),(((9,124),(53,68)),(23,31))),((58,77),130)),(((13,118),134),((36,92),106))),(((22,50),(28,111)),(96,122))),129),56),131),(((11,132),33),(46,107))),((15,89),67)),(((18,(54,86)),114),(((32,59),(((((35,85),119),103),127),128)),91))))),(((((4,81),43),(7,17)),(19,40)),((20,94),((42,115),73)))),((34,100),((38,(60,72)),(((((39,70),135),87),75),140)))),57),((((16,142),45),44),(97,138))),71),48);
 353: 1 -11208.21289 -11390.19685 (0,((((((((1,112),126),101),(((((3,98),65),(((52,125),55),133)),88),(26,(51,117)))),(((((2,6),5),(((((((((((((((((((((8,136),(29,99)),139),(21,143)),((24,41),76)),(((((30,78),(79,141)),121),90),120)),((12,137),(47,(102,123)))),(82,83)),((((27,(63,105)),108),((((37,109),80),62),61)),(((((69,84),93),95),144),(110,113)))),(49,64)),((58,77),130)),(10,(14,25))),((((9,124),(53,68)),(23,31)),(((66,74),104),116))),(((13,118),134),((36,92),106))),(((22,50),(28,111)),(96,122))),129),56),131),((11,(33,132)),(46,107))),((15,89),67)),(((18,(54,86)),114),((((32,59),((((35,119),85),127),103)),128),91)))),((34,100),((38,(60,72)),(((((39,70),135),87),75),140)))),((((((4,43),81),(7,17)),(19,40)),(20,94)),((42,115),73)))),57),((((16,142),45),44),(97,138))),71),48);
 354: 4 -11003.49414 -11376.65135 (0,(((((((((((1,112),126),101),(((((3,98),65),(((52,125),55),133)),88),(26,(51,117)))),(((2,5),6),((((((((((((((((((((((8,136),99),29),139),((24,41),76)),(21,143)),(((((30,78),(79,141)),90),121),120)),((12,(47,(102,123))),137)),(((((69,84),93),95),144),(110,113))),((((27,(63,105)),108),((((37,109),62),80),61)),(82,83))),(49,64)),(((66,74),104),116)),(10,(14,25))),(((9,124),(53,68)),(23,31))),((58,77),130)),(((13,118),134),((36,92),106))),(((22,50),(28,111)),(96,122))),129),56),131),((11,(33,132)),(46,107))),((15,89),67)))),(((((4,81),43),(7,17)),(19,40)),((20,94),((42,115),73)))),(((18,(54,86)),114),((((32,59),(((35,85),119),(103,127))),128),91))),((34,100),((38,(60,72)),(((((39,70),135),87),75),140)))),57),((((16,142),45),44),(97,138))),48),71);
 355: 3 -11314.26562 -11375.56142 (0,((((((((((((1,112),126),101),(((((3,65),98),(((52,125),55),133)),88),(26,(51,117)))),((((((((((((((((((((8,136),(29,99)),139),(21,143)),((24,41),76)),(((((30,78),(79,141)),90),120),121)),((12,137),(47,(102,123)))),(((((69,84),93),95),144),(110,113))),((((27,(63,105)),108),(((37,109),(62,80)),61)),(82,83))),(49,64)),((10,(14,25)),(((66,74),104),116))),(((9,124),(53,68)),(23,31))),((58,77),130)),(((13,118),134),((36,92),106))),(((22,50),(28,111)),(96,122))),129),56),131),(((11,33),132),(46,107))),((15,89),67))),((2,6),5)),((((4,43),(7,(17,81))),(19,40)),((20,94),((42,115),73)))),(((18,(54,86)),114),((((32,59),(((35,85),119),(103,127))),128),91))),((34,100),((38,(60,72)),(((((39,70),135),87),75),140)))),57),((((16,142),45),44),(97,138))),71),48);
 356: 2 -11167.87305 -11379.10634 (0,((((((((1,112),126),101),(26,(51,117))),((((3,65),98),(((52,125),55),133)),88)),(((((2,5),6),(((((((((((((((((((((((8,((29,99),136)),139),21),143),((24,41),76)),((12,((47,102),123)),137)),(((((30,(79,141)),78),121),120),90)),(82,83)),(((((27,63),105),108),(((37,109),(62,80)),61)),(((69,(84,93)),(95,144)),(110,113)))),(49,64)),((58,130),77)),((66,74),104)),116),(10,(14,25))),(((9,(53,68)),124),(23,31))),(((13,118),134),((36,92),106))),(((22,50),(28,111)),(96,122))),129),56),131),(((11,132),33),(46,107))),((15,67),89)),(((18,(54,86)),114),((((32,59),(((35,85),119),(103,127))),128),91)))),((34,100),((38,(((((39,70),135),87),75),140)),(60,72)))),((((((4,81),43),7),17),(19,40)),((20,94),((42,115),73))))),(((((16,142),44),45),(97,138)),57)),48),71);
 357: 1 -11371.43164 -11383.41076 (0,((((((((1,112),126),101),(((((3,65),98),(((52,125),55),133)),88),(26,(51,117)))),((((2,5),6),((((((((((((((((((((8,((29,136),99)),139),(21,143)),((24,41),76)),((12,137),(47,(102,123)))),((((30,78),(79,141)),90),(120,121))),(((((27,105),63),108),(((37,109),(62,80)),61)),(82,83))),((((69,84),93),(95,144)),(110,113))),(49,64)),(((66,74),104),116)),(10,(14,25))),(((9,((53,124),68)),(23,31)),((58,130),77))),129),(((22,50),(28,111)),(96,122))),56),(((13,118),134),((36,92),106))),131),((11,(33,132)),(46,107))),((15,67),89)),(((18,(54,86)),114),((((32,59),((((35,85),119),127),103)),128),91)))),(((((4,81),43),(7,17)),(19,40)),((20,94),(42,(73,115)))))),((34,100),((38,(60,72)),(((((39,70),135),87),75),140)))),(((((16,142),44),45),(97,138)),57)),48),71);
 358: 1 -11117.8418 -11380.25012 (0,(((((((((((1,112),126),101),(26,(51,117))),((((3,65),98),(((52,125),55),133)),88)),((2,5),6)),((((4,81),((7,17),43)),(19,40)),((20,94),((42,115),73)))),(((((((((((((((((((((((((8,29),99),136),139),(21,143)),((24,76),41)),(((30,(79,141)),(78,90)),(120,121))),((12,((47,102),123)),137)),((((69,84),93),(95,144)),(110,113))),((((27,(63,105)),108),((((37,62),109),80),61)),(82,83))),(49,64)),((58,130),77)),((66,74),104)),116),(10,(14,25))),((((9,68),53),124),(23,31))),(((13,118),134),((36,92),106))),(((22,50),(28,111)),(96,122))),129),56),131),(((11,33),132),(46,107))),((15,67),89)),(((38,72),(((((39,70),135),87),75),140)),60)),(((18,(54,86)),114),((((32,59),128),(((35,85),119),(103,127))),91)))),(34,100)),(((((16,142),44),(97,138)),45),57)),71),48);
 359: 2 -10987.6875 -11382.8135 (0,(((((((((1,112),126),101),(26,(51,117))),((((3,65),98),(((52,125),55),133)),88)),((((((((((((((((((((8,(29,(99,136))),139),(21,143)),((24,41),76)),((12,((47,102),123)),137)),(((((30,(79,141)),78),90),121),120)),(((((69,84),93),95),144),(110,113))),(((((27,(63,105)),108),61),(((37,62),80),109)),(82,83))),(49,64)),(((66,74),104),116)),(10,(14,25))),(((9,(53,68)),124),(23,31))),((58,77),130)),(((13,118),134),((36,92),106))),(((22,50),(28,111)),(96,122))),129),56),131),((11,(33,132)),(46,107))),((15,89),67))),((((2,6),5),((34,100),((38,(60,72)),(((((39,70),135),87),75),140)))),(((((4,43),((7,17),81)),(19,40)),((20,94),(42,(73,115)))),(((18,(54,86)),114),((((32,59),(((35,85),119),(103,127))),128),91))))),(((((16,142),45),44),(97,138)),57)),71),48);
 360: 2 -11289.69531 -11373.04356 (0,((((((((((1,112),126),101),(((((3,65),98),(((52,125),55),133)),88),(26,(51,117)))),(((((4,81),43),(7,17)),(19,40)),((20,94),((42,115),73)))),((2,(5,6)),(((((((((((((((((((((((8,136),(29,99)),139),21),143),((24,41),76)),(12,((47,(102,123)),137))),(((30,90),(120,121)),(78,(79,141)))),(82,83)),((((27,(63,105)),108),(((37,109),(62,80)),61)),((((69,84),93),(95,144)),(110,113)))),(49,64)),(((66,74),104),116)),(10,(14,25))),((((9,124),53),68),(23,31))),((58,77),130)),(((13,118),134),((36,92),106))),(((22,50),(28,111)),(96,122))),129),56),131),(((11,132),33),(46,107))),((15,67),89)),(((18,(54,86)),114),((((32,59),128),((((35,119),85),103),127)),91))))),((34,100),((38,(60,72)),(((((39,70),135),87),75),140)))),57),((((16,142),44),45),(97,138))),71),48);
 361: 1 -11112.1543 -11385.22978 (0,(((((((((((((((1,112),126),101),(26,(51,117))),((((3,65),98),(((52,55),125),133)),88)),((2,5),6)),((((((4,81),7),17),43),(19,40)),((20,94),((42,115),73)))),((((((((((((((((((((((8,(29,(99,136))),139),(21,143)),((24,41),76)),(((12,(47,102)),137),123)),((((30,78),120),90),121)),(79,141)),(((((69,84),93),95),144),(110,113))),((((27,(63,105)),108),(((37,109),(62,80)),61)),(82,83))),(49,64)),((66,74),104)),116),(10,(14,25))),((((9,((53,124),68)),(23,31)),((((13,118),134),(36,92)),106)),((58,77),130))),(((22,50),(28,111)),(96,122))),129),56),131),((11,(33,132)),(46,107))),((15,67),89)),((38,(((((39,70),135),87),75),140)),(60,72))),(((18,(54,86)),114),((((32,59),128),(((35,85),119),(103,127))),91)))),(34,100)),(16,142)),(97,138)),45),44),57),71),48);
 362: 2 -11980.33398 -11377.29595 (0,(((((((((1,112),126),101),(((((3,98),65),(((52,125),55),133)),88),(26,(51,117)))),((((4,81),43),((7,17),(19,40))),((20,94),((42,115),73)))),(((2,5),6),((((((((((((((((((((8,136),29),99),139),(21,143)),((24,41),76)),((12,137),(47,(102,123)))),((((30,78),90),(120,121)),(79,141))),(((((69,84),93),95),144),(110,113))),((((27,(63,105)),108),((((37,109),80),62),61)),(82,83))),(49,64)),(((66,74),104),116)),(10,(14,25))),(((9,(53,(68,124))),(23,31)),((58,77),130))),(((13,118),134),((36,92),106))),((((22,50),(28,111)),(96,122)),(56,129))),131),(((11,132),33),(46,107))),((15,67),89)),(((18,(54,86)),114),((((32,59),((((35,119),85),103),127)),128),91))))),((34,100),((38,(60,72)),(((((39,70),135),87),75),140)))),(((((16,142),45),44),(97,138)),57)),71),48);
 363: 2 -11231.8125 -11378.58431 (0,(((((((((((1,112),126),101),(((((3,65),98),(((52,125),55),133)),88),(26,(51,117)))),((2,5),6)),(((((4,81),43),(7,17)),(19,40)),((20,94),((42,115),73)))),((((((((((((((((((((((((((((8,136),(29,99)),139),(21,143)),((24,41),76)),(79,141)),121),90),(30,78)),120),((12,137),(47,(102,123)))),((((69,84),93),(95,144)),(110,113))),(((((27,63),105),108),((((37,109),80),62),61)),(82,83))),(49,64)),((66,74),104)),(10,(14,25))),116),(((9,124),(53,68)),(23,31))),((58,77),130)),(((13,118),134),((36,92),106))),(((22,50),(28,111)),(96,122))),129),56),131),((11,(33,132)),(46,107))),((15,67),89)),((38,(((((39,(70,135)),87),75),140),72)),60)),(((18,(54,86)),114),(((32,59),((((35,85),119),(103,127)),128)),91)))),(34,100)),57),((((16,142),44),45),(97,138))),71),48);
 364: 1 -11711.87305 -11372.38892 (0,((((((((1,112),126),101),(((((3,98),65),(((52,55),125),133)),88),(26,(51,117)))),((((2,5),6),(((((((((((((((((((((((8,136),(29,99)),139),21),143),(24,(41,76))),((((30,78),90),(120,121)),(79,141))),((12,(47,(102,123))),137)),((((69,84),93),(95,144)),(110,113))),((((27,(63,105)),108),(((37,109),(62,80)),61)),(82,83))),(49,64)),(10,(14,25))),(((66,74),104),116)),(((9,124),(53,68)),(23,31))),((58,130),77)),(((13,118),134),((36,92),106))),56),129),(((22,50),(28,111)),(96,122))),131),(((11,33),132),(46,107))),((15,67),89)),(((18,(54,86)),114),((((32,59),((((35,85),119),127),103)),128),91)))),(((((4,81),43),(7,17)),(19,40)),((20,94),(42,(73,115)))))),((34,100),((38,(60,72)),(((((39,70),135),87),75),140)))),57),((((16,142),45),44),(97,138))),(48,71));
 365: 2 -11139.15137 -11385.01864 (0,(((((((((((((1,112),126),101),(((((3,65),98),(((52,125),55),133)),88),(26,(51,117)))),((2,5),6)),((((((4,81),43),17),7),(19,40)),((20,94),((42,115),73)))),(((((((((((((((((((((((((8,136),99),29),139),(21,143)),((24,41),76)),((12,((47,102),123)),137)),(((30,78),90),(120,121))),(79,141)),(((((69,84),93),95),144),(110,113))),((((27,(63,105)),108),(((37,109),(62,80)),61)),(82,83))),(49,64)),((10,(14,25)),(((66,74),104),116))),((9,((53,124),68)),(23,31))),((58,77),130)),(((13,118),134),((36,92),106))),(((22,50),(28,111)),(96,122))),129),56),131),(46,107)),(11,(33,132))),((15,67),89)),((38,(((((39,70),135),87),75),140)),(60,72))),(((18,(54,86)),114),((((32,59),(((35,85),119),(103,127))),128),91)))),(34,100)),(97,138)),((16,142),45)),44),57),71),48);
 366: 2 -12027.38672 -11378.73499 (0,((((((((((1,112),126),101),((((((3,65),98),((52,125),55)),133),88),(26,(51,117)))),((((((4,81),43),7),17),(19,40)),((20,94),(42,(73,115))))),(((2,6),5),(((((((((((((((((((((8,136),(29,99)),139),(21,((24,41),76))),143),(12,(((47,102),123),137))),((((30,(78,(79,141))),90),121),120)),(82,83)),(((((27,63),105),108),((((37,62),109),80),61)),((((69,84),93),(95,144)),(110,113)))),(49,64)),(((66,74),104),116)),(10,(14,25))),(((((9,124),53),68),(23,31)),((58,130),77))),(((13,118),134),((36,92),106))),56),129),(((22,50),(28,111)),(96,122))),131),(((11,33),132),(46,107))),((15,89),67)),(((18,(54,86)),114),((((32,59),((((35,119),85),103),127)),128),91))))),((34,100),((38,(60,72)),(((((39,70),135),87),75),140)))),57),((((16,142),45),44),(97,138))),48),71);
 367: 1 -12182.71777 -11378.46214 (0,(((((((((((1,112),126),101),((((((3,65),98),((52,125),55)),133),88),(26,(51,117)))),((2,6),5)),((((((4,81),43),7),17),(19,40)),((20,94),((42,115),73)))),(((((((((((((((((((((8,29),99),136),139),(21,143)),(24,(41,76))),((12,((47,102),123)),137)),((30,90),(((78,121),(79,141)),120))),(82,83)),((((((27,63),105),108),(((37,109),(62,80)),61)),(49,64)),((((69,84),93),(95,144)),(110,113)))),(10,(14,25))),(((66,74),104),116)),(((((9,53),124),68),(23,31)),((58,77),130))),(((13,118),134),((36,92),106))),(((22,50),(28,111)),(96,122))),129),56),131),((11,(33,132)),(46,107))),((15,67),89)),(((18,(54,86)),114),((((32,59),(((35,85),119),(103,127))),128),91)))),((34,100),((38,(((((39,70),135),87),75),140)),(60,72)))),57),((((16,142),44),45),(97,138))),71),48);
 368: 1 -11811.46289 -11377.86762 (0,(((((((((((1,112),126),101),(((((3,65),98),(((52,125),55),133)),88),(26,(51,117)))),((2,5),6)),(((((4,43),81),(7,17)),(19,40)),((20,94),((42,115),73)))),(((((((((((((((((((((((8,((29,136),99)),139),(21,143)),((24,41),76)),((12,(47,(102,123))),137)),((((30,78),90),(120,121)),(79,141))),(((69,(84,93)),95),144)),(110,113)),((((27,(63,105)),108),(((37,(62,109)),80),61)),(82,83))),(49,64)),((58,130),77)),(((66,74),104),116)),(10,(14,25))),((9,(53,(68,124))),(23,31))),(((13,118),134),((36,92),106))),(((22,50),(28,111)),(96,122))),129),56),131),(((11,33),132),(46,107))),((15,67),89)),((38,(((((39,70),135),87),75),140)),(60,72))),(((18,(54,86)),114),((((32,59),(((35,85),119),(103,127))),128),91)))),(34,100)),57),((((16,142),45),44),(97,138))),48),71);
 369: 1 -10718.27637 -11371.75756 (0,((((((((((1,112),126),101),((((((3,65),98),((52,125),55)),133),88),(26,(51,117)))),((((((4,43),81),7),17),(19,40)),((20,94),((42,115),73)))),(((2,6),5),((((((((((((((((((8,((29,99),136)),139),(21,143)),((24,41),76)),((((30,78),121),(90,120)),(79,141))),(12,((47,(102,123)),137))),((((69,(84,93)),95),144),(110,113))),((((27,(63,105)),108),(((37,109),(62,80)),61)),(82,83))),(49,64)),(((66,74),104),116)),(10,(14,25))),((((9,124),(53,68)),(23,31)),((58,77),130))),(((13,118),134),((36,92),106))),((((22,50),(28,111)),(96,122)),(56,129))),131),(((11,33),132),(46,107))),((15,89),67)),(((18,(54,86)),114),((((32,59),(((35,119),85),(103,127))),128),91))))),((34,100),((38,(60,72)),(((((39,70),135),87),75),140)))),57),((((16,142),45),44),(97,138))),71),48);
 370: 3 -11488.05273 -11381.40966 (0,((((((((((1,112),126),101),(((((3,65),98),(((52,125),55),133)),88),(26,(51,117)))),((((((4,43),81),17),7),(19,40)),((20,94),((42,115),73)))),(((2,5),6),(((((((((((((((((((((((((8,136),99),29),139),21),143),((24,41),76)),((12,137),(47,(102,123)))),(((30,78),90),(120,121))),(79,141)),(((((69,84),93),95),144),(110,113))),((((27,(63,105)),108),(((37,109),(62,80)),61)),(82,83))),(49,64)),(((66,74),104),116)),(10,(14,25))),((9,(53,(68,124))),(23,31))),(58,(77,130))),(((13,118),134),((36,92),106))),(((22,50),(28,111)),(96,122))),129),56),131),(((11,132),33),(46,107))),((15,67),89)),(((18,(54,86)),114),((((32,59),(((35,119),85),(103,127))),128),91))))),((34,100),(((38,140),((((39,70),135),87),75)),(60,72)))),57),((((16,142),45),44),(97,138))),71),48);
 371: 3 -11446.39355 -11375.15286 (0,((((((((((1,112),126),101),(((((3,65),98),(((52,125),55),133)),88),(26,(51,117)))),(((((4,81),43),(7,17)),(19,40)),((20,94),((42,115),73)))),(((2,5),6),((((((((((((((((((((((8,136),(29,99)),139),(21,143)),((24,41),76)),((12,((47,102),123)),137)),(((((30,78),(79,141)),90),120),121)),((((69,84),93),95),144)),(110,113)),((((27,(63,105)),108),((((37,109),62),80),61)),(82,83))),(49,64)),(10,(14,25))),(((66,74),104),116)),((58,77),130)),((((9,124),(53,68)),(23,31)),((((13,118),134),(36,92)),106))),56),129),(((22,50),(28,111)),(96,122))),131),((11,(33,132)),(46,107))),((15,89),67)),(((18,(54,86)),114),((((32,59),((((35,85),119),103),127)),128),91))))),((34,100),((38,(60,72)),(((((39,70),135),87),75),140)))),57),((((16,142),44),45),(97,138))),71),48);
 372: 1 -10576.72266 -11384.60271 (0,(((((((((((((((1,112),126),101),(26,(51,117))),((((3,98),65),(((52,125),55),133)),88)),((2,6),5)),((((4,81),((7,17),43)),(19,40)),((20,94),((42,115),73)))),((((((((((((((((((((((((((8,29),99),136),139),(21,143)),((24,76),41)),(((12,(47,123)),137),102)),((30,((78,90),120)),121)),(79,141)),(((((69,84),93),95),144),(110,113))),(((((27,63),105),108),((((37,62),109),80),61)),(82,83))),(49,64)),((66,74),104)),116),(10,(14,25))),((58,77),130)),(((9,124),(53,68)),(23,31))),((((13,118),134),(36,92)),106)),(((22,50),(28,111)),(96,122))),129),56),131),((11,(33,132)),(46,107))),((15,89),67)),(38,(((((((39,135),70),87),75),140),60),72))),(((18,(54,86)),114),((((32,59),128),(((35,85),119),(103,127))),91)))),(34,100)),(16,142)),(97,138)),44),45),57),71),48);
 373: 2 -11120.43262 -11382.20965 (0,((((((((((1,112),126),101),(((((3,65),98),(((52,55),125),133)),88),(26,(51,117)))),((((4,(7,(43,81))),17),(19,40)),((20,94),(42,(73,115))))),((((2,6),5),(((((((((((((((((((((((8,136),(29,99)),139),(21,143)),((24,76),41)),(((12,137),47),(102,123))),((((30,78),121),90),120)),(79,141)),(((69,(84,93)),(95,144)),(110,113))),((((27,(63,105)),108),((((37,80),62),109),61)),(82,83))),(49,64)),((66,74),104)),116),(10,(14,25))),((58,77),130)),(((9,(68,124)),53),(23,31))),((((13,118),134),(36,92)),106)),(((22,50),(28,111)),(96,122))),129),56),131),((11,(33,132)),(46,107))),((15,89),67))),(((18,(54,86)),114),((((32,59),((((35,85),119),103),127)),128),91)))),((34,100),(((38,(((((39,70),135),87),75),140)),60),72))),((((16,142),45),(97,138)),44)),57),48),71);
 374: 1 -11710.18359 -11380.25942 (0,((((((((((1,112),126),101),(26,(51,117))),(((3,(65,98)),(((52,125),55),133)),88)),((((2,5),6),((34,100),((38,(60,72)),(((((39,70),135),87),75),140)))),(((((((((((((((((((((8,136),(29,99)),139),(21,143)),(24,(41,76))),((12,137),(47,(102,123)))),(((((30,78),(79,141)),90),120),121)),(((((69,84),93),95),144),(110,113))),((((27,(63,105)),108),(((37,62),(80,109)),61)),(82,83))),(49,64)),(((66,74),104),116)),(10,(14,25))),(((9,((53,68),124)),(23,31)),(58,(77,130)))),(((13,118),134),((36,92),106))),(((22,50),(28,111)),(96,122))),129),56),131),((11,(33,132)),(46,107))),((15,89),67)),(((18,(54,86)),114),((((32,59),((((35,119),85),103),127)),128),91))))),((((((4,43),81),17),7),(19,40)),((20,94),(42,(73,115))))),57),((((16,142),44),45),(97,138))),71),48);
 375: 1 -10693.1084 -11384.0738 (0,((((((((((1,112),126),101),(((((3,65),98),(((52,125),55),133)),88),(26,(51,117)))),((((((4,81),43),7),17),(19,40)),((20,94),(42,(73,115))))),(((2,5),6),((((((((((((((((((((((8,((29,99),136)),139),21),143),(24,(41,76))),(((12,(47,123)),102),137)),((30,((78,90),(120,121))),(79,141))),(82,83)),((((69,84),93),(95,144)),(110,113))),((((27,63),105),108),((((37,80),109),62),61))),(49,64)),10),((((9,(53,124)),68),(23,31)),((58,130),77))),((14,25),(((66,74),104),116))),(((13,118),134),((36,92),106))),(((22,50),(28,111)),(96,122))),129),56),131),(((11,132),33),(46,107))),((15,67),89)),(((18,(54,86)),114),((((32,59),(((35,85),119),(103,127))),128),91))))),((34,100),(((38,72),((((39,(70,135)),87),75),140)),60))),57),((((16,142),45),44),(97,138))),48),71);
 376: 1 -11523.92383 -11382.20596 (0,((((((((((1,112),126),101),(((((3,65),98),(((52,55),125),133)),88),(26,(51,117)))),((2,6),5)),((((4,(17,(43,81))),7),(19,40)),((20,94),(42,(73,115))))),(((((((((((((((((((((((8,(29,136)),99),139),(21,143)),((24,76),41)),(((12,137),(102,123)),47)),(((30,78),90),(120,121))),(79,141)),((((69,84),93),(95,144)),(110,113))),(((((27,63),105),108),(((37,62),(80,109)),61)),(82,83))),(49,64)),(((66,74),104),116)),(10,(14,25))),((58,77),130)),(((9,(53,(68,124))),(23,31)),((((13,118),134),(36,92)),106))),(((22,50),(28,111)),(96,122))),129),56),131),(((11,33),132),(46,107))),((15,67),89)),(((38,60),(((((39,135),70),87),75),140)),72)),(((18,(54,86)),114),(((32,59),((((35,85),119),(103,127)),128)),91)))),(34,100)),(((((16,45),142),44),(97,138)),57)),71),48);
 377: 3 -11193.99121 -11382.08103 (0,(((((((((((1,112),126),101),(((((3,65),98),(((52,125),55),133)),88),(26,(51,117)))),((2,5),6)),(((((4,43),81),(7,17)),(19,40)),((20,94),((42,115),73)))),((((((((((((((((((((((((8,136),99),29),139),21),143),((24,41),76)),((12,137),(47,(102,123)))),((((30,78),(79,141)),90),(120,121))),(((((69,84),93),95),144),(110,113))),(((((27,(63,105)),108),61),(((37,109),62),80)),(82,83))),(49,64)),(66,74)),((10,((14,25),104)),116)),(((9,124),(53,68)),(23,31))),((58,130),77)),(((13,118),134),((36,92),106))),(((22,50),(28,111)),(96,122))),129),56),131),((11,(33,132)),(46,107))),((15,89),67)),(((18,(54,86)),114),((((32,59),(((35,85),119),(103,127))),128),91)))),((34,100),((38,(60,72)),(((((39,70),135),87),75),140)))),57),((((16,142),45),44),(97,138))),48),71);
 378: 2 -11733.29785 -11371.45547 (0,(((((((((1,112),126),101),(((((3,65),98),(((52,125),55),133)),88),(26,(51,117)))),((((2,5),6),((((((((((((((((((8,136),(29,99)),139),(21,143)),((24,41),76)),((((30,78),90),(120,121)),(79,141))),((12,137),(47,(102,123)))),(((((27,(63,105)),108),(((37,109),(62,80)),61)),(82,83)),(((((69,84),93),95),144),(110,113)))),(49,64)),(((66,74),104),116)),(10,(14,25))),((((9,124),(53,68)),(23,31)),((58,130),77))),(((13,118),134),((36,92),106))),((((22,50),(28,111)),(96,122)),(56,129))),131),((11,(33,132)),(46,107))),((15,67),89)),(((18,(54,86)),114),((((32,59),128),((((35,85),119),127),103)),91)))),(((((4,81),43),(7,17)),(19,40)),((20,94),(42,(73,115)))))),((34,100),((38,(60,72)),(((((39,70),135),87),75),140)))),57),((((16,142),45),44),(97,138))),48),71);
 379: 1 -10543.54688 -11382.42588 (0,(((((((((1,112),126),101),(26,(51,117))),((((3,65),98),(((52,125),55),133)),88)),((((((((((((((((((((8,(29,(99,136))),139),(21,143)),((24,41),76)),((12,((47,102),123)),137)),(((((30,(79,141)),78),90),121),120)),(((((69,84),93),95),144),(110,113))),((((27,(63,105)),108),((((37,62),80),109),61)),(82,83))),(49,64)),(((66,74),104),116)),(10,(14,25))),(((9,(53,68)),124),(23,31))),((58,77),130)),(((13,118),134),((36,92),106))),(((22,50),(28,111)),(96,122))),129),56),131),((11,(33,132)),(46,107))),((15,89),67))),((((2,6),5),((34,100),((38,(60,72)),(((((39,70),135),87),75),140)))),(((((4,43),((7,17),81)),(19,40)),((20,94),(42,(73,115)))),(((18,(54,86)),114),(((32,59),((((35,85),119),(103,127)),128)),91))))),(((((16,142),45),44),(97,138)),57)),71),48);
 380: 1 -10772.86719 -11377.1325 (0,(((((((((((1,112),126),101),((((3,(65,98)),(((52,125),55),133)),88),(26,(51,117)))),(((((4,(43,81)),7),17),(19,40)),((20,94),(42,(73,115))))),(((2,6),5),(((((((((((((((((((((((((8,99),136),29),139),21),143),((24,41),76)),((((30,78),(120,121)),90),(79,141))),((12,(123,137)),(47,102))),(82,83)),((69,(84,93)),(95,144))),((((27,(63,105)),108),((((37,62),80),109),61)),(110,113))),(49,64)),(((66,74),104),116)),(10,(14,25))),((((9,68),124),53),(23,31))),((58,130),77)),((((13,118),134),(36,92)),106)),(((22,50),(28,111)),(96,122))),129),56),131),(((11,33),132),(46,107))),((15,67),89)),(((18,(54,86)),114),((((32,59),((((35,119),85),103),127)),128),91))))),((34,100),(((38,60),(((((39,135),70),87),75),140)),72))),57),(44,45)),((16,142),(97,138))),71),48);
 381: 1 -10805.34277 -11380.24459 (0,(((((((((((1,112),126),101),(((((3,65),98),(((52,125),55),133)),88),(26,(51,117)))),(2,(5,6))),(((((4,7),(43,81)),17),(19,40)),((20,94),(42,(73,115))))),(((((((((((((((((((((((8,((29,99),136)),139),21),143),((24,41),76)),((((12,102),123),47),137)),((30,90),(120,121))),78),(79,141)),(((69,(84,93)),(95,144)),(110,113))),(((((27,(63,105)),108),61),((37,(62,80)),109)),(82,83))),(49,64)),(((66,74),104),116)),(10,(14,25))),((((9,((53,68),124)),(23,31)),((((13,118),134),(36,92)),106)),((58,130),77))),(((22,50),(28,111)),(96,122))),129),56),131),(((11,33),132),(46,107))),((15,67),89)),((38,(60,72)),((((39,70),(87,135)),75),140))),(((18,(54,86)),114),((((32,59),((((35,119),85),103),127)),128),91)))),(34,100)),57),((((16,142),44),45),(97,138))),48),71);
 382: 1 -11032.90137 -11375.44935 (0,((((((((1,112),126),101),(26,(51,117))),((((3,(65,98)),((52,125),55)),133),88)),(((((2,5),6),((((((((((((((((((((((8,136),(29,99)),139),(21,143)),((24,41),76)),((12,137),(47,(102,123)))),(((((30,78),(79,141)),90),120),121)),(((((69,84),93),95),144),(110,113))),((((27,(63,105)),108),(((37,62),(80,109)),61)),(82,83))),(49,64)),(((66,74),104),116)),(10,(14,25))),((9,((53,68),124)),(23,31))),(58,(77,130))),(((13,118),134),((36,92),106))),(((22,50),(28,111)),(96,122))),129),56),131),((11,(33,132)),(46,107))),((15,89),67)),(((18,(54,86)),114),((((32,59),((((35,119),85),103),127)),128),91)))),((((((4,43),81),17),7),(19,40)),((20,94),(42,(73,115))))),((34,100),((38,(60,72)),(((((39,70),135),87),75),140))))),(((((16,142),45),44),(97,138)),57)),71),48);
 383: 1 -11900.87402 -11377.81112 (0,(((((((1,112),126),101),(26,(51,117))),((((3,65),98),(((52,55),125),133)),88)),(((((2,5),6),((((((((((((((((((((8,((29,99),136)),139),21),143),(24,(41,76))),((((30,78),(79,141)),90),(120,121))),((12,((47,102),123)),137)),(((69,84),93),(95,144))),(110,113)),((((27,(63,105)),108),(((37,109),(62,80)),61)),(82,83))),(49,64)),(((66,74),104),116)),(10,(14,25))),(((((9,124),53),68),(23,31)),(58,(77,130)))),(((13,118),134),((36,92),106))),((((22,50),(28,111)),(96,122)),(56,129))),131),(((11,33),132),(46,107))),((15,67),89)),(((18,(54,86)),114),((((32,59),((((35,85),119),127),103)),128),91)))),(((((4,43),81),(7,17)),(19,40)),((20,94),((42,115),73)))),((34,100),((38,(60,72)),(((((39,70),135),87),75),140))))),(((((16,142),45),44),(97,138)),57)),(48,71));
 384: 3 -10855.51953 -11378.33114 (0,(((((((((1,112),126),101),(((((3,98),65),(((52,125),55),133)),88),(26,(51,117)))),((((2,5),6),((((((((((((((((((8,((29,99),136)),139),((21,(24,(41,76))),143)),(((12,137),(47,(102,123))),((((30,78),(79,141)),90),(120,121)))),(82,83)),((((27,(63,105)),108),((((37,62),80),109),61)),((((69,(84,93)),95),144),(110,113)))),(49,64)),(((66,74),104),116)),(10,(14,25))),((((9,124),(53,68)),(23,31)),((58,77),130))),(((13,118),134),((36,92),106))),56),129),(((22,50),(28,111)),(96,122))),131),((11,(33,132)),(46,107))),((15,67),89)),(((18,(54,86)),114),((((32,59),128),(((35,85),119),(103,127))),91)))),(((((4,43),81),(7,17)),(19,40)),((20,94),((42,115),73))))),((34,100),((38,(60,72)),(((((39,70),135),87),75),140)))),57),((((16,142),44),45),(97,138))),71),48);
 385: 1 -11350.78418 -11386.39498 (0,((((((((((1,112),126),101),(((((3,98),65),(((52,125),55),133)),88),(26,(51,117)))),((((4,43),(17,81)),(7,(19,40))),((20,94),(42,(73,115))))),(((2,5),6),((((((((((((((((((((8,(29,(99,136))),139),21),143),((24,41),76)),(((((30,78),(79,141)),90),120),121)),((12,123),((47,102),137))),((((((27,(63,105)),108),61),((37,109),(62,80))),(82,83)),((((69,84),93),(95,144)),(110,113)))),(49,64)),(((66,74),104),116)),(10,(14,25))),(((9,124),(53,68)),(23,31))),((58,77),130)),(((13,118),134),((36,92),106))),(((22,50),(28,111)),(96,122))),129),((((11,132),33),(46,107)),131)),56),((15,67),89)),(((18,(54,86)),114),((((32,59),((((35,85),119),127),103)),91),128))))),((34,100),(((38,60),(((((39,70),135),87),75),140)),72))),57),((((16,142),45),44),(97,138))),48),71);
 386: 1 -10429.22852 -11380.92713 (0,((((((((1,112),126),101),(26,(51,117))),((((3,65),98),(((52,125),55),133)),88)),(((((2,5),6),(((((((((((((((((((((8,((29,99),136)),139),21),143),((24,41),76)),((12,((47,102),123)),137)),(((((30,(79,141)),78),121),120),90)),(82,83)),(((((27,63),105),108),(((37,109),(62,80)),61)),(((69,(84,93)),(95,144)),(110,113)))),((49,64),((58,130),77))),(((66,74),104),116)),(10,(14,25))),(((9,(53,68)),124),(23,31))),(((13,118),134),((36,92),106))),(((22,50),(28,111)),(96,122))),129),56),131),(((11,132),33),(46,107))),((15,67),89)),(((18,(54,86)),114),((((32,59),(((35,85),119),(103,127))),128),91)))),((34,100),((38,(((((39,70),135),87),75),140)),(60,72)))),((((((4,81),43),7),17),(19,40)),((20,94),((42,115),73))))),(((((16,142),44),45),(97,138)),57)),48),71);
 387: 1 -11018.21094 -11375.08598 (0,((((((((((1,112),126),101),(((((3,98),65),(((52,125),55),133)),88),(26,(51,117)))),(((((4,43),81),(7,17)),(19,40)),((20,94),((42,115),73)))),(((2,6),5),((((((((((((((((((((((8,136),(29,99)),139),(21,143)),((24,41),76)),((30,(79,141)),((78,90),(120,121)))),(((12,(47,123)),137),102)),(82,83)),((((69,(84,93)),95),144),(110,113))),(((27,(63,105)),108),((((37,80),62),109),61))),(49,64)),(10,((14,25),(((66,74),104),116)))),((9,((53,124),68)),(23,31))),((58,77),130)),(((13,118),134),((36,92),106))),(((22,50),(28,111)),(96,122))),129),56),131),((11,(33,132)),(46,107))),((15,89),67)),(((18,(54,86)),114),((((32,59),((((35,119),85),103),127)),128),91))))),((34,100),(((38,72),60),(((((39,70),135),87),75),140)))),57),((((16,142),44),45),(97,138))),71),48);
 388: 1 -11272.07324 -11380.74375 (0,((((((((((1,112),126),101),(((((3,98),65),(((52,125),55),133)),88),(26,(51,117)))),((((((4,81),7),43),17),(19,40)),((20,94),((42,115),73)))),(((2,6),5),(((((((((((((((((((((((8,136),(29,99)),139),(21,143)),((24,41),76)),((30,(79,141)),(((78,90),121),120))),(((12,(47,123)),137),102)),(82,83)),(((69,(84,93)),95),144)),(110,113)),(((27,(63,105)),108),((((37,80),62),109),61))),(49,64)),((14,25),(((66,74),104),116))),10),(((9,((53,124),68)),(23,31)),((58,77),130))),(((13,118),134),((36,92),106))),(((22,50),(28,111)),(96,122))),129),56),131),((11,(33,132)),(46,107))),((15,89),67)),(((18,(54,86)),114),(((32,59),(((((35,119),85),103),127),128)),91))))),((34,100),(((38,72),60),(((((39,70),135),87),75),140)))),57),(((16,142),(44,45)),(97,138))),71),48);
 389: 1 -11286.96582 -11403.53305 (0,(((((((((1,112),126),101),((((3,(65,98)),(((52,55),125),133)),88),(26,(51,117)))),((2,5),6)),(((((4,(43,81)),17),7),(19,40)),((20,94),((42,73),115)))),(((((((((((((((((((((((8,136),99),29),139),((21,143),(24,(41,76)))),(79,141)),(((((12,137),47),123),102),(30,((78,(120,121)),90)))),(82,83)),(((69,(84,93)),95),144)),(((((27,105),63),108),((37,((62,109),80)),61)),(110,113))),10),(49,64)),(66,74)),(((14,25),104),116)),(58,(77,130))),(((((9,53),68),124),(23,31)),((((13,118),134),(36,92)),106))),((((22,50),(28,111)),(96,122)),(56,129))),131),(((11,132),33),(46,107))),(15,(67,89))),(((18,(54,86)),114),((((32,59),((((35,119),85),127),103)),91),128))),(((38,72),60),(((((39,70),135),75),87),140))),(34,100))),57),(((16,142),45),(44,(97,138)))),(48,71));
 390: 1 -10536.13281 -11377.20744 (0,((((((((((1,112),126),101),(((((3,65),98),(((52,125),55),133)),88),(26,(51,117)))),(((((4,81),43),(7,17)),(19,40)),((20,94),(42,(73,115))))),(((2,6),5),((((((((((((((((((((((8,29),136),99),139),21),143),(24,(41,76))),((12,(47,(102,123))),137)),(((30,90),(120,121)),(78,(79,141)))),(82,83)),((((27,(63,105)),108),((((37,80),109),62),61)),(((69,(84,93)),(95,144)),(110,113)))),(49,64)),(((66,74),104),116)),(10,(14,25))),(((((9,(53,68)),124),(23,31)),((((13,118),134),(36,92)),106)),((58,77),130))),(((22,50),(28,111)),(96,122))),129),56),131),(((11,132),33),(46,107))),((15,67),89)),(((18,(54,86)),114),((((32,59),((((35,119),85),103),127)),128),91))))),((34,100),((38,(60,72)),(((((39,70),135),87),75),140)))),57),(((16,142),44),(45,(97,138)))),71),48);
 391: 2 -11446.20312 -11383.05037 (0,((((((((((1,112),126),101),(((((3,98),65),(((52,125),55),133)),88),(26,(51,117)))),(((((4,43),81),(7,17)),(19,40)),((20,94),((42,115),73)))),(((2,6),5),(((((((((((((((((((((8,136),(29,99)),139),(21,143)),((24,41),76)),((30,(79,141)),((78,90),(120,121)))),(((12,(47,123)),137),102)),(82,83)),((((69,(84,93)),95),144),(110,113))),(((27,(63,105)),108),((((37,80),62),109),61))),(49,64)),(10,((14,25),(((66,74),104),116)))),(((9,((53,124),68)),(23,31)),((58,77),130))),(((13,118),134),((36,92),106))),(((22,50),(28,111)),(96,122))),129),56),131),(((11,(33,132)),46),107)),((15,89),67)),(((18,(54,86)),114),((((32,59),((((35,119),85),103),127)),128),91))))),((34,100),(((38,72),60),(((((39,70),135),87),75),140)))),57),((((16,142),44),45),(97,138))),71),48);
 392: 1 -12002.39453 -11384.15587 (0,(((((((((1,112),126),101),(26,(51,117))),((((3,65),98),(((52,125),55),133)),88)),((((((((((((((((((((8,(29,(99,136))),139),(21,143)),((24,41),76)),((12,((47,102),123)),137)),(((((30,(79,141)),78),90),121),120)),(((((69,84),93),95),144),(110,113))),((((27,(63,105)),108),((((37,62),80),109),61)),(82,83))),(49,64)),(((66,74),104),116)),(10,(14,25))),(((9,(53,68)),124),(23,31))),((58,77),130)),(((13,118),134),((36,92),106))),(((22,50),(28,111)),(96,122))),129),56),131),((11,(33,132)),(46,107))),((15,89),67))),((((2,6),5),((34,100),((38,(60,72)),(((((39,70),135),87),75),140)))),(((((4,43),((7,17),81)),(19,40)),((20,94),(42,(73,115)))),(((18,(54,86)),114),(((32,59),(((35,85),119),(103,127))),(91,128)))))),(((((16,142),45),44),(97,138)),57)),71),48);
 393: 1 -10965.4375 -11381.66865 (0,((((((((((1,112),126),101),(((((3,65),98),(((52,125),55),133)),88),(26,(51,117)))),(((2,6),5),((((((((((((((((((((((8,136),(29,99)),139),21),143),((24,41),76)),((((30,78),90),(79,141)),(120,121))),((12,(47,(102,123))),137)),(((((27,(63,105)),108),(((37,109),(62,80)),61)),(((((69,84),93),95),144),(110,113))),(82,83))),(((66,74),104),116)),(10,(14,25))),(49,64)),(((9,124),(53,68)),(23,31))),((58,77),130)),(((13,118),134),((36,92),106))),(((22,50),(28,111)),(96,122))),129),56),131),(((11,132),33),(46,107))),((15,67),89)),(((18,(54,86)),114),((((32,59),((((35,85),119),103),127)),128),91))))),(((((4,81),43),(7,17)),(19,40)),((20,94),((42,115),73)))),((34,100),((38,(60,72)),(((((39,70),135),87),75),140)))),57),((((16,142),45),44),(97,138))),71),48);
 394: 1 -11041.16797 -11397.41582 (0,(((((((((((1,112),126),101),(26,(51,117))),((((3,98),65),(((52,125),55),133)),88)),((2,5),6)),((((4,81),((7,17),43)),(19,40)),((20,94),(42,(73,115))))),((((((((((((((((((((((((8,136),(29,99)),139),21),143),((24,41),76)),(((((30,78),(79,141)),120),121),90)),((12,((102,123),137)),47)),(82,83)),((((27,(63,105)),108),(((37,109),(62,80)),61)),((((69,(84,93)),95),144),(110,113)))),((58,130),77)),(49,64)),((66,74),104)),(10,(14,25))),116),((((9,53),124),68),(23,31))),((((13,118),134),((36,92),106)),(((22,50),(28,111)),(96,122)))),129),56),131),((11,(33,132)),(46,107))),((15,89),67)),(((38,72),(((((39,135),70),87),75),140)),60)),(((18,(54,86)),114),((((32,59),(((35,119),85),(103,127))),128),91)))),(34,100)),(((((16,142),45),(97,138)),44),57)),71),48);
 395: 2 -11125.04688 -11381.16469 (0,((((((((((((1,112),126),101),(26,(51,117))),((((3,98),65),(((52,125),55),133)),88)),((2,6),5)),((((((4,43),17),81),7),(19,40)),((20,94),(42,(73,115))))),(((((((((((((((((((((((8,(29,136)),99),139),(21,143)),((24,76),41)),((((30,78),(90,121)),(79,141)),120)),(((12,137),47),(102,123))),((((69,84),93),(95,144)),(110,113))),((((27,(63,105)),108),(((37,(62,109)),80),61)),(82,83))),((58,77),130)),(49,64)),116),((66,74),104)),(10,(14,25))),((((9,(53,124)),68),(23,31)),((((13,118),134),(36,92)),106))),(((22,50),(28,111)),(96,122))),129),56),131),((11,(33,132)),(46,107))),((15,89),67)),(38,(((((((39,70),135),75),87),140),60),72))),(((18,(54,86)),114),((((32,59),(((35,119),85),(103,127))),128),91)))),(34,100)),57),((((16,142),44),(97,138)),45)),71),48);
 396: 3 -10815.66406 -11386.84031 (0,((((((((((1,112),126),101),(((((3,65),98),(((52,125),55),133)),88),(26,(51,117)))),((2,6),5)),((((4,43),((7,17),81)),(19,40)),((20,94),((42,115),73)))),(((((((((((((((((((((((8,29),99),136),139),(21,143)),((24,76),41)),(((12,137),47),(102,123))),((30,90),(((78,121),(79,141)),120))),(82,83)),((((((27,63),105),108),(((37,109),(62,80)),61)),(49,64)),((((69,84),93),(95,144)),(110,113)))),(10,(14,25))),(((66,74),104),116)),((58,77),130)),((((9,53),124),68),(23,31))),((((13,118),134),(36,92)),106)),(((22,50),(28,111)),(96,122))),129),56),131),((11,(33,132)),(46,107))),((15,67),89)),(((18,(54,86)),114),((((32,59),(((35,85),119),(103,127))),128),91))),((38,(((((39,70),135),87),75),140)),(60,72)))),(34,100)),(((16,142),(44,(45,(97,138)))),57)),71),48);
 397: 1 -10891.54102 -11378.88481 (0,(((((((((((1,112),126),101),((((3,(65,98)),(((52,125),55),133)),88),(26,(51,117)))),(((((4,(43,81)),7),17),(19,40)),((20,94),(42,(73,115))))),((((2,6),5),((((((((((((((((((((((((8,99),136),29),139),21),143),((24,41),76)),((((30,78),(120,121)),90),(79,141))),((12,(123,137)),(47,102))),(82,83)),((69,(84,93)),(95,144))),((((27,(63,105)),108),((((37,62),80),109),61)),(110,113))),(49,64)),(((66,74),104),116)),(10,(14,25))),((((9,68),124),53),(23,31))),((58,130),77)),(((13,118),134),((36,92),106))),(((22,50),(28,111)),(96,122))),129),56),131),(((11,33),132),(46,107))),((15,67),89))),(((18,(54,86)),114),((((32,59),((((35,119),85),103),127)),128),91)))),((34,100),(((38,60),(((((39,135),70),87),75),140)),72))),57),(44,45)),((16,142),(97,138))),71),48);
 398: 2 -11399.67773 -11374.5737 (0,((((((((((1,112),126),101),(((((3,65),98),(((52,125),55),133)),88),(26,(51,117)))),(((((4,81),43),(7,17)),(19,40)),((20,94),((42,115),73)))),(((2,6),5),((((((((((((((((((((((8,136),(29,99)),139),21),143),((24,41),76)),(12,(((47,102),123),137))),(((((30,78),(79,141)),90),121),120)),(82,83)),(((((27,(63,105)),108),61),((37,109),(62,80))),(((((69,84),93),95),144),(110,113)))),(49,64)),(((66,74),104),116)),(10,(14,25))),((((9,124),(53,68)),(23,31)),((58,77),130))),(((13,118),134),((36,92),106))),56),129),(((22,50),(28,111)),(96,122))),131),(((11,33),132),(46,107))),((15,89),67)),(((18,(54,86)),114),((((32,59),((((35,119),85),103),127)),128),91))))),((34,100),((38,(60,72)),(((((39,70),135),87),75),140)))),57),((((16,142),45),44),(97,138))),48),71);
 399: 1 -11016.40234 -11373.18444 (0,((((((((((1,112),126),101),((((((3,65),98),((52,125),55)),133),88),(26,(51,117)))),((((((4,81),43),7),17),(19,40)),((20,94),((42,115),73)))),(((2,6),5),(((((((((((((((((((((8,136),(29,99)),139),21),143),(24,(41,76))),((12,(47,(102,123))),137)),(((30,78),(79,141)),(90,(120,121)))),((((27,(63,105)),108),(((37,80),(62,109)),61)),(82,83))),(((((69,84),93),95),144),(110,113))),(49,64)),((58,130),77)),(((66,74),104),116)),(10,(14,25))),(((9,(53,68)),124),(23,31))),(((13,118),134),((36,92),106))),((((22,50),(28,111)),(96,122)),(56,129))),131),(((11,33),132),(46,107))),((15,67),89)),(((18,(54,86)),114),((((32,59),(((35,119),85),(103,127))),128),91))))),((34,100),((38,(60,72)),(((((39,70),135),87),75),140)))),57),((((16,142),44),45),(97,138))),48),71);
 400: 1 -10916.10938 -11383.64011 (0,(((((((((((((1,112),126),101),(((((3,65),98),(((52,125),55),133)),88),(26,(51,117)))),((((4,(7,(43,81))),17),(19,40)),((20,94),((42,115),73)))),(((2,5),6),(((((((((((((((((((((((((8,99),29),136),139),(21,143)),((24,76),41)),(12,((47,102),(123,137)))),((((30,78),120),121),((79,141),90))),(82,83)),((((69,84),93),95),144)),((((((27,63),105),108),61),(((37,62),109),80)),(110,113))),(49,64)),((66,74),104)),116),(10,(14,25))),((58,77),130)),((((9,68),53),124),(23,31))),((((13,118),134),(36,92)),106)),(((22,50),(28,111)),(96,122))),129),56),131),((11,(33,132)),(46,107))),((15,89),67)),(((18,(54,86)),114),((((32,59),(((35,85),119),(103,127))),128),91))))),((34,100),(((38,60),72),(((((39,135),87),70),75),140)))),57),44),45),(16,142)),(97,138)),48),71);
 401: 4 -10400.04297 -11392.83016 (0,(((((((((((1,112),126),101),(((((3,65),98),(((52,125),55),133)),88),(26,(51,117)))),((2,5),6)),((((((4,81),43),7),17),(19,40)),((20,94),((42,115),73)))),(((((((((((((((((((((((8,136),(29,99)),139),(21,143)),((24,41),76)),((((30,(78,(79,141))),90),120),121)),(12,(((47,102),123),137))),(((69,(84,93)),(95,144)),(110,113))),(((((27,105),63),108),(((37,109),(62,80)),61)),(82,83))),(49,64)),(66,74)),(10,((14,25),104))),116),(((9,124),(53,68)),(23,31))),((58,77),130)),(((13,118),134),((36,92),106))),(((22,50),(28,111)),(96,122))),129),56),131),(((11,33),132),(46,107))),((15,67),89)),(((18,(54,86)),114),((((32,59),((((35,119),85),127),103)),128),91)))),((34,100),(((38,((((39,135),70),87),75)),140),(60,72)))),57),((((16,142),44),45),(97,138))),48),71);
 402: 1 -11670.36914 -11375.74682 (0,((((((((1,112),126),101),(26,(51,117))),((((3,65),98),(((52,55),125),133)),88)),(((((2,(5,6)),(((((((((((((((((((((8,((29,99),136)),139),21),143),((24,41),76)),((((30,(79,141)),78),90),(120,121))),(12,(((47,102),123),137))),((((((27,63),105),108),((((37,62),80),109),61)),(82,83)),(((69,(84,93)),(95,144)),(110,113)))),(49,64)),(((66,74),104),116)),(10,(14,25))),(((9,124),(53,68)),(23,31))),((58,77),130)),(((13,118),134),((36,92),106))),(((22,50),(28,111)),(96,122))),129),56),131),(((11,33),132),(46,107))),((15,67),89)),(((18,(54,86)),114),((((32,59),(((35,85),119),(103,127))),128),91)))),(34,100)),((38,(60,72)),(((((39,70),135),87),75),140))),(((((4,81),43),(7,17)),(19,40)),((20,94),((42,115),73))))),(((((16,142),45),44),(97,138)),57)),48),71);
 403: 7 -11486.48242 -11374.97745 (0,(((((((((((1,112),126),101),(((((3,65),98),(((52,125),55),133)),88),(26,(51,117)))),((2,5),6)),(((((4,43),81),(7,17)),(19,40)),((20,94),((42,115),73)))),(((((((((((((((((((((((8,((29,99),136)),139),21),143),((24,41),76)),(((12,(102,123)),47),137)),((30,((78,90),(120,121))),(79,141))),((((69,(84,93)),95),144),(110,113))),(((((27,63),105),108),(((37,(80,109)),62),61)),(82,83))),((58,77),130)),(49,64)),(((66,74),104),116)),(10,(14,25))),((9,((53,124),68)),(23,31))),(((13,118),134),((36,92),106))),(((22,50),(28,111)),(96,122))),129),56),131),((11,(33,132)),(46,107))),((15,67),89)),(38,(((((((39,135),70),87),75),140),72),60))),(((18,(54,86)),114),(((32,59),((((35,85),119),(103,127)),128)),91)))),(34,100)),57),((((16,142),44),45),(97,138))),48),71);
 404: 3 -11448.53906 -11380.97662 (0,(((((((((((1,112),126),101),(((((3,65),98),(((52,125),55),133)),88),(26,(51,117)))),((2,6),5)),(((((4,81),43),(7,17)),(19,40)),((20,94),((42,115),73)))),((((((((((((((((((((((8,((29,99),136)),139),(21,143)),((24,41),76)),(12,(47,((102,123),137)))),((((30,(78,(79,141))),120),90),121)),(82,83)),(((((27,63),105),108),((((37,109),62),80),61)),((((69,84),93),(95,144)),(110,113)))),(49,64)),((58,77),130)),((66,74),104)),116),(10,(14,25))),(((((9,53),68),124),(23,31)),(((13,118),134),((36,92),106)))),(((22,50),(28,111)),(96,122))),129),56),131),(((11,132),33),(46,107))),((15,67),89)),(((38,72),60),(((((39,70),135),87),75),140))),(((18,(54,86)),114),((((32,59),((((35,85),119),127),103)),128),91)))),(34,100)),57),((((16,142),45),44),(97,138))),48),71);
 405: 2 -10779.97949 -11373.50596 (0,((((((((((1,112),126),101),(((((3,65),98),(((52,125),55),133)),88),(26,(51,117)))),(((((4,43),81),(7,17)),(19,40)),((20,94),((42,115),73)))),(((2,5),6),((((((((((((((((((((((((8,136),99),29),139),(21,143)),((24,41),76)),((12,137),(47,(102,123)))),(((30,78),(120,121)),((79,141),90))),(82,83)),((((69,84),93),95),144)),((((((27,63),105),108),61),(((37,62),109),80)),(110,113))),(49,64)),(((66,74),104),116)),(10,(14,25))),((((9,68),53),124),(23,31))),((58,77),130)),(((13,118),134),((36,92),106))),(((22,50),(28,111)),(96,122))),129),56),131),((11,(33,132)),(46,107))),((15,89),67)),(((18,(54,86)),114),((((32,59),(((35,85),119),(103,127))),128),91))))),((34,100),(((38,60),72),(((((39,70),135),87),75),140)))),57),(((16,(44,45)),142),(97,138))),48),71);
 406: 3 -11657.52148 -11378.2226 (0,((((((((((((1,112),126),101),(26,(51,117))),((((3,65),98),(((52,125),55),133)),88)),((2,5),6)),((((((4,43),81),7),17),((20,94),((42,115),73))),(19,40))),(((((((((((((((((((((((8,136),29),99),139),(21,143)),((24,41),76)),(12,(((47,102),123),137))),(((30,78),(79,141)),((90,120),121))),(((((69,84),93),95),144),(110,113))),((((27,(63,105)),108),((((37,109),80),62),61)),(82,83))),(49,64)),(((66,74),104),116)),(10,(14,25))),(((9,124),(53,68)),(23,31))),((58,77),130)),(((13,118),134),((36,92),106))),(((22,50),(28,111)),(96,122))),129),56),131),((11,(33,132)),(46,107))),((15,89),67)),(((18,(54,86)),114),((((32,59),(((35,85),119),(103,127))),128),91)))),((34,100),((38,(60,72)),(((((39,70),135),87),75),140)))),57),((((16,142),45),44),(97,138))),48),71);
 407: 1 -11521.71094 -11380.21948 (0,((((((((((1,112),126),101),((((((3,65),98),((52,55),125)),133),88),(26,(51,117)))),((((4,(7,(43,81))),17),(19,40)),((20,94),(42,(73,115))))),(((2,6),5),((((((((((((((((((((((((8,136),(29,99)),139),(21,143)),((24,76),41)),(((12,137),47),(102,123))),((((30,78),121),90),120)),(79,141)),(((69,(84,93)),(95,144)),(110,113))),((((27,(63,105)),108),((((37,80),62),109),61)),(82,83))),(49,64)),((66,74),104)),116),(10,(14,25))),((58,77),130)),(((9,(68,124)),53),(23,31))),((((13,118),134),(36,92)),106)),(((22,50),(28,111)),(96,122))),129),56),131),((11,(33,132)),(46,107))),((15,89),67)),(((18,(54,86)),114),((((32,59),((((35,85),119),103),127)),128),91))))),((34,100),(((38,(((((39,70),135),87),75),140)),60),72))),((((16,142),45),(97,138)),44)),57),48),71);
 408: 4 -11707.57031 -11383.49006 (0,(((((((((((1,112),126),101),(((((3,65),98),(((52,125),55),133)),88),(26,(51,117)))),((2,5),6)),(((((4,81),43),(7,17)),(19,40)),((20,94),((42,115),73)))),((((((((((((((((((((((((8,136),(29,99)),139),(21,143)),((24,41),76)),((12,137),(47,(102,123)))),(((30,78),90),(120,121))),(79,141)),(((((69,84),93),95),144),(110,113))),((((27,(63,105)),108),((((37,109),80),62),61)),(82,83))),(49,64)),(((66,74),104),116)),(10,(14,25))),(((9,124),(53,68)),(23,31))),((58,77),130)),(((13,118),134),((36,92),106))),(((22,50),(28,111)),(96,122))),129),56),131),((((11,33),132),107),46)),((15,89),67)),((38,(((((39,70),135),87),75),140)),(60,72))),(((18,(54,86)),114),((((32,59),((((35,119),85),127),103)),128),91)))),(34,100)),57),((((16,142),44),45),(97,138))),71),48);
 409: 2 -11044.59473 -11371.37524 (0,((((((((((1,112),126),101),((((((3,98),65),((52,55),125)),133),88),(26,(51,117)))),(((2,6),5),((((((((((((((((((((((8,(99,136)),29),139),21),143),((24,41),76)),(12,(((47,102),123),137))),((((30,78),90),(79,141)),(120,121))),((((69,84),93),(95,144)),(110,113))),((((27,(63,105)),108),(((37,109),(62,80)),61)),(82,83))),(49,64)),(((66,74),104),116)),(10,(14,25))),(((9,((53,124),68)),(23,31)),((58,130),77))),(((13,118),134),((36,92),106))),(((22,50),(28,111)),(96,122))),129),56),131),((11,(33,132)),(46,107))),((15,67),89)),(((18,(54,86)),114),((((32,59),(((35,85),119),(103,127))),128),91))))),((((((4,43),81),17),7),(19,40)),((20,94),((42,115),73)))),((34,100),((38,(60,72)),(((((39,70),135),87),75),140)))),57),((((16,142),44),45),(97,138))),71),48);
 410: 1 -11741.97656 -11383.89044 (0,((((((((((((1,112),126),101),(26,(51,117))),((((3,65),98),(((52,125),55),133)),88)),((2,5),6)),(((((4,43),81),(7,17)),(19,40)),((20,94),((42,115),73)))),((((((((((((((((((((((((((8,((29,136),99)),139),(21,143)),((24,41),76)),(((12,137),123),(47,102))),(30,(78,90))),(120,121)),(79,141)),((((69,(84,93)),95),144),(110,113))),((((27,(63,105)),108),(((37,(62,109)),80),61)),(82,83))),(49,64)),((58,130),77)),((66,74),104)),116),(10,(14,25))),((9,(53,(68,124))),(23,31))),(((13,118),134),((36,92),106))),(((22,50),(28,111)),(96,122))),129),56),131),(((11,33),132),(46,107))),((15,67),89)),((38,(((((39,70),135),87),75),140)),(60,72))),(((18,(54,86)),114),((((32,59),(((35,85),119),(103,127))),91),128))),(34,100))),(44,(97,138))),((16,142),45)),57),48),71);
 411: 1 -11742.29492 -11378.831 (0,((((((((((1,112),126),101),(((((3,98),65),(((52,125),55),133)),88),(26,(51,117)))),((((((4,43),81),17),7),(19,40)),((20,94),((42,115),73)))),(((2,5),6),(((((((((((((((((((((((8,29),99),136),139),(21,143)),((24,41),76)),(79,141)),(((30,90),(120,121)),78)),((12,137),((47,102),123))),(82,83)),(((((27,63),105),108),((((37,80),62),109),61)),(((((69,84),93),95),144),(110,113)))),(49,64)),(((66,74),104),116)),(10,(14,25))),((58,130),77)),((((9,124),(53,68)),(23,31)),((((13,118),134),(36,92)),106))),(((22,50),(28,111)),(96,122))),129),56),131),((11,(33,132)),(46,107))),((15,89),67)),(((18,(54,86)),114),((((32,59),(((35,85),119),(103,127))),128),91))))),((34,100),((38,((((39,(70,135)),87),75),140)),(60,72)))),57),(((16,142),44),(45,(97,138)))),48),71);
 412: 2 -11586.90234 -11375.8974 (0,(((((((((((1,112),126),101),(((((3,98),65),(((52,55),125),133)),88),(26,(51,117)))),((2,5),6)),(((((4,43),81),(7,17)),(19,40)),((20,94),((42,115),73)))),((((((((((((((((((((((8,(99,136)),29),139),21),143),((24,41),76)),((((30,(79,141)),78),90),(120,121))),((12,137),(47,(102,123)))),(((((69,84),93),95),144),(110,113))),((((27,(63,105)),108),(((37,80),(62,109)),61)),(82,83))),(49,64)),10),((14,25),(((66,74),104),116))),((((9,124),(53,68)),(23,31)),((58,130),77))),(((13,118),134),((36,92),106))),(((22,50),(28,111)),(96,122))),129),56),131),((11,(33,132)),(46,107))),((15,67),89)),(((18,(54,86)),114),(((32,59),(((((35,85),119),127),103),128)),91)))),((34,100),((38,(60,72)),(((((39,70),135),87),75),140)))),57),((((16,142),45),44),(97,138))),48),71);
 413: 2 -10526.95312 -11373.41487 (0,((((((((((1,112),126),101),(((((3,65),98),(((52,125),55),133)),88),(26,(51,117)))),(((((4,81),43),(7,17)),(19,40)),((20,94),((42,115),73)))),(((2,5),6),(((((((((((((((((((((8,136),(29,99)),139),(21,143)),((24,41),76)),((12,((47,102),123)),137)),(((((30,78),(79,141)),90),120),121)),(((((69,84),93),95),144),(110,113))),((((27,(63,105)),108),((((37,109),62),80),61)),(82,83))),(49,64)),(10,(14,25))),(((66,74),104),116)),((58,77),130)),((((9,124),(53,68)),(23,31)),((((13,118),134),(36,92)),106))),56),129),(((22,50),(28,111)),(96,122))),131),((11,(33,132)),(46,107))),((15,89),67)),(((18,(54,86)),114),((((32,59),128),((((35,85),119),103),127)),91))))),((34,100),((38,(60,72)),(((((39,70),135),87),75),140)))),57),((((16,142),44),45),(97,138))),71),48);
 414: 1 -11830.38281 -11377.13015 (0,(((((((((((1,112),126),101),(((((3,65),98),(((52,125),55),133)),88),(26,(51,117)))),((2,5),6)),(((((4,(43,81)),7),17),(19,40)),((20,94),((42,115),73)))),(((((((((((((((((((((8,((29,136),99)),139),(21,143)),((24,41),76)),((30,(((78,90),121),120)),(79,141))),(12,((47,(102,123)),137))),((((69,84),93),(95,144)),(110,113))),((((27,(63,105)),108),((((37,80),109),62),61)),(82,83))),((58,130),77)),(49,64)),(((66,74),104),116)),(10,(14,25))),(((((9,53),124),68),(23,31)),(((13,118),134),((36,92),106)))),129),(((22,50),(28,111)),(96,122))),56),131),(((11,33),132),(46,107))),((15,89),67)),((38,(((((39,135),70),87),75),140)),(60,72))),(((18,(54,86)),114),((((32,59),(((35,85),119),(103,127))),128),91)))),(34,100)),57),((((16,142),44),45),(97,138))),71),48);
 415: 2 -11203.40625 -11377.72161 (0,((((((((((1,112),126),101),(((((3,(65,98)),(52,(55,125))),133),88),(26,(51,117)))),(((2,5),6),(((((((((((((((((((((8,((29,99),136)),139),(21,143)),((24,41),76)),(((12,47),(102,123)),137)),((((30,78),90),(120,121)),(79,141))),((((69,84),93),(95,144)),(110,113))),((((27,(63,105)),108),((((37,109),62),80),61)),(82,83))),(10,(14,25))),(((66,74),104),116)),(49,64)),((((9,124),53),68),(23,31))),((58,130),77)),(((13,118),134),((36,92),106))),(((22,50),(28,111)),(96,122))),129),56),131),((11,(33,132)),(46,107))),((15,89),67)),(((18,(54,86)),114),((((32,59),(((35,119),85),(103,127))),128),91))))),((((((4,43),81),7),17),(19,40)),((20,94),((42,115),73)))),((34,100),((38,(60,72)),(((((39,70),135),87),75),140)))),57),((((16,142),44),45),(97,138))),48),71);
 416: 1 -10843.06641 -11382.01734 (0,((((((((((((((1,112),126),101),(((((3,65),98),(((52,125),55),133)),88),(26,(51,117)))),((2,5),6)),((((((4,81),43),7),17),(19,40)),((20,94),((42,115),73)))),(((((((((((((((((((((((8,(29,(99,136))),139),(21,143)),((24,41),76)),(((12,(47,102)),137),123)),((((30,78),90),120),121)),(79,141)),((((69,84),93),95),144)),(110,113)),((((27,(63,105)),108),(((37,109),(62,80)),61)),(82,83))),(49,64)),(((66,74),104),116)),(10,(14,25))),((58,77),130)),(((9,((53,124),68)),(23,31)),((((13,118),134),(36,92)),106))),(((22,50),(28,111)),(96,122))),129),56),131),((11,(33,132)),(46,107))),((15,67),89)),((38,(((((39,70),135),87),75),140)),(60,72))),(((18,(54,86)),114),((((32,59),(((35,85),119),(103,127))),128),91)))),(34,100)),(16,142)),(97,138)),45),44),57),71),48);
 417: 1 -11516.84082 -11376.65883 (0,(((((((((((1,112),126),101),(((((3,65),98),(((52,125),55),133)),88),(26,(51,117)))),(((2,6),5),((((((((((((((((((((8,136),(29,99)),139),(21,143)),((24,41),76)),(79,141)),(((30,78),90),(120,121))),((12,137),(47,(102,123)))),((((((27,63),105),108),(((37,109),(62,80)),61)),(82,83)),(((((69,84),93),95),144),(110,113)))),(49,64)),((10,(14,25)),(((66,74),104),116))),((((9,124),53),68),(23,31))),((58,130),77)),(((13,118),134),((36,92),106))),(((22,50),(28,111)),(96,122))),129),56),131),(((11,33),132),(46,107))),(15,(67,89))))),((((4,43),(7,(17,81))),(19,40)),((20,94),((42,115),73)))),(((18,(54,86)),114),((((32,59),((((35,119),85),127),103)),128),91))),((34,100),((38,(60,72)),(((((39,70),135),87),75),140)))),57),((((16,142),44),45),(97,138))),71),48);
 418: 2 -12191.78613 -11383.30809 (0,(((((((((1,112),126),101),(26,(51,117))),(((3,(65,98)),(((52,125),55),133)),88)),(((((2,5),6),((34,100),((38,(60,72)),(((((39,70),135),87),75),140)))),(((((((((((((((((((((8,136),(29,99)),139),(21,143)),(24,(41,76))),((12,137),(47,(102,123)))),(((((30,78),(79,141)),90),120),121)),(((((69,84),93),95),144),(110,113))),((((27,(63,105)),108),(((37,62),(80,109)),61)),(82,83))),(49,64)),(((66,74),104),116)),(10,(14,25))),(((13,118),134),((36,92),106))),(((9,((53,68),124)),(23,31)),(58,(77,130)))),(((22,50),(28,111)),(96,122))),129),56),131),((11,(33,132)),(46,107))),((15,89),67)),(((18,(54,86)),114),((((32,59),((((35,119),85),103),127)),128),91)))),((((((4,43),81),17),7),(19,40)),((20,94),(42,(73,115)))))),57),((((16,142),44),45),(97,138))),71),48);
 419: 4 -11723.24414 -11382.78325 (0,((((((((((1,112),126),101),(((((3,65),98),(((52,125),55),133)),88),(26,(51,117)))),(((((4,81),43),(7,17)),(19,40)),((20,94),((42,115),73)))),(((2,5),6),((((((((((((((((((((((((8,136),29),99),139),(21,143)),((24,41),76)),30),((((12,(47,(102,123))),137),((78,90),121)),120)),(79,141)),(((((69,84),93),95),144),(110,113))),((((27,(63,105)),108),(((37,109),(62,80)),61)),(82,83))),(49,64)),(((66,74),104),116)),(10,(14,25))),(((9,124),(53,68)),(23,31))),((58,77),130)),(((13,118),134),((36,92),106))),(((22,50),(28,111)),(96,122))),129),56),131),(((11,(33,132)),107),46)),((15,89),67)),(((18,(54,86)),114),((((32,59),(((35,119),85),(103,127))),128),91))))),((34,100),((38,(60,72)),(((((39,70),135),87),75),140)))),57),((((16,142),45),44),(97,138))),71),48);
 420: 2 -11713.69238 -11382.17234 (0,((((((((((1,112),126),101),(((((3,65),98),(((52,125),55),133)),88),(26,(51,117)))),(((((4,43),81),(7,17)),(19,40)),((20,94),((42,115),73)))),(((2,5),6),((((((((((((((((((((((((8,136),(29,99)),139),21),143),((24,41),76)),((12,(47,(102,123))),137)),(((30,(78,(79,141))),90),(120,121))),((((69,84),93),(95,144)),(110,113))),(((((27,63),105),108),(((37,109),(62,80)),61)),(82,83))),(49,64)),((66,74),104)),(10,(14,25))),116),((((9,124),(53,68)),(23,31)),((58,130),77))),(((13,118),134),((36,92),106))),(((22,50),(28,111)),(96,122))),129),56),131),(46,107)),(11,(33,132))),((15,89),67)),(((18,(54,86)),114),((((32,59),(((35,85),119),(103,127))),128),91))))),((34,100),((38,(60,72)),(((((39,70),135),87),75),140)))),57),((((16,142),44),45),(97,138))),48),71);
 421: 3 -11708.92285 -11375.18535 (0,((((((((((1,112),126),101),(((((3,65),98),(((52,125),55),133)),88),(26,(51,117)))),((((((4,81),43),7),17),(19,40)),((20,94),(42,(73,115))))),(((2,5),6),((((((((((((((((((((((8,((29,99),136)),139),21),143),(24,(41,76))),(((12,(47,123)),102),137)),((30,((78,90),(120,121))),(79,141))),(82,83)),((((69,84),93),(95,144)),(110,113))),((((27,63),105),108),((((37,80),109),62),61))),(49,64)),10),((14,25),(((66,74),104),116))),((((9,(53,124)),68),(23,31)),((58,130),77))),(((13,118),134),((36,92),106))),(((22,50),(28,111)),(96,122))),129),56),131),(((11,132),33),(46,107))),((15,67),89)),(((18,(54,86)),114),(((32,59),((((35,85),119),(103,127)),128)),91))))),((34,100),(((38,72),((((39,(70,135)),87),75),140)),60))),57),((((16,142),45),44),(97,138))),48),71);
 422: 2 -11618.93359 -11375.31599 (0,((((((((((1,112),126),101),(((((3,65),98),(((52,125),55),133)),88),(26,(51,117)))),(((((4,81),43),(7,17)),(19,40)),((20,94),((42,115),73)))),(((2,6),5),((((((((((((((((((((((((8,29),136),99),139),21),143),((24,41),76)),((12,(47,(102,123))),137)),(((30,90),(120,121)),(78,(79,141)))),(82,83)),((((27,(63,105)),108),((((37,80),109),62),61)),(((69,(84,93)),(95,144)),(110,113)))),(49,64)),(10,(14,25))),(((66,74),104),116)),((58,77),130)),(((9,(53,68)),124),(23,31))),((((13,118),134),(36,92)),106)),(((22,50),(28,111)),(96,122))),129),56),131),(((11,132),33),(46,107))),((15,67),89)),(((18,(54,86)),114),(((32,59),(((((35,119),85),103),127),128)),91))))),((34,100),((38,(60,72)),(((((39,70),135),87),75),140)))),57),((((16,142),44),45),(97,138))),71),48);
 423: 1 -11404.05957 -11384.34292 (0,((((((((((1,112),126),101),(((((3,98),(((52,125),55),133)),65),88),(26,(51,117)))),(((((4,43),81),(7,17)),(19,40)),((20,94),((42,115),73)))),(((2,6),5),(((((((((((((((((((((8,136),(29,99)),139),(21,143)),((24,41),76)),((30,(79,141)),((78,90),(120,121)))),(((12,(47,123)),137),102)),(82,83)),((((69,(84,93)),95),144),(110,113))),(((27,(63,105)),108),((((37,80),62),109),61))),(49,64)),(10,((14,25),(((66,74),104),116)))),(((9,((53,124),68)),(23,31)),((58,77),130))),(((13,118),134),((36,92),106))),(((22,50),(28,111)),(96,122))),129),56),131),((11,(33,132)),(46,107))),((15,89),67)),(((18,(54,86)),114),((((32,59),((((35,119),85),103),127)),128),91))))),((34,100),(((38,72),60),(((((39,70),135),87),75),140)))),57),((((16,142),44),45),(97,138))),71),48);
 424: 1 -11771.31445 -11378.18938 (0,((((((((((1,112),126),101),((((((3,65),98),((52,125),55)),133),88),(26,(51,117)))),(((2,6),5),((((((((((((((((((((((8,136),(29,99)),139),21),143),((24,41),76)),((((30,78),90),(79,141)),(120,121))),(((12,47),137),(102,123))),(((((27,(63,105)),108),(((37,109),(62,80)),61)),(82,83)),((((69,(84,93)),95),144),(110,113)))),(10,(14,25))),(((66,74),104),116)),(49,64)),(((9,124),(53,68)),(23,31))),((58,77),130)),(((13,118),134),((36,92),106))),(((22,50),(28,111)),(96,122))),129),56),131),(((11,132),33),(46,107))),(15,(67,89))),(((18,(54,86)),114),((((32,59),((((35,85),119),103),127)),128),91))))),(((((4,81),43),(7,17)),(19,40)),((20,94),((42,115),73)))),((34,100),((38,(60,72)),(((((39,70),135),87),75),140)))),57),((((16,142),45),44),(97,138))),71),48);
 425: 2 -11228.8623 -11373.17471 (0,((((((((((1,112),126),101),(((((3,65),98),(((52,125),55),133)),88),(26,(51,117)))),(((((4,43),81),(7,17)),(19,40)),((20,94),((42,115),73)))),(((2,5),6),((((((((((((((((((((((((8,99),29),136),139),(21,143)),(24,(41,76))),(12,((47,102),(123,137)))),(((30,78),(120,121)),((79,141),90))),(82,83)),((((69,84),93),95),144)),(((((27,63),105),108),((((37,62),109),80),61)),(110,113))),(49,64)),(((66,74),104),116)),(10,(14,25))),((((9,68),53),124),(23,31))),((58,77),130)),(((13,118),134),((36,92),106))),(((22,50),(28,111)),(96,122))),129),56),131),((11,(33,132)),(46,107))),((15,89),67)),(((18,(54,86)),114),(((32,59),((((35,85),119),(103,127)),128)),91))))),((34,100),(((38,60),72),(((((39,70),135),87),75),140)))),57),(((16,142),(97,138)),(44,45))),48),71);
 426: 2 -11141.78125 -11377.65927 (0,(((((((1,112),126),101),(26,(51,117))),((((3,65),98),(((52,55),125),133)),88)),((((((2,5),6),((((((((((((((((((8,((29,99),136)),139),21),143),((24,41),76)),((((30,78),(79,141)),90),(120,121))),((12,((47,102),123)),137)),((((69,84),93),(95,144)),(110,113))),((((27,(63,105)),108),(((37,109),(62,80)),61)),(82,83))),(49,64)),(((66,74),104),116)),(10,(14,25))),(((((9,124),53),68),(23,31)),(58,(77,130)))),(((13,118),134),((36,92),106))),((((22,50),(28,111)),(96,122)),(56,129))),131),(((11,33),132),(46,107))),((15,67),89))),(((18,(54,86)),114),((((32,59),((((35,85),119),127),103)),128),91))),(((((4,43),81),(7,17)),(19,40)),((20,94),((42,115),73)))),((34,100),((38,(60,72)),(((((39,70),135),87),75),140))))),(((((16,142),45),44),(97,138)),57)),(48,71));
 427: 2 -11576.02734 -11384.93771 (0,((((((((((1,112),126),101),(((((3,65),98),(((52,125),55),133)),88),(26,(51,117)))),(((2,6),5),((((((((((((((((((((((8,((29,99),136)),139),21),143),((24,41),76)),((((30,(79,141)),78),90),(120,121))),((12,137),((47,102),123))),(82,83)),(((27,(63,105)),108),(((37,109),(62,80)),61))),(((69,(84,93)),(95,144)),(110,113))),(49,64)),((58,77),130)),(10,(14,25))),(((((9,124),(53,68)),(23,31)),((66,74),104)),116)),(((13,118),134),((36,92),106))),(((22,50),(28,111)),(96,122))),129),56),131),((11,(33,132)),(46,107))),((15,89),67)),(((18,(54,86)),114),((((32,59),(((35,119),85),(103,127))),128),91))))),((((((4,81),43),7),17),(19,40)),((20,94),((42,115),73)))),((34,100),((38,(((((39,70),135),87),75),140)),(60,72)))),57),((((16,142),45),44),(97,138))),48),71);
 428: 3 -11800.74902 -11375.81449 (0,((((((((((((1,112),126),101),(((((3,65),98),(((52,125),55),133)),88),(26,(51,117)))),((2,5),6)),(((((4,81),43),(7,17)),(19,40)),((20,94),((42,115),73)))),((((((((((((((((((((((((8,136),(29,99)),139),21),143),((24,41),76)),((12,137),(47,(102,123)))),(((30,78),90),(120,121))),(79,141)),((((69,84),93),(95,144)),(110,113))),((((27,(63,105)),108),((((37,109),62),80),61)),(82,83))),(49,64)),(((66,74),104),116)),(10,(14,25))),(((((9,124),53),68),(23,31)),(58,(77,130)))),(((13,118),134),((36,92),106))),(((22,50),(28,111)),(96,122))),129),56),131),(((11,33),132),(46,107))),((15,67),89)),((38,((((((39,70),135),87),75),140),60)),72)),(((18,(54,86)),114),((((32,59),((((35,119),85),127),103)),128),91)))),(34,100)),(97,138)),(((16,142),44),45)),57),71),48);
 429: 2 -11420.44531 -11384.3571 (0,((((((((((1,112),126),101),(((((3,65),98),(((52,125),55),133)),88),(26,(51,117)))),((2,6),5)),((((4,43),((7,17),81)),(19,40)),((20,94),((42,115),73)))),(((((((((((((((((((((((8,29),99),136),139),(21,143)),((24,76),41)),(((12,137),47),(102,123))),((30,90),(((78,121),(79,141)),120))),(82,83)),((((((27,63),105),108),(((37,109),(62,80)),61)),(49,64)),((((69,84),93),(95,144)),(110,113)))),(10,(14,25))),(((66,74),104),116)),((58,77),130)),((((9,53),124),68),(23,31))),(((13,118),134),((36,92),106))),(((22,50),(28,111)),(96,122))),129),56),131),((11,(33,132)),(46,107))),((15,67),89)),((38,(((((39,70),135),87),75),140)),(60,72))),(((18,(54,86)),114),((((32,59),(((35,85),119),(103,127))),128),91)))),(34,100)),(((16,142),(44,(45,(97,138)))),57)),71),48);
 430: 5 -11157.17578 -11373.99173 (0,(((((((((((1,112),126),101),(((((3,65),98),(((52,125),55),133)),88),(26,(51,117)))),(((2,6),5),((((((((((((((((((((8,136),(29,99)),139),(21,143)),((24,41),76)),(((((30,78),(79,141)),90),120),121)),((12,137),(47,(102,123)))),(((((69,84),93),95),144),(110,113))),(((((27,(63,105)),108),61),((37,109),(62,80))),(82,83))),(49,64)),((10,(14,25)),(((66,74),104),116))),(((9,124),(53,68)),(23,31))),((58,77),130)),(((13,118),134),((36,92),106))),(((22,50),(28,111)),(96,122))),129),56),131),(((11,33),132),(46,107))),((15,89),67)))),((((4,43),(7,(17,81))),(19,40)),((20,94),((42,115),73)))),(((18,(54,86)),114),((((32,59),(((35,85),119),(103,127))),128),91))),((34,100),((38,(60,72)),(((((39,70),135),87),75),140)))),57),((((16,142),45),44),(97,138))),71),48);
 431: 1 -11541.33594 -11375.32215 (0,((((((((1,112),126),101),(26,(51,117))),((((3,65),98),(((52,55),125),133)),88)),((((2,(5,6)),(((((((((((((((((((((8,((29,99),136)),139),21),143),((24,41),76)),((((30,(79,141)),78),90),(120,121))),(12,(((47,102),123),137))),(((((((27,63),105),108),61),(((37,62),80),109)),(82,83)),(((69,(84,93)),(95,144)),(110,113)))),(49,64)),(((66,74),104),116)),(10,(14,25))),(((9,124),(53,68)),(23,31))),((58,77),130)),(((13,118),134),((36,92),106))),(((22,50),(28,111)),(96,122))),129),56),131),(((11,33),132),(46,107))),((15,67),89)),(((18,(54,86)),114),((((32,59),(((35,85),119),(103,127))),128),91)))),((34,100),((38,(60,72)),(((((39,70),135),87),75),140)))),(((((4,81),43),(7,17)),(19,40)),((20,94),((42,115),73))))),(((((16,142),45),44),(97,138)),57)),48),71);
 432: 1 -11806.68359 -11374.62034 (0,((((((((((1,112),126),101),(((((3,98),65),(((52,125),55),133)),88),(26,(51,117)))),(((((4,43),81),(7,17)),(19,40)),((20,94),((42,115),73)))),(((2,6),5),(((((((((((((((((((((8,136),(29,99)),139),(21,143)),((24,41),76)),((30,(79,141)),((78,90),(120,121)))),(((12,(47,123)),137),102)),(82,83)),((((69,(84,93)),95),144),(110,113))),(((27,(63,105)),108),((((37,80),62),109),61))),(49,64)),(10,((14,25),(((66,74),104),116)))),(((9,((53,124),68)),(23,31)),((58,77),130))),(((13,118),134),((36,92),106))),(((22,50),(28,111)),(96,122))),129),56),131),((11,(33,132)),(46,107))),((15,89),67)),(((18,(54,86)),114),(((32,59),(((((35,119),85),103),127),128)),91))))),((34,100),(((38,72),60),(((((39,70),135),87),75),140)))),57),((((16,142),44),45),(97,138))),71),48);
 433: 1 -11417.66797 -11382.64145 (0,(((((((((((1,112),126),101),(26,(51,117))),((((3,98),65),(((52,125),55),133)),88)),((2,5),6)),((((4,81),((7,17),43)),(19,40)),((20,94),(42,(73,115))))),(((((((((((((((((((((((((8,136),(29,99)),139),21),143),((24,41),76)),(((((30,78),(79,141)),120),121),90)),((12,((102,123),137)),47)),(82,83)),(((((27,(63,105)),108),(((37,109),(62,80)),61)),(110,113)),(((69,(84,93)),95),144))),((58,130),77)),(49,64)),((66,74),104)),(10,(14,25))),116),((((9,53),124),68),(23,31))),(((13,118),134),((36,92),106))),(((22,50),(28,111)),(96,122))),129),56),131),((11,(33,132)),(46,107))),((15,89),67)),(((38,72),(((((39,135),70),87),75),140)),60)),(((18,(54,86)),114),((((32,59),(((35,119),85),(103,127))),128),91)))),(34,100)),(((((16,142),45),(97,138)),44),57)),71),48);
 434: 1 -12443.28613 -11378.62145 (0,(((((((((((1,112),126),101),(((((3,65),98),(((52,125),55),133)),88),(26,(51,117)))),((2,5),6)),(((((4,(43,81)),7),17),(19,40)),((20,94),((42,115),73)))),(((((((((((((((((((((8,((29,136),99)),139),(21,143)),((24,41),76)),((30,(((78,90),121),120)),(79,141))),(12,((47,(102,123)),137))),((((69,84),93),(95,144)),(110,113))),((((27,(63,105)),108),((((37,80),109),62),61)),(82,83))),((58,130),77)),(49,64)),(((66,74),104),116)),(10,(14,25))),(((((9,53),124),68),(23,31)),(((13,118),134),((36,92),106)))),(((22,50),(28,111)),(96,122))),129),56),131),(((11,33),132),(46,107))),((15,89),67)),((38,(((((39,135),70),87),75),140)),(60,72))),(((18,(54,86)),114),((((32,59),128),(((35,85),119),(103,127))),91)))),(34,100)),57),((((16,142),44),45),(97,138))),71),48);
 435: 1 -11783.4043 -11395.04468 (0,(((((((((((1,112),126),101),(((((3,65),98),(((52,125),55),133)),88),(26,(51,117)))),((2,5),6)),((((((4,81),43),7),17),(19,40)),((20,94),((42,115),73)))),(((((((((((((((((((((((((8,136),29),99),139),21),143),(24,(41,76))),((((30,90),78),(120,121)),(79,141))),((12,137),(47,(102,123)))),(82,83)),(((69,84),93),(95,144))),((((27,(63,105)),108),(((37,109),(62,80)),61)),(110,113))),10),(49,64)),(66,74)),(((14,25),104),116)),(58,(77,130))),(((9,124),(53,68)),(23,31))),(((13,118),134),((36,92),106))),((((22,50),(28,111)),(96,122)),(56,129))),131),(((11,33),132),(46,107))),((15,89),67)),((38,(((((39,70),135),87),75),140)),(60,72))),(((18,(54,86)),114),((((32,59),((((35,119),85),103),127)),128),91)))),(34,100)),57),((((16,142),44),45),(97,138))),48),71);
 436: 1 -10672.37109 -11381.85752 (0,((((((((((1,112),126),101),(((((3,98),65),(((52,125),55),133)),88),(26,(51,117)))),((((((4,81),7),43),17),(19,40)),((20,94),((42,115),73)))),(((2,6),5),(((((((((((((((((((((((8,136),(29,99)),139),(21,143)),((24,41),76)),((30,(79,141)),(((78,90),121),120))),(((12,(47,123)),137),102)),(82,83)),(((69,(84,93)),95),144)),(110,113)),((((27,(63,105)),108),61),(((37,80),62),109))),(49,64)),((14,25),(((66,74),104),116))),10),(((9,((53,124),68)),(23,31)),((58,77),130))),(((13,118),134),((36,92),106))),(((22,50),(28,111)),(96,122))),129),56),131),((11,(33,132)),(46,107))),((15,89),67)),(((18,(54,86)),114),((((32,59),((((35,119),85),103),127)),128),91))))),((34,100),(((38,72),60),(((((39,70),135),87),75),140)))),57),(((16,142),(44,45)),(97,138))),71),48);
 437: 1 -11295.60352 -11375.26513 (0,((((((((1,112),126),101),((((3,(65,98)),(((52,125),55),133)),88),(26,(51,117)))),((((((4,43),81),17),7),(19,40)),((20,94),((42,115),73)))),(((2,6),5),((((((((((((((((((((8,(29,(99,136))),139),21),143),((24,41),76)),((((30,(79,141)),78),90),(120,121))),(12,(((47,102),123),137))),((((69,(84,93)),95),144),(110,113))),((((27,(63,105)),108),(((37,109),(62,80)),61)),(82,83))),(49,64)),((58,130),77)),(((66,74),104),116)),(10,(14,25))),((((9,124),(53,68)),(23,31)),(((13,118),134),((36,92),106)))),((((22,50),(28,111)),(96,122)),129)),56),131),(((11,33),132),(46,107))),((15,89),67)),(((18,(54,86)),114),((((32,59),(((35,85),119),(103,127))),128),91))))),((34,100),((38,(60,72)),(((((39,70),135),87),75),140)))),(((((16,142),45),44),(97,138)),57)),(48,71));
 438: 7 -11163.62598 -11379.23429 (0,((((((((((1,112),126),101),(((((3,65),98),(((52,125),55),133)),88),(26,(51,117)))),((((((4,43),81),17),7),(19,40)),((20,94),((42,115),73)))),(((2,6),5),((((((((((((((((((((((8,136),(29,99)),139),(21,143)),((24,41),76)),((((((12,137),((47,102),123)),(78,90)),121),120),30)),(79,141)),(((((69,84),93),95),144),(110,113))),((((27,(63,105)),108),((((37,109),62),80),61)),(82,83))),(49,64)),(((66,74),104),116)),(10,(14,25))),(((((9,124),53),68),23),31)),((58,77),130)),(((13,118),134),((36,92),106))),(((22,50),(28,111)),(96,122))),129),56),131),(((11,33),132),(46,107))),((15,67),89)),(((18,(54,86)),114),((((32,59),((((35,85),119),127),103)),128),91))))),((34,100),((38,(60,72)),(((((39,70),135),87),75),140)))),57),((((16,142),45),44),(97,138))),48),71);
 439: 2 -10866.77051 -11372.30003 (0,((((((((((1,112),126),101),(((((3,65),98),(((52,125),55),133)),88),(26,(51,117)))),((((((4,81),43),7),17),(19,40)),((20,94),((42,115),73)))),(((2,6),5),(((((((((((((((((((((((8,136),(29,99)),139),(21,143)),((24,41),76)),((((30,78),(79,141)),90),(120,121))),((12,137),(47,(102,123)))),(((((69,84),93),95),144),(110,113))),((((27,(63,105)),108),(((37,109),(62,80)),61)),(82,83))),((58,77),130)),(49,64)),116),((66,74),104)),(10,(14,25))),(((9,(53,68)),124),(23,31))),(((13,118),134),((36,92),106))),(((22,50),(28,111)),(96,122))),129),56),131),(((11,132),33),(46,107))),((15,67),89)),(((18,(54,86)),114),((((32,59),((((35,119),85),127),103)),128),91))))),((34,100),((38,(60,72)),(((((39,70),135),87),75),140)))),57),((((16,142),44),45),(97,138))),48),71);
 440: 1 -11808.94531 -11377.51205 (0,(((((((((((1,112),126),101),((((3,(65,98)),(((52,125),55),133)),88),(26,(51,117)))),(((((4,(43,81)),7),17),(19,40)),((20,94),(42,(73,115))))),(((2,6),5),((((((((((((((((((((((((((8,99),136),29),139),21),143),((24,41),76)),(79,141)),(((30,78),(120,121)),90)),((12,(123,137)),(47,102))),(82,83)),((69,(84,93)),(95,144))),((((27,(63,105)),108),((((37,62),80),109),61)),(110,113))),(49,64)),(((66,74),104),116)),(10,(14,25))),((((9,68),124),53),(23,31))),((58,130),77)),(((13,118),134),((36,92),106))),(((22,50),(28,111)),(96,122))),129),56),131),(((11,33),132),(46,107))),((15,67),89)),(((18,(54,86)),114),((((32,59),((((35,119),85),103),127)),128),91))))),((34,100),(((38,60),(((((39,135),70),87),75),140)),72))),57),(44,45)),((16,142),(97,138))),71),48);
 441: 2 -11548.07617 -11391.36291 (0,((((((((((1,112),126),101),(((((3,98),65),(((52,125),55),133)),88),(26,(51,117)))),((((((4,81),7),43),17),(19,40)),(((20,94),(42,115)),73))),(((2,6),5),(((((((((((((((((((((((8,136),(29,99)),139),(21,143)),((24,41),76)),((30,(79,141)),(((78,90),121),120))),(((12,(47,123)),137),102)),(82,83)),(((69,(84,93)),95),144)),(110,113)),(((27,(63,105)),108),((((37,80),62),109),61))),(49,64)),((14,25),(((66,74),104),116))),10),(((9,((53,124),68)),(23,31)),((58,77),130))),(((13,118),134),((36,92),106))),(((22,50),(28,111)),(96,122))),129),56),131),((11,(33,132)),(46,107))),((15,89),67)),(((18,(54,86)),114),((((32,59),((((35,119),85),103),127)),128),91))))),((34,100),(((38,72),60),(((((39,70),135),87),75),140)))),57),(((16,142),(44,45)),(97,138))),71),48);
 442: 1 -10877.5498 -11384.07145 (0,(((((((((((((1,112),126),101),(((((3,65),98),(((52,125),55),133)),88),(26,(51,117)))),((((4,(7,(43,81))),17),(19,40)),((20,94),((42,115),73)))),(((2,5),6),(((((((((((((((((((((((((8,99),29),136),139),(21,143)),((24,76),41)),(12,((47,102),(123,137)))),((((30,78),120),121),((79,141),90))),(82,83)),((((69,84),93),95),144)),(((((27,63),105),108),((((37,62),109),80),61)),(110,113))),(49,64)),((66,74),104)),116),(10,(14,25))),((58,77),130)),((((9,68),53),124),(23,31))),((((13,118),134),(36,92)),106)),(((22,50),(28,111)),(96,122))),129),56),131),((11,(33,132)),(46,107))),((15,89),67)),(((18,(54,86)),114),((((32,59),128),(((35,85),119),(103,127))),91))))),((34,100),(((38,60),72),(((((39,135),87),70),75),140)))),57),44),45),(16,142)),(97,138)),48),71);
 443: 3 -11517.8291 -11373.50596 (0,((((((((((1,112),126),101),(((((3,65),98),(((52,125),55),133)),88),(26,(51,117)))),(((((4,43),81),(7,17)),(19,40)),((20,94),((42,115),73)))),(((2,5),6),((((((((((((((((((((((((8,136),99),29),139),(21,143)),((24,41),76)),((12,137),(47,(102,123)))),(((30,78),(120,121)),((79,141),90))),(82,83)),((((69,84),93),95),144)),((((((27,63),105),108),61),(((37,62),109),80)),(110,113))),(49,64)),(((66,74),104),116)),(10,(14,25))),((((9,68),53),124),(23,31))),((58,77),130)),(((13,118),134),((36,92),106))),(((22,50),(28,111)),(96,122))),129),56),131),((11,(33,132)),(46,107))),((15,89),67)),(((18,(54,86)),114),((((32,59),(((35,85),119),(103,127))),128),91))))),((34,100),(((38,60),72),(((((39,70),135),87),75),140)))),57),(((16,(44,45)),142),(97,138))),48),71);
 444: 1 -11882.71875 -11383.09522 (0,(((((((((((1,112),126),101),(((((3,65),98),(((52,125),55),133)),88),(26,(51,117)))),((2,5),6)),((((((4,81),43),7),17),(19,40)),((20,94),((42,115),73)))),((((((((((((((((((((((8,(99,136)),29),139),(21,143)),((24,41),76)),((((30,(78,(79,141))),90),120),121)),((12,((47,102),123)),137)),((((((27,105),63),108),(((37,109),(62,80)),61)),(82,83)),(((69,(84,93)),(95,144)),(110,113)))),(49,64)),(66,74)),(10,((14,25),104))),116),(((9,124),(53,68)),(23,31))),((58,77),130)),(((13,118),134),((36,92),106))),(((22,50),(28,111)),(96,122))),129),56),131),(((11,33),132),(46,107))),((15,67),89)),(((18,(54,86)),114),((((32,59),128),((((35,119),85),127),103)),91)))),((34,100),((38,(((((39,135),70),87),75),140)),(60,72)))),57),((((16,142),44),45),(97,138))),48),71);
 445: 2 -11308.02734 -11382.55136 (0,((((((((((((1,112),126),101),(26,(51,117))),((((3,98),65),(((52,125),55),133)),88)),((2,6),5)),((((((4,43),17),81),7),(19,40)),((20,94),(42,(73,115))))),(((((((((((((((((((((((8,(29,136)),99),139),(21,143)),((24,76),41)),((((30,78),(90,121)),(79,141)),120)),(((12,137),47),(102,123))),((((69,84),93),(95,144)),(110,113))),((((27,(63,105)),108),(((37,(62,109)),80),61)),(82,83))),((58,77),130)),(49,64)),116),((66,74),104)),(10,(14,25))),((((9,(53,124)),68),(23,31)),(((13,118),134),((36,92),106)))),(((22,50),(28,111)),(96,122))),129),56),131),((11,(33,132)),(46,107))),((15,89),67)),(38,(((((((39,70),135),75),87),140),60),72))),(((18,(54,86)),114),((((32,59),128),(((35,119),85),(103,127))),91)))),(34,100)),57),((((16,142),44),(97,138)),45)),71),48);
 446: 1 -11049.61133 -11393.67579 (0,((((((((((1,112),126),101),(26,(51,117))),((((3,98),65),((52,(55,125)),133)),88)),((((2,5),6),(((((((((((((((((((((8,((29,99),136)),139),21),143),(24,(41,76))),((12,137),((47,102),123))),((((30,78),90),(120,121)),(79,141))),(((69,(84,93)),(95,144)),(110,113))),(((((27,63),105),108),(82,83)),((((37,109),80),62),61))),(49,64)),(10,(14,25))),((((9,124),(53,68)),(23,31)),(((66,74),104),116))),((58,130),77)),(((13,118),134),((36,92),106))),(((22,50),(28,111)),(96,122))),129),56),131),(((11,132),33),(46,107))),((15,89),67)),(((18,(54,86)),114),((((32,59),((((35,119),85),127),103)),128),91)))),((((4,81),((7,17),43)),(19,40)),((20,94),((42,115),73))))),((34,100),((38,(60,72)),(((((39,70),135),87),75),140)))),57),((((16,45),142),44),(97,138))),48),71);
 447: 1 -11253.28125 -11377.1325 (0,(((((((((((1,112),126),101),((((3,(65,98)),(((52,125),55),133)),88),(26,(51,117)))),(((((4,(43,81)),7),17),(19,40)),((20,94),(42,(73,115))))),(((2,6),5),(((((((((((((((((((((((((8,99),136),29),139),21),143),((24,41),76)),((((30,78),(120,121)),90),(79,141))),((12,(123,137)),(47,102))),(82,83)),((69,(84,93)),(95,144))),((((27,(63,105)),108),((((37,62),80),109),61)),(110,113))),(49,64)),(((66,74),104),116)),(10,(14,25))),((((9,68),124),53),(23,31))),((58,130),77)),((((13,118),134),(36,92)),106)),(((22,50),(28,111)),(96,122))),129),56),131),(((11,33),132),(46,107))),((15,67),89)),(((18,(54,86)),114),((((32,59),((((35,119),85),103),127)),128),91))))),((34,100),(((38,60),(((((39,135),70),87),75),140)),72))),57),(44,45)),((16,142),(97,138))),71),48);
 448: 2 -11523.0918 -11388.79023 (0,(((((((((((1,112),126),101),(((((3,65),98),(((52,125),55),133)),88),(26,(51,117)))),(2,(5,6))),(((((4,7),(43,81)),17),(19,40)),((20,94),(42,(73,115))))),(((((((((((((((((((((((8,((29,99),136)),139),21),143),((24,41),76)),((((12,102),123),47),137)),((30,90),(120,121))),78),(79,141)),(((69,(84,93)),(95,144)),(110,113))),((((27,(63,105)),108),(((37,(62,80)),109),61)),(82,83))),(49,64)),((66,74),(104,116))),(10,(14,25))),((((9,((53,68),124)),(23,31)),((((13,118),134),(36,92)),106)),((58,130),77))),(((22,50),(28,111)),(96,122))),129),56),131),(((11,33),132),(46,107))),((15,67),89)),((38,(60,72)),((((39,70),(87,135)),75),140))),(((18,(54,86)),114),((((32,59),((((35,119),85),103),127)),128),91)))),(34,100)),57),((((16,142),44),45),(97,138))),48),71);
 449: 1 -11474.13867 -11380.65262 (0,((((((((((1,112),126),101),(((((3,98),65),(((52,125),55),133)),88),(26,(51,117)))),(((2,5),6),((((((((((((((((((((8,((29,99),136)),139),(21,143)),((24,41),76)),(((12,137),((47,102),123)),(((30,78),(90,(120,121))),(79,141)))),(((69,(84,93)),(95,144)),(110,113))),((((((27,63),105),108),61),(((37,80),62),109)),(82,83))),((58,77),130)),(49,64)),116),((66,74),104)),(10,(14,25))),(((9,124),(53,68)),(23,31))),(((13,118),134),((36,92),106))),(((22,50),(28,111)),(96,122))),(56,129)),131),((11,(33,132)),(46,107))),((15,89),67)),(((18,(54,86)),114),((((32,59),((((35,85),119),127),103)),128),91))))),(((((4,43),81),7),(17,(19,40))),((20,94),(42,(73,115))))),((34,100),((38,(60,72)),((((39,(70,135)),87),75),140)))),((((16,142),45),44),(97,138))),57),71),48);
 450: 1 -10961.86328 -11373.30678 (0,((((((((((((1,112),126),101),(((((3,98),65),(((52,125),55),133)),88),(26,(51,117)))),((2,(5,6)),(((((((((((((((((((((8,136),(29,99)),139),(21,143)),((24,41),76)),(((30,(78,(79,141))),90),(120,121))),((12,(47,(102,123))),137)),((((69,84),93),(95,144)),(110,113))),(((((27,63),105),108),((((37,109),62),80),61)),(82,83))),(49,64)),(((66,74),104),116)),(10,(14,25))),((((9,124),53),68),(23,31))),((58,77),130)),(((13,118),134),((36,92),106))),(((22,50),(28,111)),(96,122))),129),56),131),((11,(33,132)),(46,107))),(15,(67,89))))),(((((4,81),43),(7,17)),(19,40)),((20,94),((42,115),73)))),(((18,(54,86)),114),((((32,59),(((35,119),85),(103,127))),128),91))),((38,(60,72)),(((((39,70),135),87),75),140))),(34,100)),57),((((16,142),45),44),(97,138))),48),71);
 451: 1 -11390.87695 -11384.10953 (0,((((((((((1,112),126),101),(((((3,65),98),(((52,125),55),133)),88),(26,(51,117)))),((((((4,43),81),17),7),(19,40)),((20,94),((42,115),73)))),(((2,6),5),(((((((((((((((((((((((8,136),99),29),139),21),143),((24,41),76)),((((30,(79,141)),78),90),(120,121))),(12,(((47,102),123),137))),((((69,(84,93)),95),144),(110,113))),((((27,(63,105)),108),(((37,109),(62,80)),61)),(82,83))),((58,130),77)),(49,64)),(((66,74),104),116)),(10,(14,25))),(((9,124),(53,68)),(23,31))),(((13,118),134),((36,92),106))),(((22,50),(28,111)),(96,122))),129),(56,131)),(((11,33),132),(46,107))),((15,89),67)),(((18,(54,86)),114),((((32,59),(((35,85),119),(103,127))),128),91))))),((34,100),((38,(60,72)),(((((39,70),135),87),75),140)))),57),((((16,142),45),44),(97,138))),71),48);
 452: 1 -11158.51465 -11377.31838 (0,(((((((((((((1,112),126),101),(((((3,65),98),(((52,55),125),133)),88),(26,(51,117)))),((2,5),6)),(((((4,81),43),(7,17)),(19,40)),((20,94),(42,(73,115))))),((((((((((((((((((((((((((((8,29),136),99),139),21),143),((24,41),76)),(((12,(47,123)),102),137)),((30,(78,90)),120)),121),(79,141)),(((69,(84,93)),(95,144)),(110,113))),((((27,(63,105)),108),((((37,62),80),109),61)),(82,83))),(49,64)),(((66,74),104),116)),(10,(14,25))),((((9,124),53),68),(23,31))),(58,(77,130))),(((13,118),134),((36,92),106))),(((22,50),(28,111)),(96,122))),129),56),131),(((11,33),132),(46,107))),((15,67),89)),((38,((((((39,135),87),70),75),140),60)),72)),(((18,(54,86)),114),((((32,59),((((35,119),85),127),103)),128),91))),(34,100))),(97,138)),(16,142)),45),44),57),71),48);
 453: 1 -11345.5752 -11382.64145 (0,(((((((((((1,112),126),101),(26,(51,117))),((((3,98),65),(((52,125),55),133)),88)),((2,5),6)),((((4,81),((7,17),43)),(19,40)),((20,94),(42,(73,115))))),(((((((((((((((((((((((((8,136),(29,99)),139),21),143),((24,41),76)),(((((30,78),(79,141)),120),121),90)),((12,((102,123),137)),47)),(82,83)),(((((27,(63,105)),108),(((37,109),(62,80)),61)),(110,113)),(((69,(84,93)),95),144))),((58,130),77)),(49,64)),((66,74),104)),(10,(14,25))),116),((((9,53),124),68),(23,31))),(((13,118),134),((36,92),106))),(((22,50),(28,111)),(96,122))),129),56),131),((11,(33,132)),(46,107))),((15,89),67)),(((38,72),(((((39,135),70),87),75),140)),60)),(((18,(54,86)),114),((((32,59),(((35,119),85),(103,127))),128),91)))),(34,100)),(((((16,142),45),(97,138)),44),57)),71),48);
 454: 1 -11547.05664 -11379.99121 (0,(((((((((1,112),126),101),(26,(51,117))),(((3,(65,98)),(((52,125),55),133)),88)),(((((2,5),6),((34,100),((38,(60,72)),(((((39,70),135),87),75),140)))),((((((((((((((((((((((8,136),(29,99)),139),(21,143)),(24,(41,76))),((12,137),(47,(102,123)))),(((((30,78),(79,141)),90),120),121)),((((69,84),93),95),144)),(110,113)),((((27,(63,105)),108),(((37,62),(80,109)),61)),(82,83))),(49,64)),(((66,74),104),116)),(10,(14,25))),(((9,((53,68),124)),(23,31)),(58,(77,130)))),(((13,118),134),((36,92),106))),(((22,50),(28,111)),(96,122))),129),56),131),((11,(33,132)),(46,107))),((15,89),67)),(((18,(54,86)),114),((((32,59),((((35,119),85),103),127)),128),91)))),((((((4,43),81),17),7),(19,40)),((20,94),(42,(73,115)))))),57),((((16,142),44),45),(97,138))),71),48);
 455: 2 -11139.08398 -11377.99375 (0,(((((((((((1,112),126),101),(((((3,65),98),(((52,125),55),133)),88),(26,(51,117)))),((2,5),6)),((((((4,81),43),17),7),(19,40)),((20,94),((42,115),73)))),(((((((((((((((((((((8,136),99),29),139),(21,143)),((24,41),76)),((12,((47,102),123)),137)),((((30,90),120),121),(78,(79,141)))),(82,83)),(((((27,(63,105)),108),(((37,109),(62,80)),61)),(49,64)),(((((69,84),93),95),144),(110,113)))),(10,(14,25))),(((66,74),104),116)),((((9,(53,68)),124),(23,31)),((58,77),130))),(((13,118),134),((36,92),106))),(((22,50),(28,111)),(96,122))),129),56),131),((11,(33,132)),(46,107))),((15,67),89)),(((18,(54,86)),114),((((32,59),128),(((35,85),119),(103,127))),91)))),((34,100),((38,(60,72)),(((((39,70),135),87),75),140)))),57),((((16,142),44),45),(97,138))),71),48);
 456: 4 -10441.35352 -11372.65666 (0,((((((((((1,112),126),101),(((((3,65),98),(((52,125),55),133)),88),(26,(51,117)))),(((((4,81),43),(7,17)),(19,40)),((20,94),((42,115),73)))),(((2,6),5),(((((((((((((((((((((8,136),(29,99)),139),(21,143)),((24,41),76)),((12,((47,102),123)),137)),(((((30,78),(79,141)),90),120),121)),(((((69,84),93),95),144),(110,113))),(((((27,(63,105)),108),61),(((37,109),80),62)),(82,83))),(49,64)),(10,(14,25))),(((66,74),104),116)),((58,130),77)),((((9,124),(53,68)),(23,31)),((((13,118),134),(36,92)),106))),56),129),(((22,50),(28,111)),(96,122))),131),((11,(33,132)),(46,107))),((15,67),89)),(((18,(54,86)),114),((((32,59),((((35,85),119),103),127)),128),91))))),((34,100),((38,(60,72)),(((((39,70),135),87),75),140)))),57),((((16,142),44),45),(97,138))),71),48);
 457: 1 -11386.41797 -11382.39596 (0,(((((((((((1,112),126),101),(((((3,65),98),(((52,125),55),133)),88),(26,(51,117)))),((2,6),5)),(((((4,43),81),(7,17)),(19,40)),((20,94),(42,(73,115))))),(((((((((((((((((((((((8,(29,136)),99),139),(21,143)),(24,(41,76))),((12,((47,102),123)),137)),(((30,78),90),(120,121))),(79,141)),((((69,84),93),(95,144)),(110,113))),(((((27,63),105),108),((((37,62),109),80),61)),(82,83))),((10,(14,25)),(((66,74),104),116))),(49,64)),((9,(53,(68,124))),(23,31))),((58,77),130)),(((13,118),134),((36,92),106))),(((22,50),(28,111)),(96,122))),129),56),131),(((11,33),132),(46,107))),((15,67),89)),(((38,60),(((((39,135),70),87),75),140)),72)),(((18,(54,86)),114),((((32,59),(((35,85),119),(103,127))),128),91)))),(34,100)),57),((((16,142),44),45),(97,138))),71),48);
 458: 1 -11591.67285 -11383.09522 (0,(((((((((((1,112),126),101),(((((3,65),98),(((52,125),55),133)),88),(26,(51,117)))),((2,5),6)),((((((4,81),43),7),17),(19,40)),((20,94),((42,115),73)))),((((((((((((((((((((((8,(99,136)),29),139),(21,143)),((24,41),76)),((((30,(78,(79,141))),90),120),121)),((12,((47,102),123)),137)),((((((27,105),63),108),(((37,109),(62,80)),61)),(82,83)),(((69,(84,93)),(95,144)),(110,113)))),(49,64)),(66,74)),(10,((14,25),104))),116),(((9,124),(53,68)),(23,31))),((58,77),130)),(((13,118),134),((36,92),106))),(((22,50),(28,111)),(96,122))),129),56),131),(((11,33),132),(46,107))),((15,67),89)),(((18,(54,86)),114),((((32,59),128),((((35,119),85),127),103)),91)))),((34,100),((38,(((((39,135),70),87),75),140)),(60,72)))),57),((((16,142),44),45),(97,138))),48),71);
 459: 1 -10972.56738 -11380.30599 (0,((((((((((1,112),126),101),(((((3,65),98),(((52,125),55),133)),88),(26,(51,117)))),((2,6),5)),(((((4,81),43),(7,17)),(19,40)),((20,94),((42,115),73)))),(((((((((((((((((((((((8,((29,99),136)),139),(21,143)),(24,(41,76))),(12,(47,((102,137),123)))),(((((30,(79,141)),78),120),90),121)),(82,83)),(((((27,63),105),108),((37,((62,80),109)),61)),((((69,84),93),(95,144)),(110,113)))),(49,64)),((58,77),130)),((66,74),104)),((10,(14,25)),116)),((((9,53),68),124),(23,31))),(((13,118),134),((36,92),106))),(((22,50),(28,111)),(96,122))),129),56),131),(((11,132),33),(46,107))),((15,67),89)),(((38,72),60),(((((39,70),135),75),87),140))),(((18,(54,86)),114),((((32,59),((((35,85),119),127),103)),128),91))),(34,100))),57),((((16,142),45),44),(97,138))),48),71);
 460: 2 -10530.58398 -11383.58998 (0,((((((((((1,112),126),101),(((((3,65),98),((52,(55,125)),133)),88),(26,(51,117)))),((2,5),6)),(((((4,7),17),(43,81)),(19,40)),((20,94),((42,115),73)))),((((((((((((((((((((((8,((29,136),99)),139),(21,143)),((24,41),76)),(79,141)),(((12,(47,(102,123))),137),(30,(((78,90),121),120)))),((((69,84),93),(95,144)),(110,113))),((((27,(63,105)),108),((((37,80),109),62),61)),(82,83))),(49,64)),((58,130),77)),((66,74),104)),116),(10,(14,25))),(((((9,53),124),68),(23,31)),((((13,118),134),(36,92)),106))),(((22,50),(28,111)),(96,122))),129),56),131),(((11,33),132),(46,107))),((15,89),67)),((38,(((((39,135),70),87),75),140)),(60,72))),(((18,(54,86)),114),((((32,59),(((35,85),119),(103,127))),128),91)))),(34,100)),(((((16,142),45),(97,138)),44),57)),71),48);
 461: 1 -10413.19336 -11383.89165 (0,((((((((((((((1,112),126),101),(26,(51,117))),((((3,65),98),(((52,125),55),133)),88)),((((4,(7,(43,81))),17),(19,40)),((20,94),((42,115),73)))),(((2,5),6),(((((((((((((((((((((((((8,99),29),136),139),(21,143)),((24,76),41)),(12,((47,102),(123,137)))),((((30,78),120),121),((79,141),90))),(82,83)),((((69,84),93),95),144)),(((((27,63),105),108),((((37,62),109),80),61)),(110,113))),(49,64)),((66,74),104)),116),(10,(14,25))),((58,77),130)),((((9,68),53),124),(23,31))),((((13,118),134),(36,92)),106)),(((22,50),(28,111)),(96,122))),129),56),131),((11,(33,132)),(46,107))),((15,89),67)),(((18,(54,86)),114),((((32,59),(((35,85),119),(103,127))),128),91))))),((34,100),(((38,60),72),(((((39,135),87),70),75),140)))),57),44),45),(16,142)),(97,138)),48),71);
 462: 2 -12091.01953 -11372.29045 (0,((((((((((1,112),126),101),(((((3,98),65),(((52,125),55),133)),88),(26,(51,117)))),(((2,5),6),(((((((((((((((((((((8,((29,99),136)),139),(21,143)),(24,(41,76))),((((30,(78,90)),(79,141)),120),121)),((12,137),(47,(102,123)))),(82,83)),(((((27,63),105),108),((37,((62,80),109)),61)),(((69,(84,93)),(95,144)),(110,113)))),(49,64)),(((66,74),104),116)),(10,(14,25))),(((9,124),(53,68)),(23,31))),((58,77),130)),(((13,118),134),((36,92),106))),(((22,50),(28,111)),(96,122))),129),56),131),((11,(33,132)),(46,107))),((15,89),67)),(((18,(54,86)),114),(((32,59),((((35,85),119),(103,127)),128)),91))))),((((((4,81),43),7),17),(19,40)),((20,94),(42,(73,115))))),((34,100),((38,(60,72)),(((((39,70),135),87),75),140)))),57),((((16,142),45),44),(97,138))),71),48);
 463: 3 -10930.88867 -11370.49773 (0,((((((((((1,112),126),101),(((((3,65),98),(((52,125),55),133)),88),(26,(51,117)))),((((((4,43),81),17),7),(19,40)),((20,94),((42,115),73)))),(((2,5),6),(((((((((((((((((((((((((8,136),99),29),139),21),143),((24,41),76)),((12,137),(47,(102,123)))),(((30,78),90),(120,121))),(79,141)),(((((69,84),93),95),144),(110,113))),(((((27,(63,105)),108),61),((37,109),(62,80))),(82,83))),(49,64)),(((66,74),104),116)),(10,(14,25))),((9,(53,(68,124))),(23,31))),(58,(77,130))),(((13,118),134),((36,92),106))),(((22,50),(28,111)),(96,122))),129),56),131),(((11,132),33),(46,107))),((15,67),89)),(((18,(54,86)),114),((((32,59),(((35,119),85),(103,127))),128),91))))),((34,100),((38,(((((39,70),135),87),75),140)),(60,72)))),57),((((16,142),45),44),(97,138))),71),48);
 464: 1 -11413.68945 -11377.41225 (0,(((((((((1,112),126),101),(((((3,98),65),(((52,125),55),133)),88),(26,(51,117)))),((((2,5),6),((((((((((((((((((8,((29,99),136)),139),((21,(24,(41,76))),143)),(((12,137),(47,(102,123))),((((30,78),(79,141)),90),(120,121)))),(82,83)),((((27,(63,105)),108),((((37,62),80),109),61)),((((69,(84,93)),95),144),(110,113)))),(49,64)),(((66,74),104),116)),(10,(14,25))),((((9,124),(53,68)),(23,31)),((58,77),130))),(((13,118),134),((36,92),106))),56),129),(((22,50),(28,111)),(96,122))),131),((11,(33,132)),(46,107))),((15,67),89)),(((18,(54,86)),114),(((32,59),((((35,85),119),(103,127)),128)),91)))),(((((4,43),81),(7,17)),(19,40)),((20,94),((42,115),73))))),((34,100),((38,(60,72)),(((((39,70),135),87),75),140)))),57),((((16,142),44),45),(97,138))),71),48);
 465: 1 -11164.44727 -11380.29546 (0,((((((((((1,112),126),101),((((3,(65,98)),(((52,125),55),133)),88),(26,(51,117)))),(2,(5,6))),((((((4,43),81),17),7),(19,40)),((20,94),(42,(73,115))))),((((((((((((((((((((((((((((8,((29,99),136)),139),21),143),(24,(41,76))),(79,141)),90),121),30),78),120),(12,(((47,102),123),137))),(((((27,(63,105)),108),((((37,80),109),62),61)),(82,83)),(((((69,84),93),95),144),(110,113)))),(49,64)),((66,74),104)),((10,(14,25)),116)),((((9,124),53),68),(23,31))),((58,130),77)),(((13,118),134),((36,92),106))),(((22,50),(28,111)),(96,122))),129),56),131),(((11,132),33),(46,107))),((15,89),67)),(38,(((((((39,135),87),70),75),140),72),60))),(((18,(54,86)),114),((((32,59),((((35,119),85),127),103)),128),91))),(34,100))),57),((((16,142),45),44),(97,138))),48),71);
 466: 1 -10984.56055 -11381.09272 (0,((((((((((1,112),126),101),(((((3,98),65),(((52,125),55),133)),88),(26,(51,117)))),((((((4,81),7),43),17),(19,40)),((20,94),((42,115),73)))),(((2,6),5),((((((((((((((((((((((((8,136),(29,99)),139),(21,143)),((24,41),76)),((30,(79,141)),(((78,90),121),120))),(((12,(47,123)),137),102)),(82,83)),(((69,(84,93)),95),144)),(110,113)),(((27,(63,105)),108),((((37,80),62),109),61))),(49,64)),((14,25),(((66,74),104),116))),10),((9,((53,124),68)),(23,31))),((58,77),130)),(((13,118),134),((36,92),106))),(((22,50),(28,111)),(96,122))),129),56),131),((11,(33,132)),(46,107))),((15,89),67)),(((18,(54,86)),114),((((32,59),((((35,119),85),103),127)),128),91))))),((34,100),(((38,72),60),(((((39,70),135),87),75),140)))),57),(((16,142),(44,45)),(97,138))),71),48);
 467: 3 -11055.47852 -11372.97352 (0,((((((((((1,112),126),101),(((((3,65),98),(((52,125),55),133)),88),(26,(51,117)))),(((((4,43),81),(7,17)),(19,40)),((20,94),((42,115),73)))),(((2,5),6),((((((((((((((((((((((((8,136),29),99),139),(21,143)),((24,41),76)),((12,137),(47,(102,123)))),((((30,78),90),(120,121)),(79,141))),(82,83)),((((69,84),93),95),144)),((((27,(63,105)),108),(((37,109),(62,80)),61)),(110,113))),(49,64)),(((66,74),104),116)),(10,(14,25))),((((9,124),68),53),(23,31))),((58,77),130)),(((13,118),134),((36,92),106))),(((22,50),(28,111)),(96,122))),129),56),131),((11,(33,132)),(46,107))),((15,89),67)),(((18,(54,86)),114),(((32,59),((((35,85),119),(103,127)),128)),91))))),((34,100),((38,(60,72)),(((((39,70),135),87),75),140)))),57),((((16,142),45),44),(97,138))),48),71);
 468: 1 -11071.45898 -11371.74546 (0,((((((((((1,112),126),101),(((((3,65),98),(((52,125),55),133)),88),(26,(51,117)))),(((((4,81),43),(7,17)),(19,40)),((20,94),((42,115),73)))),(((2,5),6),(((((((((((((((((((((((8,136),99),29),139),(21,143)),((24,41),76)),(((30,((78,(79,141)),90)),121),120)),((12,137),((47,102),123))),(((((69,84),93),95),144),(110,113))),(((((27,(63,105)),108),61),(((37,109),80),62)),(82,83))),(49,64)),((66,74),104)),(10,(14,25))),116),((((9,(53,68)),124),(23,31)),((58,77),130))),(((13,118),134),((36,92),106))),(((22,50),(28,111)),(96,122))),129),56),131),(((11,33),132),(46,107))),((15,89),67)),(((18,(54,86)),114),((((32,59),(((35,119),85),(103,127))),128),91))))),((34,100),((38,(60,72)),(((((39,70),135),87),75),140)))),57),((((16,142),45),44),(97,138))),48),71);
 469: 3 -11345.78613 -11381.84144 (0,(((((((((1,112),126),101),(((((3,65),98),(((52,125),55),133)),88),(26,(51,117)))),((((2,5),6),((((((((((((((((((((((8,136),99),29),139),(21,143)),((24,41),76)),((12,137),(47,(102,123)))),((((30,78),(79,141)),90),(120,121))),(((((69,84),93),95),144),(110,113))),(((((27,(63,105)),108),61),((37,109),(62,80))),(82,83))),(49,64)),(((66,74),104),116)),(10,(14,25))),(((((9,124),53),68),(23,31)),((58,77),130))),129),56),(((22,50),(28,111)),(96,122))),(((13,118),134),((36,92),106))),131),((11,(33,132)),(46,107))),((15,67),89)),(((18,(54,86)),114),((((32,59),((((35,85),119),127),103)),128),91)))),(((((4,81),43),(7,17)),(19,40)),((20,94),((42,115),73))))),((34,100),((38,(60,72)),(((((39,70),135),87),75),140)))),57),((((16,142),44),45),(97,138))),48),71);
 470: 2 -10844.09375 -11390.56254 (0,((((((((((1,112),126),101),(((((3,98),65),(((52,125),55),133)),88),(26,(51,117)))),(((((4,81),43),(7,17)),(19,40)),((20,94),((42,115),73)))),(((2,5),6),((((((((((((((((((((((8,136),(29,99)),139),21),143),((24,41),76)),(((((30,78),(79,141)),90),121),120)),((12,(47,(102,123))),137)),((((69,84),93),(95,144)),(110,113))),((((27,(63,105)),108),(((37,109),(62,80)),61)),(82,83))),(49,64)),(10,(14,25))),(((66,74),104),116)),((((9,124),(53,68)),(23,31)),((58,77),130))),(((13,118),134),((36,92),106))),56),129),(((22,50),(28,111)),(96,122))),131),(((11,33),132),(46,107))),((15,67),89)),(((18,(54,86)),114),((((32,59),((((35,85),119),127),103)),128),91))))),((34,100),((38,(60,72)),(((((39,70),135),87),75),140)))),57),(((((16,142),45),44),138),97)),48),71);
 471: 3 -11255.68164 -11371.55773 (0,((((((((((1,112),126),101),(((((3,65),98),(((52,125),55),133)),88),(26,(51,117)))),((((((4,81),43),7),17),(19,40)),((20,94),((42,115),73)))),(((2,6),5),(((((((((((((((((((((8,136),(29,99)),139),21),143),((24,41),76)),((12,(47,(102,123))),137)),(((((30,78),(79,141)),90),120),121)),(((((69,84),93),95),144),(110,113))),((((27,(63,105)),108),(((37,80),(62,109)),61)),(82,83))),((58,130),77)),(49,64)),(((66,74),104),116)),(10,(14,25))),(((9,(53,68)),124),(23,31))),(((13,118),134),((36,92),106))),((((22,50),(28,111)),(96,122)),(56,129))),131),(((11,33),132),(46,107))),((15,67),89)),(((18,(54,86)),114),((((32,59),128),(((35,119),85),(103,127))),91))))),((34,100),((38,(60,72)),(((((39,70),135),87),75),140)))),57),((((16,142),45),44),(97,138))),48),71);
 472: 1 -10797.19043 -11376.88554 (0,((((((((((1,112),126),101),(((((3,98),65),(((52,125),55),133)),88),(26,(51,117)))),((((((4,43),81),17),7),(19,40)),((20,94),((42,115),73)))),(((2,5),6),(((((((((((((((((((((8,29),99),136),139),(21,143)),((24,41),76)),((((30,90),(120,121)),78),(79,141))),((12,137),((47,102),123))),(82,83)),(((((27,63),105),108),((((37,80),62),109),61)),(((((69,84),93),95),144),(110,113)))),(49,64)),(((66,74),104),116)),(10,(14,25))),(((((9,124),(53,68)),(23,31)),((((13,118),134),(36,92)),106)),((58,130),77))),(((22,50),(28,111)),(96,122))),129),56),131),((11,(33,132)),(46,107))),((15,89),67)),(((18,(54,86)),114),((((32,59),(((35,85),119),(103,127))),128),91))))),((34,100),((38,((((39,(70,135)),87),75),140)),(60,72)))),57),(((16,142),44),(45,(97,138)))),48),71);
 473: 1 -11329.81055 -11372.67803 (0,((((((((((1,112),126),101),(((((3,65),98),(((52,125),55),133)),88),(26,(51,117)))),(((((4,81),43),(7,17)),(19,40)),((20,94),((42,115),73)))),(((2,5),6),(((((((((((((((((8,136),(29,99)),139),(21,143)),((24,41),76)),(((12,137),((47,102),123)),(((((30,(79,141)),78),90),120),121))),(((69,(84,93)),(95,144)),(110,113))),((((((27,63),105),108),61),(((37,109),62),80)),(82,83))),(49,64)),((10,(14,25)),(((66,74),104),116))),(((((9,124),53),68),(23,31)),((58,130),77))),(((13,118),134),((36,92),106))),((((22,50),(28,111)),(96,122)),(56,129))),(((11,132),33),(46,107))),131),((15,67),89)),(((18,(54,86)),114),((((32,59),(((35,119),85),(103,127))),128),91))))),((34,100),((38,(60,72)),((((39,(70,135)),87),75),140)))),57),((((16,142),45),44),(97,138))),48),71);
 474: 2 -10847.98438 -11372.10896 (0,((((((((((1,112),126),101),(((((3,65),98),(((52,125),55),133)),88),(26,(51,117)))),(((((4,81),43),(7,17)),(19,40)),((20,94),((42,115),73)))),((2,(5,6)),(((((((((((((((((((((((8,136),(29,99)),139),21),143),((24,41),76)),(12,((47,(102,123)),137))),(((30,90),(120,121)),(78,(79,141)))),(82,83)),((((27,(63,105)),108),(((37,109),(62,80)),61)),((((69,84),93),(95,144)),(110,113)))),(49,64)),(((66,74),104),116)),(10,(14,25))),((((9,124),53),68),(23,31))),((58,77),130)),(((13,118),134),((36,92),106))),(((22,50),(28,111)),(96,122))),129),56),131),(((11,132),33),(46,107))),((15,67),89)),(((18,(54,86)),114),(((32,59),(((((35,119),85),103),127),128)),91))))),((34,100),((38,(60,72)),(((((39,70),135),87),75),140)))),57),((((16,142),44),45),(97,138))),71),48);
 475: 6 -11708.60449 -11382.10548 (0,(((((((((((1,112),126),101),(((((3,65),98),(((52,125),55),133)),88),(26,(51,117)))),((2,5),6)),(((((4,43),81),(7,17)),(19,40)),((20,94),(42,(73,115))))),((((((((((((((((((((((((8,136),99),29),139),21),143),((24,41),76)),((12,137),(47,(102,123)))),((((30,78),(79,141)),90),(120,121))),(((((69,84),93),95),144),(110,113))),((((27,(63,105)),108),((((37,109),62),80),61)),(82,83))),(49,64)),(66,74)),((10,((14,25),104)),116)),(((9,124),(53,68)),(23,31))),((58,130),77)),(((13,118),134),((36,92),106))),(((22,50),(28,111)),(96,122))),129),56),131),((11,(33,132)),(46,107))),((15,89),67)),(((18,(54,86)),114),((((32,59),(((35,85),119),(103,127))),128),91)))),((34,100),((38,(60,72)),((((39,70),(87,135)),75),140)))),57),((((16,142),45),44),(97,138))),48),71);
 476: 1 -10951.4541 -11385.75007 (0,(((((((((((1,112),126),101),(26,(51,117))),((((3,98),65),(((52,125),55),133)),88)),((2,5),6)),((((4,81),((7,17),43)),(19,40)),((20,94),(42,(73,115))))),(((((((((((((((((((((((((8,136),(29,99)),139),21),143),((24,41),76)),(((((30,78),(79,141)),120),121),90)),((12,((102,123),137)),47)),(82,83)),((58,130),77)),((((27,(63,105)),108),(((37,109),(62,80)),61)),((((69,(84,93)),95),144),(110,113)))),(49,64)),((66,74),104)),(10,(14,25))),116),((((9,53),124),68),(23,31))),(((13,118),134),((36,92),106))),(((22,50),(28,111)),(96,122))),129),56),131),((11,(33,132)),(46,107))),((15,89),67)),(((38,72),(((((39,135),70),87),75),140)),60)),(((18,(54,86)),114),((((32,59),(((35,119),85),(103,127))),128),91)))),(34,100)),(((((16,142),45),(97,138)),44),57)),71),48);
 477: 1 -10750.79102 -11384.35683 (0,(((((((((1,112),126),101),((((((3,65),98),((52,125),55)),133),88),(26,(51,117)))),((((2,5),6),((((((((((((((((((((8,((29,136),99)),139),(21,143)),((24,41),76)),((12,137),(47,(102,123)))),((((30,78),(79,141)),90),(120,121))),(((((27,105),63),108),(((37,109),(62,80)),61)),(82,83))),((((69,84),93),(95,144)),(110,113))),(49,64)),(((66,74),104),116)),(10,(14,25))),(((9,((53,124),68)),(23,31)),((58,130),77))),129),(((22,50),(28,111)),(96,122))),56),(((13,118),134),((36,92),106))),131),((11,(33,132)),(46,107))),((15,67),89)),(((18,(54,86)),114),((((32,59),((((35,85),119),127),103)),128),91)))),(((((4,81),43),(7,17)),(19,40)),((20,94),(42,(73,115)))))),((34,100),((38,(60,72)),(((((39,70),135),87),75),140)))),57),((((16,142),44),45),(97,138))),48),71);
 478: 1 -11750.6543 -11379.16798 (0,(((((((((((1,112),126),101),((((((3,65),98),((52,125),55)),133),88),(26,(51,117)))),((2,5),6)),(((((4,(43,81)),7),17),(19,40)),((20,94),((42,115),73)))),(((((((((((((((((((((8,((29,136),99)),139),(21,143)),((24,41),76)),((30,(((78,90),121),120)),(79,141))),(12,((47,(102,123)),137))),((((69,84),93),(95,144)),(110,113))),((((27,(63,105)),108),((((37,80),109),62),61)),(82,83))),((58,130),77)),(49,64)),(((66,74),104),116)),(10,(14,25))),(((((9,53),124),68),(23,31)),(((13,118),134),((36,92),106)))),(((22,50),(28,111)),(96,122))),129),56),131),(((11,33),132),(46,107))),((15,89),67)),((38,(((((39,135),70),87),75),140)),(60,72))),(((18,(54,86)),114),((((32,59),(((35,85),119),(103,127))),128),91)))),(34,100)),57),((((16,142),44),45),(97,138))),71),48);
 479: 2 -12223.3291 -11410.79201 (0,(((((((((1,112),126),101),(((((3,65),98),(((52,125),55),133)),88),(26,(51,117)))),((((2,6),5),((((((((((((((((((((8,139),((29,136),99)),21),143),((24,41),76)),(((12,47),137),(102,123))),(79,141)),((((30,78),90),120),121)),(((((((27,63),105),108),61),((37,109),(62,80))),(82,83)),((((69,(84,93)),95),144),(110,113)))),(10,(14,25))),(((66,74),104),116)),(49,64)),((((9,124),(53,68)),(23,31)),((58,77),130))),(((13,118),134),((36,92),106))),(((22,50),(28,111)),(96,122))),129),56),((((11,132),33),(46,107)),(15,(67,89)))),131),(((18,(54,86)),114),((((32,59),((((35,85),119),103),127)),128),91)))),(((((4,81),43),(7,17)),(19,40)),((20,94),(42,(73,115)))))),((34,100),(((38,(((((39,70),135),87),75),140)),60),72))),57),((((16,142),45),44),(97,138))),71),48);
 480: 1 -12239.45898 -11379.0068 (0,(((((((((((1,112),126),101),(((((3,65),98),(((52,125),55),133)),88),(26,(51,117)))),((2,5),6)),((((((4,43),81),7),17),(19,40)),((20,94),((42,115),73)))),((((((((((((((((((((((((8,136),(29,99)),139),21),143),((24,41),76)),(((((30,78),(79,141)),120),121),90)),(12,((47,(102,123)),137))),(82,83)),(((((27,(63,105)),108),(((37,109),(62,80)),61)),(110,113)),((((69,84),93),95),144))),(49,64)),((58,130),77)),(((66,74),104),116)),(10,(14,25))),((((9,53),124),68),(23,31))),(((13,118),134),((36,92),106))),(((22,50),(28,111)),(96,122))),129),56),131),((11,(33,132)),(46,107))),((15,89),67)),((38,72),((((((39,135),70),87),75),140),60))),(((18,(54,86)),114),((((32,59),(((35,119),85),(103,127))),128),91)))),(34,100)),57),((((16,142),44),45),(97,138))),71),48);
 481: 1 -12069.05762 -11371.57717 (0,((((((((((1,112),126),101),(((((3,65),98),(((52,125),55),133)),88),(26,(51,117)))),((((((4,81),43),7),17),(19,40)),((20,94),((42,115),73)))),(((2,6),5),((((((((((((((((((((((8,136),(29,99)),139),21),143),(24,(41,76))),((12,(47,(102,123))),137)),(((30,78),(79,141)),(90,(120,121)))),((((27,(63,105)),108),(((37,80),(62,109)),61)),(82,83))),(((((69,84),93),95),144),(110,113))),(49,64)),((58,130),77)),((66,74),104)),116),(10,(14,25))),(((9,(53,68)),124),(23,31))),(((13,118),134),((36,92),106))),((((22,50),(28,111)),(96,122)),(56,129))),131),(((11,33),132),(46,107))),((15,67),89)),(((18,(54,86)),114),((((32,59),(((35,119),85),(103,127))),128),91))))),((34,100),((38,(60,72)),(((((39,70),135),87),75),140)))),57),((((16,142),44),45),(97,138))),48),71);
 482: 1 -11057.48828 -11380.67253 (0,((((((((((1,112),126),101),(((((3,65),98),(((52,125),55),133)),88),(26,(51,117)))),(((2,5),6),(((((((((((((((((((((8,136),(29,99)),139),(21,143)),((24,41),76)),(12,((47,(102,123)),137))),(((((30,78),(79,141)),90),120),121)),(((((69,84),93),95),144),(110,113))),((((((27,63),105),108),61),(((37,109),62),80)),(82,83))),(49,64)),(58,(77,130))),(10,(14,25))),(((9,((53,68),124)),(23,31)),(((66,74),104),116))),(((13,118),134),((36,92),106))),(((22,50),(28,111)),(96,122))),129),56),131),((11,(33,132)),(46,107))),((15,67),89)),(((18,(54,86)),114),((((32,59),((((35,85),119),103),127)),128),91))))),(((((4,43),81),(7,17)),(19,40)),((20,94),(42,(73,115))))),((34,100),((38,(60,72)),(((((39,70),135),87),75),140)))),57),((((16,142),44),45),(97,138))),71),48);
 483: 4 -11517.1748 -11380.79125 (0,((((((((((1,112),126),101),(((((3,65),98),(((52,125),55),133)),88),(26,(51,117)))),(((2,5),6),(((((((((((((((((((((8,136),(29,99)),139),(21,143)),((24,41),76)),(12,((47,(102,123)),137))),(((((30,78),(79,141)),90),120),121)),(((((69,84),93),95),144),(110,113))),(((((27,63),105),108),((((37,109),62),80),61)),(82,83))),(58,(77,130))),(49,64)),(10,(14,25))),(((9,((53,68),124)),(23,31)),(((66,74),104),116))),(((13,118),134),((36,92),106))),(((22,50),(28,111)),(96,122))),129),56),131),((11,(33,132)),(46,107))),((15,67),89)),(((18,(54,86)),114),((((32,59),((((35,85),119),103),127)),128),91))))),(((((4,43),81),(7,17)),(19,40)),((20,94),(42,(73,115))))),((34,100),((38,(60,72)),(((((39,70),135),87),75),140)))),57),((((16,142),44),45),(97,138))),71),48);
 484: 3 -11665.46484 -11374.16153 (0,(((((((((((1,112),126),101),(((((3,65),98),(((52,125),55),133)),88),(26,(51,117)))),((2,6),5)),(((((4,81),43),(7,17)),(19,40)),((20,94),((42,115),73)))),((((((((((((((((((((((8,136),(29,99)),139),(21,143)),((24,41),76)),(((((30,78),(79,141)),90),121),120)),((12,(47,(102,123))),137)),(82,83)),((((27,(63,105)),108),((((37,109),62),80),61)),((((69,84),93),(95,144)),(110,113)))),(49,64)),(((66,74),104),116)),(10,(14,25))),(((9,(68,124)),53),(23,31))),((58,77),130)),(((13,118),134),((36,92),106))),(((22,50),(28,111)),(96,122))),129),56),131),((11,(33,132)),(46,107))),((15,89),67)),(((18,(54,86)),114),(((32,59),((((35,85),119),(103,127)),128)),91)))),((34,100),((38,(60,72)),(((((39,70),135),87),75),140)))),57),((((16,142),44),45),(97,138))),71),48);
 485: 2 -11911.08594 -11388.04974 (0,((((((((((1,112),126),101),(((((3,65),98),(((52,125),55),133)),88),(26,(51,117)))),((((((4,81),43),7),17),(19,40)),((20,94),(42,(73,115))))),(((2,5),6),((((((((((((((((((((((8,((29,99),136)),139),21),143),(24,(41,76))),(((12,(47,123)),102),137)),((30,((78,90),(120,121))),(79,141))),(82,83)),((((69,84),93),(95,144)),(110,113))),((((27,63),105),108),((((37,80),109),62),61))),(49,64)),10),((14,25),(((66,74),104),116))),((((9,(53,124)),68),(23,31)),((58,130),77))),(((13,118),134),((36,92),106))),(((22,50),(28,111)),(96,122))),129),56),131),((11,132),(33,(46,107)))),((15,67),89)),(((18,(54,86)),114),((((32,59),(((35,85),119),(103,127))),128),91))))),((34,100),(((38,72),((((39,(70,135)),87),75),140)),60))),57),((((16,142),45),44),(97,138))),48),71);
 486: 3 -11302.05371 -11387.04423 (0,(((((((((((((1,112),126),101),(((((3,98),65),(((52,55),125),133)),88),(26,(51,117)))),((((4,81),((7,17),43)),(19,40)),((20,94),((42,115),73)))),(((2,5),6),((((((((((((((((((((((8,29),99),136),139),(21,143)),((24,41),76)),(((30,(90,(120,121))),78),(79,141))),(((12,(102,123)),47),137)),(82,83)),((((27,63),(105,108)),((((37,80),62),109),61)),(((((69,84),93),95),144),(110,113)))),(49,64)),((66,74),104)),116),(10,(14,25))),(((((9,124),(53,68)),(23,31)),((((13,118),134),(36,92)),106)),((58,130),77))),(((22,50),(28,111)),(96,122))),129),56),131),((11,(33,132)),(46,107))),((15,89),67)),(((18,(54,86)),114),((((32,59),(((35,85),119),(103,127))),128),91))))),((34,100),((38,((((39,(70,135)),87),75),140)),(60,72)))),57),(16,142)),44),45),(97,138)),48),71);
 487: 1 -11244.03906 -11381.09272 (0,((((((((((1,112),126),101),(((((3,98),65),(((52,125),55),133)),88),(26,(51,117)))),((((((4,81),7),43),17),(19,40)),((20,94),((42,115),73)))),(((2,6),5),((((((((((((((((((((((((8,136),(29,99)),139),(21,143)),((24,41),76)),((30,(79,141)),(((78,90),121),120))),(((12,(47,123)),137),102)),(82,83)),(((69,(84,93)),95),144)),(110,113)),(((27,(63,105)),108),((((37,80),62),109),61))),(49,64)),((14,25),(((66,74),104),116))),10),((9,((53,124),68)),(23,31))),((58,77),130)),(((13,118),134),((36,92),106))),(((22,50),(28,111)),(96,122))),129),56),131),((11,(33,132)),(46,107))),((15,89),67)),(((18,(54,86)),114),((((32,59),((((35,119),85),103),127)),128),91))))),((34,100),(((38,72),60),(((((39,70),135),87),75),140)))),57),(((16,142),(44,45)),(97,138))),71),48);
 488: 7 -11159.60742 -11383.89479 (0,((((((((((1,112),126),101),(((((3,65),98),(((52,125),55),133)),88),(26,(51,117)))),(((2,5),6),(((((((((((((((((((((8,136),(29,99)),139),(21,143)),((12,((47,(102,123)),137)),((24,41),76))),(((((30,78),(79,141)),90),120),121)),(((((69,84),93),95),144),(110,113))),((((27,(63,105)),108),((((37,109),62),80),61)),(82,83))),((58,77),130)),(49,64)),(((66,74),104),116)),(10,(14,25))),(((9,124),(53,68)),(23,31))),(((13,118),134),((36,92),106))),(((22,50),(28,111)),(96,122))),129),56),131),((11,(33,132)),(46,107))),((15,89),67)),(((18,(54,86)),114),((((32,59),((((35,85),119),103),127)),128),91))))),(((((4,43),81),(7,17)),(19,40)),((20,94),((42,115),73)))),((34,100),((38,(60,72)),(((((39,70),135),87),75),140)))),57),((((16,142),44),45),(97,138))),71),48);
 489: 2 -11162.33203 -11377.61835 (0,(((((((1,112),126),101),(26,(51,117))),((((3,98),65),(((52,125),55),133)),88)),((((((2,6),5),((((((((((((((((((8,136),(29,99)),139),(21,143)),((24,41),76)),((12,137),(47,(102,123)))),(((((30,(79,141)),78),90),121),120)),(((((69,84),93),95),144),(110,113))),(((((27,63),105),108),((((37,109),62),80),61)),(82,83))),(49,64)),(((66,74),104),116)),(10,(14,25))),((((9,124),(53,68)),(23,31)),((58,77),130))),(((13,118),134),((36,92),106))),((((22,50),(28,111)),(96,122)),(56,129))),131),((11,(33,132)),(46,107))),((15,89),67))),(((18,(54,86)),114),((((32,59),(((35,119),85),(103,127))),128),91))),((((((4,81),43),17),7),(19,40)),((20,94),((42,115),73)))),((34,100),((38,(60,72)),(((((39,70),135),87),75),140))))),(((((16,142),44),45),(97,138)),57)),(48,71));
 490: 2 -11153.94141 -11392.97038 (0,(((((((((((1,112),126),101),(((((3,65),98),(((52,125),55),133)),88),(26,(51,117)))),((2,5),6)),((((((4,81),43),7),17),(19,40)),((20,94),((42,115),73)))),(((((((((((((((((((((((((8,136),29),99),139),21),143),(24,(41,76))),((((30,90),78),(120,121)),(79,141))),((12,137),(47,(102,123)))),(82,83)),(((69,84),93),(95,144))),((((27,(63,105)),108),(((37,109),(62,80)),61)),(110,113))),10),(49,64)),(66,74)),(((14,25),104),116)),(((9,124),(53,68)),(23,31))),(58,(77,130))),(((13,118),134),((36,92),106))),((((22,50),(28,111)),(96,122)),(56,129))),131),(((11,33),132),(46,107))),((15,89),67)),((38,(((((39,70),135),87),75),140)),(60,72))),(((18,(54,86)),114),(((32,59),(((((35,119),85),103),127),128)),91)))),(34,100)),57),((((16,142),44),45),(97,138))),48),71);
 491: 1 -10416.97656 -11378.54469 (0,((((((((((1,112),126),101),(((((3,98),65),(((52,125),55),133)),88),(26,(51,117)))),(((((4,43),81),(7,17)),(19,40)),((20,94),(42,(73,115))))),(((2,5),6),(((((((((((((((((((8,((29,99),136)),139),(21,143)),((24,41),76)),(((30,78),(90,(120,121))),(79,141))),((12,137),((47,102),123))),(((69,(84,93)),(95,144)),(110,113))),(((((27,63),105),108),((37,((62,109),80)),61)),(82,83))),((58,77),130)),(((66,74),104),116)),(49,64)),(10,(14,25))),(((9,124),(53,68)),(23,31))),(((13,118),134),((36,92),106))),((((22,50),(28,111)),(96,122)),(56,129))),131),((11,(33,132)),(46,107))),((15,89),67)),(((18,(54,86)),114),((((32,59),((((35,85),119),127),103)),128),91))))),((34,100),((38,(60,72)),(((((39,70),135),87),75),140)))),57),((((16,142),45),44),(97,138))),71),48);
 492: 4 -12210.97949 -11370.53167 (0,((((((((((1,112),126),101),(((((3,65),98),(((52,125),55),133)),88),(26,(51,117)))),(((2,5),6),((((((((((((((((((((((8,136),(29,99)),139),(21,143)),((24,41),76)),(12,((47,(102,123)),137))),(((((30,78),(79,141)),90),120),121)),(((((69,84),93),95),144),(110,113))),((((27,(63,105)),108),((((37,109),62),80),61)),(82,83))),((58,77),130)),(49,64)),(((66,74),104),116)),(10,(14,25))),(((9,124),(53,68)),(23,31))),(((13,118),134),((36,92),106))),(((22,50),(28,111)),(96,122))),129),56),131),((11,(33,132)),(46,107))),((15,89),67)),(((18,(54,86)),114),(((32,59),(((((35,85),119),103),127),128)),91))))),(((((4,43),81),(7,17)),(19,40)),((20,94),((42,115),73)))),((34,100),((38,(60,72)),(((((39,70),135),87),75),140)))),57),((((16,142),44),45),(97,138))),71),48);
 493: 1 -10723.22461 -11389.3643 (0,(((((((((((1,112),126),(((((3,65),98),(((52,125),55),133)),88),(26,(51,117)))),101),((2,6),5)),(((((4,81),43),(7,17)),(19,40)),((20,94),((42,115),73)))),((((((((((((((((((((((8,((29,99),136)),139),(21,143)),(24,(41,76))),(12,(47,((102,137),123)))),(((((30,(79,141)),78),120),90),121)),(82,83)),(((((27,63),105),108),((37,((62,80),109)),61)),((((69,84),93),(95,144)),(110,113)))),(49,64)),((58,77),130)),((66,74),104)),((10,(14,25)),116)),((((9,53),68),124),(23,31))),(((13,118),134),((36,92),106))),(((22,50),(28,111)),(96,122))),129),56),131),(((11,132),33),(46,107))),((15,67),89)),(((38,72),60),(((((39,70),135),75),87),140))),(((18,(54,86)),114),((((32,59),((((35,85),119),127),103)),128),91)))),(34,100)),57),((((16,142),45),44),(97,138))),48),71);
 494: 1 -11576.37305 -11376.54202 (0,(((((((((((1,112),126),101),((((((3,65),98),((52,125),55)),133),88),(26,(51,117)))),((2,6),5)),(((((4,43),81),(7,17)),(19,40)),((20,94),(42,(73,115))))),(((((((((((((((((((((((8,(29,136)),99),139),(21,143)),(24,(41,76))),((12,((47,102),123)),137)),(((30,78),90),(120,121))),(79,141)),((((69,84),93),(95,144)),(110,113))),(((((27,63),105),108),((((37,62),109),80),61)),(82,83))),(49,64)),((10,(14,25)),(((66,74),104),116))),((9,(53,(68,124))),(23,31))),((58,77),130)),(((13,118),134),((36,92),106))),(((22,50),(28,111)),(96,122))),129),56),131),(((11,33),132),(46,107))),((15,67),89)),(((38,60),(((((39,135),70),87),75),140)),72)),(((18,(54,86)),114),((((32,59),(((35,85),119),(103,127))),128),91)))),(34,100)),57),((((16,142),44),45),(97,138))),71),48);
 495: 5 -11404.33398 -11374.38685 (0,((((((((((1,112),126),101),(((((3,65),98),(((52,125),55),133)),88),(26,(51,117)))),((((((4,81),43),7),17),(19,40)),((20,94),((42,115),73)))),((((2,6),5),((((((((((((((((((((8,136),(29,99)),139),21),143),((24,41),76)),((12,(47,(102,123))),137)),(((((30,78),(79,141)),90),120),121)),(((((69,84),93),95),144),(110,113))),((((27,(63,105)),108),(((37,80),(62,109)),61)),(82,83))),((58,130),77)),(49,64)),(((66,74),104),116)),(10,(14,25))),(((9,(53,68)),124),(23,31))),(((13,118),134),((36,92),106))),((((22,50),(28,111)),(96,122)),(56,129))),131),(((11,33),132),(46,107))),((15,67),89))),(((18,(54,86)),114),((((32,59),(((35,119),85),(103,127))),128),91)))),((34,100),((38,(60,72)),(((((39,70),135),87),75),140)))),57),((((16,142),45),44),(97,138))),48),71);
 496: 1 -10761.36328 -11380.60483 (0,((((((((1,112),126),101),((((3,(65,98)),(((52,125),55),133)),88),(26,(51,117)))),((((((4,43),81),17),7),(19,40)),((20,94),((42,115),73)))),(((2,6),5),((((((((((((((((((((((8,(29,(99,136))),139),21),143),((24,41),76)),((((30,(79,141)),78),90),(120,121))),(12,(((47,102),123),137))),(((69,(84,93)),95),144)),(110,113)),((((27,(63,105)),108),(((37,109),(62,80)),61)),(82,83))),(49,64)),((58,130),77)),(((66,74),104),116)),(10,(14,25))),(((13,118),134),((36,92),106))),(((9,124),(53,68)),(23,31))),((((22,50),(28,111)),(96,122)),129)),56),131),(((11,33),132),(46,107))),((15,89),67)),(((18,(54,86)),114),((((32,59),(((35,85),119),(103,127))),128),91))))),((34,100),((38,(60,72)),(((((39,70),135),87),75),140)))),(((((16,142),45),44),(97,138)),57)),(48,71));
 497: 1 -11381.36035 -11383.22946 (0,(((((((((1,112),126),101),(((((3,65),98),(((52,125),55),133)),88),(26,(51,117)))),((((2,6),5),((((((((((((((((((((((8,136),(29,99)),139),(21,143)),((24,41),76)),((((((12,137),((47,102),123)),(78,90)),121),120),30)),(79,141)),((((69,84),93),(95,144)),(110,113))),((((27,(63,105)),108),((((37,109),62),80),61)),(82,83))),(49,64)),(((66,74),104),116)),(10,(14,25))),((((9,124),53),68),(23,31))),((58,77),130)),(((13,118),134),((36,92),106))),(((22,50),(28,111)),(96,122))),129),56),131),(((11,33),132),(46,107))),((15,67),89)),(((18,(54,86)),114),(((32,59),(((((35,85),119),127),103),128)),91)))),((((((4,43),81),(7,17)),(19,40)),((20,94),((42,115),73))),((38,(60,72)),(((((39,70),135),87),75),140))))),(34,100)),57),((((16,142),45),44),(97,138))),48),71);
 498: 1 -11433.95996 -11378.30362 (0,((((((((((1,112),126),101),(26,(51,117))),((((3,65),98),(((52,125),55),133)),88)),((((2,(5,6)),(((((((((((((((((((((((8,136),(29,99)),139),21),143),((24,41),76)),((12,((47,102),123)),137)),((((30,(79,141)),78),90),(120,121))),(((((69,84),93),95),144),(110,113))),((((27,(63,105)),108),(((37,109),(62,80)),61)),(82,83))),(49,64)),(((66,74),104),116)),(10,(14,25))),(((9,124),(53,68)),(23,31))),((58,77),130)),(((13,118),134),((36,92),106))),(((22,50),(28,111)),(96,122))),129),56),131),((11,(33,132)),(46,107))),((15,89),67)),(((18,(54,86)),114),(((32,59),((((35,85),119),(103,127)),128)),91)))),((((((4,43),81),17),7),(19,40)),((20,94),((42,115),73)))),((38,(60,72)),(((((39,70),135),87),75),140)))),(34,100)),57),((((16,142),45),44),(97,138))),48),71);
 499: 1 -11669.61133 -11382.15098 (0,((((((((((((1,112),126),101),(26,(51,117))),((((3,98),65),(((52,125),55),133)),88)),((2,6),5)),((((((4,43),17),81),7),(19,40)),((20,94),(42,(73,115))))),(((((((((((((((((((((((8,(29,136)),99),139),(21,143)),((24,76),41)),((((30,78),(90,121)),(79,141)),120)),(((12,137),47),(102,123))),((((69,84),93),(95,144)),(110,113))),((((27,(63,105)),108),(((37,(62,109)),80),61)),(82,83))),((58,77),130)),(49,64)),116),((66,74),104)),(10,(14,25))),((((9,(53,124)),68),(23,31)),(((13,118),134),((36,92),106)))),((22,50),((28,111),(96,122)))),129),56),131),((11,(33,132)),(46,107))),((15,89),67)),(38,(((((((39,70),135),75),87),140),60),72))),(((18,(54,86)),114),((((32,59),(((35,119),85),(103,127))),128),91)))),(34,100)),57),((((16,142),44),(97,138)),45)),71),48);
 500: 2 -11075.36719 -11370.34714 (0,((((((((((1,112),126),101),(((((3,65),98),(((52,125),55),133)),88),(26,(51,117)))),(((2,5),6),((((((((((((((((((((8,(29,(99,136))),139),(21,143)),((24,41),76)),((((30,78),90),(120,121)),(79,141))),((12,137),(47,(102,123)))),((((((27,63),105),108),61),(((37,109),62),80)),(82,83))),((((69,(84,93)),95),144),(110,113))),(49,64)),(10,(14,25))),(((66,74),104),116)),((((9,(53,124)),68),(23,31)),((58,77),130))),(((13,118),134),((36,92),106))),(((22,50),(28,111)),(96,122))),129),56),131),(((11,33),132),(46,107))),((15,89),67)),(((18,(54,86)),114),((((32,59),((((35,119),85),127),103)),128),91))))),(((((4,81),43),(7,17)),(19,40)),((20,94),((42,115),73)))),((34,100),((38,(60,72)),(((((39,70),135),87),75),140)))),57),((((16,142),45),44),(97,138))),48),71);
 501: 1 -11292.64551 -11376.2727 (0,((((((((((1,112),126),101),(((((3,65),98),(((52,125),55),133)),88),(26,(51,117)))),(((2,6),5),(((((((((((((((((((((((8,((29,99),136)),139),21),143),((24,41),76)),((((30,(79,141)),78),90),(120,121))),((12,137),((47,102),123))),(((69,(84,93)),(95,144)),(110,113))),((((27,(63,105)),108),(((37,109),(62,80)),61)),(82,83))),(49,64)),((58,77),130)),10),(14,25)),(((66,74),104),116)),(((9,124),(53,68)),(23,31))),(((13,118),134),((36,92),106))),(((22,50),(28,111)),(96,122))),129),56),131),((11,(33,132)),(46,107))),((15,89),67)),(((18,(54,86)),114),((((32,59),(((35,119),85),(103,127))),128),91))))),((((((4,81),43),7),17),(19,40)),((20,94),((42,115),73)))),((34,100),((38,(60,72)),(((((39,70),135),87),75),140)))),57),((((16,142),45),44),(97,138))),48),71);
 502: 2 -11545.84766 -11379.03627 (0,((((((((((1,112),126),101),(((((3,65),98),(((52,125),55),133)),88),(26,(51,117)))),((((((4,81),43),17),7),(19,40)),((20,94),((42,115),73)))),(((2,6),5),(((((((((((((((((((((((8,136),(29,99)),139),21),143),((24,41),76)),((12,(((47,102),123),137)),((((30,78),(120,121)),90),(79,141)))),(82,83)),(((69,84),93),(95,144))),((((27,(63,105)),108),((((37,109),62),80),61)),(110,113))),(49,64)),(((66,74),104),116)),(10,(14,25))),((((9,68),124),53),(23,31))),((58,130),77)),(((13,118),134),((36,92),106))),(((22,50),(28,111)),(96,122))),129),56),131),(((11,33),132),(46,107))),((15,67),89)),(((18,(54,86)),114),((((32,59),((((35,119),85),103),127)),128),91))))),((34,100),(((38,(60,72)),((((39,135),70),87),75)),140))),57),(((16,142),(44,45)),(97,138))),71),48);
 503: 3 -12001.08008 -11381.91708 (0,(((((((((((1,112),126),101),(((((3,65),98),(((52,125),55),133)),88),(26,(51,117)))),((2,6),5)),((((((4,81),43),7),17),(19,40)),((20,94),((42,115),73)))),(((((((((((((((((((((8,29),99),136),(21,143)),139),(24,(41,76))),((12,((47,102),123)),137)),((30,90),(((78,121),(79,141)),120))),(82,83)),((((((27,63),105),108),(((37,109),(62,80)),61)),(49,64)),((((69,84),93),(95,144)),(110,113)))),(10,(14,25))),(((66,74),104),116)),(((((9,53),124),68),(23,31)),((58,77),130))),(((13,118),134),((36,92),106))),(((22,50),(28,111)),(96,122))),129),56),131),((11,(33,132)),(46,107))),((15,67),89)),(((18,(54,86)),114),((((32,59),(((35,85),119),(103,127))),128),91)))),((34,100),((38,(((((39,70),135),87),75),140)),(60,72)))),57),((((16,142),44),45),(97,138))),71),48);
 504: 1 -11658.16797 -11373.18444 (0,((((((((((1,112),126),101),((((((3,65),98),((52,125),55)),133),88),(26,(51,117)))),((((((4,81),43),7),17),(19,40)),((20,94),((42,115),73)))),(((2,6),5),(((((((((((((((((((((8,136),(29,99)),139),21),143),(24,(41,76))),((12,(47,(102,123))),137)),(((30,78),(79,141)),(90,(120,121)))),((((27,(63,105)),108),(((37,80),(62,109)),61)),(82,83))),(((((69,84),93),95),144),(110,113))),(49,64)),((58,130),77)),(((66,74),104),116)),(10,(14,25))),(((9,(53,68)),124),(23,31))),(((13,118),134),((36,92),106))),((((22,50),(28,111)),(96,122)),(56,129))),131),(((11,33),132),(46,107))),((15,67),89)),(((18,(54,86)),114),((((32,59),(((35,119),85),(103,127))),128),91))))),((34,100),((38,(60,72)),(((((39,70),135),87),75),140)))),57),((((16,142),44),45),(97,138))),48),71);
 505: 5 -10586.29297 -11377.7019 (0,((((((((((1,112),126),101),(((((3,65),98),(((52,125),55),133)),88),(26,(51,117)))),((2,5),6)),(((((4,43),81),(7,17)),(19,40)),((20,94),((42,115),73)))),(((((((((((((((((((((8,136),(29,99)),139),21),143),((24,41),76)),(((30,90),120),((78,(79,141)),121))),((12,137),(47,(102,123)))),(82,83)),(((((27,(63,105)),108),((((37,109),62),80),61)),(49,64)),(((((69,84),93),95),144),(110,113)))),(10,(14,25))),(((66,74),104),116)),(((((9,53),68),124),(23,31)),((58,130),77))),(((13,118),134),((36,92),106))),(((22,50),(28,111)),(96,122))),129),56),131),(((11,33),132),(46,107))),((15,89),67)),(((18,(54,86)),114),((((32,59),((((35,119),85),127),103)),128),91)))),((34,100),((38,(60,72)),((((39,(70,135)),87),75),140)))),(((((16,142),45),44),(97,138)),57)),48),71);
 506: 1 -11345.74609 -11381.62016 (0,((((((((((1,112),126),101),(((((3,98),65),(((52,125),55),133)),88),(26,(51,117)))),((((((4,81),7),43),17),(19,40)),((20,94),((42,115),73)))),(((2,6),5),(((((((((((((((((((((((8,136),(29,99)),139),(21,143)),((24,41),76)),((30,(79,141)),(((78,90),121),120))),(((12,(47,123)),137),102)),(82,83)),(((69,(84,93)),95),144)),(110,113)),(((27,(63,105)),108),((((37,80),62),109),61))),(49,64)),((14,25),(((66,74),104),116))),10),(((9,((53,124),68)),(23,31)),((58,77),130))),(((13,118),134),((36,92),106))),(((22,50),(28,111)),(96,122))),129),56),131),((11,(33,132)),(46,107))),((15,89),67)),(((18,(54,86)),114),((((32,59),128),((((35,119),85),103),127)),91))))),((34,100),(((38,72),60),(((((39,70),135),87),75),140)))),57),(((16,142),(44,45)),(97,138))),71),48);
 507: 2 -11004.15234 -11373.03089 (0,((((((((((1,112),126),101),(((((3,65),98),(((52,125),55),133)),88),(26,(51,117)))),((((((4,81),43),17),7),(19,40)),((20,94),((42,115),73)))),(((2,6),5),((((((((((((((((((((((((8,99),136),29),139),21),143),((24,41),76)),((12,(((47,102),123),137)),((((30,78),(120,121)),90),(79,141)))),(82,83)),((69,(84,93)),(95,144))),((((27,(63,105)),108),((((37,62),80),109),61)),(110,113))),(49,64)),(((66,74),104),116)),(10,(14,25))),((((9,68),124),53),(23,31))),((58,130),77)),(((13,118),134),((36,92),106))),(((22,50),(28,111)),(96,122))),129),56),131),(((11,33),132),(46,107))),((15,67),89)),(((18,(54,86)),114),(((32,59),(((((35,119),85),103),127),128)),91))))),((34,100),(((38,60),((((39,(70,135)),87),75),140)),72))),57),(((16,142),(44,45)),(97,138))),71),48);
 508: 1 -11474.95117 -11383.84013 (0,((((((((((1,112),126),101),(((((3,98),65),(((52,125),55),133)),88),(26,(51,117)))),((((((4,81),7),43),17),(19,40)),((20,94),((42,115),73)))),((((2,6),5),((((((((((((((((((((((8,136),(29,99)),139),(21,143)),((24,41),76)),((30,(79,141)),(((78,90),121),120))),(((12,(47,123)),137),102)),(82,83)),(((69,(84,93)),95),144)),(110,113)),(((27,(63,105)),108),((((37,80),62),109),61))),(49,64)),((14,25),(((66,74),104),116))),10),(((9,((53,124),68)),(23,31)),((58,77),130))),(((13,118),134),((36,92),106))),(((22,50),(28,111)),(96,122))),129),56),131),((11,(33,132)),(46,107))),((15,89),67))),(((18,(54,86)),114),((((32,59),((((35,119),85),103),127)),128),91)))),((34,100),(((38,72),60),(((((39,70),135),87),75),140)))),57),(((16,142),(44,45)),(97,138))),71),48);
 509: 2 -10943.38574 -11376.74282 (0,((((((((((1,112),126),101),(((((3,65),98),(((52,125),55),133)),88),(26,(51,117)))),(((2,6),5),(((((((((((((((((((((8,136),(29,99)),139),21),143),((24,41),76)),((((30,78),90),(79,141)),(120,121))),(((12,47),137),(102,123))),(((((27,(63,105)),108),(((37,109),(62,80)),61)),(82,83)),((((69,(84,93)),95),144),(110,113)))),(10,(14,25))),(((66,74),104),116)),(49,64)),((((9,124),(53,68)),(23,31)),((58,77),130))),(((13,118),134),((36,92),106))),(((22,50),(28,111)),(96,122))),129),56),131),(((11,132),33),(46,107))),(15,(67,89))),(((18,(54,86)),114),((((32,59),((((35,85),119),103),127)),128),91))))),(((((4,81),43),(7,17)),(19,40)),((20,94),((42,115),73)))),((34,100),((38,(60,72)),(((((39,70),135),87),75),140)))),57),((((16,142),45),44),(97,138))),71),48);
 510: 1 -12633.29297 -11371.52367 (0,((((((((((1,112),126),101),(((((3,65),98),(((52,125),55),133)),88),(26,(51,117)))),((((((4,81),43),7),17),(19,40)),((20,94),((42,115),73)))),(((2,6),5),((((((((((((((((((((((8,136),(29,99)),139),21),143),(24,(41,76))),((12,(47,(102,123))),137)),(((30,78),(79,141)),(90,(120,121)))),((((27,(63,105)),108),(((37,80),(62,109)),61)),(82,83))),(((((69,84),93),95),144),(110,113))),(49,64)),((58,130),77)),116),((66,74),104)),(10,(14,25))),(((9,(53,68)),124),(23,31))),(((13,118),134),((36,92),106))),((((22,50),(28,111)),(96,122)),(56,129))),131),(((11,33),132),(46,107))),((15,67),89)),(((18,(54,86)),114),((((32,59),(((35,119),85),(103,127))),128),91))))),((34,100),((38,(60,72)),(((((39,70),135),87),75),140)))),57),((((16,142),44),45),(97,138))),48),71);
 511: 1 -11664.79199 -11393.32889 (0,(((((((((((1,112),126),101),(((((3,65),98),(((52,125),55),133)),88),(26,(51,117)))),((2,5),6)),((((((4,81),43),7),17),(19,40)),((20,94),((42,115),73)))),(((((((((((((((((((((((((8,136),29),99),139),21),143),(24,(41,76))),((((30,90),78),(120,121)),(79,141))),((12,137),(47,(102,123)))),(82,83)),(((69,84),93),(95,144))),(((((27,(63,105)),108),61),((37,109),(62,80))),(110,113))),10),(49,64)),(66,74)),(((14,25),104),116)),(((9,124),(53,68)),(23,31))),(58,(77,130))),(((13,118),134),((36,92),106))),((((22,50),(28,111)),(96,122)),(56,129))),131),(((11,33),132),(46,107))),((15,89),67)),((38,(((((39,70),135),87),75),140)),(60,72))),(((18,(54,86)),114),((((32,59),((((35,119),85),103),127)),128),91)))),(34,100)),57),((((16,142),44),45),(97,138))),48),71);
 512: 3 -11456.10059 -11375.10159 (0,((((((((((((1,112),126),101),(26,(51,117))),((((3,98),65),(((52,125),55),133)),88)),((2,6),5)),((((((4,81),43),(7,17)),(19,40)),(20,94)),((42,115),73))),(((((((((((((((((((((8,136),(29,99)),139),(21,143)),((24,41),76)),((((30,78),(79,141)),121),(90,120))),((12,137),(47,(102,123)))),((((((27,63),105),108),(((37,109),(62,80)),61)),(82,83)),(((69,(84,93)),(95,144)),(110,113)))),(49,64)),(((66,74),104),116)),(10,(14,25))),((((9,124),68),53),(23,31))),(58,(77,130))),(((13,118),134),((36,92),106))),(((22,50),(28,111)),(96,122))),129),56),(((11,33),132),(46,107))),131),((15,89),67)),(((18,(54,86)),114),(((32,59),(((((35,119),85),127),103),128)),91)))),((34,100),((38,(60,72)),(((((39,70),135),87),75),140)))),57),((((16,142),44),45),(97,138))),71),48);
 513: 2 -11167.12891 -11378.43756 (0,((((((((((1,112),126),101),(((((3,65),98),(((52,125),55),133)),88),(26,(51,117)))),((((((4,81),43),7),17),(19,40)),((20,94),(42,(73,115))))),((((2,5),6),(((((((((((((((((((((8,((29,99),136)),139),21),143),(24,(41,76))),(((12,(47,123)),102),137)),((30,((78,90),(120,121))),(79,141))),(82,83)),((((69,84),93),(95,144)),(110,113))),((((27,63),105),108),((((37,80),109),62),61))),(49,64)),10),((14,25),(((66,74),104),116))),((((9,(53,124)),68),(23,31)),((58,130),77))),(((13,118),134),((36,92),106))),(((22,50),(28,111)),(96,122))),129),56),131),(((11,132),33),(46,107))),((15,67),89))),(((18,(54,86)),114),((((32,59),(((35,85),119),(103,127))),128),91)))),((34,100),(((38,72),((((39,(70,135)),87),75),140)),60))),57),((((16,142),45),44),(97,138))),48),71);
 514: 1 -10839.14453 -11384.0442 (0,(((((((((1,112),126),101),(26,(51,117))),((((3,65),98),(((52,125),55),133)),88)),((((((((((((((((((((8,(29,(99,136))),139),(21,143)),((24,41),76)),((12,((47,102),123)),137)),(((((30,(79,141)),78),90),121),120)),(((((69,84),93),95),144),(110,113))),((((27,(63,105)),108),((((37,62),80),109),61)),(82,83))),(49,64)),(((66,74),104),116)),(10,(14,25))),(((9,(53,68)),124),(23,31))),((58,77),130)),((((13,118),134),(36,92)),106)),(((22,50),(28,111)),(96,122))),129),56),131),((11,(33,132)),(46,107))),((15,89),67))),((((2,6),5),((34,100),((38,(60,72)),(((((39,70),135),87),75),140)))),(((((4,43),((7,17),81)),(19,40)),((20,94),(42,(73,115)))),(((18,(54,86)),114),((((32,59),(((35,85),119),(103,127))),128),91))))),(((((16,142),45),44),(97,138)),57)),71),48);
 515: 2 -11448.37207 -11386.45818 (0,(((((((((((1,112),126),101),(((((3,65),98),(((52,125),55),133)),88),(26,(51,117)))),((2,5),6)),((((((4,43),81),17),7),(19,40)),((20,94),((42,115),73)))),(((((((((((((((((((((((8,136),(29,99)),139),(21,143)),((24,41),76)),((12,(47,(102,123))),137)),(((30,78),90),(120,121))),(79,141)),(((((69,84),93),95),144),(110,113))),(((((27,63),105),108),(((37,109),(62,80)),61)),(82,83))),(49,64)),(((9,124),(53,68)),(23,31))),((10,(14,25)),(((66,74),104),116))),((58,77),130)),(((13,118),134),((36,92),106))),(((22,50),(28,111)),(96,122))),129),56),131),((11,(33,132)),(46,107))),((15,89),67)),((38,(((((39,70),135),87),75),140)),(60,72))),(((18,(54,86)),114),((((32,59),(((35,85),119),(103,127))),128),91)))),(34,100)),57),((((16,142),45),44),(97,138))),71),48);
 516: 2 -11413.69531 -11378.46214 (0,(((((((((((1,112),126),101),((((((3,65),98),((52,125),55)),133),88),(26,(51,117)))),((2,6),5)),((((((4,81),43),7),17),(19,40)),((20,94),((42,115),73)))),(((((((((((((((((((((8,29),99),136),139),(21,143)),(24,(41,76))),((12,((47,102),123)),137)),((30,90),(((78,121),(79,141)),120))),(82,83)),((((((27,63),105),108),(((37,109),(62,80)),61)),(49,64)),((((69,84),93),(95,144)),(110,113)))),(10,(14,25))),(((66,74),104),116)),(((((9,53),124),68),(23,31)),((58,77),130))),(((13,118),134),((36,92),106))),(((22,50),(28,111)),(96,122))),129),56),131),((11,(33,132)),(46,107))),((15,67),89)),(((18,(54,86)),114),((((32,59),(((35,85),119),(103,127))),128),91)))),((34,100),((38,(((((39,70),135),87),75),140)),(60,72)))),57),((((16,142),44),45),(97,138))),71),48);
 517: 1 -11629.66016 -11384.85787 (0,(((((((((1,112),126),101),(26,(51,117))),(((((3,98),65),((52,55),125)),133),88)),(((((((((((((((((((((8,(99,136)),29),139),21),143),((24,41),76)),((((30,78),(79,141)),90),(120,121))),((12,137),(47,(102,123)))),((((((27,63),105),108),(((37,62),(80,109)),61)),(82,83)),(((69,(84,93)),(95,144)),(110,113)))),(49,64)),(10,(14,25))),(((66,74),104),116)),(((9,124),(53,68)),(23,31))),((58,130),77)),(((13,118),134),((36,92),106))),(((22,50),(28,111)),(96,122))),129),56),131),(((11,33),132),(46,107))),((15,67),89))),((((2,5),6),((34,100),((38,(60,72)),(((((39,70),135),87),75),140)))),(((((4,43),(7,(17,81))),(19,40)),((20,94),((42,115),73))),(((18,(54,86)),114),(((32,59),(((((35,85),119),103),127),128)),91))))),(((((16,142),44),45),(97,138)),57)),48),71);
 518: 1 -11455.76758 -11382.81639 (0,(((((((((1,112),126),101),(((((3,65),98),(((52,125),55),133)),88),(26,(51,117)))),((((2,5),6),((((((((((((((((((((8,((29,136),99)),139),(21,143)),((24,41),76)),((12,137),(47,(102,123)))),((((30,78),(79,141)),90),(120,121))),(((((27,105),63),108),(((37,109),(62,80)),61)),(82,83))),((((69,84),93),(95,144)),(110,113))),(49,64)),(((66,74),104),116)),(10,(14,25))),(((9,((53,124),68)),(23,31)),((58,130),77))),129),(((22,50),(28,111)),(96,122))),56),(((13,118),134),((36,92),106))),131),((11,(33,132)),(46,107))),((15,67),89)),(((18,(54,86)),114),(((32,59),(((((35,85),119),127),103),128)),91)))),(((((4,81),43),(7,17)),(19,40)),((20,94),(42,(73,115)))))),((34,100),((38,(60,72)),(((((39,70),135),87),75),140)))),57),((((16,142),44),45),(97,138))),48),71);
 519: 1 -11633.44336 -11388.95199 (0,((((((((((1,112),126),101),(((((3,65),98),(((52,125),55),133)),88),(26,(51,117)))),((((((4,81),43),7),17),(19,40)),((20,94),(42,(73,115))))),(((2,5),6),(((((((((((((((((((((((8,((29,99),136)),139),21),143),(24,(41,76))),(((12,(47,123)),102),137)),((30,((78,90),(120,121))),(79,141))),(82,83)),((((69,84),93),(95,144)),(110,113))),((((37,80),109),62),61)),(((27,63),105),108)),(49,64)),10),((14,25),(((66,74),104),116))),((((9,(53,124)),68),(23,31)),((58,130),77))),(((13,118),134),((36,92),106))),(((22,50),(28,111)),(96,122))),129),56),131),(((11,132),33),(46,107))),((15,67),89)),(((18,(54,86)),114),((((32,59),(((35,85),119),(103,127))),128),91))))),((34,100),(((38,72),((((39,(70,135)),87),75),140)),60))),57),((((16,142),45),44),(97,138))),48),71);
 520: 1 -11134.72559 -11381.16551 (0,((((((((((((((1,112),126),101),(((((3,98),65),(((52,125),55),133)),88),(26,(51,117)))),((2,6),5)),((((((4,81),7),43),17),(19,40)),((20,94),(42,(73,115))))),((((((((((((((((((((((((8,(99,136)),29),139),21),143),(24,(41,76))),((((12,47),102),123),137)),(((30,78),90),120)),121),(79,141)),(((69,(84,93)),(95,144)),(110,113))),(((((27,63),105),108),(((37,(62,80)),109),61)),(82,83))),(49,64)),(((66,74),104),116)),(10,(14,25))),(((((9,(53,124)),68),(23,31)),((((13,118),134),(36,92)),106)),(58,(77,130)))),(((22,50),(28,111)),(96,122))),129),56),131),(((11,33),132),(46,107))),((15,89),67)),((38,(60,72)),((((39,70),(87,135)),75),140))),(((18,(54,86)),114),(((32,59),(((((35,119),85),127),103),128)),91)))),(34,100)),(97,138)),(16,142)),44),45),57),71),48);
 521: 2 -12700.74414 -11372.71063 (0,((((((((((1,112),126),101),(((((3,65),98),(((52,125),55),133)),88),(26,(51,117)))),(((((4,43),81),(7,17)),(19,40)),((20,94),((42,115),73)))),(((2,5),6),((((((((((((((((((((((8,136),99),29),139),21),143),((24,41),76)),((((30,(79,141)),78),90),(120,121))),((12,137),(47,(102,123)))),((((69,84),93),(95,144)),(110,113))),((((27,(63,105)),108),(((37,109),(62,80)),61)),(82,83))),(49,64)),(10,(14,25))),(((66,74),104),116)),(((((9,124),(53,68)),(23,31)),((((13,118),134),(36,92)),106)),((58,77),130))),56),129),(((22,50),(28,111)),(96,122))),131),(((11,33),132),(46,107))),((15,89),67)),(((18,(54,86)),114),((((32,59),(((35,119),85),(103,127))),128),91))))),((34,100),((38,(60,72)),(((((39,70),135),87),75),140)))),57),((((16,142),45),44),(97,138))),48),71);
 522: 1 -11175.92773 -11385.25567 (0,((((((((((((1,112),126),101),(26,(51,117))),((((3,65),98),(((52,125),55),133)),88)),((2,5),6)),((((((4,43),81),7),17),(19,40)),((20,94),(42,(73,115))))),(((((((((((((((((((((8,((29,99),136)),139),21),143),((24,41),76)),((12,((47,102),123)),137)),((30,(78,(79,141))),((90,120),121))),(((((69,84),93),95),144),(110,113))),((((27,(63,105)),108),((((37,109),80),62),61)),(82,83))),(49,64)),(((66,74),104),116)),(10,(14,25))),(((9,124),(53,68)),(23,31))),((58,77),130)),(((13,118),134),((36,92),106))),(((22,50),(28,111)),(96,122))),129),(56,131)),((11,(33,132)),(46,107))),((15,67),89)),(((18,(54,86)),114),((((32,59),(((35,85),119),(103,127))),128),91)))),((34,100),((38,(((((39,70),135),87),75),140)),(60,72)))),57),((((16,142),45),44),(97,138))),48),71);
 523: 1 -11538.61914 -11380.76918 (0,(((((((((((1,112),126),101),((((3,(65,98)),(((52,125),55),133)),88),(26,(51,117)))),((2,6),5)),((((((4,81),43),17),7),(19,40)),((20,94),(42,(73,115))))),((((((((((((((((((((((((((8,(29,136)),99),139),21),143),(24,(41,76))),((12,137),((47,102),123))),(((30,78),90),(120,121))),(79,141)),(((69,84),93),(95,144))),(110,113)),(((((27,63),105),108),((37,((62,109),80)),61)),(82,83))),(49,64)),((58,77),130)),(((66,74),104),116)),(10,(14,25))),(((9,(68,124)),53),(23,31))),(((13,118),134),((36,92),106))),(((22,50),(28,111)),(96,122))),129),56),131),((11,(33,132)),(46,107))),((15,89),67)),((38,(60,72)),((((39,70),(87,135)),75),140))),(((18,(54,86)),114),((((32,59),((((35,119),85),127),103)),128),91)))),(34,100)),(((16,142),45),(44,(97,138)))),57),71),48);
 524: 1 -10709.80566 -11388.39844 (0,(((((((((((1,112),126),101),((((3,(65,98)),(((52,125),55),133)),88),(26,(51,117)))),(((2,5),6),(((((((((((((((((((8,((29,99),136)),139),((21,(24,(41,76))),143)),((((30,78),(79,141)),90),(120,121))),((12,137),(47,(102,123)))),(82,83)),(((((27,(63,105)),108),((((37,62),80),109),61)),(110,113)),(((69,(84,93)),95),144))),(49,64)),(((66,74),104),116)),(10,(14,25))),(((9,124),(53,68)),(23,31))),((58,77),130)),(((13,118),134),((36,92),106))),56),129),(((22,50),(28,111)),(96,122))),131),((11,(33,132)),(46,107))),(15,(67,89))))),(((18,(54,86)),114),(((32,59),((((35,85),119),(103,127)),128)),91))),((((4,(43,81)),(7,17)),(19,40)),((20,94),((42,115),73)))),((34,100),((38,(60,72)),(((((39,70),135),87),75),140)))),57),((((16,142),44),45),(97,138))),71),48);
 525: 1 -11280.59277 -11377.72607 (0,((((((((((((1,112),126),101),(((((3,65),98),(((52,125),55),133)),88),(26,(51,117)))),((2,6),5)),((((((4,81),43),(7,17)),(19,40)),(20,94)),((42,115),73))),((((((((((((((((((((((8,136),(29,99)),139),(21,143)),((24,41),76)),(((((30,78),(79,141)),90),121),120)),((12,(47,(102,123))),137)),(82,83)),((((27,(63,105)),108),((37,(62,(80,109))),61)),(((69,(84,93)),(95,144)),(110,113)))),(49,64)),(((66,74),104),116)),(10,(14,25))),(((9,(68,124)),53),(23,31))),((58,130),77)),(((13,118),134),((36,92),106))),(((22,50),(28,111)),(96,122))),129),56),131),((11,(33,132)),(46,107))),((15,89),67)),(((18,(54,86)),114),((((32,59),(((35,85),119),(103,127))),128),91)))),((34,100),((38,(60,72)),(((((39,70),135),87),75),140)))),57),(97,138)),(((16,142),44),45)),71),48);
 526: 2 -11675.10254 -11371.55391 (0,((((((((((1,112),126),101),(((((3,98),65),(((52,125),55),133)),88),(26,(51,117)))),(((((4,43),81),(7,17)),(19,40)),((20,94),((42,115),73)))),(((2,5),6),(((((((((((((((((((((8,136),29),99),139),(21,143)),((24,41),76)),((((30,(79,141)),78),90),(120,121))),((12,137),((47,102),123))),(((((69,84),93),95),144),(110,113))),((((27,(63,105)),108),((37,((62,109),80)),61)),(82,83))),((58,77),130)),(49,64)),(((66,74),104),116)),(10,(14,25))),(((9,124),(53,68)),(23,31))),(((13,118),134),((36,92),106))),((((22,50),(28,111)),(96,122)),(56,129))),131),((11,(33,132)),(46,107))),((15,89),67)),(((18,(54,86)),114),((((32,59),128),((((35,85),119),127),103)),91))))),((34,100),((38,(60,72)),(((((39,70),135),87),75),140)))),57),((((16,142),45),44),(97,138))),71),48);
 527: 2 -11313.82031 -11379.66651 (0,((((((((((1,112),126),101),(((((3,65),98),(((52,125),55),133)),88),(26,(51,117)))),(((2,5),6),((((((((((((((((((((((8,136),(29,99)),139),(21,143)),((24,41),76)),(12,((47,(102,123)),137))),(((((30,78),(79,141)),90),120),121)),(((((69,84),93),95),144),(110,113))),(((((27,63),105),108),((((37,109),62),80),61)),(82,83))),(58,(77,130))),(49,64)),((66,74),(104,116))),(10,(14,25))),((9,((53,68),124)),(23,31))),(((13,118),134),((36,92),106))),(((22,50),(28,111)),(96,122))),129),56),131),((11,(33,132)),(46,107))),((15,67),89)),(((18,(54,86)),114),((((32,59),((((35,85),119),103),127)),128),91))))),(((((4,43),81),(7,17)),(19,40)),((20,94),((42,115),73)))),((34,100),((38,(60,72)),(((((39,70),135),87),75),140)))),57),((((16,142),44),45),(97,138))),71),48);
 528: 1 -11256.07031 -11380.19429 (0,((((((((((1,112),126),101),(((((3,98),65),(((52,125),55),133)),88),(26,(51,117)))),((((((4,81),7),43),17),(19,40)),((20,94),((42,115),73)))),(((2,6),5),((((((((((((((((((((((8,136),(29,99)),139),(21,143)),((24,41),76)),((30,(79,141)),(((78,90),121),120))),(((12,(47,123)),137),102)),(82,83)),(((69,(84,93)),95),144)),((((27,(63,105)),108),((((37,80),62),109),61)),(110,113))),(49,64)),((14,25),(((66,74),104),116))),10),(((9,((53,124),68)),(23,31)),((58,77),130))),(((13,118),134),((36,92),106))),(((22,50),(28,111)),(96,122))),129),56),131),((11,(33,132)),(46,107))),((15,89),67)),(((18,(54,86)),114),((((32,59),((((35,119),85),103),127)),128),91))))),((34,100),(((38,72),60),(((((39,70),135),87),75),140)))),57),(((16,142),(44,45)),(97,138))),71),48);
 529: 3 -10590.98633 -11375.1892 (0,((((((((((1,112),126),101),(((((3,65),98),(((52,125),55),133)),88),(26,(51,117)))),(((((4,43),81),(7,17)),(19,40)),((20,94),((42,115),73)))),(((2,5),6),((((((((((((((((((((((((8,136),99),29),139),21),143),((24,41),76)),((((30,(79,141)),78),90),(120,121))),((12,137),(47,(102,123)))),(((69,84),93),(95,144))),(110,113)),((((27,(63,105)),108),(((37,109),(62,80)),61)),(82,83))),(49,64)),(10,(14,25))),(((66,74),104),116)),((58,77),130)),((((9,124),(53,68)),(23,31)),((((13,118),134),(36,92)),106))),56),129),(((22,50),(28,111)),(96,122))),131),(((11,33),132),(46,107))),((15,89),67)),(((18,(54,86)),114),((((32,59),(((35,119),85),(103,127))),128),91))))),((34,100),((38,(60,72)),(((((39,70),135),87),75),140)))),57),((((16,142),45),44),(97,138))),48),71);
 530: 1 -11418.77734 -11381.43013 (0,(((((((((((1,112),126),101),(((((3,65),98),(((52,125),55),133)),88),(26,(51,117)))),((2,6),5)),(((((4,81),43),(7,17)),(19,40)),((20,94),((42,115),73)))),(((((((((((((((((((((((8,((29,99),136)),139),21),143),((24,41),76)),(((12,(102,123)),47),137)),(((30,90),78),(120,121))),(79,141)),(((69,(84,93)),(95,144)),(110,113))),((((27,(63,105)),108),((((37,109),62),80),61)),(82,83))),((10,(14,25)),(((66,74),104),116))),(49,64)),((58,130),77)),((9,((53,68),124)),(23,31))),((((13,118),134),(36,92)),106)),(((22,50),(28,111)),(96,122))),129),56),131),(((11,33),132),(46,107))),((15,67),89)),((38,(60,72)),((((39,(70,135)),87),75),140))),(((18,(54,86)),114),((((32,59),((((35,119),85),103),127)),128),91)))),(34,100)),57),((((16,142),44),45),(97,138))),48),71);
 531: 1 -11253.34375 -11394.89673 (0,((((((((((((1,112),126),101),(26,(51,117))),((((3,98),65),(((52,125),55),133)),88)),((2,5),6)),(((((4,7),17),(43,81)),(19,40)),((20,94),((42,115),73)))),((((((((((((((((((((((((8,136),(29,99)),139),(21,143)),((24,76),41)),(((12,(102,123)),137),47)),((((30,90),121),120),78)),(79,141)),(((((69,84),93),95),144),(110,113))),(((((27,63),105),108),(((37,109),(62,80)),61)),(82,83))),(49,64)),(66,74)),104),116),(10,(14,25))),(((((9,124),(53,68)),(23,31)),((((13,118),134),(36,92)),106)),((58,77),130))),(((22,50),(28,111)),(96,122))),129),56),131),((11,(33,132)),(46,107))),((15,89),67)),((38,(((((39,70),135),87),75),140)),(60,72))),(((18,(54,86)),114),((((32,59),(((35,85),119),(103,127))),128),91)))),(34,100)),57),((((16,142),45),44),(97,138))),71),48);
 532: 1 -11562.72559 -11381.00292 (0,(((((((((((((((1,112),126),101),(26,(51,117))),((((3,98),65),(((52,125),55),133)),88)),((2,6),5)),((((((4,81),7),43),17),(19,40)),((20,94),(42,(73,115))))),((((((((((((((((((((((((8,(99,136)),29),139),21),143),(24,(41,76))),((((12,47),102),123),137)),(((30,78),90),120)),121),(79,141)),(((69,(84,93)),(95,144)),(110,113))),(((((27,63),105),108),(((37,(62,80)),109),61)),(82,83))),(49,64)),(((66,74),104),116)),(10,(14,25))),(((((9,(53,124)),68),(23,31)),((((13,118),134),(36,92)),106)),(58,(77,130)))),(((22,50),(28,111)),(96,122))),129),56),131),(((11,33),132),(46,107))),((15,89),67)),((38,(60,72)),((((39,70),(87,135)),75),140))),(((18,(54,86)),114),((((32,59),((((35,119),85),127),103)),128),91)))),(34,100)),(97,138)),(16,142)),44),45),57),71),48);
 533: 4 -11317.75488 -11370.72776 (0,((((((((((1,112),126),101),(((((3,65),98),(((52,125),55),133)),88),(26,(51,117)))),((((((4,81),43),7),17),(19,40)),((20,94),((42,115),73)))),(((2,6),5),(((((((((((((((((((((8,136),(29,99)),139),21),143),((24,41),76)),((12,(47,(102,123))),137)),(((((30,78),(79,141)),90),120),121)),(((((69,84),93),95),144),(110,113))),(((((27,(63,105)),108),61),((37,80),(62,109))),(82,83))),((58,130),77)),(49,64)),(((66,74),104),116)),(10,(14,25))),(((9,(53,68)),124),(23,31))),(((13,118),134),((36,92),106))),((((22,50),(28,111)),(96,122)),(56,129))),131),(((11,33),132),(46,107))),((15,67),89)),(((18,(54,86)),114),((((32,59),(((35,119),85),(103,127))),128),91))))),((34,100),((38,(60,72)),(((((39,70),135),87),75),140)))),57),((((16,142),45),44),(97,138))),48),71);
 534: 1 -12198.38477 -11382.85932 (0,((((((((((1,112),126),101),(((((3,98),65),(((52,125),55),133)),88),(26,(51,117)))),((((4,43),(17,81)),(7,(19,40))),((20,94),(42,(73,115))))),(((2,5),6),(((((((((((((((((((((8,(29,(99,136))),139),21),143),((24,41),76)),(((((30,78),(79,141)),90),120),121)),((12,123),((47,102),137))),((((((27,(63,105)),108),61),((37,109),(62,80))),(82,83)),((((69,84),93),(95,144)),(110,113)))),(49,64)),((66,74),104)),116),(10,(14,25))),(((9,124),(53,68)),(23,31))),((58,77),130)),(((13,118),134),((36,92),106))),(((22,50),(28,111)),(96,122))),129),56),((((11,132),33),(46,107)),131)),((15,67),89)),(((18,(54,86)),114),((((32,59),((((35,85),119),127),103)),91),128))))),((34,100),(((38,60),(((((39,70),135),87),75),140)),72))),57),((((16,142),45),44),(97,138))),48),71);
 535: 1 -11136.6748 -11379.9354 (0,(((((((((((1,112),126),101),(((((3,98),65),(((52,125),55),133)),88),(26,(51,117)))),((2,5),6)),(((((4,43),81),(7,17)),(19,40)),((20,94),(42,(73,115))))),(((((((((((((((((((((((8,29),136),99),139),21),143),((24,41),76)),(((30,90),120),((78,(79,141)),121))),((12,137),(47,(102,123)))),(82,83)),(((((27,(63,105)),108),((37,((62,80),109)),61)),(49,64)),((((69,(84,93)),95),144),(110,113)))),(10,(14,25))),(((66,74),104),116)),(((((9,53),68),124),(23,31)),((58,130),77))),(((13,118),134),((36,92),106))),(((22,50),(28,111)),(96,122))),129),56),131),(((11,33),132),(46,107))),((15,89),67)),(((18,(54,86)),114),((((32,59),((((35,119),85),127),103)),128),91))),((38,(60,72)),((((39,70),(87,135)),75),140)))),(34,100)),57),(((16,142),44),(45,(97,138)))),48),71);
 536: 2 -11438.95312 -11376.44973 (0,((((((((((1,112),126),101),(((((3,65),98),(((52,125),55),133)),88),(26,(51,117)))),((((((4,81),43),17),7),(19,40)),((20,94),((42,115),73)))),((((2,6),5),((((((((((((((((((((((8,136),(29,99)),139),21),143),((24,41),76)),((12,(((47,102),123),137)),((((30,78),(120,121)),90),(79,141)))),(82,83)),(((69,84),93),(95,144))),((((27,(63,105)),108),((((37,109),62),80),61)),(110,113))),(49,64)),(((66,74),104),116)),(10,(14,25))),((((9,68),124),53),(23,31))),((58,130),77)),(((13,118),134),((36,92),106))),(((22,50),(28,111)),(96,122))),129),56),131),(((11,33),132),(46,107))),((15,67),89))),(((18,(54,86)),114),((((32,59),((((35,119),85),103),127)),128),91)))),((34,100),((38,(60,72)),(((((39,135),70),87),75),140)))),57),(((16,142),(44,45)),(97,138))),71),48);
 537: 6 -10824.96875 -11372.10988 (0,((((((((((1,112),126),101),(((((3,65),98),(((52,125),55),133)),88),(26,(51,117)))),(((((4,81),43),(7,17)),(19,40)),((20,94),((42,115),73)))),(((2,6),5),(((((((((((((((((((((((8,136),99),29),139),(21,143)),((24,41),76)),((12,((47,102),123)),137)),((((30,78),(79,141)),90),(120,121))),(82,83)),((((27,(63,105)),108),((((37,109),62),80),61)),(((((69,84),93),95),144),(110,113)))),(49,64)),(((66,74),104),116)),(10,(14,25))),(((9,124),(53,68)),(23,31))),((58,77),130)),(((13,118),134),((36,92),106))),(((22,50),(28,111)),(96,122))),129),56),131),((11,(33,132)),(46,107))),((15,89),67)),(((18,(54,86)),114),(((32,59),(((((35,85),119),103),127),128)),91))))),((34,100),((38,(60,72)),(((((39,70),135),87),75),140)))),57),((((16,142),45),44),(97,138))),48),71);
 538: 2 -10962.67188 -11394.79833 (0,((((((((((((1,112),126),101),(26,(51,117))),((((3,98),65),(((52,125),55),133)),88)),((2,6),5)),((((((4,43),17),81),7),(19,40)),((20,(42,(73,115))),94))),(((((((((((((((((((((((8,(29,136)),99),139),(21,143)),((24,76),41)),((((30,78),(90,121)),(79,141)),120)),(((12,137),47),(102,123))),((((69,84),93),(95,144)),(110,113))),((((27,(63,105)),108),(((37,(62,109)),80),61)),(82,83))),((58,77),130)),(49,64)),116),((66,74),104)),(10,(14,25))),((((9,(53,124)),68),(23,31)),(((13,118),134),((36,92),106)))),(((22,50),(28,111)),(96,122))),129),56),131),((11,(33,132)),(46,107))),((15,89),67)),(38,(((((((39,70),135),75),87),140),60),72))),(((18,(54,86)),114),((((32,59),(((35,119),85),(103,127))),128),91)))),(34,100)),57),((((16,142),44),(97,138)),45)),71),48);
 539: 1 -11181.125 -11395.21429 (0,((((((((((1,112),126),101),(((((3,98),65),(((52,125),55),133)),88),(26,(51,117)))),((((((4,43),81),17),7),(19,40)),((20,94),((42,115),73)))),(((2,5),6),(((((((((((((((((((((8,29),99),136),139),(21,143)),((24,41),76)),((((30,90),(120,121)),78),(79,141))),((12,137),((47,102),123))),(82,83)),(((((27,63),105),108),((((37,80),62),109),61)),(((((69,84),93),95),144),(110,113)))),(49,64)),(((66,74),104),116)),(10,(14,25))),((58,130),77)),(((((9,124),(53,68)),(23,31)),((((13,118),134),(36,92)),106)),(((22,50),(28,111)),(96,122)))),129),56),131),((11,(33,132)),(46,107))),((15,89),67)),(((18,(54,86)),114),((((32,59),(((35,85),119),(103,127))),128),91))))),((34,100),((38,((((39,(70,135)),87),75),140)),(60,72)))),57),(((16,142),44),(45,(97,138)))),48),71);
 540: 1 -10763.32617 -11381.41938 (0,((((((((((1,112),126),101),(((((3,65),98),(((52,125),55),133)),88),(26,(51,117)))),((((((4,81),43),7),17),(19,40)),((20,94),((42,115),73)))),(((2,6),5),(((((((((((((((((((((8,136),(29,99)),139),21),143),(24,(41,76))),((12,(47,(102,123))),137)),(((30,78),(79,141)),(90,(120,121)))),((((27,(63,105)),108),(((37,80),(62,109)),61)),(82,83))),(((((69,84),93),95),144),(110,113))),(49,64)),((58,130),77)),(((66,74),104),116)),(10,(14,25))),(((9,(53,68)),124),(23,31))),((((22,50),(28,111)),(96,122)),(56,129))),(((13,118),134),((36,92),106))),131),(((11,33),132),(46,107))),((15,67),89)),(((18,(54,86)),114),((((32,59),(((35,119),85),(103,127))),128),91))))),((34,100),((38,(60,72)),(((((39,70),135),87),75),140)))),57),((((16,142),44),45),(97,138))),48),71);
 541: 1 -11111.9082 -11380.09783 (0,(((((((((((1,112),126),101),(((((3,65),98),(((52,125),55),133)),88),(26,(51,117)))),(2,(5,6))),(((((4,7),(43,81)),17),(19,40)),((20,94),(42,(73,115))))),(((((((((((((((((((((((8,((29,99),136)),139),21),143),((24,41),76)),((((12,102),123),47),137)),((30,90),(120,121))),78),(79,141)),(((69,(84,93)),(95,144)),(110,113))),((((27,(63,105)),108),(((37,(62,80)),109),61)),(82,83))),(49,64)),(((66,74),104),116)),(10,(14,25))),((((9,((53,68),124)),(23,31)),((((13,118),134),(36,92)),106)),((58,130),77))),(((22,50),(28,111)),(96,122))),129),56),131),(((11,33),132),(46,107))),((15,67),89)),((38,(60,72)),((((39,70),(87,135)),75),140))),(((18,(54,86)),114),(((32,59),(((((35,119),85),103),127),128)),91)))),(34,100)),57),((((16,142),44),45),(97,138))),48),71);
 542: 1 -11524.76562 -11390.07351 (0,((((((((1,112),126),101),(((((3,98),65),(((52,125),55),133)),88),(26,(51,117)))),(((((2,6),5),((34,100),((38,(60,72)),(((((39,70),135),87),75),140)))),(((((((((((((((((((((8,136),(29,99)),139),(21,143)),((24,41),76)),(((((30,78),(79,141)),121),90),120)),((12,137),(47,(102,123)))),(82,83)),((((27,(63,105)),108),((((37,109),80),62),61)),(((((69,84),93),95),144),(110,113)))),(49,64)),((58,77),130)),(10,(14,25))),((((9,124),(53,68)),(23,31)),(((66,74),104),116))),(((13,118),134),((36,92),106))),(((22,50),(28,111)),(96,122))),129),56),131),((11,(33,132)),(46,107))),((15,89),67)),(((18,(54,86)),114),((((32,59),((((35,119),85),127),103)),128),91)))),(((((4,43),81),(7,17)),(19,40)),((20,94),((42,115),73))))),57),((((16,142),45),44),(97,138))),71),48);
 543: 1 -11079.85352 -11385.47718 (0,(((((((((1,112),126),101),(((((3,65),98),((52,(55,125)),133)),88),(26,(51,117)))),((((2,5),6),((((((((((((((((((((((8,(99,136)),29),139),(21,143)),((24,41),76)),((12,137),(47,(102,123)))),(((((30,78),(79,141)),90),121),120)),((((69,84),93),(95,144)),(110,113))),(((((27,63),105),108),((((37,109),80),62),61)),(82,83))),((58,77),130)),(49,64)),(((66,74),104),116)),(10,(14,25))),(((9,(53,68)),124),(23,31))),129),(((13,118),134),((36,92),106))),(((22,50),(28,111)),(96,122))),56),131),((11,(33,132)),(46,107))),((15,67),89)),(((18,(54,86)),114),((((32,59),((((35,119),85),127),103)),128),91)))),(((((4,81),43),(7,17)),(19,40)),((20,94),((42,115),73))))),((34,100),((38,(60,72)),(((((39,70),135),87),75),140)))),57),((((16,142),44),45),(97,138))),48),71);
 544: 6 -10926.3457 -11378.77706 (0,((((((((((1,112),126),101),(((((3,65),98),(((52,125),55),133)),88),(26,(51,117)))),(((((4,43),81),(19,40)),(7,17)),((20,94),((42,115),73)))),(((2,5),6),(((((((((((((((((((((((8,136),99),29),139),21),143),((24,41),76)),((((30,(79,141)),78),90),(120,121))),((12,137),(47,(102,123)))),((((69,84),93),(95,144)),(110,113))),((((27,(63,105)),108),(((37,109),(62,80)),61)),(82,83))),(49,64)),(10,(14,25))),(((66,74),104),116)),((58,77),130)),((((9,124),(53,68)),(23,31)),((((13,118),134),(36,92)),106))),56),129),(((22,50),(28,111)),(96,122))),131),(((11,33),132),(46,107))),((15,89),67)),(((18,(54,86)),114),((((32,59),(((35,119),85),(103,127))),128),91))))),((34,100),((38,(60,72)),(((((39,70),135),87),75),140)))),57),((((16,142),45),44),(97,138))),48),71);
 545: 4 -10485.91016 -11381.50262 (0,((((((((((1,112),126),101),(((((3,98),65),(((52,125),55),133)),88),(26,(51,117)))),(((2,5),6),(((((((((((((((((((8,(99,136)),29),139),21),143),((24,41),76)),((12,(47,(102,123))),137)),((((30,(79,141)),78),90),(120,121))),(((((69,84),93),95),144),(110,113))),(((((27,(63,105)),108),61),((37,109),(62,80))),(82,83))),(49,64)),(((66,74),104),116)),(10,(14,25))),(((9,124),(53,68)),(23,31))),(58,(77,130))),(((((((11,132),33),(46,107)),131),56),129),(((22,50),(28,111)),(96,122)))),(((13,118),134),((36,92),106))),(15,(67,89))),(((18,(54,86)),114),((((32,59),((((35,119),85),127),103)),128),91))))),((((((4,43),81),7),17),(19,40)),((20,94),((42,115),73)))),((34,100),((38,(60,72)),(((((39,70),135),87),75),140)))),57),((((16,142),45),44),(97,138))),71),48);
 546: 5 -10888.33203 -11382.76419 (0,(((((((((((1,112),126),101),(((((3,65),98),(((52,125),55),133)),88),(26,(51,117)))),((2,5),6)),((((((4,81),43),7),17),(19,40)),((20,94),((42,115),73)))),(((((((((((((((((((((((8,136),(29,99)),139),(21,143)),((24,41),76)),(((((30,78),(79,141)),90),120),121)),((12,((47,102),123)),137)),(((((69,84),93),95),144),(110,113))),((((27,(63,105)),108),(((37,109),(62,80)),61)),(82,83))),(49,64)),(66,74)),(10,((14,25),104))),116),(((9,124),(53,68)),(23,31))),((58,77),130)),(((13,118),134),((36,92),106))),(((22,50),(28,111)),(96,122))),129),56),131),(((11,33),132),(46,107))),((15,67),89)),(((18,(54,86)),114),((((32,59),128),((((35,119),85),127),103)),91)))),((34,100),((38,(60,72)),(((((39,70),135),87),75),140)))),57),((((16,142),45),44),(97,138))),48),71);
 547: 1 -11151.5625 -11376.57257 (0,(((((((((((1,112),126),101),(((((3,65),98),(((52,125),55),133)),88),(26,(51,117)))),((2,5),6)),(((((4,(43,81)),7),17),(19,40)),((20,94),((42,115),73)))),((((((((((((((((((((((8,((29,136),99)),139),(21,143)),((24,41),76)),((30,(((78,90),121),120)),(79,141))),(12,((47,(102,123)),137))),((((69,84),93),(95,144)),(110,113))),((((27,(63,105)),108),((((37,80),109),62),61)),(82,83))),((58,130),77)),(49,64)),(((66,74),104),116)),(10,(14,25))),((((9,53),124),68),(23,31))),((((13,118),134),(36,92)),106)),(((22,50),(28,111)),(96,122))),129),56),131),(((11,33),132),(46,107))),((15,89),67)),((38,(((((39,135),70),87),75),140)),(60,72))),(((18,(54,86)),114),((((32,59),(((35,85),119),(103,127))),128),91)))),(34,100)),57),((((16,142),44),45),(97,138))),71),48);
 548: 2 -11208.41406 -11377.74302 (0,(((((((((((1,112),126),101),(((((3,65),98),(((52,125),55),133)),88),(26,(51,117)))),((2,5),6)),(((((4,(43,81)),7),17),(19,40)),((20,94),((42,115),73)))),(((((((((((((((((((((8,((29,136),99)),139),(21,143)),((24,41),76)),((30,(((78,90),121),120)),(79,141))),(12,((47,(102,123)),137))),((((69,84),93),(95,144)),(110,113))),((((27,(63,105)),108),((((37,80),109),62),61)),(82,83))),((58,130),77)),(49,64)),(((66,74),104),116)),(10,(14,25))),(((((9,53),124),68),(23,31)),(((13,118),134),((36,92),106)))),(((22,50),(28,111)),(96,122))),129),56),131),(((11,33),132),(46,107))),((15,89),67)),((38,(((((39,135),70),87),75),140)),(60,72))),(((18,(54,86)),114),(((32,59),((((35,85),119),(103,127)),128)),91)))),(34,100)),57),((((16,142),44),45),(97,138))),71),48);
 549: 3 -11232.83789 -11375.18535 (0,((((((((((1,112),126),101),(((((3,65),98),(((52,125),55),133)),88),(26,(51,117)))),((((((4,81),43),7),17),(19,40)),((20,94),(42,(73,115))))),(((2,5),6),((((((((((((((((((((((8,((29,99),136)),139),21),143),(24,(41,76))),(((12,(47,123)),102),137)),((30,((78,90),(120,121))),(79,141))),(82,83)),((((69,84),93),(95,144)),(110,113))),((((27,63),105),108),((((37,80),109),62),61))),(49,64)),10),((14,25),(((66,74),104),116))),((((9,(53,124)),68),(23,31)),((58,130),77))),(((13,118),134),((36,92),106))),(((22,50),(28,111)),(96,122))),129),56),131),(((11,132),33),(46,107))),((15,67),89)),(((18,(54,86)),114),(((32,59),((((35,85),119),(103,127)),128)),91))))),((34,100),(((38,72),((((39,(70,135)),87),75),140)),60))),57),((((16,142),45),44),(97,138))),48),71);
 550: 2 -10876.15039 -11384.71918 (0,((((((((((((1,112),126),101),(26,(51,117))),((((3,98),65),(((52,125),55),133)),88)),((2,6),5)),((((((4,43),17),81),7),(19,40)),((20,94),(42,(73,115))))),((((((((((((((((((((((((8,(29,136)),99),139),(21,143)),((24,76),41)),((((30,78),(90,121)),(79,141)),120)),(((12,137),47),(102,123))),(((69,84),93),(95,144))),(110,113)),((((27,(63,105)),108),(((37,(62,109)),80),61)),(82,83))),((58,77),130)),(49,64)),116),((66,74),104)),(10,(14,25))),((((9,(53,124)),68),(23,31)),(((13,118),134),((36,92),106)))),(((22,50),(28,111)),(96,122))),129),56),131),((11,(33,132)),(46,107))),((15,89),67)),(38,(((((((39,70),135),75),87),140),60),72))),(((18,(54,86)),114),((((32,59),(((35,119),85),(103,127))),128),91)))),(34,100)),57),((((16,142),44),(97,138)),45)),71),48);
 551: 2 -10827.53613 -11380.55572 (0,((((((((((1,112),126),101),(((((3,98),65),(((52,125),55),133)),88),(26,(51,117)))),((((((4,81),7),43),17),(19,40)),((20,94),((42,115),73)))),(((2,6),5),(((((((((((((((((((((((8,136),(29,99)),139),(21,143)),((24,41),76)),((30,(79,141)),(((78,90),121),120))),(((12,(47,123)),137),102)),(82,83)),(((69,(84,93)),95),144)),(110,113)),(((27,(63,105)),108),((((37,80),62),109),61))),(49,64)),(((14,25),116),((66,74),104))),10),(((9,((53,124),68)),(23,31)),((58,77),130))),(((13,118),134),((36,92),106))),(((22,50),(28,111)),(96,122))),129),56),131),((11,(33,132)),(46,107))),((15,89),67)),(((18,(54,86)),114),((((32,59),((((35,119),85),103),127)),128),91))))),((34,100),(((38,72),60),(((((39,70),135),87),75),140)))),57),(((16,142),(44,45)),(97,138))),71),48);
 552: 1 -10891.25391 -11383.83951 (0,((((((((((1,112),126),101),(((((3,98),65),(((52,125),55),133)),88),(26,(51,117)))),((2,(5,6)),((((((((((((((((((((((8,136),29),99),139),(21,143)),((24,41),76)),((12,137),((47,102),123))),((((30,78),90),(120,121)),(79,141))),(82,83)),((((27,(63,105)),108),((((37,109),80),62),61)),(((((69,84),93),95),144),(110,113)))),(49,64)),(((66,74),104),116)),(10,(14,25))),((((9,124),(53,68)),(23,31)),((58,77),130))),129),56),(((22,50),(28,111)),(96,122))),(((13,118),134),((36,92),106))),131),((11,(33,132)),(46,107))),((15,89),67)),(((18,(54,86)),114),(((32,59),(((((35,119),85),103),127),128)),91))))),(((((4,43),81),(7,17)),(19,40)),((20,94),((42,115),73)))),((34,100),((38,(60,72)),(((((39,70),135),87),75),140)))),57),((((16,142),45),44),(97,138))),48),71);
 553: 2 -11760.26758 -11375.74682 (0,((((((((1,112),126),101),(26,(51,117))),((((3,65),98),(((52,55),125),133)),88)),(((((2,(5,6)),(((((((((((((((((((((8,((29,99),136)),139),21),143),((24,41),76)),((((30,(79,141)),78),90),(120,121))),(12,(((47,102),123),137))),((((((27,63),105),108),((((37,62),80),109),61)),(82,83)),(((69,(84,93)),(95,144)),(110,113)))),(49,64)),(((66,74),104),116)),(10,(14,25))),(((9,124),(53,68)),(23,31))),((58,77),130)),(((13,118),134),((36,92),106))),(((22,50),(28,111)),(96,122))),129),56),131),(((11,33),132),(46,107))),((15,67),89)),(((18,(54,86)),114),((((32,59),(((35,85),119),(103,127))),128),91)))),(34,100)),((38,(60,72)),(((((39,70),135),87),75),140))),(((((4,81),43),(7,17)),(19,40)),((20,94),((42,115),73))))),(((((16,142),45),44),(97,138)),57)),48),71);
 554: 3 -11548.50879 -11390.48037 (0,(((((((((((1,112),126),101),(((((3,98),65),(((52,125),55),133)),88),(26,(51,117)))),((2,5),6)),((((((4,43),81),7),17),(19,40)),((20,94),(42,(73,115))))),((((((((((((((((((((((((8,136),(29,99)),(21,139)),143),((24,41),76)),(((((30,78),(79,141)),120),121),90)),((12,((102,123),137)),47)),(82,83)),((((27,(63,105)),108),(((37,109),(62,80)),61)),((((69,(84,93)),95),144),(110,113)))),(49,64)),((58,130),77)),((66,74),104)),(10,(14,25))),116),((((9,53),124),68),(23,31))),(((13,118),134),((36,92),106))),(((22,50),(28,111)),(96,122))),129),56),131),((11,(33,132)),(46,107))),((15,89),67)),(((38,72),(((((39,135),70),87),75),140)),60)),(((18,(54,86)),114),((((32,59),(((35,119),85),(103,127))),128),91)))),(34,100)),57),((((16,142),44),45),(97,138))),71),48);
 555: 2 -11738.15039 -11384.06884 (0,((((((((((((1,112),126),101),(26,(51,117))),((((3,98),65),(((52,125),55),133)),88)),((2,5),6)),(((((4,7),17),(43,81)),(19,40)),((20,94),((42,115),73)))),(((((((((((((((((((((((8,136),(29,99)),139),(21,143)),((24,76),41)),(((12,(102,123)),137),47)),((((30,90),121),120),78)),(79,141)),(((((69,84),93),95),144),(110,113))),(((((27,63),105),108),(((37,109),(62,80)),61)),(82,83))),(49,64)),((66,74),104)),116),(10,(14,25))),(((((9,124),(53,68)),(23,31)),((((13,118),134),(36,92)),106)),((58,77),130))),(((22,50),(28,111)),(96,122))),129),56),131),((11,(33,132)),(46,107))),((15,89),67)),((38,(((((39,70),135),87),75),140)),(60,72))),(((18,(54,86)),114),((((32,59),128),(((35,85),119),(103,127))),91)))),(34,100)),57),((((16,142),45),44),(97,138))),71),48);
 556: 3 -11069.13477 -11372.97352 (0,((((((((((1,112),126),101),(((((3,65),98),(((52,125),55),133)),88),(26,(51,117)))),(((((4,43),81),(7,17)),(19,40)),((20,94),((42,115),73)))),(((2,5),6),((((((((((((((((((((((((8,136),29),99),139),(21,143)),((24,41),76)),((12,137),(47,(102,123)))),((((30,78),90),(120,121)),(79,141))),(82,83)),((((69,84),93),95),144)),((((27,(63,105)),108),(((37,109),(62,80)),61)),(110,113))),(49,64)),(((66,74),104),116)),(10,(14,25))),((((9,124),68),53),(23,31))),((58,77),130)),(((13,118),134),((36,92),106))),(((22,50),(28,111)),(96,122))),129),56),131),((11,(33,132)),(46,107))),((15,89),67)),(((18,(54,86)),114),(((32,59),((((35,85),119),(103,127)),128)),91))))),((34,100),((38,(60,72)),(((((39,70),135),87),75),140)))),57),((((16,142),45),44),(97,138))),48),71);
 557: 1 -12555.68164 -11373.91316 (0,((((((((((1,112),126),101),(((((3,65),98),(((52,125),55),133)),88),(26,(51,117)))),(((((4,43),81),(7,17)),(19,40)),((20,94),((42,115),73)))),(((2,5),6),((((((((((((((((((((((((8,136),29),99),139),(21,143)),((24,41),76)),((12,137),(47,(102,123)))),((((30,78),90),(120,121)),(79,141))),(82,83)),((((69,84),93),95),144)),((((27,(63,105)),108),(((37,109),(62,80)),61)),(110,113))),(49,64)),(((66,74),104),116)),(10,(14,25))),((((9,124),68),53),(23,31))),((58,77),130)),(((13,118),134),((36,92),106))),(((22,50),(28,111)),(96,122))),129),56),131),((11,(33,132)),(46,107))),((15,89),67)),(((18,(54,86)),114),((((32,59),128),(((35,85),119),(103,127))),91))))),((34,100),((38,(60,72)),(((((39,70),135),87),75),140)))),57),((((16,142),45),44),(97,138))),48),71);
 558: 5 -10963.29199 -11379.27593 (0,(((((((((((1,112),126),101),(((((3,65),98),(((52,125),55),133)),88),(26,(51,117)))),((2,6),5)),((((((4,81),43),17),7),(19,40)),((20,94),((42,115),73)))),(((((((((((((((((((((8,136),99),29),139),(21,143)),((24,41),76)),((12,((47,102),123)),137)),(((((30,78),(79,141)),90),121),120)),((((69,84),93),(95,144)),(110,113))),((((27,(63,105)),108),((37,((62,109),80)),61)),(82,83))),(49,64)),(10,((14,25),(((66,74),104),116)))),((((((9,124),53),68),31),23),((58,77),130))),(((13,118),134),((36,92),106))),(((22,50),(28,111)),(96,122))),129),56),131),(((11,33),132),(46,107))),((15,89),67)),(((18,(54,86)),114),((((32,59),(((35,119),85),(103,127))),128),91)))),((34,100),((38,(60,72)),((((39,(70,135)),87),75),140)))),57),((((16,142),44),45),(97,138))),71),48);
 559: 1 -12123.29688 -11378.21697 (0,(((((((((((1,112),126),101),((((3,(65,98)),(((52,125),55),133)),88),(26,(51,117)))),((2,5),6)),(((((4,(43,81)),17),7),(19,40)),((20,94),((42,115),73)))),((((((((((((((((((((((((8,((29,136),99)),139),21),143),((24,41),76)),((12,137),(47,(102,123)))),(120,121)),((30,78),90)),(79,141)),((((69,(84,93)),95),144),(110,113))),((((27,(63,105)),108),((((37,62),80),109),61)),(82,83))),(49,64)),((10,(14,25)),(((66,74),104),116))),((58,130),77)),(((9,(68,124)),53),(23,31))),((((13,118),134),(36,92)),106)),(((22,50),(28,111)),(96,122))),129),56),131),((11,(33,132)),(46,107))),((15,89),67)),(((38,60),72),(((((39,70),135),75),87),140))),(((18,(54,86)),114),(((32,59),(((((35,119),85),103),127),128)),91)))),(34,100)),57),((((16,142),45),44),(97,138))),48),71);
 560: 3 -10983.66309 -11382.79914 (0,(((((((((((1,112),126),101),((((3,(65,98)),(((52,125),55),133)),88),(26,(51,117)))),((2,5),6)),(((((4,(43,81)),17),7),(19,40)),((20,94),((42,115),73)))),((((((((((((((((((((((((8,((29,136),99)),139),21),143),((24,41),76)),((12,137),(47,(102,123)))),(120,121)),((30,78),90)),(79,141)),((((69,(84,93)),95),144),(110,113))),((((27,(63,105)),108),((((37,62),80),109),61)),(82,83))),(49,64)),((58,130),77)),((10,(14,25)),(((66,74),104),116))),(((9,(68,124)),53),(23,31))),((((13,118),134),(36,92)),106)),(((22,50),(28,111)),(96,122))),129),56),131),((11,(33,132)),(46,107))),((15,89),67)),(((38,60),72),(((((39,70),135),75),87),140))),(((18,(54,86)),114),((((32,59),((((35,119),85),103),127)),128),91)))),(34,100)),57),((((16,142),45),44),(97,138))),48),71);
 561: 2 -11264.56641 -11372.24478 (0,((((((((((1,112),126),101),((((((3,65),98),((52,125),55)),133),88),(26,(51,117)))),((((((4,81),43),7),17),(19,40)),((20,94),((42,115),73)))),(((2,6),5),(((((((((((((((((((((8,136),(29,99)),139),21),143),((24,41),76)),((12,(47,(102,123))),137)),(((((30,78),(79,141)),90),120),121)),(((((69,84),93),95),144),(110,113))),((((27,(63,105)),108),(((37,80),(62,109)),61)),(82,83))),((58,130),77)),(49,64)),(((66,74),104),116)),(10,(14,25))),(((9,(53,68)),124),(23,31))),(((13,118),134),((36,92),106))),((((22,50),(28,111)),(96,122)),(56,129))),131),(((11,33),132),(46,107))),((15,67),89)),(((18,(54,86)),114),((((32,59),(((35,119),85),(103,127))),128),91))))),((34,100),((38,(60,72)),(((((39,70),135),87),75),140)))),57),((((16,142),45),44),(97,138))),48),71);
 562: 5 -11322.11035 -11373.99173 (0,(((((((((((1,112),126),101),(((((3,65),98),(((52,125),55),133)),88),(26,(51,117)))),(((2,6),5),((((((((((((((((((((8,136),(29,99)),139),(21,143)),((24,41),76)),(((((30,78),(79,141)),90),120),121)),((12,137),(47,(102,123)))),(((((69,84),93),95),144),(110,113))),(((((27,(63,105)),108),61),((37,109),(62,80))),(82,83))),(49,64)),((10,(14,25)),(((66,74),104),116))),(((9,124),(53,68)),(23,31))),((58,77),130)),(((13,118),134),((36,92),106))),(((22,50),(28,111)),(96,122))),129),56),131),(((11,33),132),(46,107))),((15,89),67)))),((((4,43),(7,(17,81))),(19,40)),((20,94),((42,115),73)))),(((18,(54,86)),114),((((32,59),(((35,85),119),(103,127))),128),91))),((34,100),((38,(60,72)),(((((39,70),135),87),75),140)))),57),((((16,142),45),44),(97,138))),71),48);
 563: 6 -11123.86133 -11388.15752 (0,(((((((((((1,112),126),101),(((((3,65),98),(((52,125),55),133)),88),(26,(51,117)))),((2,6),5)),((((((4,81),43),17),7),(19,40)),((20,94),((42,115),73)))),(((((((((((((((((((((8,136),99),29),139),(21,143)),((24,41),76)),((12,((47,102),123)),137)),(((((30,78),(79,141)),90),121),120)),((((69,84),93),(95,144)),(110,113))),((((27,(63,105)),108),((37,((62,109),80)),61)),(82,83))),(49,64)),(10,((14,25),(((66,74),104),116)))),(((((9,124),53),68),(23,31)),((58,77),130))),(((13,118),134),((36,92),106))),(((22,50),(28,111)),(96,122))),129),56),131),(((11,33),(46,107)),132)),((15,89),67)),(((18,(54,86)),114),((((32,59),(((35,119),85),(103,127))),128),91)))),((34,100),((38,(60,72)),((((39,(70,135)),87),75),140)))),57),((((16,142),44),45),(97,138))),71),48);
 564: 1 -11731.89062 -11378.45037 (0,((((((((((1,112),126),101),(((((3,65),98),(((52,55),125),133)),88),(26,(51,117)))),(((2,5),6),(((((((((((((((((((((((8,136),29),99),139),21),143),((24,41),76)),((12,137),((47,102),123))),(((((30,78),(79,141)),90),121),120)),(((((69,84),93),95),144),(110,113))),(((((27,(63,105)),108),61),((37,109),(62,80))),(82,83))),(49,64)),(((66,74),104),116)),(10,(14,25))),(((9,124),(53,68)),(23,31))),((58,130),77)),(((13,118),134),((36,92),106))),(((22,50),(28,111)),(96,122))),129),56),131),(((11,33),132),(46,107))),((15,89),67)))),((((((4,43),81),17),7),(19,40)),((20,94),((42,115),73)))),((((18,(54,86)),114),((((32,59),(((35,119),85),(103,127))),128),91)),((34,100),((38,(60,72)),(((((39,70),135),87),75),140))))),57),((((16,142),44),45),(97,138))),71),48);
 565: 3 -11088.32129 -11374.21143 (0,(((((((((1,112),126),101),(((((3,98),65),(((52,125),55),133)),88),(26,(51,117)))),((((2,6),5),(((((((((((((((((((((8,(99,136)),29),139),21),143),((24,41),76)),(((12,137),((47,102),123)),(((((30,(79,141)),78),90),121),120))),(82,83)),((((((27,63),105),108),((37,((62,109),80)),61)),(110,113)),((69,(84,93)),(95,144)))),(49,64)),(((66,74),104),116)),(10,(14,25))),(((((9,124),53),68),(23,31)),((58,77),130))),(((13,118),134),((36,92),106))),(((22,50),(28,111)),(96,122))),129),56),131),(((11,33),132),(46,107))),((15,89),67)),(((18,(54,86)),114),((((32,59),(((35,85),119),(103,127))),128),91)))),((((((4,43),81),17),7),(19,40)),((20,94),(42,(73,115)))))),((34,100),(((38,60),72),(((((39,70),135),87),75),140)))),57),((((16,142),45),44),(97,138))),48),71);
 566: 1 -10556.06445 -11381.85177 (0,((((((((((((1,112),126),101),(26,(51,117))),((((3,98),65),(((52,125),55),133)),88)),((2,6),5)),((((((4,43),17),81),7),(19,40)),((20,94),(42,(73,115))))),(((((((((((((((((((((((8,(29,136)),99),139),(21,143)),((24,76),41)),((((30,78),(90,121)),(79,141)),120)),(((12,137),47),(102,123))),((((69,84),93),(95,144)),(110,113))),((((27,(63,105)),108),(((37,(62,109)),80),61)),(82,83))),((58,77),130)),(49,64)),116),((66,74),104)),(10,(14,25))),((((9,(53,124)),68),(23,31)),(((13,118),134),((36,92),106)))),(((22,50),(28,111)),(96,122))),129),56),131),((11,(33,132)),(46,107))),((15,89),67)),(38,(((((((39,70),135),75),87),140),60),72))),(((18,(54,86)),114),(((32,59),((((35,119),85),(103,127)),128)),91)))),(34,100)),57),((((16,142),44),(97,138)),45)),71),48);
 567: 1 -10934.39648 -11376.80731 (0,((((((((((1,112),126),101),(((((3,98),65),(((52,55),125),133)),88),(26,(51,117)))),(((2,6),5),(((((((((((((((((((((8,(99,136)),29),139),21),143),((24,41),76)),(12,(((47,102),123),137))),((((30,78),90),(79,141)),(120,121))),((((27,(63,105)),108),(((37,109),(62,80)),61)),(82,83))),((49,64),((((69,84),93),(95,144)),(110,113)))),(10,(14,25))),(((66,74),104),116)),(((9,((53,124),68)),(23,31)),((58,130),77))),(((13,118),134),((36,92),106))),(((22,50),(28,111)),(96,122))),129),56),131),((11,(33,132)),(46,107))),((15,67),89)),(((18,(54,86)),114),(((32,59),((((35,85),119),(103,127)),128)),91))))),((((((4,43),81),7),17),(19,40)),((20,94),((42,115),73)))),((34,100),((38,(60,72)),(((((39,70),135),87),75),140)))),57),((((16,142),44),45),(97,138))),71),48);
 568: 1 -11822.65625 -11376.02484 (0,((((((((((1,112),126),101),(((((3,98),65),(((52,125),55),133)),88),(26,(51,117)))),(((((4,43),81),(7,17)),(19,40)),((20,94),((42,115),73)))),(((2,6),5),((((((((((((((((((((8,136),(29,99)),139),(21,143)),((24,41),76)),((30,(79,141)),((78,90),(120,121)))),(((12,(47,123)),137),102)),(((((69,(84,93)),95),144),(110,113)),(82,83))),(((27,(63,105)),108),((((37,80),62),109),61))),(49,64)),(10,((14,25),(((66,74),104),116)))),(((9,((53,124),68)),(23,31)),((58,77),130))),(((13,118),134),((36,92),106))),(((22,50),(28,111)),(96,122))),129),56),131),((11,(33,132)),(46,107))),((15,89),67)),(((18,(54,86)),114),((((32,59),((((35,119),85),103),127)),128),91))))),((34,100),(((38,72),60),(((((39,70),135),87),75),140)))),57),((((16,142),44),45),(97,138))),71),48);
 569: 3 -12128.90332 -11401.35825 (0,(((((((((((1,112),126),101),(((((3,65),98),(((52,125),55),133)),88),(26,(51,117)))),((2,5),6)),((((((4,81),43),7),17),(19,40)),((20,94),((42,115),73)))),(((((((((((((((((((((((((8,136),29),99),139),21),143),(24,(41,76))),((((30,90),78),(120,121)),(79,141))),((12,137),(47,(102,123)))),(82,83)),(((69,84),93),(95,144))),((((27,(63,105)),108),(((37,109),(62,80)),61)),(110,113))),10),(49,64)),(66,74)),(((14,25),104),116)),(((9,124),(53,68)),(23,31))),(58,(77,130))),(((13,118),134),((36,92),106))),(((((22,50),(28,111)),122),96),(56,129))),131),(((11,33),132),(46,107))),((15,89),67)),((38,(((((39,70),135),87),75),140)),(60,72))),(((18,(54,86)),114),((((32,59),((((35,119),85),103),127)),128),91)))),(34,100)),57),((((16,142),44),45),(97,138))),48),71);
 570: 1 -11087.95117 -11383.82848 (0,(((((((((((1,112),126),101),(26,(51,117))),((((3,65),98),(((52,125),55),133)),88)),(((((2,(5,6)),((((((((((((((((((((((8,136),(29,99)),139),21),143),((24,41),76)),((12,((47,102),123)),137)),((((30,(79,141)),78),90),(120,121))),(((((69,84),93),95),144),(110,113))),((((27,(63,105)),108),(((37,109),(62,80)),61)),(82,83))),(49,64)),(((66,74),104),116)),(10,(14,25))),(((9,124),(53,68)),(23,31))),((58,77),130)),(((13,118),134),((36,92),106))),(((22,50),(28,111)),(96,122))),129),56),131),((11,(33,132)),(46,107))),((15,89),67))),(((18,(54,86)),114),(((32,59),((((35,85),119),(103,127)),128)),91))),((((((4,43),81),17),7),(19,40)),((20,94),((42,115),73)))),((38,(60,72)),(((((39,70),135),87),75),140)))),(34,100)),57),(97,138)),(((16,142),45),44)),48),71);
 571: 3 -11108.31055 -11372.65996 (0,((((((((((((1,112),126),101),(26,(51,117))),((((3,98),65),(((52,125),55),133)),88)),((2,6),5)),(((((4,81),43),(7,17)),(19,40)),((20,94),((42,115),73)))),((((((((((((((((((((((8,136),(29,99)),139),(21,143)),((24,41),76)),((((30,78),(79,141)),121),(90,120))),((12,137),(47,(102,123)))),((((69,84),93),(95,144)),(110,113))),(((((27,63),105),108),(((37,109),(62,80)),61)),(82,83))),(49,64)),(((66,74),104),116)),(10,(14,25))),((((9,124),53),68),(23,31))),((58,130),77)),(((13,118),134),((36,92),106))),(((22,50),(28,111)),(96,122))),129),56),131),(((11,33),132),(46,107))),((15,89),67)),(((18,(54,86)),114),((((32,59),128),((((35,119),85),127),103)),91)))),((34,100),((38,(60,72)),(((((39,70),135),87),75),140)))),57),((((16,142),44),45),(97,138))),71),48);
 572: 1 -10263.09863 -11377.37599 (0,((((((((((1,112),126),101),(((((3,98),65),(((52,125),55),133)),88),(26,(51,117)))),((((((4,43),81),17),7),(19,40)),((20,94),((42,115),73)))),(((2,5),6),((((((((((((((((((((((8,29),99),136),139),(21,143)),((24,41),76)),((((30,90),(120,121)),78),(79,141))),((12,137),((47,102),123))),(82,83)),((((((27,63),105),108),((((37,80),62),109),61)),(110,113)),((((69,84),93),95),144))),(49,64)),(((66,74),104),116)),(10,(14,25))),((58,130),77)),((((9,124),(53,68)),(23,31)),((((13,118),134),(36,92)),106))),(((22,50),(28,111)),(96,122))),129),56),131),((11,(33,132)),(46,107))),((15,89),67)),(((18,(54,86)),114),((((32,59),(((35,85),119),(103,127))),128),91))))),((34,100),((38,((((39,(70,135)),87),75),140)),(60,72)))),57),(((16,142),44),(45,(97,138)))),48),71);
 573: 2 -11314.37891 -11376.01008 (0,((((((((((1,112),126),101),((((3,(65,98)),(((52,125),55),133)),88),(26,(51,117)))),(((2,5),6),(((((((((((((((((((((((8,136),29),99),139),(21,143)),((24,41),76)),((12,137),((47,102),123))),(((((30,78),(79,141)),90),120),121)),(((((69,84),93),95),144),(110,113))),((((27,(63,105)),108),((((37,109),62),80),61)),(82,83))),(((66,74),104),116)),(10,(14,25))),(49,64)),((((9,124),53),68),(23,31))),((58,77),130)),(((13,118),134),((36,92),106))),(((22,50),(28,111)),(96,122))),129),56),131),((11,(33,132)),(46,107))),((15,89),67)),(((18,(54,86)),114),(((32,59),((((35,119),85),(103,127)),128)),91))))),((((((4,43),81),17),7),(19,40)),((20,94),((42,115),73)))),((34,100),((38,(60,72)),(((((39,70),135),87),75),140)))),57),((((16,142),44),45),(97,138))),71),48);
 574: 1 -10621.57715 -11387.07062 (0,((((((((((1,112),126),101),(((((3,98),65),(((52,125),55),133)),88),(26,(51,117)))),(((2,(5,6)),(((((((((((((((((((((8,136),29),99),139),(21,143)),((24,41),76)),((12,137),((47,102),123))),((((30,78),90),(120,121)),(79,141))),(82,83)),((((27,(63,105)),108),((((37,109),80),62),61)),(((((69,84),93),95),144),(110,113)))),(49,64)),(((66,74),104),116)),(10,(14,25))),((((9,124),(53,68)),(23,31)),((58,77),130))),129),56),(((22,50),(28,111)),(96,122))),(((13,118),134),((36,92),106))),131),((11,(33,132)),(46,107))),((15,89),67))),(((18,(54,86)),114),((((32,59),((((35,119),85),103),127)),128),91)))),(((((4,43),81),(7,17)),(19,40)),((20,94),((42,115),73)))),((34,100),((38,(60,72)),(((((39,70),135),87),75),140)))),57),((((16,142),45),44),(97,138))),48),71);
 575: 2 -11272.05469 -11372.98902 (0,((((((((((1,112),126),101),(((((3,65),98),(((52,125),55),133)),88),(26,(51,117)))),(((((4,43),81),(7,17)),(19,40)),((20,94),((42,115),73)))),(((2,5),6),((((((((((((((((((((((((8,136),99),29),139),(21,143)),((24,41),76)),((12,137),(47,(102,123)))),(((30,78),(120,121)),((79,141),90))),(82,83)),((((69,84),93),95),144)),(((((27,63),105),108),((((37,62),109),80),61)),(110,113))),(49,64)),(((66,74),104),116)),(10,(14,25))),((((9,68),53),124),(23,31))),((58,77),130)),(((13,118),134),((36,92),106))),(((22,50),(28,111)),(96,122))),129),56),131),((11,(33,132)),(46,107))),((15,89),67)),(((18,(54,86)),114),(((32,59),((((35,85),119),(103,127)),128)),91))))),((34,100),(((38,60),72),(((((39,70),135),87),75),140)))),57),(((16,(44,45)),142),(97,138))),48),71);
 576: 1 -11741.86426 -11414.64002 (0,(((((((((((1,112),126),101),(((((3,65),98),(((52,125),55),133)),88),(26,(51,117)))),((2,5),6)),(((((4,43),81),(7,17)),(19,40)),((20,94),((42,115),73)))),(((((((((((((((((((((((((8,136),(29,99)),139),(21,143)),((24,41),76)),(79,141)),((30,90),(78,(120,121)))),(((12,137),47),(102,123))),(82,83)),((((69,84),93),95),144)),((((27,(63,105)),108),((37,((62,80),109)),61)),(110,113))),10),(49,64)),(66,74)),(((14,25),104),116)),((58,77),130)),(((9,(53,68)),124),(23,31))),(56,129)),((((13,118),134),(36,92)),106)),(((22,50),(28,111)),(96,122))),131),((11,(33,132)),(46,107))),((15,89),67)),((38,(60,72)),(((((39,135),70),87),75),140))),(((18,(54,86)),114),((((32,59),(((35,85),119),(103,127))),128),91)))),(34,100)),57),((((16,142),45),44),(97,138))),71),48);
 577: 7 -11006.72656 -11372.10988 (0,((((((((((1,112),126),101),(((((3,65),98),(((52,125),55),133)),88),(26,(51,117)))),(((((4,81),43),(7,17)),(19,40)),((20,94),((42,115),73)))),(((2,6),5),(((((((((((((((((((((((8,136),99),29),139),(21,143)),((24,41),76)),((12,((47,102),123)),137)),((((30,78),(79,141)),90),(120,121))),(82,83)),((((27,(63,105)),108),((((37,109),62),80),61)),(((((69,84),93),95),144),(110,113)))),(49,64)),(((66,74),104),116)),(10,(14,25))),(((9,124),(53,68)),(23,31))),((58,77),130)),(((13,118),134),((36,92),106))),(((22,50),(28,111)),(96,122))),129),56),131),((11,(33,132)),(46,107))),((15,89),67)),(((18,(54,86)),114),(((32,59),(((((35,85),119),103),127),128)),91))))),((34,100),((38,(60,72)),(((((39,70),135),87),75),140)))),57),((((16,142),45),44),(97,138))),48),71);
 578: 1 -11545.26758 -11378.40975 (0,((((((((1,112),126),101),(26,(51,117))),((((3,98),65),(((52,125),55),133)),88)),((((2,5),6),((((((((((((((((((((((8,(99,136)),29),139),21),143),24),(41,76)),((12,(((47,102),123),137)),((((30,(78,(79,141))),90),121),120))),((((69,(84,93)),95),144),(110,113))),(((((27,63),105),108),((37,((62,80),109)),61)),(82,83))),(49,64)),(10,(14,25))),(((66,74),104),116)),(((((9,124),53),68),(23,31)),((58,77),130))),(((13,118),134),((36,92),106))),(((22,50),(28,111)),(96,122))),129),56),131),(((11,132),33),(46,107))),((15,89),67)),(((18,(54,86)),114),((((32,59),((((35,85),119),127),103)),128),91)))),((((((4,81),43),17),7),(19,40)),((20,94),(42,(73,115)))))),((34,100),((38,(((((39,70),135),87),75),140)),(60,72)))),(((((16,142),44),45),(97,138)),57)),(48,71));
 579: 1 -11554.34375 -11372.4366 (0,((((((((((1,112),126),101),(((((3,65),98),(((52,125),55),133)),88),(26,(51,117)))),((((((4,81),43),7),17),(19,40)),((20,94),((42,115),73)))),(((2,6),5),(((((((((((((((((((((8,136),(29,99)),139),21),143),(24,(41,76))),((12,(47,(102,123))),137)),(((30,78),(79,141)),(90,(120,121)))),((((27,(63,105)),108),(((37,80),(62,109)),61)),(82,83))),(((((69,84),93),95),144),(110,113))),(49,64)),((58,130),77)),(((66,74),104),116)),(10,(14,25))),(((9,(53,68)),124),(23,31))),(((13,118),134),((36,92),106))),((((22,50),(28,111)),(96,122)),(56,129))),131),(((11,33),132),(46,107))),((15,67),89)),(((18,(54,86)),114),((((32,59),128),(((35,119),85),(103,127))),91))))),((34,100),((38,(60,72)),(((((39,70),135),87),75),140)))),57),((((16,142),44),45),(97,138))),48),71);
 580: 4 -11704.38477 -11374.70557 (0,(((((((1,112),126),101),(26,(51,117))),((((3,98),65),(((52,125),55),133)),88)),(((((2,6),5),(((((((((((((((((((8,136),(29,99)),139),(21,143)),((24,41),76)),((12,137),(47,(102,123)))),(((((30,(79,141)),78),90),121),120)),(((((69,84),93),95),144),(110,113))),(((((27,(63,105)),108),61),(((37,109),62),80)),(82,83))),(49,64)),(((66,74),104),116)),(10,(14,25))),((((9,124),(53,68)),(23,31)),((58,77),130))),(((13,118),134),((36,92),106))),((((22,50),(28,111)),(96,122)),(56,129))),131),((11,(33,132)),(46,107))),((15,89),67)),(((18,(54,86)),114),((((32,59),(((35,119),85),(103,127))),128),91)))),((((((4,81),43),7),17),(19,40)),((20,94),((42,115),73)))),((34,100),((38,(60,72)),(((((39,70),135),87),75),140))))),(((((16,142),45),44),(97,138)),57)),(48,71));
 581: 1 -10144.85742 -11380.74566 (0,((((((((((1,112),126),101),(((((3,65),98),(((52,125),55),133)),88),(26,(51,117)))),(((2,6),5),(((((((((((((((((((((8,((29,99),136)),139),21),143),((24,41),76)),((((30,(79,141)),78),90),(120,121))),((12,137),((47,102),123))),((((27,(63,105)),108),(((37,109),(62,80)),61)),(82,83))),(((69,(84,93)),(95,144)),(110,113))),(49,64)),((58,77),130)),(10,(14,25))),(((((9,124),(53,68)),(23,31)),((66,74),104)),116)),(((13,118),134),((36,92),106))),(((22,50),(28,111)),(96,122))),129),56),131),((11,(33,132)),(46,107))),((15,89),67)),(((18,(54,86)),114),(((32,59),((((35,119),85),(103,127)),128)),91))))),((((((4,81),43),7),17),(19,40)),((20,94),((42,115),73)))),((34,100),((38,(((((39,70),135),87),75),140)),(60,72)))),57),((((16,142),45),44),(97,138))),48),71);
 582: 1 -11176.20703 -11380.76918 (0,(((((((((((1,112),126),101),((((3,(65,98)),(((52,125),55),133)),88),(26,(51,117)))),((2,6),5)),((((((4,81),43),17),7),(19,40)),((20,94),(42,(73,115))))),((((((((((((((((((((((((((8,(29,136)),99),139),21),143),(24,(41,76))),((12,137),((47,102),123))),(((30,78),90),(120,121))),(79,141)),(((69,84),93),(95,144))),(110,113)),(((((27,63),105),108),((37,((62,109),80)),61)),(82,83))),(49,64)),((58,77),130)),(((66,74),104),116)),(10,(14,25))),(((9,(68,124)),53),(23,31))),(((13,118),134),((36,92),106))),(((22,50),(28,111)),(96,122))),129),56),131),((11,(33,132)),(46,107))),((15,89),67)),((38,(60,72)),((((39,70),(87,135)),75),140))),(((18,(54,86)),114),((((32,59),((((35,119),85),127),103)),128),91)))),(34,100)),(((16,142),45),(44,(97,138)))),57),71),48);
 583: 1 -11317.80664 -11384.06884 (0,((((((((((((1,112),126),101),(26,(51,117))),((((3,98),65),(((52,125),55),133)),88)),((2,5),6)),(((((4,7),17),(43,81)),(19,40)),((20,94),((42,115),73)))),(((((((((((((((((((((((8,136),(29,99)),139),(21,143)),((24,76),41)),(((12,(102,123)),137),47)),((((30,90),121),120),78)),(79,141)),(((((69,84),93),95),144),(110,113))),(((((27,63),105),108),(((37,109),(62,80)),61)),(82,83))),(49,64)),((66,74),104)),116),(10,(14,25))),(((((9,124),(53,68)),(23,31)),((((13,118),134),(36,92)),106)),((58,77),130))),(((22,50),(28,111)),(96,122))),129),56),131),((11,(33,132)),(46,107))),((15,89),67)),((38,(((((39,70),135),87),75),140)),(60,72))),(((18,(54,86)),114),((((32,59),128),(((35,85),119),(103,127))),91)))),(34,100)),57),((((16,142),45),44),(97,138))),71),48);
 584: 2 -11105.6875 -11372.05735 (0,((((((((((1,112),126),101),((((((3,65),98),(52,(55,125))),133),88),(26,(51,117)))),(((((4,81),43),(7,17)),(19,40)),((20,94),((42,115),73)))),(((2,5),6),((((((((((((((((((((((8,136),(29,99)),139),(21,143)),((24,41),76)),((12,137),(47,(102,123)))),(((((30,78),(79,141)),90),121),120)),((((69,84),93),(95,144)),(110,113))),(((((27,63),105),108),((((37,109),80),62),61)),(82,83))),((58,77),130)),(49,64)),(((66,74),104),116)),(10,(14,25))),(((9,(53,68)),124),(23,31))),(((13,118),134),((36,92),106))),(((22,50),(28,111)),(96,122))),129),56),131),((11,(33,132)),(46,107))),((15,67),89)),(((18,(54,86)),114),((((32,59),((((35,119),85),127),103)),128),91))))),((34,100),((38,(60,72)),(((((39,70),135),87),75),140)))),57),((((16,142),45),44),(97,138))),48),71);
 585: 2 -11433.17969 -11391.29111 (0,((((((((((1,112),126),101),(((((3,65),(((52,125),55),133)),98),88),(26,(51,117)))),(((2,6),5),(((((((((((((((((((((8,((29,99),136)),139),21),143),((24,41),76)),((12,137),(47,(102,123)))),(((((30,78),(79,141)),90),121),120)),(((69,(84,93)),(95,144)),(110,113))),((((27,(63,105)),108),((((37,109),62),80),61)),(82,83))),(49,64)),(((66,74),104),116)),(10,(14,25))),(((((9,124),53),68),(23,31)),((58,77),130))),129),56),(((22,50),(28,111)),(96,122))),(((13,118),134),((36,92),106))),131),((11,(33,132)),(46,107))),((15,89),67)),(((18,(54,86)),114),((((32,59),((((35,119),85),103),127)),128),91))))),(((((4,43),81),(7,17)),(19,40)),((20,94),((42,115),73)))),((34,100),((38,(60,72)),(((((39,70),135),87),75),140)))),57),((((16,142),45),44),(97,138))),48),71);
 586: 1 -11305.78027 -11379.50037 (0,((((((((((1,112),126),101),(((((3,65),98),(((52,125),55),133)),88),(26,(51,117)))),(((2,6),5),((((((((((((((((((((((8,136),(29,99)),139),21),143),((24,41),76)),((((30,78),90),(79,141)),(120,121))),(((12,47),137),(102,123))),(((((27,(63,105)),108),(((37,109),(62,80)),61)),((((69,(84,93)),95),144),(110,113))),(82,83))),(10,(14,25))),(((66,74),104),116)),(49,64)),(((9,124),(53,68)),(23,31))),((58,77),130)),(((13,118),134),((36,92),106))),(((22,50),(28,111)),(96,122))),129),56),131),(((11,132),33),(46,107))),(15,(67,89))),(((18,(54,86)),114),((((32,59),((((35,85),119),103),127)),128),91))))),(((((4,81),43),(7,17)),(19,40)),((20,94),((42,115),73)))),((34,100),((38,(60,72)),(((((39,70),135),87),75),140)))),57),((((16,142),45),44),(97,138))),71),48);
 587: 1 -11192.88672 -11371.54101 (0,((((((((((1,112),126),101),(((((3,65),98),(((52,125),55),133)),88),(26,(51,117)))),(((((4,81),43),(7,17)),(19,40)),((20,94),((42,115),73)))),(((2,5),6),(((((((((((((((((((((((8,136),99),29),139),(21,143)),((24,41),76)),(((30,((78,(79,141)),90)),121),120)),((12,137),((47,102),123))),(((((69,84),93),95),144),(110,113))),((((27,(63,105)),108),((((37,109),80),62),61)),(82,83))),(49,64)),((66,74),104)),(10,(14,25))),116),((((9,(53,68)),124),(23,31)),((58,77),130))),(((13,118),134),((36,92),106))),(((22,50),(28,111)),(96,122))),129),56),131),(((11,33),132),(46,107))),((15,89),67)),(((18,(54,86)),114),(((32,59),((((35,119),85),(103,127)),128)),91))))),((34,100),((38,(60,72)),(((((39,70),135),87),75),140)))),57),((((16,142),45),44),(97,138))),48),71);
 588: 3 -11349.73828 -11381.84144 (0,(((((((((1,112),126),101),(((((3,65),98),(((52,125),55),133)),88),(26,(51,117)))),((((2,5),6),((((((((((((((((((((((8,136),99),29),139),(21,143)),((24,41),76)),((12,137),(47,(102,123)))),((((30,78),(79,141)),90),(120,121))),(((((69,84),93),95),144),(110,113))),(((((27,(63,105)),108),61),((37,109),(62,80))),(82,83))),(49,64)),(((66,74),104),116)),(10,(14,25))),(((((9,124),53),68),(23,31)),((58,77),130))),129),56),(((22,50),(28,111)),(96,122))),(((13,118),134),((36,92),106))),131),((11,(33,132)),(46,107))),((15,67),89)),(((18,(54,86)),114),((((32,59),((((35,85),119),127),103)),128),91)))),(((((4,81),43),(7,17)),(19,40)),((20,94),((42,115),73))))),((34,100),((38,(60,72)),(((((39,70),135),87),75),140)))),57),((((16,142),44),45),(97,138))),48),71);
 589: 2 -11883.31836 -11381.62016 (0,((((((((((1,112),126),101),(((((3,98),65),(((52,125),55),133)),88),(26,(51,117)))),((((((4,81),7),43),17),(19,40)),((20,94),((42,115),73)))),(((2,6),5),(((((((((((((((((((((((8,136),(29,99)),139),(21,143)),((24,41),76)),((30,(79,141)),(((78,90),121),120))),(((12,(47,123)),137),102)),(82,83)),(((69,(84,93)),95),144)),(110,113)),(((27,(63,105)),108),((((37,80),62),109),61))),(49,64)),((14,25),(((66,74),104),116))),10),(((9,((53,124),68)),(23,31)),((58,77),130))),(((13,118),134),((36,92),106))),(((22,50),(28,111)),(96,122))),129),56),131),((11,(33,132)),(46,107))),((15,89),67)),(((18,(54,86)),114),((((32,59),128),((((35,119),85),103),127)),91))))),((34,100),(((38,72),60),(((((39,70),135),87),75),140)))),57),(((16,142),(44,45)),(97,138))),71),48);
 590: 2 -11767.76074 -11374.70662 (0,((((((((1,112),126),101),(26,(51,117))),(((3,(65,98)),(((52,125),55),133)),88)),(((((2,5),6),((((((((((((((((((((((8,136),(29,99)),139),(21,143)),((24,41),76)),((12,137),(47,(102,123)))),(((((30,78),(79,141)),90),120),121)),(((((69,84),93),95),144),(110,113))),((((27,(63,105)),108),(((37,62),(80,109)),61)),(82,83))),(49,64)),(((66,74),104),116)),(10,(14,25))),((9,((53,68),124)),(23,31))),(58,(77,130))),(((13,118),134),((36,92),106))),(((22,50),(28,111)),(96,122))),129),56),131),((11,(33,132)),(46,107))),((15,89),67)),(((18,(54,86)),114),((((32,59),128),((((35,119),85),103),127)),91)))),((((((4,43),81),17),7),(19,40)),((20,94),(42,(73,115))))),((34,100),((38,(60,72)),(((((39,70),135),87),75),140))))),(((((16,142),45),44),(97,138)),57)),71),48);
 591: 1 -11479.41992 -11379.46631 (0,(((((((((((1,112),126),101),(((((3,65),98),(((52,125),55),133)),88),(26,(51,117)))),((2,6),5)),(((((4,81),43),(7,17)),(19,40)),((20,94),((42,115),73)))),(((((((((((((((((((((((8,((29,99),136)),139),(21,143)),((24,41),76)),(12,(47,((102,123),137)))),((((30,(78,(79,141))),120),90),121)),(82,83)),((((((27,63),105),108),((((37,109),62),80),61)),(110,113)),(((69,84),93),(95,144)))),(49,64)),((58,77),130)),((66,74),104)),116),(10,(14,25))),((((9,53),68),124),(23,31))),(((13,118),134),((36,92),106))),(((22,50),(28,111)),(96,122))),129),56),131),(((11,132),33),(46,107))),((15,67),89)),(((38,72),60),(((((39,70),135),87),75),140))),(((18,(54,86)),114),((((32,59),((((35,85),119),127),103)),128),91)))),(34,100)),57),((((16,142),45),44),(97,138))),48),71);
 592: 3 -11446.33398 -11372.97352 (0,((((((((((1,112),126),101),(((((3,65),98),(((52,125),55),133)),88),(26,(51,117)))),(((((4,43),81),(7,17)),(19,40)),((20,94),((42,115),73)))),(((2,5),6),((((((((((((((((((((((((8,136),29),99),139),(21,143)),((24,41),76)),((12,137),(47,(102,123)))),((((30,78),90),(120,121)),(79,141))),(82,83)),((((69,84),93),95),144)),((((27,(63,105)),108),(((37,109),(62,80)),61)),(110,113))),(49,64)),(((66,74),104),116)),(10,(14,25))),((((9,124),68),53),(23,31))),((58,77),130)),(((13,118),134),((36,92),106))),(((22,50),(28,111)),(96,122))),129),56),131),((11,(33,132)),(46,107))),((15,89),67)),(((18,(54,86)),114),(((32,59),((((35,85),119),(103,127)),128)),91))))),((34,100),((38,(60,72)),(((((39,70),135),87),75),140)))),57),((((16,142),45),44),(97,138))),48),71);
 593: 2 -11314.4707 -11379.69318 (0,(((((((((((1,112),126),101),(((((3,98),65),(((52,125),55),133)),88),(26,(51,117)))),((2,5),6)),(((((4,(43,81)),7),17),(19,40)),((20,94),((42,115),73)))),(((((((((((((((((((((((8,136),(29,99)),139),(21,143)),(24,(41,76))),(((12,(102,123)),137),47)),(((30,90),(120,121)),78)),(79,141)),(((((69,84),93),95),144),(110,113))),(((((27,63),105),108),(((37,109),(62,80)),61)),(82,83))),(49,64)),(((66,74),104),116)),(10,(14,25))),((58,77),130)),((((9,124),(53,68)),(23,31)),((((13,118),134),(36,92)),106))),(((22,50),(28,111)),(96,122))),129),56),131),((11,(33,132)),(46,107))),((15,89),67)),((38,(((((39,70),135),87),75),140)),(60,72))),(((18,(54,86)),114),((((32,59),128),(((35,85),119),(103,127))),91)))),(34,100)),57),((((16,142),45),44),(97,138))),71),48);
 594: 1 -10943.27539 -11385.43687 (0,(((((((((((1,112),126),101),(((((3,98),65),(((52,55),125),133)),88),(26,(51,117)))),((2,5),6)),(((((4,43),81),(7,17)),(19,40)),((20,94),((42,115),73)))),((((((((((((((((((((((8,(99,136)),29),139),21),143),((24,41),76)),((((30,(79,141)),78),90),(120,121))),((12,137),(47,(102,123)))),(((((69,84),93),95),144),(110,113))),((((27,(63,105)),108),(((37,80),(62,109)),61)),(82,83))),(49,64)),10),((((9,124),(53,68)),(23,31)),((58,130),77))),((14,25),(((66,74),104),116))),(((13,118),134),((36,92),106))),(((22,50),(28,111)),(96,122))),129),56),131),((11,(33,132)),(46,107))),((15,67),89)),(((18,(54,86)),114),((((32,59),((((35,85),119),127),103)),128),91)))),((34,100),((38,(60,72)),(((((39,70),135),87),75),140)))),57),((((16,142),45),44),(97,138))),48),71);
 595: 2 -11668.91699 -11376.42571 (0,(((((((((((1,112),126),101),(((((3,65),98),(((52,125),55),133)),88),(26,(51,117)))),((2,6),5)),((((((4,81),43),17),7),(19,40)),((20,94),((42,115),73)))),(((((((((((((((((((((8,136),99),29),139),(21,143)),((24,41),76)),((12,((47,102),123)),137)),(((((30,78),(79,141)),90),121),120)),((((69,84),93),(95,144)),(110,113))),(((((27,(63,105)),108),61),(37,((62,109),80))),(82,83))),(49,64)),(10,((14,25),(((66,74),104),116)))),(((((9,124),53),68),(23,31)),((58,77),130))),(((13,118),134),((36,92),106))),(((22,50),(28,111)),(96,122))),129),56),131),(((11,33),132),(46,107))),((15,89),67)),(((18,(54,86)),114),((((32,59),(((35,119),85),(103,127))),128),91)))),((34,100),((38,(60,72)),((((39,(70,135)),87),75),140)))),57),((((16,142),44),45),(97,138))),71),48);
 596: 1 -12504.77344 -11382.11445 (0,(((((((((((1,112),126),101),(((((3,65),98),(((52,125),55),133)),88),(26,(51,117)))),((2,5),6)),(((((4,43),81),(7,17)),(19,40)),((20,94),(42,(73,115))))),((((((((((((((((((((((((8,136),99),29),139),21),143),((24,41),76)),((12,137),(47,(102,123)))),((((30,78),(79,141)),90),(120,121))),(((((69,84),93),95),144),(110,113))),((((27,(63,105)),108),((((37,109),62),80),61)),(82,83))),(49,64)),(66,74)),(10,(((14,25),104),116))),(((9,124),(53,68)),(23,31))),((58,130),77)),(((13,118),134),((36,92),106))),(((22,50),(28,111)),(96,122))),129),56),131),((11,(33,132)),(46,107))),((15,89),67)),(((18,(54,86)),114),((((32,59),(((35,85),119),(103,127))),128),91)))),((34,100),((38,(60,72)),(((((39,70),135),87),75),140)))),57),((((16,142),45),44),(97,138))),48),71);
 597: 1 -10691.14844 -11377.28183 (0,((((((((((1,112),126),101),(((((3,98),65),(((52,125),55),133)),88),(26,(51,117)))),(((((4,43),81),(7,17)),(19,40)),((20,94),((42,115),73)))),(((2,6),5),((((((((((((((((((((((8,136),(29,99)),139),(21,143)),((24,41),76)),((30,(79,141)),((78,90),(120,121)))),(((12,(47,123)),137),102)),(82,83)),(((69,(84,93)),95),144)),(110,113)),(((27,(63,105)),108),((((37,80),62),109),61))),(49,64)),(10,((14,25),(((66,74),104),116)))),(((9,((53,124),68)),(23,31)),((58,77),130))),(((13,118),134),((36,92),106))),(((22,50),(28,111)),(96,122))),129),56),131),((11,(33,132)),(46,107))),((15,89),67)),(((18,(54,86)),114),((((32,59),((((35,119),85),103),127)),128),91))))),((34,100),(((38,72),60),(((((39,70),135),87),75),140)))),57),((((16,142),44),45),(97,138))),71),48);
 598: 1 -10583.67188 -11376.49361 (0,((((((((((1,112),126),101),(((((3,98),65),(((52,55),125),133)),88),(26,(51,117)))),(((2,5),6),((((((((((((((((((((8,((29,99),136)),139),21),143),((24,41),76)),((12,((47,102),123)),137)),((((30,78),90),(79,141)),(120,121))),(((69,(84,93)),(95,144)),(110,113))),(((((27,(63,105)),108),61),(((37,109),62),80)),(82,83))),(49,64)),((10,(14,25)),(((66,74),104),116))),(((9,124),(53,68)),(23,31))),((58,77),130)),(((13,118),134),((36,92),106))),(((22,50),(28,111)),(96,122))),129),56),131),((11,(33,132)),(46,107))),((15,89),67)))),(((((4,43),7),(17,81)),(19,40)),((20,94),(42,(73,115))))),(((18,(54,86)),114),((((32,59),(((35,85),119),(103,127))),128),91))),((34,100),((38,(60,72)),(((((39,70),135),87),75),140)))),(((((16,142),45),44),(97,138)),57)),48),71);
 599: 1 -11359.11523 -11387.40462 (0,((((((((((1,112),126),101),(((((3,65),98),(((52,125),55),133)),88),(26,(51,117)))),((2,5),6)),((((((4,81),43),7),17),(19,40)),((20,94),((42,115),73)))),(((((((((((((((((((((((8,(99,136)),29),139),(21,143)),((24,41),76)),((((30,(78,(79,141))),90),120),121)),((12,((47,102),123)),137)),((((((27,105),63),108),(((37,109),(62,80)),61)),(82,83)),(((69,(84,93)),(95,144)),(110,113)))),(49,64)),(66,74)),(10,((14,25),104))),116),(((9,124),(53,68)),(23,31))),((58,77),130)),(((13,118),134),((36,92),106))),(((22,50),(28,111)),(96,122))),129),56),131),(((11,33),132),(46,107))),((15,67),89)),(((18,(54,86)),114),((((32,59),((((35,119),85),127),103)),128),91))),((34,100),((38,(((((39,135),70),87),75),140)),(60,72))))),57),((((16,142),44),45),(97,138))),48),71);
 600: 2 -11022.00488 -11373.14337 (0,((((((((((1,112),126),101),(((((3,98),65),((52,(55,125)),133)),88),(26,(51,117)))),(((4,((7,(43,81)),17)),(19,40)),((20,94),((42,115),73)))),(((2,5),6),((((((((((((((((((((((((8,136),(29,99)),139),21),143),((24,41),76)),((12,(47,(102,123))),137)),((30,78),(90,(120,121)))),(79,141)),((((69,84),93),(95,144)),(110,113))),((((27,(63,105)),108),((((37,62),80),109),61)),(82,83))),(49,64)),(((66,74),104),116)),(10,(14,25))),((((9,124),53),68),(23,31))),((58,130),77)),(((13,118),134),((36,92),106))),(((22,50),(28,111)),(96,122))),129),56),(((11,33),132),(46,107))),131),((15,67),89)),(((18,(54,86)),114),(((32,59),(((((35,85),119),127),103),128)),91))))),((34,100),((38,(60,72)),(((((39,70),135),87),75),140)))),57),((((16,142),44),45),(97,138))),71),48);
 601: 1 -11181.08203 -11380.22262 (0,(((((((((((1,112),126),101),(((((3,65),98),(((52,125),55),133)),88),(26,(51,117)))),(((((4,81),43),(7,17)),(19,40)),((20,94),(42,(73,115))))),(((2,6),5),((((((((((((((((((((((8,29),136),99),139),21),143),(24,(41,76))),((12,(47,(102,123))),137)),(((30,90),(120,121)),(78,(79,141)))),(82,83)),((((27,(63,105)),108),((((37,80),109),62),61)),(((69,(84,93)),(95,144)),(110,113)))),(49,64)),(((66,74),104),116)),(10,(14,25))),(((((9,(53,68)),124),(23,31)),((((13,118),134),(36,92)),106)),((58,77),130))),(((22,50),(28,111)),(96,122))),129),56),131),(((11,132),33),(46,107))),((15,67),89)),(((18,(54,86)),114),((((32,59),128),((((35,119),85),103),127)),91))))),((34,100),((38,(60,72)),(((((39,70),135),87),75),140)))),57),((16,142),44)),(45,(97,138))),71),48);
 602: 2 -11007.37305 -11375.97356 (0,(((((((((((1,112),126),101),((((3,(65,98)),(((52,125),55),133)),88),(26,(51,117)))),(2,(5,6))),((((((4,81),7),43),17),(19,40)),((20,94),(42,(73,115))))),((((((((((((((((((((((((8,((29,99),136)),139),21),143),(24,(41,76))),((((12,47),102),137),123)),(((((30,78),90),121),120),(79,141))),(((69,(84,93)),(95,144)),(110,113))),(((((27,105),63),108),((((37,62),80),109),61)),(82,83))),(49,64)),((58,77),130)),((66,74),104)),116),(10,(14,25))),((((9,68),124),53),(23,31))),(((13,118),134),((36,92),106))),(((22,50),(28,111)),(96,122))),129),56),131),(((11,132),33),(46,107))),((15,89),67)),(38,(((((((39,70),87),135),75),140),72),60))),(((18,(54,86)),114),((((32,59),((((35,119),85),127),103)),128),91)))),(34,100)),57),((((16,142),44),45),(97,138))),48),71);
 603: 1 -11763.76562 -11390.56846 (0,(((((((((((1,112),126),101),(((((3,65),98),(((52,125),55),133)),88),(26,(51,117)))),(2,(5,6))),(((((4,7),(43,81)),17),(19,40)),((20,94),(42,(73,115))))),(((((((((((((((((((((((8,((29,99),136)),139),21),143),((24,41),76)),((((12,102),123),47),137)),((30,90),(120,121))),78),(79,141)),(((69,(95,144)),(84,93)),(110,113))),((((27,(63,105)),108),(((37,(62,80)),109),61)),(82,83))),(49,64)),(((66,74),104),116)),(10,(14,25))),((((9,((53,68),124)),(23,31)),((((13,118),134),(36,92)),106)),((58,130),77))),(((22,50),(28,111)),(96,122))),129),56),131),(((11,33),132),(46,107))),((15,67),89)),((38,(60,72)),((((39,70),(87,135)),75),140))),(((18,(54,86)),114),((((32,59),((((35,119),85),103),127)),128),91)))),(34,100)),57),((((16,142),44),45),(97,138))),48),71);
 604: 1 -11868.14844 -11377.68613 (0,((((((((((1,112),126),101),(26,(51,117))),((((3,65),98),((52,(55,125)),133)),88)),((((2,5),6),((((((((((((((((((((8,((29,99),136)),139),(21,143)),((24,41),76)),(12,((47,(102,123)),137))),(((30,78),90),(120,121))),(79,141)),(((((69,84),93),95),144),(110,113))),((((27,(63,105)),108),((37,((62,80),109)),61)),(82,83))),(49,64)),(10,((14,25),(((66,74),104),116)))),(((9,((53,124),68)),(23,31)),((58,77),130))),(((13,118),134),((36,92),106))),(((22,50),(28,111)),(96,122))),129),56),131),((11,(33,132)),(46,107))),((15,89),67)),(((18,(54,86)),114),((((32,59),(((35,85),119),(103,127))),128),91)))),(((((4,43),81),(7,17)),(19,40)),((20,94),(42,(73,115)))))),((34,100),((38,(60,72)),(((((39,70),135),87),75),140)))),57),((((16,142),45),44),(97,138))),71),48);
 605: 3 -11549.9043 -11374.49153 (0,(((((((((1,112),126),101),(26,(51,117))),((((3,65),98),(((52,125),55),133)),88)),((((2,6),5),((((((((((((((((((((8,((29,99),136)),139),(21,143)),((24,41),76)),((12,137),((47,102),123))),((((30,78),90),(79,141)),(120,121))),(((((27,63),105),108),((37,((62,80),109)),61)),(82,83))),((((69,(84,93)),95),144),(110,113))),(49,64)),(10,(14,25))),(((66,74),104),116)),(((((9,124),68),53),(23,31)),((58,77),130))),(((13,118),134),((36,92),106))),56),129),(((22,50),(28,111)),(96,122))),131),((11,(33,132)),(46,107))),((15,89),67)),(((18,(54,86)),114),((((32,59),(((35,119),85),(103,127))),128),91)))),(((((((4,43),81),17),7),(19,40)),(20,94)),((42,115),73)))),((34,100),((38,(60,72)),(((((39,70),135),87),75),140)))),(((((16,142),44),45),(97,138)),57)),48),71);
 606: 1 -11030.03027 -11379.03557 (0,((((((((((1,112),126),101),(26,(51,117))),((((3,65),98),((52,(55,125)),133)),88)),((((2,5),6),((((((((((((((((((((8,((29,99),136)),139),(21,143)),((24,41),76)),(12,((47,(102,123)),137))),((((30,78),90),(120,121)),(79,141))),((((69,84),93),95),144)),(110,113)),((((27,(63,105)),108),((37,((62,80),109)),61)),(82,83))),(49,64)),(10,((14,25),(((66,74),104),116)))),(((9,((53,124),68)),(23,31)),((58,77),130))),(((13,118),134),((36,92),106))),(((22,50),(28,111)),(96,122))),129),56),131),((11,(33,132)),(46,107))),((15,89),67)),(((18,(54,86)),114),((((32,59),(((35,85),119),(103,127))),128),91)))),(((((4,43),81),(7,17)),(19,40)),((20,94),(42,(73,115)))))),((34,100),((38,(60,72)),(((((39,70),135),87),75),140)))),57),((((16,142),45),44),(97,138))),71),48);
 607: 1 -11518.30859 -11391.2346 (0,((((((((((1,112),126),101),(((((3,65),98),(((52,125),55),133)),88),(26,(51,117)))),(((2,6),5),(((((((((((((((((8,(29,(99,136))),139),(21,143)),(24,(41,76))),(((((30,78),(79,141)),90),121),120)),((12,137),((47,102),123))),(((69,(84,93)),(95,144)),(110,113))),((((((27,63),105),108),61),(37,((62,80),109))),(82,83))),(49,64)),(((66,74),104),116)),(10,(14,25))),((((9,124),53),68),(23,31))),((58,77),130)),((((((11,(33,132)),(46,107)),131),56),129),(((22,50),(28,111)),(96,122)))),(((13,118),134),((36,92),106))),((15,89),67)),(((18,(54,86)),114),((((32,59),(((35,85),119),(103,127))),128),91))))),((((((4,81),43),(7,17)),19),40),((20,94),((42,115),73)))),((34,100),((38,(60,72)),(((((39,70),135),87),75),140)))),57),((((16,142),45),44),(97,138))),48),71);
 608: 4 -11897.28809 -11375.0084 (0,((((((((((1,112),126),101),(((((3,65),98),(((52,125),55),133)),88),(26,(51,117)))),(((((4,43),81),(7,17)),(19,40)),((20,94),((42,115),73)))),(((2,5),6),((((((((((((((((((((((((8,136),29),99),139),21),143),((24,41),76)),((12,((47,102),123)),137)),((((30,(78,(79,141))),90),121),120)),((((69,84),93),(95,144)),(110,113))),((58,130),77)),((((27,(63,105)),108),((((37,109),62),80),61)),(82,83))),(49,64)),(((66,74),104),116)),(10,(14,25))),(((9,124),(53,68)),(23,31))),(((13,118),134),((36,92),106))),(((22,50),(28,111)),(96,122))),129),56),131),((11,(33,132)),(46,107))),((15,89),67)),(((18,(54,86)),114),((((32,59),(((35,85),119),(103,127))),128),91))))),((34,100),((38,(60,72)),((((39,(70,135)),87),75),140)))),57),((((16,142),45),44),(97,138))),71),48);
 609: 1 -10465.34277 -11383.46612 (0,((((((((((((1,112),126),101),(26,(51,117))),((((3,98),65),(((52,125),55),133)),88)),((2,5),6)),(((((4,7),17),(43,81)),(19,40)),((20,94),((42,115),73)))),(((((((((((((((((((((((8,136),(29,99)),139),(21,143)),((24,76),41)),(((12,(102,123)),137),47)),((((30,90),121),120),78)),(79,141)),(((((69,84),93),95),144),(110,113))),((((((27,63),105),108),61),((37,109),(62,80))),(82,83))),(49,64)),((66,74),104)),116),(10,(14,25))),(((((9,124),(53,68)),(23,31)),((((13,118),134),(36,92)),106)),((58,77),130))),(((22,50),(28,111)),(96,122))),129),56),131),((11,(33,132)),(46,107))),((15,89),67)),((38,(((((39,70),135),87),75),140)),(60,72))),(((18,(54,86)),114),((((32,59),(((35,85),119),(103,127))),128),91)))),(34,100)),57),((((16,142),45),44),(97,138))),71),48);
 610: 3 -11526.03906 -11370.63159 (0,((((((((((1,112),126),101),(((((3,65),98),(((52,125),55),133)),88),(26,(51,117)))),((((((4,81),43),17),7),(19,40)),((20,94),((42,115),73)))),(((2,6),5),((((((((((((((((((((((8,136),(29,99)),139),(21,143)),((24,41),76)),((((30,78),(79,141)),90),(120,121))),((12,137),(47,(102,123)))),(((((69,84),93),95),144),(110,113))),(((((27,(63,105)),108),61),((37,109),(62,80))),(82,83))),((58,77),130)),(49,64)),(((66,74),104),116)),(10,(14,25))),(((9,124),(53,68)),(23,31))),(((13,118),134),((36,92),106))),(((22,50),(28,111)),(96,122))),129),56),131),(((11,132),33),(46,107))),((15,67),89)),(((18,(54,86)),114),((((32,59),((((35,119),85),127),103)),128),91))))),((34,100),((38,(60,72)),(((((39,70),135),87),75),140)))),57),((((16,142),45),44),(97,138))),48),71);
 611: 2 -12000.86914 -11377.0901 (0,(((((((((((1,112),126),101),(((((3,65),98),(((52,125),55),133)),88),(26,(51,117)))),((2,5),6)),((((((4,81),43),17),7),(19,40)),((20,94),((42,115),73)))),(((((((((((((((((((((8,136),99),29),139),(21,143)),((24,41),76)),((12,((47,102),123)),137)),((((30,90),120),121),(78,(79,141)))),(82,83)),(((((27,(63,105)),108),(((37,109),(62,80)),61)),(49,64)),(((((69,84),93),95),144),(110,113)))),(10,(14,25))),(((66,74),104),116)),((((9,(53,68)),124),(23,31)),((58,77),130))),(((13,118),134),((36,92),106))),(((22,50),(28,111)),(96,122))),129),56),131),((11,(33,132)),(46,107))),((15,67),89)),(((18,(54,86)),114),(((32,59),((((35,85),119),(103,127)),128)),91)))),((34,100),((38,(60,72)),(((((39,70),135),87),75),140)))),57),((((16,142),44),45),(97,138))),71),48);
 612: 19 -11459.58398 -11372.15615 (0,((((((((((1,112),126),101),(((((3,65),98),(((52,125),55),133)),88),(26,(51,117)))),(((2,5),6),((((((((((((((((((((((8,136),29),99),139),(21,143)),((24,41),76)),(((((30,78),(79,141)),120),90),121)),((12,137),((47,102),123))),(((((69,84),93),95),144),(110,113))),((((27,(63,105)),108),(((37,109),(62,80)),61)),(82,83))),(49,64)),(10,(14,25))),(((66,74),104),116)),((58,77),130)),((((9,124),(53,68)),(23,31)),((((13,118),134),(36,92)),106))),56),129),(((22,50),(28,111)),(96,122))),131),((11,(33,132)),(46,107))),((15,89),67)),(((18,(54,86)),114),((((32,59),(((35,85),119),(103,127))),128),91))))),((((((4,43),81),17),7),(19,40)),((20,94),((42,115),73)))),((34,100),((38,(60,72)),(((((39,70),135),87),75),140)))),57),((((16,142),45),44),(97,138))),48),71);
 613: 1 -10913.75195 -11383.29653 (0,(((((((((((1,112),126),101),(26,(51,117))),((((3,98),65),(((52,125),55),133)),88)),((2,5),6)),((((4,81),((7,17),43)),(19,40)),((20,94),(42,(73,115))))),(((((((((((((((((((((((((8,136),(29,99)),139),21),143),((24,41),76)),(((((30,78),(79,141)),120),121),90)),((12,((102,123),137)),47)),(82,83)),((((27,(63,105)),108),(((37,109),(62,80)),61)),((((69,(84,93)),95),144),(110,113)))),((58,130),77)),(49,64)),((66,74),104)),(10,(14,25))),116),((((9,53),124),68),(23,31))),(((13,118),134),((36,92),106))),(((22,50),(28,111)),(96,122))),129),56),131),((11,(33,132)),(46,107))),((15,89),67)),(((38,72),(((((39,135),70),87),75),140)),60)),(((18,(54,86)),114),((((32,59),128),(((35,119),85),(103,127))),91)))),(34,100)),(((((16,142),45),(97,138)),44),57)),71),48);
 614: 2 -11638.66016 -11389.26742 (0,((((((((((1,112),126),101),(((((3,65),98),(((52,125),55),133)),88),(26,(51,117)))),(((2,6),5),(((((((((((((((((8,(29,(99,136))),139),(21,143)),(24,(41,76))),(((((30,78),(79,141)),90),121),120)),((12,137),((47,102),123))),(((69,(84,93)),(95,144)),(110,113))),(((((27,63),105),108),((37,((62,80),109)),61)),(82,83))),(((66,74),104),116)),(49,64)),(10,(14,25))),((((9,124),53),68),(23,31))),((58,77),130)),((((((11,(33,132)),(46,107)),131),56),129),(((22,50),(28,111)),(96,122)))),(((13,118),134),((36,92),106))),((15,89),67)),(((18,(54,86)),114),((((32,59),(((35,85),119),(103,127))),128),91))))),(((((4,81),43),(7,17)),(19,40)),((20,94),((42,115),73)))),((34,100),((38,(60,72)),(((((39,70),135),87),75),140)))),57),((((16,142),45),44),(97,138))),48),71);
 615: 1 -11628.55469 -11376.2727 (0,((((((((((1,112),126),101),(((((3,65),98),(((52,125),55),133)),88),(26,(51,117)))),(((2,6),5),(((((((((((((((((((((((8,((29,99),136)),139),21),143),((24,41),76)),((((30,(79,141)),78),90),(120,121))),((12,137),((47,102),123))),(((69,(84,93)),(95,144)),(110,113))),((((27,(63,105)),108),(((37,109),(62,80)),61)),(82,83))),(49,64)),((58,77),130)),10),(14,25)),(((66,74),104),116)),(((9,124),(53,68)),(23,31))),(((13,118),134),((36,92),106))),(((22,50),(28,111)),(96,122))),129),56),131),((11,(33,132)),(46,107))),((15,89),67)),(((18,(54,86)),114),((((32,59),(((35,119),85),(103,127))),128),91))))),((((((4,81),43),7),17),(19,40)),((20,94),((42,115),73)))),((34,100),((38,(60,72)),(((((39,70),135),87),75),140)))),57),((((16,142),45),44),(97,138))),48),71);
 616: 2 -11409.72754 -11379.59398 (0,(((((((((((1,112),126),101),(((((3,65),98),(((52,125),55),133)),88),(26,(51,117)))),((2,6),5)),((((((4,81),43),7),17),(19,40)),((20,94),((42,115),73)))),(((((((((((((((((((((8,29),99),136),139),(21,143)),(24,(41,76))),((12,((47,102),123)),137)),((30,90),(((78,121),(79,141)),120))),(82,83)),(((((((27,63),105),108),61),((37,109),(62,80))),(49,64)),((((69,84),93),(95,144)),(110,113)))),(10,(14,25))),(((66,74),104),116)),(((((9,53),124),68),(23,31)),((58,77),130))),(((13,118),134),((36,92),106))),(((22,50),(28,111)),(96,122))),129),56),131),((11,(33,132)),(46,107))),((15,67),89)),(((18,(54,86)),114),((((32,59),(((35,85),119),(103,127))),128),91)))),((34,100),((38,(((((39,70),135),87),75),140)),(60,72)))),57),((((16,142),44),45),(97,138))),71),48);
 617: 1 -10340.78711 -11384.49498 (0,((((((((1,112),126),101),(26,(51,117))),((((3,65),98),(((52,125),55),133)),88)),((((((2,5),6),(((((((((((((((((((((8,((29,99),136)),139),21),143),((24,41),76)),((12,((47,102),123)),137)),(((((30,(79,141)),78),121),120),90)),(82,83)),(((((27,63),105),108),(((37,109),(62,80)),61)),(((69,(84,93)),(95,144)),(110,113)))),(49,64)),((58,130),77)),(10,(14,25))),(((66,74),104),116)),(((9,(53,68)),124),(23,31))),(((13,118),134),((36,92),106))),(((22,50),(28,111)),(96,122))),129),56),131),(((11,132),33),(46,107))),((15,67),89))),(((18,(54,86)),114),((((32,59),(((35,85),119),(103,127))),128),91))),((34,100),((38,(((((39,70),135),87),75),140)),(60,72)))),((((((4,81),43),7),17),(19,40)),((20,94),((42,115),73))))),(((((16,142),44),45),(97,138)),57)),48),71);
 618: 2 -10824.16797 -11380.22262 (0,(((((((((((1,112),126),101),(((((3,65),98),(((52,125),55),133)),88),(26,(51,117)))),(((((4,81),43),(7,17)),(19,40)),((20,94),(42,(73,115))))),(((2,6),5),((((((((((((((((((((((8,29),136),99),139),21),143),(24,(41,76))),((12,(47,(102,123))),137)),(((30,90),(120,121)),(78,(79,141)))),(82,83)),((((27,(63,105)),108),((((37,80),109),62),61)),(((69,(84,93)),(95,144)),(110,113)))),(49,64)),(((66,74),104),116)),(10,(14,25))),(((((9,(53,68)),124),(23,31)),((((13,118),134),(36,92)),106)),((58,77),130))),(((22,50),(28,111)),(96,122))),129),56),131),(((11,132),33),(46,107))),((15,67),89)),(((18,(54,86)),114),((((32,59),128),((((35,119),85),103),127)),91))))),((34,100),((38,(60,72)),(((((39,70),135),87),75),140)))),57),((16,142),44)),(45,(97,138))),71),48);
 619: 2 -11316.88477 -11383.96278 (0,((((((((((1,112),126),101),(((((3,65),98),(((52,125),55),133)),88),(26,(51,117)))),((((2,5),6),((((((((((((((((((((8,136),(29,99)),139),(21,143)),((24,41),76)),(12,((47,(102,123)),137))),(((((30,78),(79,141)),90),120),121)),(((((69,84),93),95),144),(110,113))),(((((27,63),105),108),((((37,109),62),80),61)),(82,83))),(49,64)),(58,(77,130))),(10,(14,25))),(((9,((53,68),124)),(23,31)),(((66,74),104),116))),(((13,118),134),((36,92),106))),(((22,50),(28,111)),(96,122))),129),56),131),((11,(33,132)),(46,107))),((15,67),89))),(((18,(54,86)),114),((((32,59),((((35,85),119),103),127)),128),91)))),(((((4,43),81),(7,17)),(19,40)),((20,94),(42,(73,115))))),((34,100),((38,(60,72)),(((((39,70),135),87),75),140)))),57),((((16,142),44),45),(97,138))),71),48);
 620: 2 -11154.6709 -11378.5588 (0,((((((((((1,112),126),101),(((((3,65),98),(((52,125),55),133)),88),(26,(51,117)))),((((((4,81),43),17),7),(19,40)),((20,94),((42,115),73)))),(((2,6),5),(((((((((((((((((((((((8,136),(29,99)),139),21),143),((24,41),76)),((12,(((47,102),123),137)),((((30,78),(120,121)),90),(79,141)))),(82,83)),(((69,84),93),(95,144))),((((27,(63,105)),108),((((37,109),62),80),61)),(110,113))),(49,64)),(((66,74),104),116)),(10,(14,25))),(((((9,68),124),53),23),31)),((58,130),77)),(((13,118),134),((36,92),106))),(((22,50),(28,111)),(96,122))),129),56),131),(((11,33),132),(46,107))),((15,67),89)),(((18,(54,86)),114),((((32,59),((((35,119),85),103),127)),128),91))))),((34,100),((38,(60,72)),(((((39,135),70),87),75),140)))),57),(((16,142),(44,45)),(97,138))),71),48);
 621: 2 -10687.9541 -11383.54439 (0,(((((((((((1,112),126),101),(((((3,65),98),(((52,125),55),133)),88),(26,(51,117)))),(((((4,81),43),(7,17)),(19,40)),((20,94),(42,(73,115))))),(((2,6),5),((((((((((((((((((((((8,29),136),99),139),21),143),(24,(41,76))),((12,(47,(102,123))),137)),(((30,90),(120,121)),(78,(79,141)))),(82,83)),((((27,108),(63,105)),((((37,80),109),62),61)),(((69,(84,93)),(95,144)),(110,113)))),(49,64)),(((66,74),104),116)),(10,(14,25))),(((((9,(53,68)),124),(23,31)),((((13,118),134),(36,92)),106)),((58,77),130))),(((22,50),(28,111)),(96,122))),129),56),131),(((11,132),33),(46,107))),((15,67),89)),(((18,(54,86)),114),((((32,59),((((35,119),85),103),127)),128),91))))),((34,100),((38,(60,72)),(((((39,70),135),87),75),140)))),57),((16,142),44)),(45,(97,138))),71),48);
 622: 2 -10985.10742 -11370.65928 (0,((((((((((1,112),126),101),(((((3,65),98),(((52,55),125),133)),88),(26,(51,117)))),((((4,(7,(43,81))),17),(19,40)),((20,94),(42,(73,115))))),(((2,6),5),(((((((((((((((((((((((8,136),(29,99)),139),(21,143)),(24,(41,76))),((12,((47,102),123)),137)),((((30,78),90),121),120)),(79,141)),(((69,(84,93)),(95,144)),(110,113))),(((((27,(63,105)),108),61),(((37,80),62),109)),(82,83))),(49,64)),(((66,74),104),116)),(10,(14,25))),(((9,(68,124)),53),(23,31))),((58,77),130)),(((13,118),134),((36,92),106))),(((22,50),(28,111)),(96,122))),129),56),131),((11,(33,132)),(46,107))),((15,89),67)),(((18,(54,86)),114),((((32,59),((((35,85),119),103),127)),128),91))))),((34,100),((38,(60,72)),(((((39,70),135),87),75),140)))),57),((((16,142),44),45),(97,138))),48),71);
 623: 1 -11204.77441 -11371.69523 (0,((((((((((1,112),126),101),(((((3,65),98),(((52,125),55),133)),88),(26,(51,117)))),((((((4,81),43),7),17),(19,40)),((20,94),((42,115),73)))),(((2,6),5),(((((((((((((((((((((8,136),(29,99)),139),21),143),(24,(41,76))),((12,(47,(102,123))),137)),(((30,78),(79,141)),(90,(120,121)))),(((((27,(63,105)),108),61),((37,80),(62,109))),(82,83))),(((((69,84),93),95),144),(110,113))),(49,64)),((58,130),77)),(((66,74),104),116)),(10,(14,25))),(((9,(53,68)),124),(23,31))),(((13,118),134),((36,92),106))),((((22,50),(28,111)),(96,122)),(56,129))),131),(((11,33),132),(46,107))),((15,67),89)),(((18,(54,86)),114),((((32,59),(((35,119),85),(103,127))),128),91))))),((34,100),((38,(60,72)),(((((39,70),135),87),75),140)))),57),((((16,142),44),45),(97,138))),48),71);
 624: 1 -10946.72363 -11375.31599 (0,((((((((((1,112),126),101),(((((3,65),98),(((52,125),55),133)),88),(26,(51,117)))),(((((4,81),43),(7,17)),(19,40)),((20,94),((42,115),73)))),(((2,6),5),((((((((((((((((((((((((8,29),136),99),139),21),143),((24,41),76)),((12,(47,(102,123))),137)),(((30,90),(120,121)),(78,(79,141)))),(82,83)),((((27,(63,105)),108),((((37,80),109),62),61)),(((69,(84,93)),(95,144)),(110,113)))),(49,64)),(10,(14,25))),(((66,74),104),116)),((58,77),130)),(((9,(53,68)),124),(23,31))),((((13,118),134),(36,92)),106)),(((22,50),(28,111)),(96,122))),129),56),131),(((11,132),33),(46,107))),((15,67),89)),(((18,(54,86)),114),(((32,59),(((((35,119),85),103),127),128)),91))))),((34,100),((38,(60,72)),(((((39,70),135),87),75),140)))),57),((((16,142),44),45),(97,138))),71),48);
 625: 2 -11155.28809 -11379.7564 (0,(((((((1,112),126),101),(26,(51,117))),((((3,98),65),(((52,55),125),133)),88)),(((((2,5),6),((((((((((((((((((((((8,136),(29,99)),139),21),143),((24,76),41)),((((30,78),90),(120,121)),(79,141))),(12,((47,(102,123)),137))),((((69,84),93),(95,144)),(110,113))),((((27,(63,105)),108),(((37,109),(62,80)),61)),(82,83))),(49,64)),(10,(14,25))),(((66,74),104),116)),((((9,124),(53,68)),(23,31)),((58,130),77))),(((13,118),134),((36,92),106))),56),129),(((22,50),(28,111)),(96,122))),(((11,33),132),(46,107))),131),((15,67),89)),(((18,(54,86)),114),((((32,59),((((35,85),119),103),127)),128),91)))),((((((4,81),43),(7,17)),(19,40)),(20,94)),(42,(73,115)))),((34,100),((38,(((((39,70),135),87),75),140)),(60,72))))),(((((16,142),45),44),(97,138)),57)),(48,71));
 626: 1 -11456.92773 -11392.23515 (0,(((((((((((((1,112),126),101),(((((3,98),65),(((52,55),125),133)),88),(26,(51,117)))),((((4,81),((7,17),43)),(19,40)),((20,94),((42,115),73)))),(((2,5),6),((((((((((((((((((((((8,29),99),136),139),(21,143)),((24,41),76)),(((30,(90,(120,121))),78),(79,141))),(((12,(102,123)),47),137)),(82,83)),(((((27,63),105),108),((((37,80),62),109),61)),(((((69,84),93),95),144),(110,113)))),(49,64)),((66,74),104)),116),(10,(14,25))),(((((9,124),(53,68)),(23,31)),((((13,118),134),(36,92)),106)),((58,130),77))),(((22,50),(28,111)),(96,122))),129),56),131),(((11,(33,132)),107),46)),((15,89),67)),(((18,(54,86)),114),((((32,59),(((35,85),119),(103,127))),128),91))))),((34,100),((38,((((39,(70,135)),87),75),140)),(60,72)))),57),(16,142)),44),45),(97,138)),48),71);
 627: 3 -10880.5752 -11381.82805 (0,((((((((((((1,112),126),101),(26,(51,117))),((((3,65),98),(((52,125),55),133)),88)),((2,5),6)),((((((4,43),81),7),17),(19,40)),((20,94),((42,115),73)))),(((((((((((((((((((((((((8,136),29),99),139),21),143),((24,41),76)),((12,((47,102),123)),137)),((30,(78,(79,141))),((90,120),121))),(((((69,84),93),95),144),(110,113))),((((27,(63,105)),108),((((37,109),80),62),61)),(82,83))),(49,64)),(((66,74),104),116)),(10,(14,25))),(((9,124),(53,68)),(23,31))),((58,77),130)),(((13,118),134),((36,92),106))),(((22,50),(28,111)),(96,122))),129),56),131),(46,107)),(11,(33,132))),((15,67),89)),(((18,(54,86)),114),((((32,59),(((35,85),119),(103,127))),128),91)))),((34,100),((38,(((((39,70),135),87),75),140)),(60,72)))),57),((((16,142),45),44),(97,138))),48),71);
 628: 4 -10860.81641 -11378.82547 (0,(((((((((((1,112),126),101),(((((3,65),98),(((52,125),55),133)),88),(26,(51,117)))),(2,(5,6))),((((((4,43),81),7),17),(19,40)),((20,94),((42,115),73)))),(((((((((((((((((((((((((((((8,((29,99),136)),139),21),143),((24,41),76)),(79,141)),90),121),30),78),120),(12,(((47,102),123),137))),(((((69,84),93),95),144),(110,113))),(((((27,(63,105)),108),61),(((37,80),109),62)),(82,83))),(49,64)),((66,74),104)),(10,(14,25))),116),((((9,124),53),68),(23,31))),((58,130),77)),(((13,118),134),((36,92),106))),(((22,50),(28,111)),(96,122))),129),56),131),(((11,132),33),(46,107))),((15,89),67)),(38,(((((((39,70),135),87),75),140),72),60))),(((18,(54,86)),114),((((32,59),((((35,119),85),127),103)),128),91)))),(34,100)),57),((((16,142),45),44),(97,138))),48),71);
 629: 1 -10213.52539 -11384.10953 (0,((((((((((1,112),126),101),(((((3,65),98),(((52,125),55),133)),88),(26,(51,117)))),((((((4,43),81),17),7),(19,40)),((20,94),((42,115),73)))),(((2,6),5),(((((((((((((((((((((((8,136),99),29),139),21),143),((24,41),76)),((((30,(79,141)),78),90),(120,121))),(12,(((47,102),123),137))),((((69,(84,93)),95),144),(110,113))),((((27,(63,105)),108),(((37,109),(62,80)),61)),(82,83))),((58,130),77)),(49,64)),(((66,74),104),116)),(10,(14,25))),(((9,124),(53,68)),(23,31))),(((13,118),134),((36,92),106))),(((22,50),(28,111)),(96,122))),129),(56,131)),(((11,33),132),(46,107))),((15,89),67)),(((18,(54,86)),114),((((32,59),(((35,85),119),(103,127))),128),91))))),((34,100),((38,(60,72)),(((((39,70),135),87),75),140)))),57),((((16,142),45),44),(97,138))),71),48);
 630: 1 -10873.11914 -11371.18047 (0,(((((((((1,112),126),101),(((((3,98),65),(((52,125),55),133)),88),(26,(51,117)))),(((((4,81),43),(7,17)),(19,40)),((20,94),((42,115),73)))),(((2,5),6),((((((((((((((((((((8,136),29),99),139),(21,143)),((24,41),76)),((12,137),(47,(102,123)))),((((30,78),90),(120,121)),(79,141))),(((((69,84),93),95),144),(110,113))),(((((27,(63,105)),108),61),(((37,109),80),62)),(82,83))),(49,64)),(((66,74),104),116)),(10,(14,25))),(((9,(53,(68,124))),(23,31)),((58,77),130))),(((13,118),134),((36,92),106))),((((22,50),(28,111)),(96,122)),(56,129))),131),(((11,132),33),(46,107))),((15,67),89)),(((18,(54,86)),114),((((32,59),((((35,119),85),103),127)),128),91))))),((34,100),((38,(60,72)),(((((39,70),135),87),75),140)))),(((((16,142),45),44),(97,138)),57)),71),48);
 631: 1 -11056.85059 -11384.0738 (0,((((((((((1,112),126),101),(((((3,65),98),(((52,125),55),133)),88),(26,(51,117)))),((((((4,81),43),7),17),(19,40)),((20,94),(42,(73,115))))),(((2,5),6),((((((((((((((((((((((8,((29,99),136)),139),21),143),(24,(41,76))),(((12,(47,123)),102),137)),((30,((78,90),(120,121))),(79,141))),(82,83)),((((69,84),93),(95,144)),(110,113))),((((27,63),105),108),((((37,80),109),62),61))),(49,64)),10),((((9,(53,124)),68),(23,31)),((58,130),77))),((14,25),(((66,74),104),116))),(((13,118),134),((36,92),106))),(((22,50),(28,111)),(96,122))),129),56),131),(((11,132),33),(46,107))),((15,67),89)),(((18,(54,86)),114),((((32,59),(((35,85),119),(103,127))),128),91))))),((34,100),(((38,72),((((39,(70,135)),87),75),140)),60))),57),((((16,142),45),44),(97,138))),48),71);
 632: 2 -11329.15039 -11372.98902 (0,((((((((((1,112),126),101),(((((3,65),98),(((52,125),55),133)),88),(26,(51,117)))),(((((4,43),81),(7,17)),(19,40)),((20,94),((42,115),73)))),(((2,5),6),((((((((((((((((((((((((8,136),99),29),139),(21,143)),((24,41),76)),((12,137),(47,(102,123)))),(((30,78),(120,121)),((79,141),90))),(82,83)),((((69,84),93),95),144)),(((((27,63),105),108),((((37,62),109),80),61)),(110,113))),(49,64)),(((66,74),104),116)),(10,(14,25))),((((9,68),53),124),(23,31))),((58,77),130)),(((13,118),134),((36,92),106))),(((22,50),(28,111)),(96,122))),129),56),131),((11,(33,132)),(46,107))),((15,89),67)),(((18,(54,86)),114),(((32,59),((((35,85),119),(103,127)),128)),91))))),((34,100),(((38,60),72),(((((39,70),135),87),75),140)))),57),(((16,(44,45)),142),(97,138))),48),71);
 633: 2 -11852.64258 -11388.00785 (0,(((((((((((1,112),126),101),(((((3,65),98),(((52,125),55),133)),88),(26,(51,117)))),(((((4,81),43),(7,17)),(19,40)),((20,94),(42,(73,115))))),(((2,6),5),((((((((((((((((((((((8,29),136),99),139),21),143),(24,(41,76))),((12,(47,(102,123))),137)),(((30,90),(120,121)),(78,(79,141)))),(82,83)),((((27,(63,105)),108),((((37,80),109),62),61)),(((69,(84,93)),(95,144)),(110,113)))),(49,64)),(((66,74),116),104)),(10,(14,25))),(((((9,(53,68)),124),(23,31)),((((13,118),134),(36,92)),106)),((58,77),130))),(((22,50),(28,111)),(96,122))),129),56),131),(((11,132),33),(46,107))),((15,67),89)),(((18,(54,86)),114),((((32,59),((((35,119),85),103),127)),128),91))))),((34,100),((38,(60,72)),(((((39,70),135),87),75),140)))),57),((16,142),44)),(45,(97,138))),71),48);
 634: 1 -10671.63086 -11384.85787 (0,(((((((((1,112),126),101),(26,(51,117))),(((((3,98),65),((52,55),125)),133),88)),(((((((((((((((((((((8,(99,136)),29),139),21),143),((24,41),76)),((((30,78),(79,141)),90),(120,121))),((12,137),(47,(102,123)))),((((((27,63),105),108),(((37,62),(80,109)),61)),(82,83)),(((69,(84,93)),(95,144)),(110,113)))),(49,64)),(10,(14,25))),(((66,74),104),116)),(((9,124),(53,68)),(23,31))),((58,130),77)),(((13,118),134),((36,92),106))),(((22,50),(28,111)),(96,122))),129),56),131),(((11,33),132),(46,107))),((15,67),89))),((((2,5),6),((34,100),((38,(60,72)),(((((39,70),135),87),75),140)))),(((((4,43),(7,(17,81))),(19,40)),((20,94),((42,115),73))),(((18,(54,86)),114),(((32,59),(((((35,85),119),103),127),128)),91))))),(((((16,142),44),45),(97,138)),57)),48),71);
 635: 1 -11624.69336 -11388.35409 (0,((((((((((1,112),126),101),(((((3,65),98),(((52,125),55),133)),88),(26,(51,117)))),(((2,5),6),(((((((((((((((((((((((8,136),(29,99)),139),(21,143)),((24,41),76)),((12,(47,(102,123))),137)),((30,78),90)),121),120),(79,141)),(82,83)),((((27,(63,105)),108),(((37,(62,109)),80),61)),((((69,84),93),(95,144)),(110,113)))),(49,64)),(((66,74),104),116)),(10,(14,25))),((((9,124),(53,68)),(23,31)),((58,130),77))),129),56),((((13,118),134),((36,92),106)),(((22,50),(28,111)),(96,122)))),131),(((11,33),132),(46,107))),((15,67),89)),(((18,(54,86)),114),(((32,59),((((35,85),119),(103,127)),128)),91))))),((((4,81),(7,(17,43))),(19,40)),((20,94),(42,(73,115))))),((34,100),((38,(60,72)),(((((39,70),135),87),75),140)))),57),((((16,142),44),45),(97,138))),48),71);
 636: 2 -11164.16992 -11381.8662 (0,(((((((((((1,112),126),101),(((((3,65),98),(((52,125),55),133)),88),(26,(51,117)))),((2,5),6)),((((((4,81),43),7),17),(19,40)),((20,94),((42,115),73)))),(((((((((((((((((((((((8,136),(29,99)),139),(21,143)),((24,41),76)),(((((30,78),(79,141)),90),120),121)),((12,((47,102),123)),137)),(((((69,84),93),95),144),(110,113))),((((27,(63,105)),108),(((37,109),(62,80)),61)),(82,83))),(49,64)),(66,74)),(10,((14,25),104))),116),(((9,124),(53,68)),(23,31))),((58,77),130)),(((13,118),134),((36,92),106))),(((22,50),(28,111)),(96,122))),129),56),131),(((11,33),132),(46,107))),((15,67),89)),(((18,(54,86)),114),(((32,59),(((((35,119),85),127),103),128)),91)))),((34,100),((38,(60,72)),(((((39,70),135),87),75),140)))),57),((((16,142),45),44),(97,138))),48),71);
 637: 2 -11871.51172 -11382.17255 (0,(((((((((((1,112),126),101),(((((3,65),98),(((52,125),55),133)),88),(26,(51,117)))),((2,5),6)),(((((4,43),81),(7,17)),(19,40)),((20,94),((42,115),73)))),(((((((((((((((((((((((8,136),99),29),139),21),143),((24,41),76)),((12,137),(47,(102,123)))),((((30,78),(79,141)),90),(120,121))),(((((69,84),93),95),144),(110,113))),((((27,(63,105)),108),((((37,109),62),80),61)),(82,83))),(49,64)),(66,74)),((10,((14,25),104)),116)),((((9,124),(53,68)),(23,31)),((58,130),77))),(((13,118),134),((36,92),106))),(((22,50),(28,111)),(96,122))),129),56),131),((11,(33,132)),(46,107))),((15,89),67)),(((18,(54,86)),114),((((32,59),(((35,85),119),(103,127))),128),91)))),((34,100),((38,(60,72)),(((((39,70),135),87),75),140)))),57),((((16,142),45),44),(97,138))),48),71);
 638: 2 -11193.45215 -11372.09235 (0,((((((((((((1,112),126),101),(26,(51,117))),((((3,98),65),(((52,125),55),133)),88)),((2,6),5)),(((((4,81),43),(7,17)),(19,40)),((20,94),((42,115),73)))),((((((((((((((((((((((8,136),(29,99)),139),(21,143)),((24,41),76)),((((30,78),(79,141)),121),(90,120))),((12,137),(47,(102,123)))),(((((69,84),93),95),144),(110,113))),(((((27,(63,105)),108),61),((37,109),(62,80))),(82,83))),(49,64)),(((66,74),104),116)),(10,(14,25))),((((9,124),53),68),(23,31))),((58,77),130)),(((13,118),134),((36,92),106))),(((22,50),(28,111)),(96,122))),129),56),131),(((11,33),132),(46,107))),((15,89),67)),(((18,(54,86)),114),((((32,59),((((35,119),85),127),103)),128),91)))),((34,100),((38,(60,72)),(((((39,70),135),87),75),140)))),57),((((16,142),45),44),(97,138))),48),71);
 639: 2 -11341.10547 -11389.28533 (0,(((((((((((1,112),126),101),(((((3,65),98),(((52,125),55),133)),88),(26,(51,117)))),((2,5),6)),(((((4,81),43),(7,17)),(19,40)),((20,94),((42,115),73)))),(((((((((((((((((((((((((((((8,136),(29,99)),139),(21,143)),((24,41),76)),(79,141)),121),90),30),120),78),((12,137),(47,(102,123)))),(((69,(95,144)),(84,93)),(110,113))),(((((27,63),105),108),((((37,80),62),109),61)),(82,83))),(49,64)),((66,74),104)),(10,(14,25))),116),(((9,124),(53,68)),(23,31))),((58,77),130)),(((13,118),134),((36,92),106))),(((22,50),(28,111)),(96,122))),129),56),131),((11,(33,132)),(46,107))),((15,67),89)),((38,((((((39,135),70),87),75),140),72)),60)),(((18,(54,86)),114),((((32,59),(((35,85),119),(103,127))),128),91)))),(34,100)),57),((((16,142),44),45),(97,138))),71),48);
 640: 1 -10974.2793 -11388.35409 (0,((((((((((1,112),126),101),(((((3,65),98),(((52,125),55),133)),88),(26,(51,117)))),(((2,5),6),(((((((((((((((((((((((8,136),(29,99)),139),(21,143)),((24,41),76)),((12,(47,(102,123))),137)),((30,78),90)),121),120),(79,141)),(82,83)),((((27,(63,105)),108),(((37,(62,109)),80),61)),((((69,84),93),(95,144)),(110,113)))),(49,64)),(((66,74),104),116)),(10,(14,25))),((((9,124),(53,68)),(23,31)),((58,130),77))),129),56),((((13,118),134),((36,92),106)),(((22,50),(28,111)),(96,122)))),131),(((11,33),132),(46,107))),((15,67),89)),(((18,(54,86)),114),(((32,59),((((35,85),119),(103,127)),128)),91))))),((((4,81),(7,(17,43))),(19,40)),((20,94),(42,(73,115))))),((34,100),((38,(60,72)),(((((39,70),135),87),75),140)))),57),((((16,142),44),45),(97,138))),48),71);
 641: 2 -11983.8418 -11379.88312 (0,(((((((((((1,112),126),101),(((((3,98),65),(((52,125),55),133)),88),(26,(51,117)))),((2,5),6)),((((((4,(43,81)),7),17),(19,40)),((42,115),73)),(20,94))),(((((((((((((((((((((((8,136),(29,99)),139),(21,143)),(24,(41,76))),(((12,(102,123)),137),47)),(((30,90),(120,121)),78)),(79,141)),(((((69,84),93),95),144),(110,113))),(((((27,63),105),108),(((37,109),(62,80)),61)),(82,83))),(49,64)),(((66,74),104),116)),(10,(14,25))),((58,77),130)),((((9,124),(53,68)),(23,31)),((((13,118),134),(36,92)),106))),(((22,50),(28,111)),(96,122))),129),56),131),((11,(33,132)),(46,107))),((15,89),67)),((38,(((((39,70),135),87),75),140)),(60,72))),(((18,(54,86)),114),((((32,59),(((35,85),119),(103,127))),128),91)))),(34,100)),57),((((16,142),45),44),(97,138))),71),48);
 642: 5 -10815.11719 -11377.93236 (0,((((((((((1,112),126),101),(((((3,65),98),(((52,125),55),133)),88),(26,(51,117)))),(((((4,81),43),(7,17)),(19,40)),((20,94),((42,115),73)))),(((2,5),6),((((((((((((((((((((((8,136),(29,99)),139),(21,143)),((24,41),76)),(12,((47,102),123))),137),(((((30,78),(79,141)),90),120),121)),(((((69,84),93),95),144),(110,113))),((((27,(63,105)),108),((((37,109),62),80),61)),(82,83))),(49,64)),(10,(14,25))),(((66,74),104),116)),((58,77),130)),((((9,124),(53,68)),(23,31)),((((13,118),134),(36,92)),106))),56),129),(((22,50),(28,111)),(96,122))),131),((11,(33,132)),(46,107))),((15,89),67)),(((18,(54,86)),114),((((32,59),((((35,85),119),103),127)),128),91))))),((34,100),((38,(60,72)),(((((39,70),135),87),75),140)))),57),((((16,142),44),45),(97,138))),71),48);
 643: 1 -11878.94043 -11386.90983 (0,(((((((((((1,112),126),101),(((((3,65),(((52,125),55),133)),98),88),(26,(51,117)))),((2,6),5)),((((((4,81),43),7),17),(19,40)),((20,94),((42,115),73)))),(((((((((((((((((((((8,29),99),136),139),(21,143)),(24,(41,76))),((12,((47,102),123)),137)),((30,90),(((78,121),(79,141)),120))),(82,83)),((((((27,63),105),108),(((37,109),(62,80)),61)),(49,64)),((((69,84),93),(95,144)),(110,113)))),(10,(14,25))),(((66,74),104),116)),(((((9,53),124),68),(23,31)),((58,77),130))),(((13,118),134),((36,92),106))),(((22,50),(28,111)),(96,122))),129),56),131),((11,(33,132)),(46,107))),((15,67),89)),(((18,(54,86)),114),((((32,59),(((35,85),119),(103,127))),128),91)))),((34,100),((38,(((((39,70),135),87),75),140)),(60,72)))),57),((((16,142),44),45),(97,138))),71),48);
 644: 1 -10726.24023 -11395.115 (0,((((((((((((1,112),126),101),(26,(51,117))),((((3,98),65),(((52,125),55),133)),88)),((2,6),5)),((((((4,43),17),81),7),(19,40)),((20,94),(42,(73,115))))),(((((((((((((((((((((((8,(29,136)),99),139),(21,143)),((((30,78),(90,121)),(79,141)),120)),((24,76),41)),(((12,137),47),(102,123))),((((69,84),93),(95,144)),(110,113))),((((27,(63,105)),108),(((37,(62,109)),80),61)),(82,83))),((58,77),130)),(49,64)),116),((66,74),104)),(10,(14,25))),((((9,(53,124)),68),(23,31)),(((13,118),134),((36,92),106)))),(((22,50),(28,111)),(96,122))),129),56),131),((11,(33,132)),(46,107))),((15,89),67)),(38,(((((((39,70),135),75),87),140),60),72))),(((18,(54,86)),114),((((32,59),(((35,119),85),(103,127))),128),91)))),(34,100)),57),((((16,142),44),(97,138)),45)),71),48);
 645: 1 -10659.95312 -11386.11689 (0,((((((((((1,112),126),101),((((((3,65),98),((52,125),55)),133),88),(26,(51,117)))),((2,6),5)),((((4,43),((7,17),81)),(19,40)),((20,94),((42,115),73)))),(((((((((((((((((((((((8,29),99),136),139),(21,143)),((24,76),41)),(((12,137),47),(102,123))),((30,90),(((78,121),(79,141)),120))),(82,83)),((((((27,63),105),108),(((37,109),(62,80)),61)),(49,64)),((((69,84),93),(95,144)),(110,113)))),(10,(14,25))),(((66,74),104),116)),((58,77),130)),((((9,53),124),68),(23,31))),(((13,118),134),((36,92),106))),(((22,50),(28,111)),(96,122))),129),56),131),((11,(33,132)),(46,107))),((15,67),89)),(((18,(54,86)),114),((((32,59),(((35,85),119),(103,127))),128),91))),((38,(((((39,70),135),87),75),140)),(60,72)))),(34,100)),(((16,142),(44,(45,(97,138)))),57)),71),48);
 646: 2 -10906.80078 -11371.92941 (0,((((((((1,112),126),101),(26,(51,117))),((((3,65),98),(((52,55),125),133)),88)),(((2,(5,6)),((((((((((((((((((((((8,((29,99),136)),139),21),143),((24,41),76)),((((30,(79,141)),78),90),(120,121))),((12,((47,102),123)),137)),(((69,(84,93)),(95,144)),(110,113))),(((((27,63),105),108),((37,(62,(80,109))),61)),(82,83))),(49,64)),(((66,74),104),116)),(10,(14,25))),(((9,124),(53,68)),(23,31))),((58,77),130)),(((13,118),134),((36,92),106))),(((22,50),(28,111)),(96,122))),129),56),131),(((11,33),132),(46,107))),((15,67),89)),(((18,(54,86)),114),((((32,59),128),(((35,85),119),(103,127))),91)))),(((((4,81),43),(7,17)),(19,40)),((20,94),((42,115),73))))),((34,100),((38,(60,72)),(((((39,70),135),87),75),140)))),(((((16,142),45),44),(97,138)),57)),(48,71));
 647: 1 -10734.17871 -11381.32954 (0,((((((((((((((1,112),126),101),((((((3,65),98),((52,125),55)),133),88),(26,(51,117)))),((2,5),6)),((((((4,81),43),7),17),(19,40)),((20,94),((42,115),73)))),((((((((((((((((((((((8,(29,(99,136))),139),(21,143)),((24,41),76)),(((12,(47,102)),137),123)),((((30,78),90),120),121)),(79,141)),(((((69,84),93),95),144),(110,113))),((((27,(63,105)),108),(((37,109),(62,80)),61)),(82,83))),(49,64)),(((66,74),104),116)),(10,(14,25))),((58,77),130)),(((9,((53,124),68)),(23,31)),((((13,118),134),(36,92)),106))),(((22,50),(28,111)),(96,122))),129),56),131),((11,(33,132)),(46,107))),((15,67),89)),((38,(((((39,70),135),87),75),140)),(60,72))),(((18,(54,86)),114),((((32,59),(((35,85),119),(103,127))),128),91)))),(34,100)),(16,142)),(97,138)),45),44),57),71),48);
 648: 3 -11237.51953 -11372.30784 (0,((((((((((1,112),126),101),(((((3,65),98),(((52,125),55),133)),88),(26,(51,117)))),(((((((4,43),81),17),7),(19,40)),(20,94)),(42,(73,115)))),(((2,5),6),((((((((((((((((((((((8,136),(29,99)),139),21),143),((24,41),76)),((12,137),((47,102),123))),((((30,90),(79,141)),(120,121)),78)),(((((69,84),93),95),144),(110,113))),(((((27,(63,105)),108),61),(37,(62,(80,109)))),(82,83))),(49,64)),((10,(14,25)),(((66,74),104),116))),((9,(53,(68,124))),(23,31))),((58,77),130)),(((13,118),134),((36,92),106))),(((22,50),(28,111)),(96,122))),129),56),131),(((11,33),132),(46,107))),((15,89),67)),(((18,(54,86)),114),((((32,59),(((35,119),85),(103,127))),128),91))))),((34,100),((38,(((((39,135),70),87),75),140)),(60,72)))),57),((((16,142),45),44),(97,138))),48),71);
 649: 4 -11889.78418 -11371.78293 (0,((((((((((1,112),126),101),((((((3,65),98),((52,125),55)),133),88),(26,(51,117)))),((((((4,43),81),17),7),(19,40)),((20,94),((42,115),73)))),(((2,5),6),(((((((((((((((((((((((((8,136),99),29),139),21),143),((24,41),76)),((12,137),(47,(102,123)))),(((30,78),90),(120,121))),(79,141)),(((((69,84),93),95),144),(110,113))),((((27,(63,105)),108),(((37,109),(62,80)),61)),(82,83))),(49,64)),(((66,74),104),116)),(10,(14,25))),((9,(53,(68,124))),(23,31))),(58,(77,130))),(((13,118),134),((36,92),106))),(((22,50),(28,111)),(96,122))),129),56),131),(((11,132),33),(46,107))),((15,67),89)),(((18,(54,86)),114),((((32,59),(((35,119),85),(103,127))),128),91))))),((34,100),((38,(((((39,70),135),87),75),140)),(60,72)))),57),((((16,142),45),44),(97,138))),71),48);
 650: 1 -10588.88184 -11380.20578 (0,((((((((((1,112),126),101),(((((3,98),65),(((52,125),55),133)),88),(26,(51,117)))),(((2,5),6),(((((((((((((((((((((8,136),(29,99)),139),21),143),((24,41),76)),((12,137),(47,(102,123)))),((((30,(79,141)),78),90),(120,121))),(((((27,(63,105)),108),(((37,109),(62,80)),61)),(82,83)),(((((69,84),93),95),144),(110,113)))),(10,(14,25))),(49,64)),(((66,74),104),116)),((58,77),130)),((((9,124),(53,68)),(23,31)),((((13,118),134),(36,92)),106))),56),129),(((22,50),(28,111)),(96,122))),131),(((11,33),132),(46,107))),((15,89),67)),(((18,(54,86)),114),((((32,59),((((35,85),119),127),103)),128),91))))),(((((4,81),43),(7,17)),(19,40)),((20,94),((42,115),73)))),((34,100),((38,(60,72)),(((((39,70),135),87),75),140)))),57),((((16,142),44),45),(97,138))),71),48);
 651: 1 -11517.00586 -11372.05198 (0,(((((((((((1,112),126),101),(((((3,65),98),(((52,125),55),133)),88),(26,(51,117)))),((2,5),6)),(((((4,43),81),(7,17)),(19,40)),((20,94),((42,115),73)))),((((((((((((((((((((8,136),(29,99)),139),(21,143)),((24,41),76)),((((30,78),(79,141)),90),(120,121))),((12,137),(47,(102,123)))),(((((69,84),93),95),144),(110,113))),((((27,(63,105)),108),((37,((62,80),109)),61)),(82,83))),(49,64)),((10,(14,25)),(((66,74),104),116))),((((9,124),(53,68)),(23,31)),((58,77),130))),(((13,118),134),((36,92),106))),(((22,50),(28,111)),(96,122))),129),56),131),((11,(33,132)),(46,107))),((15,67),89)),(((18,(54,86)),114),(((32,59),(((((35,85),119),127),103),128)),91)))),((34,100),((38,(60,72)),(((((39,70),135),87),75),140)))),57),((((16,142),45),44),(97,138))),48),71);
 652: 1 -11148.81152 -11377.28183 (0,((((((((((1,112),126),101),(((((3,98),65),(((52,125),55),133)),88),(26,(51,117)))),(((((4,43),81),(7,17)),(19,40)),((20,94),((42,115),73)))),(((2,6),5),((((((((((((((((((((((8,136),(29,99)),139),(21,143)),((24,41),76)),((30,(79,141)),((78,90),(120,121)))),(((12,(47,123)),137),102)),(82,83)),(((69,(84,93)),95),144)),(110,113)),(((27,(63,105)),108),((((37,80),62),109),61))),(49,64)),(10,((14,25),(((66,74),104),116)))),(((9,((53,124),68)),(23,31)),((58,77),130))),(((13,118),134),((36,92),106))),(((22,50),(28,111)),(96,122))),129),56),131),((11,(33,132)),(46,107))),((15,89),67)),(((18,(54,86)),114),((((32,59),((((35,119),85),103),127)),128),91))))),((34,100),(((38,72),60),(((((39,70),135),87),75),140)))),57),((((16,142),44),45),(97,138))),71),48);
 653: 2 -11114.22461 -11392.95306 (0,(((((((((((1,112),126),101),(((((3,65),98),(((52,125),55),133)),88),(26,(51,117)))),((2,5),6)),(((((4,81),43),(7,17)),(19,40)),((20,94),((42,115),73)))),(((((((((((((((((((((((8,136),(29,99)),139),(21,143)),((24,41),76)),((12,((47,102),123)),137)),((((30,78),90),(79,141)),(120,121))),(82,83)),((((69,84),93),95),144)),((((27,(63,105)),108),((((37,109),80),62),61)),(110,113))),10),(49,64)),(66,74)),(((14,25),104),116)),(((9,124),(53,68)),(23,31))),((58,77),130)),(((13,118),134),((36,92),106))),((((22,50),(28,111)),(96,122)),(56,129))),131),((11,(33,132)),(46,107))),((15,89),67)),((38,(60,72)),(((((39,70),135),87),75),140))),(((18,(54,86)),114),(((32,59),((((35,85),119),(103,127)),128)),91)))),(34,100)),57),(((16,142),(44,45)),(97,138))),48),71);
 654: 2 -10905.64648 -11393.30803 (0,(((((((((((1,112),126),101),(((((3,65),98),(((52,125),55),133)),88),(26,(51,117)))),((2,5),6)),(((((4,81),43),(7,17)),(19,40)),((20,94),((42,115),73)))),(((((((((((((((((((((((8,136),(29,99)),139),(21,143)),((24,41),76)),((12,((47,102),123)),137)),((((30,78),90),(79,141)),(120,121))),(82,83)),((((69,84),93),95),144)),(((((27,(63,105)),108),61),(((37,109),80),62)),(110,113))),10),(49,64)),(66,74)),(((14,25),104),116)),(((9,124),(53,68)),(23,31))),((58,77),130)),(((13,118),134),((36,92),106))),((((22,50),(28,111)),(96,122)),(56,129))),131),((11,(33,132)),(46,107))),((15,89),67)),((38,(60,72)),(((((39,70),135),87),75),140))),(((18,(54,86)),114),((((32,59),(((35,85),119),(103,127))),128),91)))),(34,100)),57),(((16,142),(44,45)),(97,138))),48),71);
 655: 1 -10868.95117 -11371.55849 (0,((((((((((1,112),126),101),(((((3,98),65),(((52,125),55),133)),88),(26,(51,117)))),(((((4,81),43),(7,17)),(19,40)),((20,94),((42,115),73)))),(((2,5),6),((((((((((((((((((((8,136),(29,99)),139),(21,143)),((24,41),76)),((12,137),(47,(102,123)))),(((30,78),90),(120,121))),(79,141)),(((((69,84),93),95),144),(110,113))),((((27,(63,105)),108),((((37,109),80),62),61)),(82,83))),(49,64)),(((66,74),104),116)),(10,(14,25))),((((9,124),(53,68)),(23,31)),((58,77),130))),(((13,118),134),((36,92),106))),((((22,50),(28,111)),(96,122)),(56,129))),131),((11,(33,132)),(46,107))),((15,89),67)),(((18,(54,86)),114),((((32,59),(((35,85),119),(103,127))),128),91))))),((34,100),((38,(60,72)),(((((39,70),135),87),75),140)))),57),((((16,142),45),44),(97,138))),71),48);
 656: 1 -12571.68555 -11379.03557 (0,((((((((((1,112),126),101),(26,(51,117))),((((3,65),98),((52,(55,125)),133)),88)),((((2,5),6),((((((((((((((((((((8,((29,99),136)),139),(21,143)),((24,41),76)),(12,((47,(102,123)),137))),((((30,78),90),(120,121)),(79,141))),((((69,84),93),95),144)),(110,113)),((((27,(63,105)),108),((37,((62,80),109)),61)),(82,83))),(49,64)),(10,((14,25),(((66,74),104),116)))),(((9,((53,124),68)),(23,31)),((58,77),130))),(((13,118),134),((36,92),106))),(((22,50),(28,111)),(96,122))),129),56),131),((11,(33,132)),(46,107))),((15,89),67)),(((18,(54,86)),114),((((32,59),(((35,85),119),(103,127))),128),91)))),(((((4,43),81),(7,17)),(19,40)),((20,94),(42,(73,115)))))),((34,100),((38,(60,72)),(((((39,70),135),87),75),140)))),57),((((16,142),45),44),(97,138))),71),48);
 657: 5 -11165.7832 -11375.27423 (0,(((((((1,112),126),101),(26,(51,117))),((((3,65),98),(((52,125),55),133)),88)),(((((2,5),6),(((((((((((((((((((((8,136),29),99),139),21),143),((24,41),76)),((((30,78),(79,141)),90),(120,121))),((12,((47,102),123)),137)),((((69,84),93),(95,144)),(110,113))),((((27,(63,105)),108),(((37,109),(62,80)),61)),(82,83))),(49,64)),(((66,74),104),116)),(10,(14,25))),(((((9,124),53),68),(23,31)),((58,77),130))),(((13,118),134),((36,92),106))),((((22,50),(28,111)),(96,122)),(56,129))),131),(((11,33),132),(46,107))),((15,67),89)),(((18,(54,86)),114),((((32,59),128),((((35,85),119),127),103)),91)))),(((((4,43),81),(7,17)),(19,40)),((20,94),((42,115),73)))),((34,100),((38,(60,72)),(((((39,70),135),87),75),140))))),(((((16,142),45),44),(97,138)),57)),(48,71));
 658: 1 -10774.02148 -11378.17664 (0,(((((((((((1,112),126),101),(((((3,65),98),(((52,125),55),133)),88),(26,(51,117)))),((2,5),6)),(((((4,(43,81)),7),17),(19,40)),((20,94),((42,115),73)))),(((((((((((((((((((((8,((29,136),99)),139),(21,143)),((24,41),76)),((30,(((78,90),121),120)),(79,141))),(12,((47,(102,123)),137))),((((69,84),93),(95,144)),(110,113))),((((27,(63,105)),108),((((37,80),109),62),61)),(82,83))),((58,130),77)),(49,64)),(((66,74),104),116)),(10,(14,25))),(((((9,53),124),68),(23,31)),(((13,118),134),((36,92),106)))),((22,50),((28,111),(96,122)))),129),56),131),(((11,33),132),(46,107))),((15,89),67)),((38,(((((39,135),70),87),75),140)),(60,72))),(((18,(54,86)),114),((((32,59),(((35,85),119),(103,127))),128),91)))),(34,100)),57),((((16,142),44),45),(97,138))),71),48);
 659: 1 -11691.60352 -11383.90878 (0,((((((((((1,112),126),101),(((((3,65),98),(((52,125),55),133)),88),(26,(51,117)))),(((2,6),5),(((((((((((((((((((((8,((29,99),136)),139),21),((24,41),76)),143),((((30,(79,141)),78),90),(120,121))),((12,137),((47,102),123))),((((27,(63,105)),108),(((37,109),(62,80)),61)),(82,83))),(((69,(84,93)),(95,144)),(110,113))),(49,64)),((58,77),130)),(10,(14,25))),(((((9,124),(53,68)),(23,31)),((66,74),104)),116)),(((13,118),134),((36,92),106))),(((22,50),(28,111)),(96,122))),129),56),131),((11,(33,132)),(46,107))),((15,89),67)),(((18,(54,86)),114),((((32,59),(((35,119),85),(103,127))),128),91))))),((((((4,81),43),7),17),(19,40)),((20,94),((42,115),73)))),((34,100),((38,(((((39,70),135),87),75),140)),(60,72)))),57),((((16,142),45),44),(97,138))),48),71);
 660: 3 -11682.16992 -11379.04082 (0,(((((((((((1,112),126),101),(((((3,98),65),(((52,125),55),133)),88),(26,(51,117)))),((2,5),6)),(((((4,(43,81)),7),17),(19,40)),((20,94),((42,115),73)))),((((((((((((((((((((((8,136),(29,99)),139),(21,143)),(24,(41,76))),(((12,(102,123)),137),47)),(((30,90),(120,121)),78)),(79,141)),(((((69,84),93),95),144),(110,113))),(((((27,63),105),108),(((37,109),(62,80)),61)),(82,83))),(49,64)),(((66,74),104),116)),(10,(14,25))),((58,77),130)),((((9,124),(53,68)),(23,31)),((((13,118),134),(36,92)),106))),((((22,50),(28,111)),(96,122)),129)),56),131),((11,(33,132)),(46,107))),((15,89),67)),((38,(((((39,70),135),87),75),140)),(60,72))),(((18,(54,86)),114),((((32,59),(((35,85),119),(103,127))),128),91)))),(34,100)),57),((((16,142),45),44),(97,138))),71),48);
 661: 1 -11788.28223 -11377.1403 (0,((((((((1,112),126),101),((((3,(65,98)),(((52,125),55),133)),88),(26,(51,117)))),((((((4,43),81),17),7),(19,40)),((20,94),((42,115),73)))),(((2,6),5),(((((((((((((((((((((8,(29,(99,136))),139),21),143),((24,41),76)),((((30,(79,141)),78),90),(120,121))),(12,(((47,102),123),137))),((((69,(84,93)),95),144),(110,113))),((((27,(63,105)),108),(((37,109),(62,80)),61)),(82,83))),((58,130),77)),(49,64)),(((66,74),104),116)),(10,(14,25))),(((13,118),134),((36,92),106))),(((9,124),(53,68)),(23,31))),((((22,50),(28,111)),(96,122)),129)),56),131),(((11,33),132),(46,107))),((15,89),67)),(((18,(54,86)),114),((((32,59),(((35,85),119),(103,127))),128),91))))),((34,100),((38,(60,72)),(((((39,70),135),87),75),140)))),(((((16,142),45),44),(97,138)),57)),(48,71));
 662: 2 -11591.00977 -11379.10634 (0,((((((((1,112),126),101),(26,(51,117))),((((3,65),98),(((52,125),55),133)),88)),(((((2,5),6),(((((((((((((((((((((((8,((29,99),136)),139),21),143),((24,41),76)),((12,((47,102),123)),137)),(((((30,(79,141)),78),121),120),90)),(82,83)),(((((27,63),105),108),(((37,109),(62,80)),61)),(((69,(84,93)),(95,144)),(110,113)))),(49,64)),((58,130),77)),((66,74),104)),116),(10,(14,25))),(((9,(53,68)),124),(23,31))),(((13,118),134),((36,92),106))),(((22,50),(28,111)),(96,122))),129),56),131),(((11,132),33),(46,107))),((15,67),89)),(((18,(54,86)),114),((((32,59),(((35,85),119),(103,127))),128),91)))),((34,100),((38,(((((39,70),135),87),75),140)),(60,72)))),((((((4,81),43),7),17),(19,40)),((20,94),((42,115),73))))),(((((16,142),44),45),(97,138)),57)),48),71);
 663: 1 -11017.82812 -11375.18535 (0,((((((((((1,112),126),101),(((((3,65),98),(((52,125),55),133)),88),(26,(51,117)))),((((((4,81),43),7),17),(19,40)),((20,94),(42,(73,115))))),(((2,5),6),((((((((((((((((((((((8,((29,99),136)),139),21),143),(24,(41,76))),(((12,(47,123)),102),137)),((30,((78,90),(120,121))),(79,141))),(82,83)),((((69,84),93),(95,144)),(110,113))),((((27,63),105),108),((((37,80),109),62),61))),(49,64)),10),((14,25),(((66,74),104),116))),((((9,(53,124)),68),(23,31)),((58,130),77))),(((13,118),134),((36,92),106))),(((22,50),(28,111)),(96,122))),129),56),131),(((11,132),33),(46,107))),((15,67),89)),(((18,(54,86)),114),(((32,59),((((35,85),119),(103,127)),128)),91))))),((34,100),(((38,72),((((39,(70,135)),87),75),140)),60))),57),((((16,142),45),44),(97,138))),48),71);
 664: 1 -11594.44531 -11392.46126 (0,((((((((((((1,112),126),101),(26,(51,117))),((((3,65),98),(((52,55),125),133)),88)),((2,5),6)),((((((4,43),17),81),7),(19,40)),((20,94),((42,115),73)))),((((((((((((((((((((((((((((8,136),(29,99)),139),(21,143)),(79,141)),((24,41),76)),121),90),30),120),78),(12,(((47,102),137),123))),(((69,(84,93)),(95,144)),(110,113))),(((((27,63),105),108),((((37,80),62),109),61)),(82,83))),(49,64)),((66,74),104)),(10,(14,25))),116),((((9,124),(53,68)),(23,31)),((58,77),130))),(((13,118),134),((36,92),106))),(((22,50),(28,111)),(96,122))),129),56),131),((11,(33,132)),(46,107))),((15,67),89)),((38,(((((39,(87,135)),70),75),140),72)),60)),(((18,(54,86)),114),((((32,59),(((35,85),119),(103,127))),128),91)))),(34,100)),((((16,142),44),45),(97,138))),57),71),48);
 665: 1 -11179.13477 -11382.36315 (0,((((((((((1,112),126),101),(((((3,65),98),(((52,125),55),133)),88),(26,(51,117)))),((2,6),5)),((((((4,81),43),7),17),(19,40)),((20,94),((42,115),73)))),((((((((((((((((((((((8,29),99),136),139),(21,143)),(24,(41,76))),((12,((47,102),123)),137)),((30,90),(((78,121),(79,141)),120))),(82,83)),((((((27,63),105),108),(((37,109),(62,80)),61)),(49,64)),((((69,84),93),(95,144)),(110,113)))),(10,(14,25))),(((66,74),104),116)),(((((9,53),124),68),(23,31)),((58,77),130))),(((13,118),134),((36,92),106))),(((22,50),(28,111)),(96,122))),129),56),131),((11,(33,132)),(46,107))),((15,67),89)),(((18,(54,86)),114),((((32,59),(((35,85),119),(103,127))),128),91))),((34,100),((38,(((((39,70),135),87),75),140)),(60,72))))),57),((((16,142),44),45),(97,138))),71),48);
 666: 2 -10931.97363 -11383.3724 (0,((((((((((((1,112),126),101),(26,(51,117))),((((3,98),65),(((52,125),55),133)),88)),((2,5),6)),(((((4,7),17),(43,81)),(19,40)),((20,94),((42,115),73)))),(((((((((((((((((((((((8,136),(29,99)),139),(21,143)),((24,76),41)),(((12,(102,123)),137),47)),((((30,90),121),120),78)),(79,141)),(((((69,84),93),95),144),(110,113))),(((((27,63),105),108),(((37,109),(62,80)),61)),(82,83))),(49,64)),((66,74),104)),116),(10,(14,25))),(((((9,124),(53,68)),(23,31)),((((13,118),134),(36,92)),106)),((58,77),130))),(((22,50),(28,111)),(96,122))),129),56),131),((11,(33,132)),(46,107))),((15,89),67)),((38,(((((39,70),135),87),75),140)),(60,72))),(((18,(54,86)),114),(((32,59),((((35,85),119),(103,127)),128)),91)))),(34,100)),57),((((16,142),45),44),(97,138))),71),48);
 667: 1 -11520.58594 -11378.45653 (0,((((((((1,112),126),101),((((3,(65,98)),(((52,125),55),133)),88),(26,(51,117)))),((((((4,43),81),17),7),(19,40)),((20,94),((42,115),73)))),(((2,6),5),((((((((((((((((((((8,(29,(99,136))),139),21),143),((24,41),76)),((((30,(79,141)),78),90),(120,121))),(12,(((47,102),123),137))),((((69,(84,93)),95),144),(110,113))),((((27,(63,105)),108),(((37,109),(62,80)),61)),(82,83))),(49,64)),((58,130),77)),(((66,74),104),116)),(10,(14,25))),(((13,118),134),((36,92),106))),(((9,124),(53,68)),(23,31))),(((((22,50),(28,111)),(96,122)),129),56)),131),(((11,33),132),(46,107))),((15,89),67)),(((18,(54,86)),114),((((32,59),(((35,85),119),(103,127))),128),91))))),((34,100),((38,(60,72)),(((((39,70),135),87),75),140)))),(((((16,142),45),44),(97,138)),57)),(48,71));
 668: 1 -11168.71582 -11379.70877 (0,((((((((((1,112),126),101),(((((3,98),65),(((52,125),55),133)),88),(26,(51,117)))),((((((4,43),81),17),7),(19,40)),((20,94),((42,115),73)))),((((2,5),6),(((((((((((((((((((((8,29),99),136),139),(21,143)),((24,41),76)),((((30,90),(120,121)),78),(79,141))),((12,137),((47,102),123))),(82,83)),(((((27,63),105),108),((((37,80),62),109),61)),(((((69,84),93),95),144),(110,113)))),(49,64)),(((66,74),104),116)),(10,(14,25))),((58,130),77)),((((9,124),(53,68)),(23,31)),((((13,118),134),(36,92)),106))),(((22,50),(28,111)),(96,122))),129),56),131),((11,(33,132)),(46,107))),((15,89),67))),(((18,(54,86)),114),((((32,59),(((35,85),119),(103,127))),128),91)))),((34,100),((38,((((39,(70,135)),87),75),140)),(60,72)))),57),(((16,142),44),(45,(97,138)))),48),71);
 669: 1 -11107.78711 -11375.24993 (0,((((((((((1,112),126),101),(((((3,65),98),(((52,125),55),133)),88),(26,(51,117)))),(((2,6),5),((((((((((((((((((((((8,136),29),99),139),(21,143)),((24,41),76)),(((12,((47,102),123)),137),(((((30,78),(79,141)),90),121),120))),((((69,84),93),95),144)),(110,113)),((((27,(63,105)),108),((((37,109),80),62),61)),(82,83))),(49,64)),(10,(14,25))),(((66,74),104),116)),((58,77),130)),((((9,124),(53,68)),(23,31)),((((13,118),134),(36,92)),106))),56),129),(((22,50),(28,111)),(96,122))),131),((11,(33,132)),(46,107))),((15,67),89)),(((18,(54,86)),114),((((32,59),(((35,119),85),(103,127))),128),91))))),((((((4,43),81),17),7),(19,40)),((20,94),((42,115),73)))),((34,100),((38,(60,72)),(((((39,70),135),87),75),140)))),57),((((16,142),45),44),(97,138))),48),71);
 670: 2 -11682.44629 -11387.35257 (0,(((((((((((1,112),126),101),((((3,65),((((52,125),55),133),98)),88),(26,(51,117)))),((2,5),6)),(((((4,(43,81)),7),17),(19,40)),((20,94),((42,115),73)))),(((((((((((((((((((((8,((29,136),99)),139),(21,143)),((24,41),76)),((30,(((78,90),121),120)),(79,141))),(12,((47,(102,123)),137))),((((69,84),93),(95,144)),(110,113))),((((27,(63,105)),108),((((37,80),109),62),61)),(82,83))),((58,130),77)),(49,64)),(((66,74),104),116)),(10,(14,25))),(((((9,53),124),68),(23,31)),(((13,118),134),((36,92),106)))),(((22,50),(28,111)),(96,122))),129),56),131),(((11,33),132),(46,107))),((15,89),67)),((38,(((((39,135),70),87),75),140)),(60,72))),(((18,(54,86)),114),((((32,59),(((35,85),119),(103,127))),128),91)))),(34,100)),57),((((16,142),44),45),(97,138))),71),48);
 671: 3 -11225.23242 -11373.10479 (0,((((((((((1,112),126),101),(((((3,65),98),(((52,125),55),133)),88),(26,(51,117)))),((((((4,81),43),17),7),(19,40)),((20,94),((42,115),73)))),(((2,6),5),((((((((((((((((((((((8,136),(29,99)),139),21),143),((24,41),76)),((12,(((47,102),123),137)),((((30,78),(120,121)),90),(79,141)))),(82,83)),(((69,84),93),(95,144))),((((27,(63,105)),108),((((37,109),62),80),61)),(110,113))),(49,64)),(((66,74),104),116)),(10,(14,25))),(((((9,68),124),53),(23,31)),((58,130),77))),(((13,118),134),((36,92),106))),(((22,50),(28,111)),(96,122))),129),56),131),(((11,33),132),(46,107))),((15,67),89)),(((18,(54,86)),114),((((32,59),((((35,119),85),103),127)),128),91))))),((34,100),((38,(60,72)),(((((39,135),70),87),75),140)))),57),(((16,142),(44,45)),(97,138))),71),48);
 672: 1 -10991.28125 -11383.16367 (0,((((((((((((1,112),126),101),(26,(51,117))),(((((3,98),65),((52,125),55)),133),88)),((2,6),5)),((((((4,43),17),81),7),(19,40)),((20,94),(42,(73,115))))),(((((((((((((((((((((((8,(29,136)),99),139),(21,143)),((24,76),41)),((((30,78),(90,121)),(79,141)),120)),(((12,137),47),(102,123))),((((69,84),93),(95,144)),(110,113))),((((27,(63,105)),108),(((37,(62,109)),80),61)),(82,83))),((58,77),130)),(49,64)),116),((66,74),104)),(10,(14,25))),((((9,(53,124)),68),(23,31)),(((13,118),134),((36,92),106)))),(((22,50),(28,111)),(96,122))),129),56),131),((11,(33,132)),(46,107))),((15,89),67)),(38,(((((((39,70),135),75),87),140),60),72))),(((18,(54,86)),114),((((32,59),(((35,119),85),(103,127))),128),91)))),(34,100)),57),((((16,142),44),(97,138)),45)),71),48);
 673: 2 -11465.16699 -11389.06127 (0,((((((((((1,112),126),101),((((((3,65),98),((52,125),55)),133),88),(26,(51,117)))),(((2,5),6),((((((((((((((((((((((8,136),(29,99)),139),(21,143)),((24,41),76)),((12,(47,(102,123))),137)),((((30,78),90),121),120)),(79,141)),(82,83)),((((27,(63,105)),108),(((37,109),(62,80)),61)),((((69,84),93),(95,144)),(110,113)))),(49,64)),(((66,74),104),116)),(10,(14,25))),((((9,124),(53,68)),(23,31)),((58,77),130))),129),56),(((22,50),(28,111)),(96,122))),(((13,118),134),((36,92),106))),131),(((11,33),132),(46,107))),((15,67),89)),(((18,(54,86)),114),((((32,59),(((35,85),119),(103,127))),128),91))))),(((((4,81),43),(7,17)),(19,40)),((20,94),((42,115),73)))),((34,100),((38,(60,72)),(((((39,70),135),87),75),140)))),57),((((16,142),45),44),(97,138))),48),71);
 674: 1 -11274.95703 -11378.54469 (0,((((((((((1,112),126),101),(((((3,98),65),(((52,125),55),133)),88),(26,(51,117)))),(((((4,43),81),(7,17)),(19,40)),((20,94),(42,(73,115))))),(((2,5),6),(((((((((((((((((((8,((29,99),136)),139),(21,143)),((24,41),76)),(((30,78),(90,(120,121))),(79,141))),((12,137),((47,102),123))),(((69,(84,93)),(95,144)),(110,113))),(((((27,63),105),108),((37,((62,109),80)),61)),(82,83))),((58,77),130)),(((66,74),104),116)),(49,64)),(10,(14,25))),(((9,124),(53,68)),(23,31))),(((13,118),134),((36,92),106))),((((22,50),(28,111)),(96,122)),(56,129))),131),((11,(33,132)),(46,107))),((15,89),67)),(((18,(54,86)),114),((((32,59),((((35,85),119),127),103)),128),91))))),((34,100),((38,(60,72)),(((((39,70),135),87),75),140)))),57),((((16,142),45),44),(97,138))),71),48);
 675: 1 -11879.85547 -11374.26892 (0,((((((((1,112),126),101),(26,(51,117))),(((3,(65,98)),(((52,125),55),133)),88)),(((((2,5),6),((((((((((((((((((((((8,136),(29,99)),139),(21,143)),((24,41),76)),((12,137),(47,(102,123)))),(((((30,78),(79,141)),90),120),121)),(((((69,84),93),95),144),(110,113))),((((27,(63,105)),108),(((37,62),(80,109)),61)),(82,83))),(49,64)),(((66,74),104),116)),(10,(14,25))),((9,((53,68),124)),(23,31))),(58,(77,130))),(((13,118),134),((36,92),106))),(((22,50),(28,111)),(96,122))),129),56),131),((11,(33,132)),(46,107))),((15,89),67)),(((18,(54,86)),114),((((32,59),((((35,119),85),103),127)),128),91)))),(((((((4,43),81),17),7),(19,40)),(20,94)),(42,(73,115)))),((34,100),((38,(60,72)),(((((39,70),135),87),75),140))))),(((((16,142),45),44),(97,138)),57)),71),48);
 676: 1 -11533.69922 -11373.12401 (0,(((((((((1,112),126),101),(((((3,65),98),((52,(55,125)),133)),88),(26,(51,117)))),((((2,5),6),(((((((((((((((((((((8,(99,136)),29),139),(21,143)),((24,41),76)),((12,137),(47,(102,123)))),(((((30,78),(79,141)),90),121),120)),((((69,84),93),(95,144)),(110,113))),(((((27,63),105),108),((((37,109),80),62),61)),(82,83))),((58,77),130)),(49,64)),(((66,74),104),116)),(10,(14,25))),((((9,(53,68)),124),(23,31)),(((13,118),134),((36,92),106)))),129),(((22,50),(28,111)),(96,122))),56),131),((11,(33,132)),(46,107))),((15,67),89)),(((18,(54,86)),114),((((32,59),((((35,119),85),127),103)),128),91)))),(((((4,81),43),(7,17)),(19,40)),((20,94),((42,115),73))))),((34,100),((38,(60,72)),(((((39,70),135),87),75),140)))),57),((((16,142),44),45),(97,138))),48),71);
 677: 1 -10507.45801 -11379.76221 (0,((((((((((1,112),126),101),(((((3,65),98),(((52,55),125),133)),88),(26,(51,117)))),((((4,(7,(43,81))),17),(19,40)),((20,94),(42,(73,115))))),(((2,6),5),((((((((((((((((((((((((8,136),(29,99)),139),(21,143)),((24,76),41)),(((12,137),47),(102,123))),((((30,78),121),90),120)),(79,141)),(((69,(84,93)),(95,144)),(110,113))),((((27,(63,105)),108),((((37,80),62),109),61)),(82,83))),(49,64)),((66,74),104)),116),(10,(14,25))),((58,77),130)),(((9,(68,124)),53),(23,31))),((((13,118),134),(36,92)),106)),(((22,50),(28,111)),(96,122))),129),56),131),((11,(33,132)),(46,107))),((15,89),67)),(((18,(54,86)),114),((((32,59),128),((((35,85),119),103),127)),91))))),((34,100),(((38,(((((39,70),135),87),75),140)),60),72))),((((16,142),45),(97,138)),44)),57),48),71);
 678: 1 -10742.25977 -11391.83074 (0,(((((((1,112),126),101),(((((3,98),65),(((52,55),125),133)),88),(26,(51,117)))),(((((2,6),5),(((((((((((((((((((((8,136),(29,99)),139),(21,143)),(24,(41,76))),(79,141)),((12,(47,(102,123))),137)),((30,(120,121)),(78,90))),(((69,(84,93)),(95,144)),(110,113))),((((27,(63,105)),108),(((37,109),(62,80)),61)),(82,83))),(49,64)),(10,((14,25),(((66,74),104),116)))),(((((9,124),53),68),(23,31)),((58,130),77))),(((13,118),134),((36,92),106))),(((22,50),(28,111)),(96,122))),129),56),131),(((11,33),132),(46,107))),((15,67),89)),(((18,(54,86)),114),((((32,59),(((35,85),119),(103,127))),128),91)))),(((((4,81),7),(17,43)),(19,40)),((20,94),((42,73),115)))),((34,100),((((38,60),72),140),((((39,135),70),87),75))))),(((((16,142),45),44),(97,138)),57)),71),48);
 679: 4 -11459.78418 -11376.52152 (0,(((((((((((1,112),126),101),((((((3,65),98),((52,125),55)),133),88),(26,(51,117)))),((2,6),5)),((((((4,81),43),7),17),(19,40)),((20,94),((42,115),73)))),((((((((((((((((((((((8,136),(29,99)),139),(21,143)),(24,(41,76))),((30,(79,141)),((78,90),(120,121)))),(((12,(102,123)),137),47)),(((((27,(63,105)),108),((37,(62,(80,109))),61)),(82,83)),((((69,84),93),(95,144)),(110,113)))),((58,130),77)),(49,64)),(((66,74),104),116)),(10,(14,25))),(((9,(53,124)),68),(23,31))),(((13,118),134),((36,92),106))),(((22,50),(28,111)),(96,122))),129),56),131),(((11,33),132),(46,107))),((15,89),67)),((38,((((((39,70),135),87),75),140),72)),60)),(((18,(54,86)),114),((((32,59),((((35,119),85),103),127)),128),91)))),(34,100)),57),((((16,142),45),44),(97,138))),71),48);
 680: 2 -11464.14551 -11387.68376 (0,((((((((((1,112),126),101),(((((3,65),98),(((52,125),55),133)),88),(26,(51,117)))),(((((4,43),81),(7,17)),(19,40)),((20,94),((42,115),73)))),(((2,5),6),((((((((((((((((((((((((8,((29,99),136)),139),21),143),((24,41),76)),((12,((47,102),123)),137)),(((30,(79,141)),78),(90,(120,121)))),(((69,(84,93)),(95,144)),(110,113))),((((27,(63,105)),108),((((37,109),62),80),61)),(82,83))),(49,64)),((58,130),77)),(((66,74),104),116)),(14,25)),10),(((9,124),(53,68)),(23,31))),(((13,118),134),((36,92),106))),(((22,50),(28,111)),(96,122))),129),56),131),(46,107)),(11,(33,132))),((15,89),67)),(((18,(54,86)),114),((((32,59),(((35,85),119),(103,127))),128),91))))),((34,100),((38,(60,72)),((((39,(70,135)),87),75),140)))),57),((((16,142),45),44),(97,138))),71),48);
 681: 3 -10591.17188 -11373.50596 (0,((((((((((1,112),126),101),(((((3,65),98),(((52,125),55),133)),88),(26,(51,117)))),(((((4,43),81),(7,17)),(19,40)),((20,94),((42,115),73)))),(((2,5),6),((((((((((((((((((((((((8,136),99),29),139),(21,143)),((24,41),76)),((12,137),(47,(102,123)))),(((30,78),(120,121)),((79,141),90))),(82,83)),((((69,84),93),95),144)),((((((27,63),105),108),61),(((37,62),109),80)),(110,113))),(49,64)),(((66,74),104),116)),(10,(14,25))),((((9,68),53),124),(23,31))),((58,77),130)),(((13,118),134),((36,92),106))),(((22,50),(28,111)),(96,122))),129),56),131),((11,(33,132)),(46,107))),((15,89),67)),(((18,(54,86)),114),((((32,59),(((35,85),119),(103,127))),128),91))))),((34,100),(((38,60),72),(((((39,70),135),87),75),140)))),57),(((16,(44,45)),142),(97,138))),48),71);
 682: 4 -12099.78711 -11379.69318 (0,(((((((((((1,112),126),101),(((((3,98),65),(((52,125),55),133)),88),(26,(51,117)))),((2,5),6)),(((((4,(43,81)),7),17),(19,40)),((20,94),((42,115),73)))),(((((((((((((((((((((((8,136),(29,99)),139),(21,143)),(24,(41,76))),(((12,(102,123)),137),47)),(((30,90),(120,121)),78)),(79,141)),(((((69,84),93),95),144),(110,113))),(((((27,63),105),108),(((37,109),(62,80)),61)),(82,83))),(49,64)),(((66,74),104),116)),(10,(14,25))),((58,77),130)),((((9,124),(53,68)),(23,31)),((((13,118),134),(36,92)),106))),(((22,50),(28,111)),(96,122))),129),56),131),((11,(33,132)),(46,107))),((15,89),67)),((38,(((((39,70),135),87),75),140)),(60,72))),(((18,(54,86)),114),((((32,59),128),(((35,85),119),(103,127))),91)))),(34,100)),57),((((16,142),45),44),(97,138))),71),48);
 683: 1 -10819.55078 -11374.54843 (0,((((((((((((1,112),126),101),(26,(51,117))),((((3,98),65),(((52,125),55),133)),88)),((2,6),5)),(((((4,81),43),(7,17)),(19,40)),((20,94),((42,115),73)))),((((((((((((((((((((8,136),(29,99)),139),(21,143)),((24,41),76)),((((30,78),(79,141)),121),(90,120))),((12,137),(47,(102,123)))),((((((27,63),105),108),(((37,109),(62,80)),61)),(82,83)),(((69,(84,93)),(95,144)),(110,113)))),(49,64)),(((66,74),104),116)),(10,(14,25))),(((((9,124),68),53),(23,31)),(58,(77,130)))),(((13,118),134),((36,92),106))),(((22,50),(28,111)),(96,122))),129),56),(((11,33),132),(46,107))),131),((15,89),67)),(((18,(54,86)),114),(((32,59),(((((35,119),85),127),103),128)),91)))),((34,100),((38,(60,72)),(((((39,70),135),87),75),140)))),57),((((16,142),44),45),(97,138))),71),48);
 684: 1 -10923.04688 -11379.55061 (0,(((((((((((1,112),126),101),(26,(51,117))),((((3,65),98),(((52,125),55),133)),88)),((2,5),6)),((((4,81),((7,17),43)),(19,40)),((20,94),((42,115),73)))),(((((((((((((((((((((((((8,29),99),136),139),(21,143)),((24,76),41)),(((30,(79,141)),(78,90)),(120,121))),((12,((47,102),123)),137)),((((69,84),93),(95,144)),(110,113))),((((27,(63,105)),108),((((37,62),109),80),61)),(82,83))),(49,64)),((58,130),77)),((66,74),104)),116),(10,(14,25))),((((9,68),53),124),(23,31))),(((13,118),134),((36,92),106))),(((22,50),(28,111)),(96,122))),129),56),131),(((11,33),132),(46,107))),((15,67),89)),(((38,72),(((((39,70),135),87),75),140)),60)),(((18,(54,86)),114),(((32,59),((((35,85),119),(103,127)),128)),91)))),(34,100)),(((((16,142),44),(97,138)),45),57)),71),48);
 685: 1 -10212.06445 -11394.92333 (0,((((((((((1,112),126),(((((3,65),98),(((52,125),55),133)),88),(26,(51,117)))),101),((2,6),5)),((((4,43),((7,17),81)),(19,40)),((20,94),((42,115),73)))),(((((((((((((((((((((((8,29),99),136),139),(21,143)),((24,76),41)),(((12,137),47),(102,123))),((30,90),(((78,121),(79,141)),120))),(82,83)),((((((27,63),105),108),(((37,109),(62,80)),61)),(49,64)),((((69,84),93),(95,144)),(110,113)))),(10,(14,25))),(((66,74),104),116)),((58,77),130)),((((9,53),124),68),(23,31))),(((13,118),134),((36,92),106))),(((22,50),(28,111)),(96,122))),129),56),131),((11,(33,132)),(46,107))),((15,67),89)),(((18,(54,86)),114),((((32,59),(((35,85),119),(103,127))),128),91))),((38,(((((39,70),135),87),75),140)),(60,72)))),(34,100)),(((16,142),(44,(45,(97,138)))),57)),71),48);
 686: 1 -11583.02148 -11378.46214 (0,(((((((((((1,112),126),101),((((((3,65),98),((52,125),55)),133),88),(26,(51,117)))),((2,6),5)),((((((4,81),43),7),17),(19,40)),((20,94),((42,115),73)))),(((((((((((((((((((((8,29),99),136),139),(21,143)),(24,(41,76))),((12,((47,102),123)),137)),((30,90),(((78,121),(79,141)),120))),(82,83)),((((((27,63),105),108),(((37,109),(62,80)),61)),(49,64)),((((69,84),93),(95,144)),(110,113)))),(10,(14,25))),(((66,74),104),116)),(((((9,53),124),68),(23,31)),((58,77),130))),(((13,118),134),((36,92),106))),(((22,50),(28,111)),(96,122))),129),56),131),((11,(33,132)),(46,107))),((15,67),89)),(((18,(54,86)),114),((((32,59),(((35,85),119),(103,127))),128),91)))),((34,100),((38,(((((39,70),135),87),75),140)),(60,72)))),57),((((16,142),44),45),(97,138))),71),48);
 687: 1 -11342.18945 -11379.99782 (0,(((((((((((1,112),126),101),(((((3,65),98),(((52,125),55),133)),88),(26,(51,117)))),(((((4,81),43),(7,17)),(19,40)),((20,94),(42,(73,115))))),(((2,6),5),((((((((((((((((((((((8,29),136),99),139),21),143),(24,(41,76))),((12,(47,(102,123))),137)),(((30,90),(120,121)),(78,(79,141)))),(82,83)),(((((27,(63,105)),108),61),(((37,80),109),62)),(((69,(84,93)),(95,144)),(110,113)))),(49,64)),(((66,74),104),116)),(10,(14,25))),(((((9,(53,68)),124),(23,31)),((((13,118),134),(36,92)),106)),((58,77),130))),(((22,50),(28,111)),(96,122))),129),56),131),(((11,132),33),(46,107))),((15,67),89)),(((18,(54,86)),114),((((32,59),((((35,119),85),103),127)),128),91))))),((34,100),((38,(60,72)),(((((39,70),135),87),75),140)))),57),((16,142),44)),(45,(97,138))),71),48);
 688: 2 -10748.12402 -11372.11236 (0,((((((((((1,112),126),101),((((3,(65,98)),(((52,55),125),133)),88),(26,(51,117)))),((((((4,43),81),17),7),(19,40)),((20,94),((42,115),73)))),((2,(5,6)),(((((((((((((((((((((((8,99),136),29),139),(21,143)),((24,41),76)),((((30,78),90),(120,121)),(79,141))),(12,(((47,123),102),137))),((((69,(84,93)),95),144),(110,113))),((((27,(63,105)),108),((((37,109),80),62),61)),(82,83))),(49,64)),((66,74),104)),((10,(14,25)),116)),(((9,(53,124)),68),(23,31))),((58,130),77)),(((13,118),134),((36,92),106))),(((22,50),(28,111)),(96,122))),129),56),131),((11,(33,132)),(46,107))),((15,89),67)),(((18,(54,86)),114),((((32,59),128),((((35,85),119),127),103)),91))))),((34,100),(((38,72),60),(((((39,70),135),87),75),140)))),57),((((16,142),44),45),(97,138))),48),71);
 689: 1 -10820.32129 -11377.7674 (0,(((((((1,112),126),101),(((((3,98),65),(((52,55),125),133)),88),(26,(51,117)))),(((((2,5),6),((((((((((((((((((((((8,136),(29,99)),139),21),143),(24,(41,76))),((((30,78),90),(120,121)),(79,141))),((12,(47,(102,123))),137)),((((69,84),93),(95,144)),(110,113))),((((27,(63,105)),108),(((37,109),(62,80)),61)),(82,83))),(49,64)),(10,(14,25))),(((66,74),104),116)),((((9,124),(53,68)),(23,31)),((58,130),77))),(((13,118),134),((36,92),106))),56),129),(((22,50),(28,111)),(96,122))),131),(((11,33),132),(46,107))),((15,67),89)),(((18,(54,86)),114),((((32,59),((((35,85),119),127),103)),128),91)))),(((((4,81),43),(7,17)),(19,40)),((20,94),(42,(73,115))))),((34,100),((38,(60,72)),(((((39,70),135),87),75),140))))),57),((((16,142),45),44),(97,138))),(48,71));
 690: 1 -11020.76367 -11376.43147 (0,((((((((1,112),126),101),(26,(51,117))),(((((3,65),98),((52,55),125)),133),88)),((((2,(5,6)),(((((((((((((((((((((8,((29,99),136)),139),21),143),((24,41),76)),((((30,(79,141)),78),90),(120,121))),(12,(((47,102),123),137))),((((((27,63),105),108),((((37,62),80),109),61)),(82,83)),(((69,(84,93)),(95,144)),(110,113)))),(49,64)),(((66,74),104),116)),(10,(14,25))),(((9,124),(53,68)),(23,31))),((58,77),130)),(((13,118),134),((36,92),106))),(((22,50),(28,111)),(96,122))),129),56),131),(((11,33),132),(46,107))),((15,67),89)),(((18,(54,86)),114),((((32,59),(((35,85),119),(103,127))),128),91)))),((34,100),((38,(60,72)),(((((39,70),135),87),75),140)))),(((((4,81),43),(7,17)),(19,40)),((20,94),((42,115),73))))),(((((16,142),45),44),(97,138)),57)),48),71);
 691: 1 -11672.05566 -11382.39988 (0,(((((((((((1,112),126),101),(((((3,65),98),(((52,125),55),133)),88),(26,(51,117)))),((2,6),5)),((((((4,81),43),17),7),(19,40)),((20,94),((42,115),73)))),((((((((((((((((((((((((8,(29,136)),99),139),21),143),((24,41),76)),((((30,78),90),(79,141)),(120,121))),((12,137),((47,102),123))),(((((27,63),105),108),((37,((62,109),80)),61)),(82,83))),((((69,84),93),(95,144)),(110,113))),((58,77),130)),(((66,74),104),116)),(49,64)),(10,(14,25))),(((9,(68,124)),53),(23,31))),(((13,118),134),((36,92),106))),(((22,50),(28,111)),(96,122))),129),56),131),((11,(33,132)),(46,107))),((15,89),67)),((38,(60,72)),(((((39,135),70),87),75),140))),(((18,(54,86)),114),((((32,59),((((35,119),85),103),127)),128),91)))),(34,100)),57),((((16,142),44),45),(97,138))),71),48);
 692: 1 -11417.10352 -11396.36348 (0,(((((((((((1,112),126),101),(((((3,65),98),(((52,125),55),133)),88),(26,(51,117)))),((2,5),6)),((((((4,81),43),7),17),(19,40)),((20,94),((42,115),73)))),(((((((((((((((((((((((((8,136),29),99),139),21),143),(24,(41,76))),((((30,90),78),(120,121)),(79,141))),((12,137),(47,(102,123)))),(82,83)),(((69,84),93),(95,144))),((((27,(63,105)),108),(((37,109),(62,80)),61)),(110,113))),10),(49,64)),(66,74)),(((14,25),104),116)),(((9,124),(53,68)),(23,31))),(58,(77,130))),((((13,118),134),106),(36,92))),((((22,50),(28,111)),(96,122)),(56,129))),131),(((11,33),132),(46,107))),((15,89),67)),((38,(((((39,70),135),87),75),140)),(60,72))),(((18,(54,86)),114),((((32,59),((((35,119),85),103),127)),128),91)))),(34,100)),57),((((16,142),44),45),(97,138))),48),71);
 693: 1 -11154.53711 -11376.61283 (0,((((((((((1,112),126),101),(((((3,65),98),(((52,125),55),133)),88),(26,(51,117)))),(((2,6),5),((((((((((((((((((((((8,136),(29,99)),139),21),143),((24,41),76)),((((30,78),90),(79,141)),(120,121))),(((12,47),137),(102,123))),(((((27,(63,105)),108),(((37,109),(62,80)),61)),(82,83)),((((69,(84,93)),95),144),(110,113)))),(10,(14,25))),(((66,74),104),116)),(49,64)),(((9,124),(53,68)),(23,31))),((58,77),130)),(((13,118),134),((36,92),106))),(((22,50),(28,111)),(96,122))),129),56),131),(((11,132),33),(46,107))),(15,(67,89))),(((18,(54,86)),114),(((32,59),(((((35,85),119),103),127),128)),91))))),(((((4,81),43),(7,17)),(19,40)),((20,94),((42,115),73)))),((34,100),((38,(60,72)),(((((39,70),135),87),75),140)))),57),((((16,142),45),44),(97,138))),71),48);
 694: 1 -10706.11328 -11390.33159 (0,(((((((((((1,112),126),101),(((((3,65),98),(((52,125),55),133)),88),(26,(51,117)))),((2,5),6)),((((((4,43),81),17),7),(19,40)),((20,94),((42,115),73)))),(((((((((((((((((((((((8,((29,136),99)),139),21),143),((24,41),76)),((12,137),(47,(102,123)))),(((((30,78),90),121),120),(79,141))),(((((27,105),63),108),((37,((62,109),80)),61)),(82,83))),((((69,(84,93)),95),144),(110,113))),(49,64)),((58,130),77)),(((66,74),104),116)),(10,(14,25))),((9,((53,124),68)),(23,31))),129),(((13,118),134),((36,92),106))),(((22,50),(28,111)),(96,122))),56),131),(((11,132),33),(46,107))),((15,67),89)),((38,(((((39,(70,135)),87),75),140),60)),72)),(((18,(54,86)),114),((((32,59),((((35,85),119),127),103)),128),91)))),(34,100)),57),((((16,142),44),45),(97,138))),48),71);
 695: 1 -12542.31152 -11377.80956 (0,(((((((((((1,112),126),101),(((((3,65),98),(((52,125),55),133)),88),(26,(51,117)))),((2,5),6)),(((((4,(43,81)),7),17),(19,40)),((20,94),((42,115),73)))),(((((((((((((((((((((8,((29,136),99)),139),(21,143)),((24,41),76)),((30,(((78,90),121),120)),(79,141))),(12,((47,(102,123)),137))),((((69,84),93),(95,144)),(110,113))),(((((27,(63,105)),108),61),(((37,80),109),62)),(82,83))),((58,130),77)),(49,64)),(((66,74),104),116)),(10,(14,25))),(((((9,53),124),68),(23,31)),(((13,118),134),((36,92),106)))),(((22,50),(28,111)),(96,122))),129),56),131),(((11,33),132),(46,107))),((15,89),67)),((38,(((((39,135),70),87),75),140)),(60,72))),(((18,(54,86)),114),((((32,59),(((35,85),119),(103,127))),128),91)))),(34,100)),57),((((16,142),44),45),(97,138))),71),48);
 696: 1 -11940.95117 -11385.53964 (0,((((((((((((1,112),126),101),(((((3,65),98),(((52,125),55),133)),88),(26,(51,117)))),((2,6),5)),((((((4,81),43),7),17),(19,40)),((20,94),((42,115),73)))),((((((((((((((((((((8,29),99),136),139),(21,143)),(24,(41,76))),((12,((47,102),123)),137)),((30,90),(((78,121),(79,141)),120))),(82,83)),((((((27,63),105),108),(((37,109),(62,80)),61)),(49,64)),((((69,84),93),(95,144)),(110,113)))),(10,(14,25))),(((66,74),104),116)),(((((9,53),124),68),(23,31)),((58,77),130))),(((13,118),134),((36,92),106))),(((22,50),(28,111)),(96,122))),129),56),131),((11,(33,132)),(46,107))),((15,67),89))),(((18,(54,86)),114),((((32,59),(((35,85),119),(103,127))),128),91))),((34,100),((38,(((((39,70),135),87),75),140)),(60,72)))),57),((((16,142),44),45),(97,138))),71),48);
 697: 1 -11168.49219 -11371.69523 (0,((((((((((1,112),126),101),(((((3,65),98),(((52,125),55),133)),88),(26,(51,117)))),((((((4,81),43),7),17),(19,40)),((20,94),((42,115),73)))),(((2,6),5),(((((((((((((((((((((8,136),(29,99)),139),21),143),(24,(41,76))),((12,(47,(102,123))),137)),(((30,78),(79,141)),(90,(120,121)))),(((((27,(63,105)),108),61),((37,80),(62,109))),(82,83))),(((((69,84),93),95),144),(110,113))),(49,64)),((58,130),77)),(((66,74),104),116)),(10,(14,25))),(((9,(53,68)),124),(23,31))),(((13,118),134),((36,92),106))),((((22,50),(28,111)),(96,122)),(56,129))),131),(((11,33),132),(46,107))),((15,67),89)),(((18,(54,86)),114),((((32,59),(((35,119),85),(103,127))),128),91))))),((34,100),((38,(60,72)),(((((39,70),135),87),75),140)))),57),((((16,142),44),45),(97,138))),48),71);
 698: 1 -11312.12891 -11376.02484 (0,((((((((((1,112),126),101),(((((3,98),65),(((52,125),55),133)),88),(26,(51,117)))),(((((4,43),81),(7,17)),(19,40)),((20,94),((42,115),73)))),(((2,6),5),((((((((((((((((((((8,136),(29,99)),139),(21,143)),((24,41),76)),((30,(79,141)),((78,90),(120,121)))),(((12,(47,123)),137),102)),(((((69,(84,93)),95),144),(110,113)),(82,83))),(((27,(63,105)),108),((((37,80),62),109),61))),(49,64)),(10,((14,25),(((66,74),104),116)))),(((9,((53,124),68)),(23,31)),((58,77),130))),(((13,118),134),((36,92),106))),(((22,50),(28,111)),(96,122))),129),56),131),((11,(33,132)),(46,107))),((15,89),67)),(((18,(54,86)),114),((((32,59),((((35,119),85),103),127)),128),91))))),((34,100),(((38,72),60),(((((39,70),135),87),75),140)))),57),((((16,142),44),45),(97,138))),71),48);
 699: 1 -10587.11523 -11379.56789 (0,((((((((((((1,112),126),101),((((((3,98),65),((52,125),55)),133),88),(26,(51,117)))),((2,5),6)),(((((4,43),81),(7,17)),(19,40)),((20,94),(42,(73,115))))),((((((((((((((((((((((8,29),136),99),139),21),143),((24,41),76)),(((30,90),120),((78,(79,141)),121))),((12,137),(47,(102,123)))),(82,83)),(((((27,(63,105)),108),((37,((62,80),109)),61)),(49,64)),((((69,(84,93)),95),144),(110,113)))),(10,(14,25))),(((66,74),104),116)),(((((9,53),68),124),(23,31)),((58,130),77))),(((13,118),134),((36,92),106))),(((22,50),(28,111)),(96,122))),129),56),131),(((11,33),132),(46,107))),((15,89),67)),(((18,(54,86)),114),((((32,59),((((35,119),85),127),103)),128),91)))),((38,(60,72)),((((39,70),(87,135)),75),140))),(34,100)),57),(((16,142),44),(45,(97,138)))),48),71);
 700: 5 -11265.98438 -11370.53168 (0,((((((((((1,112),126),101),(((((3,65),98),(((52,125),55),133)),88),(26,(51,117)))),(((2,6),5),((((((((((((((((((((((((8,136),99),29),139),21),143),((24,41),76)),((((30,(79,141)),78),90),(120,121))),((12,137),((47,102),123))),((((69,84),93),(95,144)),(110,113))),((((27,(63,105)),108),(((37,109),(62,80)),61)),(82,83))),((58,77),130)),(49,64)),(((66,74),104),116)),(10,(14,25))),(((9,124),(53,68)),(23,31))),(((13,118),134),((36,92),106))),(((22,50),(28,111)),(96,122))),129),56),131),((11,(33,132)),(46,107))),((15,89),67)),(((18,(54,86)),114),(((32,59),((((35,119),85),(103,127)),128)),91))))),((((((4,81),43),7),17),(19,40)),((20,94),((42,115),73)))),((34,100),((38,(60,72)),(((((39,70),135),87),75),140)))),57),((((16,142),45),44),(97,138))),71),48);
 701: 3 -10873.46094 -11373.40241 (0,((((((((1,112),126),101),(((((3,98),65),(((52,125),55),133)),88),(26,(51,117)))),((((2,6),5),(((((((((((((((((((((8,(99,136)),29),139),21),143),((24,41),76)),(((12,137),((47,102),123)),(((((30,(79,141)),78),90),121),120))),(82,83)),(((((27,63),105),108),((37,((62,109),80)),61)),(((69,(84,93)),(95,144)),(110,113)))),(49,64)),(((66,74),104),116)),(10,(14,25))),(((((9,124),53),68),(23,31)),((58,77),130))),(((13,118),134),((36,92),106))),(((22,50),(28,111)),(96,122))),129),56),131),(((11,33),132),(46,107))),((15,89),67)),(((18,(54,86)),114),((((32,59),(((35,85),119),(103,127))),128),91)))),((((((4,43),81),17),7),(19,40)),((20,94),(42,(73,115)))))),((34,100),(((38,60),72),(((((39,70),135),87),75),140)))),(((((16,142),45),44),(97,138)),57)),48),71);
 702: 1 -11042.44434 -11371.58608 (0,(((((((((1,112),126),101),(((((3,65),98),((52,(55,125)),133)),88),(26,(51,117)))),((((2,5),6),((((((((((((((((((((((8,(99,136)),29),139),(21,143)),((24,41),76)),((12,137),(47,(102,123)))),(((((30,78),(79,141)),90),121),120)),((((69,84),93),(95,144)),(110,113))),(((((27,63),105),108),((((37,109),80),62),61)),(82,83))),((58,77),130)),(49,64)),(((66,74),104),116)),(10,(14,25))),(((9,(53,68)),124),(23,31))),(((13,118),134),((36,92),106))),129),(((22,50),(28,111)),(96,122))),56),131),((11,(33,132)),(46,107))),((15,67),89)),(((18,(54,86)),114),(((32,59),(((((35,119),85),127),103),128)),91)))),(((((4,81),43),(7,17)),(19,40)),((20,94),((42,115),73))))),((34,100),((38,(60,72)),(((((39,70),135),87),75),140)))),57),((((16,142),44),45),(97,138))),48),71);
 703: 1 -11147.24316 -11378.51595 (0,(((((((((((1,112),126),101),(((((3,65),98),(((52,125),55),133)),88),(26,(51,117)))),((2,6),5)),(((((4,81),43),(7,17)),(19,40)),((20,94),((42,115),73)))),(((((((((((((((((((((((8,((29,99),136)),139),(21,143)),((24,41),76)),(12,(47,((102,123),137)))),((((30,(78,(79,141))),120),90),121)),(82,83)),(((((27,63),105),108),((((37,109),62),80),61)),((((69,84),93),(95,144)),(110,113)))),(49,64)),((58,77),130)),((66,74),104)),116),(10,(14,25))),((((9,53),68),124),(23,31))),(((13,118),134),((36,92),106))),(((22,50),(28,111)),(96,122))),129),56),131),(((11,132),33),(46,107))),((15,67),89)),(((38,72),60),(((((39,70),135),87),75),140))),(((18,(54,86)),114),(((32,59),(((((35,85),119),127),103),128)),91)))),(34,100)),57),((((16,142),45),44),(97,138))),48),71);
 704: 3 -11702.47461 -11374.49153 (0,(((((((((1,112),126),101),(26,(51,117))),((((3,65),98),(((52,125),55),133)),88)),((((2,6),5),((((((((((((((((((((8,((29,99),136)),139),(21,143)),((24,41),76)),((12,137),((47,102),123))),((((30,78),90),(79,141)),(120,121))),(((((27,63),105),108),((37,((62,80),109)),61)),(82,83))),((((69,(84,93)),95),144),(110,113))),(49,64)),(10,(14,25))),(((66,74),104),116)),(((((9,124),68),53),(23,31)),((58,77),130))),(((13,118),134),((36,92),106))),56),129),(((22,50),(28,111)),(96,122))),131),((11,(33,132)),(46,107))),((15,89),67)),(((18,(54,86)),114),((((32,59),(((35,119),85),(103,127))),128),91)))),(((((((4,43),81),17),7),(19,40)),(20,94)),((42,115),73)))),((34,100),((38,(60,72)),(((((39,70),135),87),75),140)))),(((((16,142),44),45),(97,138)),57)),48),71);
 705: 3 -11026.44531 -11372.97352 (0,((((((((((1,112),126),101),(((((3,65),98),(((52,125),55),133)),88),(26,(51,117)))),(((((4,43),81),(7,17)),(19,40)),((20,94),((42,115),73)))),(((2,5),6),((((((((((((((((((((((((8,136),29),99),139),(21,143)),((24,41),76)),((12,137),(47,(102,123)))),((((30,78),90),(120,121)),(79,141))),(82,83)),((((69,84),93),95),144)),((((27,(63,105)),108),(((37,109),(62,80)),61)),(110,113))),(49,64)),(((66,74),104),116)),(10,(14,25))),((((9,124),68),53),(23,31))),((58,77),130)),(((13,118),134),((36,92),106))),(((22,50),(28,111)),(96,122))),129),56),131),((11,(33,132)),(46,107))),((15,89),67)),(((18,(54,86)),114),(((32,59),((((35,85),119),(103,127)),128)),91))))),((34,100),((38,(60,72)),(((((39,70),135),87),75),140)))),57),((((16,142),45),44),(97,138))),48),71);
 706: 1 -11387.14355 -11377.1325 (0,(((((((((((1,112),126),101),((((3,(65,98)),(((52,125),55),133)),88),(26,(51,117)))),(((((4,(43,81)),7),17),(19,40)),((20,94),(42,(73,115))))),(((2,6),5),(((((((((((((((((((((((((8,99),136),29),139),21),143),((24,41),76)),((((30,78),(120,121)),90),(79,141))),((12,(123,137)),(47,102))),(82,83)),((69,(84,93)),(95,144))),((((27,(63,105)),108),((((37,62),80),109),61)),(110,113))),(49,64)),(((66,74),104),116)),(10,(14,25))),((((9,68),124),53),(23,31))),((58,130),77)),((((13,118),134),(36,92)),106)),(((22,50),(28,111)),(96,122))),129),56),131),(((11,33),132),(46,107))),((15,67),89)),(((18,(54,86)),114),((((32,59),((((35,119),85),103),127)),128),91))))),((34,100),(((38,60),(((((39,135),70),87),75),140)),72))),57),(44,45)),((16,142),(97,138))),71),48);
 707: 3 -11666.14453 -11376.17302 (0,(((((((((1,112),126),101),(((((3,98),65),(((52,125),55),133)),88),(26,(51,117)))),((((2,6),5),((((((((((((((((((((8,(99,136)),29),139),21),(((24,41),76),143)),(((12,137),((47,102),123)),(((((30,(79,141)),78),90),121),120))),(82,83)),(((((27,63),105),108),((37,((62,109),80)),61)),(((69,(84,93)),(95,144)),(110,113)))),(49,64)),(((66,74),104),116)),(10,(14,25))),(((((9,124),53),68),(23,31)),((58,77),130))),(((13,118),134),((36,92),106))),(((22,50),(28,111)),(96,122))),129),56),131),(((11,33),132),(46,107))),((15,89),67)),(((18,(54,86)),114),((((32,59),(((35,85),119),(103,127))),128),91)))),((((((4,43),81),17),7),(19,40)),((20,94),(42,(73,115)))))),((34,100),(((38,60),72),(((((39,70),135),87),75),140)))),57),((((16,142),45),44),(97,138))),48),71);
 708: 1 -10883.03125 -11371.46267 (0,((((((((((1,112),126),101),(((((3,98),65),(((52,125),55),133)),88),(26,(51,117)))),(((((4,43),81),(7,17)),(19,40)),((20,94),(42,(73,115))))),(((2,5),6),((((((((((((((((((((8,((29,99),136)),139),(21,143)),((24,41),76)),(((30,78),(90,(120,121))),(79,141))),((12,137),((47,102),123))),(((69,(84,93)),(95,144)),(110,113))),(((((27,63),105),108),((37,((62,109),80)),61)),(82,83))),((58,77),130)),(49,64)),116),((66,74),104)),(10,(14,25))),(((9,124),(53,68)),(23,31))),(((13,118),134),((36,92),106))),((((22,50),(28,111)),(96,122)),(56,129))),131),((11,(33,132)),(46,107))),((15,89),67)),(((18,(54,86)),114),((((32,59),((((35,85),119),127),103)),128),91))))),((34,100),((38,(60,72)),(((((39,70),135),87),75),140)))),57),((((16,142),45),44),(97,138))),71),48);
 709: 2 -11090.44531 -11377.99375 (0,(((((((((((1,112),126),101),(((((3,65),98),(((52,125),55),133)),88),(26,(51,117)))),((2,5),6)),((((((4,81),43),17),7),(19,40)),((20,94),((42,115),73)))),(((((((((((((((((((((8,136),99),29),139),(21,143)),((24,41),76)),((12,((47,102),123)),137)),((((30,90),120),121),(78,(79,141)))),(82,83)),(((((27,(63,105)),108),(((37,109),(62,80)),61)),(49,64)),(((((69,84),93),95),144),(110,113)))),(10,(14,25))),(((66,74),104),116)),((((9,(53,68)),124),(23,31)),((58,77),130))),(((13,118),134),((36,92),106))),(((22,50),(28,111)),(96,122))),129),56),131),((11,(33,132)),(46,107))),((15,67),89)),(((18,(54,86)),114),((((32,59),128),(((35,85),119),(103,127))),91)))),((34,100),((38,(60,72)),(((((39,70),135),87),75),140)))),57),((((16,142),44),45),(97,138))),71),48);
 710: 1 -10831.58594 -11381.76472 (0,(((((((((((1,112),126),101),((((3,(65,98)),(((52,125),55),133)),88),(26,(51,117)))),(2,(5,6))),(((((4,7),(43,81)),17),(19,40)),((20,94),(42,(73,115))))),((((((((((((((((((((((((((8,(29,136)),99),139),21),143),(24,(41,76))),(79,141)),((30,((78,90),121)),120)),((12,137),((47,102),123))),(((((27,63),105),108),((((37,80),62),109),61)),(82,83))),((((69,(84,93)),95),144),(110,113))),((58,77),130)),(49,64)),116),((66,74),104)),(10,(14,25))),((((9,53),68),124),(23,31))),((((13,118),134),(36,92)),106)),129),(((22,50),(28,111)),(96,122))),56),131),((11,(33,132)),(46,107))),((15,67),89)),((38,(60,72)),(((((39,70),135),75),87),140))),(((18,(54,86)),114),((((32,59),((((35,119),85),127),103)),128),91)))),(34,100)),57),((((16,142),45),44),(97,138))),48),71);
 711: 2 -11504.89258 -11391.99028 (0,(((((((((((1,112),126),101),(((((3,65),98),(((52,125),55),133)),88),(26,(51,117)))),((2,5),6)),(((((4,43),81),(7,17)),(19,40)),((20,94),(42,(73,115))))),(((((((((((((((((((((((((8,136),99),29),139),21),143),((24,41),76)),((12,137),(47,(102,123)))),((((30,78),(79,141)),90),(120,121))),(((((69,84),93),95),144),(110,113))),((((27,(63,105)),108),((((37,109),62),80),61)),(82,83))),(49,64)),(66,74)),((10,((14,25),104)),116)),(((9,124),(53,68)),(23,31))),((58,130),77)),(((13,118),134),((36,92),106))),(((22,50),(28,111)),(96,122))),129),56),131),(46,107)),(11,(33,132))),((15,89),67)),(((18,(54,86)),114),((((32,59),(((35,85),119),(103,127))),128),91)))),((34,100),((38,(60,72)),(((((39,70),135),87),75),140)))),57),((((16,142),45),44),(97,138))),48),71);
 712: 1 -12063.69141 -11377.2375 (0,(((((((((((1,112),126),101),(((((3,65),98),(((52,125),55),133)),88),(26,(51,117)))),((2,5),6)),(((((4,(43,81)),7),17),(19,40)),((20,94),((42,115),73)))),(((((((((((((((((((((8,((29,136),99)),139),(21,143)),((24,41),76)),((30,(((78,90),121),120)),(79,141))),(12,((47,(102,123)),137))),((((69,84),93),(95,144)),(110,113))),((((27,(63,105)),108),((((37,80),109),62),61)),(82,83))),((58,130),77)),(49,64)),(((66,74),104),116)),(10,(14,25))),(((((9,53),124),68),(23,31)),((((13,118),134),(36,92)),106))),(((22,50),(28,111)),(96,122))),129),56),131),(((11,33),132),(46,107))),((15,89),67)),((38,(((((39,135),70),87),75),140)),(60,72))),(((18,(54,86)),114),((((32,59),(((35,85),119),(103,127))),128),91)))),(34,100)),57),((((16,142),44),45),(97,138))),71),48);
 713: 7 -12068.06641 -11373.77912 (0,(((((((((((1,112),126),101),(((((3,65),98),(((52,125),55),133)),88),(26,(51,117)))),(((2,6),5),(((((((((((((((((((8,136),(29,99)),139),(21,143)),((24,41),76)),(((((30,78),(79,141)),90),120),121)),((12,137),(47,(102,123)))),(((((69,84),93),95),144),(110,113))),(((((27,63),105),108),(((37,109),(62,80)),61)),(82,83))),(49,64)),((10,(14,25)),(((66,74),104),116))),(((((9,124),53),68),(23,31)),((58,130),77))),(((13,118),134),((36,92),106))),(((22,50),(28,111)),(96,122))),129),56),131),(((11,33),132),(46,107))),((15,67),89)))),((((4,43),(7,(17,81))),(19,40)),((20,94),((42,115),73)))),(((18,(54,86)),114),((((32,59),((((35,119),85),127),103)),128),91))),((34,100),((38,(60,72)),(((((39,70),135),87),75),140)))),57),((((16,142),45),44),(97,138))),71),48);
 714: 4 -11816.34766 -11373.11675 (0,((((((((((1,112),126),101),(((((3,65),98),(((52,125),55),133)),88),(26,(51,117)))),(((((4,43),81),(7,17)),(19,40)),((20,94),((42,115),73)))),(((2,5),6),((((((((((((((((((((((((8,136),99),29),139),(21,143)),((24,41),76)),((12,137),(47,(102,123)))),(((30,78),(120,121)),((79,141),90))),(82,83)),((((69,84),93),95),144)),(((((27,63),105),108),((((37,62),109),80),61)),(110,113))),(49,64)),(((66,74),104),116)),(10,(14,25))),((((9,68),53),124),(23,31))),((58,77),130)),(((13,118),134),((36,92),106))),(((22,50),(28,111)),(96,122))),129),56),131),((11,(33,132)),(46,107))),((15,89),67)),(((18,(54,86)),114),((((32,59),(((35,85),119),(103,127))),128),91))))),((34,100),(((38,60),72),(((((39,70),135),87),75),140)))),(((16,(44,45)),142),(97,138))),57),48),71);
 715: 1 -11207.76367 -11385.38349 (0,((((((((((((1,112),126),101),(26,(51,117))),((((3,98),65),(((52,125),55),133)),88)),((2,5),6)),(((((4,7),17),(43,81)),(19,40)),((20,94),((42,115),73)))),((((((((((((((((((((((((8,136),(29,99)),139),(21,143)),((24,76),41)),(((12,(102,123)),137),47)),((((30,90),121),120),78)),(79,141)),((((69,84),93),95),144)),(110,113)),(((((27,63),105),108),(((37,109),(62,80)),61)),(82,83))),(49,64)),((66,74),104)),116),(10,(14,25))),(((((9,124),(53,68)),(23,31)),((((13,118),134),(36,92)),106)),((58,77),130))),(((22,50),(28,111)),(96,122))),129),56),131),((11,(33,132)),(46,107))),((15,89),67)),((38,(((((39,70),135),87),75),140)),(60,72))),(((18,(54,86)),114),((((32,59),(((35,85),119),(103,127))),128),91)))),(34,100)),57),((((16,142),45),44),(97,138))),71),48);
 716: 2 -11951.79395 -11377.37987 (0,((((((((((((((1,112),126),101),(((((3,65),98),(((52,125),55),133)),88),(26,(51,117)))),((2,6),5)),(((((4,43),81),(7,17)),(19,40)),((20,94),((42,115),73)))),((((((((((((((((((((((((8,(99,136)),29),139),21),143),((24,41),76)),(((12,(47,102)),123),137)),(((30,78),90),(120,121))),(79,141)),(((69,(84,93)),(95,144)),(110,113))),(((((27,63),105),108),((((37,109),80),62),61)),(82,83))),(49,64)),((10,(14,25)),(((66,74),104),116))),(((9,(53,124)),68),(23,31))),(58,(77,130))),((((13,118),134),(36,92)),106)),(((22,50),(28,111)),(96,122))),129),56),131),(((11,33),132),(46,107))),((15,89),67)),((38,(60,72)),(((((39,135),70),87),75),140))),(((18,(54,86)),114),((((32,59),((((35,119),85),127),103)),128),91)))),(34,100)),(97,138)),(16,142)),45),44),57),71),48);
 717: 1 -10584.16602 -11378.17664 (0,(((((((((((1,112),126),101),(((((3,65),98),(((52,125),55),133)),88),(26,(51,117)))),((2,5),6)),(((((4,(43,81)),7),17),(19,40)),((20,94),((42,115),73)))),(((((((((((((((((((((8,((29,136),99)),139),(21,143)),((24,41),76)),((30,(((78,90),121),120)),(79,141))),(12,((47,(102,123)),137))),((((69,84),93),(95,144)),(110,113))),((((27,(63,105)),108),((((37,80),109),62),61)),(82,83))),((58,130),77)),(49,64)),(((66,74),104),116)),(10,(14,25))),(((((9,53),124),68),(23,31)),(((13,118),134),((36,92),106)))),((22,50),((28,111),(96,122)))),129),56),131),(((11,33),132),(46,107))),((15,89),67)),((38,(((((39,135),70),87),75),140)),(60,72))),(((18,(54,86)),114),((((32,59),(((35,85),119),(103,127))),128),91)))),(34,100)),57),((((16,142),44),45),(97,138))),71),48);
 718: 1 -10665.05176 -11381.85177 (0,((((((((((((1,112),126),101),(26,(51,117))),((((3,98),65),(((52,125),55),133)),88)),((2,6),5)),((((((4,43),17),81),7),(19,40)),((20,94),(42,(73,115))))),(((((((((((((((((((((((8,(29,136)),99),139),(21,143)),((24,76),41)),((((30,78),(90,121)),(79,141)),120)),(((12,137),47),(102,123))),((((69,84),93),(95,144)),(110,113))),((((27,(63,105)),108),(((37,(62,109)),80),61)),(82,83))),((58,77),130)),(49,64)),116),((66,74),104)),(10,(14,25))),((((9,(53,124)),68),(23,31)),(((13,118),134),((36,92),106)))),(((22,50),(28,111)),(96,122))),129),56),131),((11,(33,132)),(46,107))),((15,89),67)),(38,(((((((39,70),135),75),87),140),60),72))),(((18,(54,86)),114),(((32,59),((((35,119),85),(103,127)),128)),91)))),(34,100)),57),((((16,142),44),(97,138)),45)),71),48);
 719: 2 -10865.15332 -11375.54835 (0,(((((((((((1,112),126),101),(((((3,65),98),(((52,125),55),133)),88),(26,(51,117)))),((((((4,81),43),7),17),(19,40)),((20,94),(42,(73,115))))),(((2,5),6),((((((((((((((((((((((8,((29,99),136)),139),21),143),(24,(41,76))),(((12,(47,123)),102),137)),((30,((78,90),(120,121))),(79,141))),(82,83)),((((69,84),93),(95,144)),(110,113))),((((27,63),105),108),((((37,80),109),62),61))),(49,64)),10),((14,25),(((66,74),104),116))),((((9,(53,124)),68),(23,31)),((58,130),77))),(((13,118),134),((36,92),106))),(((22,50),(28,111)),(96,122))),129),56),131),(((11,132),33),(46,107))),((15,67),89)),(((18,(54,86)),114),((((32,59),(((35,85),119),(103,127))),128),91))))),(((38,72),((((39,(70,135)),87),75),140)),60)),(34,100)),57),((((16,142),45),44),(97,138))),48),71);
 720: 1 -11703.82617 -11381.32954 (0,((((((((((((((1,112),126),101),((((((3,65),98),((52,125),55)),133),88),(26,(51,117)))),((2,5),6)),((((((4,81),43),7),17),(19,40)),((20,94),((42,115),73)))),((((((((((((((((((((((8,(29,(99,136))),139),(21,143)),((24,41),76)),(((12,(47,102)),137),123)),((((30,78),90),120),121)),(79,141)),(((((69,84),93),95),144),(110,113))),((((27,(63,105)),108),(((37,109),(62,80)),61)),(82,83))),(49,64)),(((66,74),104),116)),(10,(14,25))),((58,77),130)),(((9,((53,124),68)),(23,31)),((((13,118),134),(36,92)),106))),(((22,50),(28,111)),(96,122))),129),56),131),((11,(33,132)),(46,107))),((15,67),89)),((38,(((((39,70),135),87),75),140)),(60,72))),(((18,(54,86)),114),((((32,59),(((35,85),119),(103,127))),128),91)))),(34,100)),(16,142)),(97,138)),45),44),57),71),48);
 721: 1 -10680.01367 -11376.61283 (0,((((((((((1,112),126),101),(((((3,65),98),(((52,125),55),133)),88),(26,(51,117)))),(((2,6),5),((((((((((((((((((((((8,136),(29,99)),139),21),143),((24,41),76)),((((30,78),90),(79,141)),(120,121))),(((12,47),137),(102,123))),(((((27,(63,105)),108),(((37,109),(62,80)),61)),(82,83)),((((69,(84,93)),95),144),(110,113)))),(10,(14,25))),(((66,74),104),116)),(49,64)),(((9,124),(53,68)),(23,31))),((58,77),130)),(((13,118),134),((36,92),106))),(((22,50),(28,111)),(96,122))),129),56),131),(((11,132),33),(46,107))),(15,(67,89))),(((18,(54,86)),114),(((32,59),(((((35,85),119),103),127),128)),91))))),(((((4,81),43),(7,17)),(19,40)),((20,94),((42,115),73)))),((34,100),((38,(60,72)),(((((39,70),135),87),75),140)))),57),((((16,142),45),44),(97,138))),71),48);
 722: 1 -10739.22852 -11378.68922 (0,(((((((((((1,112),126),101),((((3,(65,98)),(((52,125),55),133)),88),(26,(51,117)))),((2,6),5)),((((((4,81),43),17),7),(19,40)),((20,94),(42,(73,115))))),(((((((((((((((((((((((((8,(29,136)),99),139),21),143),(24,(41,76))),((12,137),((47,102),123))),(((30,78),90),(120,121))),(79,141)),((((69,84),93),(95,144)),(110,113))),((((((27,63),105),108),61),(37,((62,109),80))),(82,83))),(49,64)),((58,77),130)),(((66,74),104),116)),(10,(14,25))),(((9,(68,124)),53),(23,31))),(((13,118),134),((36,92),106))),(((22,50),(28,111)),(96,122))),129),56),131),((11,(33,132)),(46,107))),((15,89),67)),((38,(60,72)),((((39,70),(87,135)),75),140))),(((18,(54,86)),114),((((32,59),((((35,119),85),127),103)),128),91)))),(34,100)),(((16,142),45),(44,(97,138)))),57),71),48);
 723: 1 -11978.28613 -11377.58333 (0,((((((((((1,112),126),101),(((((3,65),98),(((52,55),125),133)),88),(26,(51,117)))),(((2,5),6),(((((((((((((((((((((((8,136),29),99),139),21),143),((24,41),76)),((12,137),((47,102),123))),(((((30,78),(79,141)),90),121),120)),(((((69,84),93),95),144),(110,113))),((((27,(63,105)),108),(((37,109),(62,80)),61)),(82,83))),(49,64)),(((66,74),104),116)),(10,(14,25))),(((9,124),(53,68)),(23,31))),((58,130),77)),(((13,118),134),((36,92),106))),(((22,50),(28,111)),(96,122))),129),56),131),(((11,33),132),(46,107))),((15,89),67)))),((((((4,43),81),17),7),(19,40)),((20,94),((42,115),73)))),(((((18,(54,86)),114),((((32,59),(((35,119),85),(103,127))),128),91)),(34,100)),((38,(60,72)),(((((39,70),135),87),75),140)))),57),((((16,142),44),45),(97,138))),71),48);
 724: 2 -11189.34375 -11377.15039 (0,((((((((((1,112),126),101),(((((3,65),98),(((52,125),55),133)),88),(26,(51,117)))),(((((4,81),43),(7,17)),(19,40)),((20,94),((42,115),73)))),((((2,6),5),(((((((((((((((((((((8,136),(29,99)),139),21),143),((24,41),76)),(12,(((47,102),123),137))),(((((30,78),(79,141)),90),121),120)),(82,83)),((((27,(63,105)),108),(((37,109),(62,80)),61)),(((((69,84),93),95),144),(110,113)))),(49,64)),(((66,74),104),116)),(10,(14,25))),((((9,124),(53,68)),(23,31)),((58,77),130))),(((13,118),134),((36,92),106))),56),129),(((22,50),(28,111)),(96,122))),131),(((11,33),132),(46,107))),((15,89),67))),(((18,(54,86)),114),((((32,59),((((35,119),85),103),127)),128),91)))),((34,100),((38,(60,72)),(((((39,70),135),87),75),140)))),57),((((16,142),45),44),(97,138))),48),71);
 725: 3 -11863.91895 -11374.10129 (0,((((((((((1,112),126),101),((((((3,98),65),((52,125),55)),133),88),(26,(51,117)))),(((2,5),6),(((((((((((((((((((((8,136),(29,99)),139),21),143),((24,41),76)),((12,137),(47,(102,123)))),((((30,(79,141)),78),90),(120,121))),(((((27,(63,105)),108),(((37,109),(62,80)),61)),(82,83)),(((((69,84),93),95),144),(110,113)))),(49,64)),(10,(14,25))),(((66,74),104),116)),((58,77),130)),((((9,124),(53,68)),(23,31)),((((13,118),134),(36,92)),106))),56),129),(((22,50),(28,111)),(96,122))),131),(((11,33),132),(46,107))),((15,89),67)),(((18,(54,86)),114),((((32,59),((((35,85),119),127),103)),128),91))))),(((((4,81),43),(7,17)),(19,40)),((20,94),((42,115),73)))),((34,100),((38,(60,72)),(((((39,70),135),87),75),140)))),57),((((16,142),44),45),(97,138))),71),48);
 726: 1 -10746.04297 -11382.59469 (0,(((((((((((1,112),126),101),(26,(51,117))),((((3,98),65),(((52,125),55),133)),88)),((2,5),6)),((((4,81),((7,17),43)),(19,40)),((20,94),(42,(73,115))))),(((((((((((((((((((((((((8,136),(29,99)),139),21),143),((24,41),76)),(((((30,78),(79,141)),120),121),90)),((12,((102,123),137)),47)),(82,83)),((((27,(63,105)),108),(((37,109),(62,80)),61)),((((69,(84,93)),95),144),(110,113)))),((58,130),77)),(49,64)),((66,74),104)),(10,(14,25))),116),((((9,53),124),68),(23,31))),(((13,118),134),((36,92),106))),(((22,50),(28,111)),(96,122))),129),56),131),((11,(33,132)),(46,107))),((15,89),67)),(((38,72),(((((39,135),70),87),75),140)),60)),(((18,(54,86)),114),(((32,59),((((35,119),85),(103,127)),128)),91)))),(34,100)),(((((16,142),45),(97,138)),44),57)),71),48);
 727: 2 -11136.87891 -11373.45774 (0,((((((((((1,112),126),101),(((((3,65),98),(((52,125),55),133)),88),(26,(51,117)))),(((2,5),6),((((((((((((((((((((((8,136),29),99),139),(21,143)),((24,41),76)),(((((30,78),(79,141)),90),120),121)),((12,137),((47,102),123))),(((((69,84),93),95),144),(110,113))),((((27,(63,105)),108),(((37,109),(62,80)),61)),(82,83))),(49,64)),(10,(14,25))),(((66,74),104),116)),((58,77),130)),((((9,124),(53,68)),(23,31)),((((13,118),134),(36,92)),106))),56),129),(((22,50),(28,111)),(96,122))),131),((11,(33,132)),(46,107))),((15,89),67)),(((18,(54,86)),114),((((32,59),128),(((35,85),119),(103,127))),91))))),((((((4,43),81),17),7),(19,40)),((20,94),((42,115),73)))),((34,100),((38,(60,72)),(((((39,70),135),87),75),140)))),57),((((16,142),45),44),(97,138))),48),71);
 728: 4 -11693.8916 -11375.27232 (0,(((((((1,112),126),101),(26,(51,117))),((((3,98),65),(((52,125),55),133)),88)),(((((2,6),5),(((((((((((((((((((8,136),(29,99)),139),(21,143)),((24,41),76)),((12,137),(47,(102,123)))),(((((30,(79,141)),78),90),121),120)),(((((69,84),93),95),144),(110,113))),((((27,(63,105)),108),((((37,109),62),80),61)),(82,83))),(49,64)),(((66,74),104),116)),(10,(14,25))),((((9,124),(53,68)),(23,31)),((58,77),130))),(((13,118),134),((36,92),106))),((((22,50),(28,111)),(96,122)),(56,129))),131),((11,(33,132)),(46,107))),((15,89),67)),(((18,(54,86)),114),((((32,59),128),(((35,119),85),(103,127))),91)))),((((((4,81),43),7),17),(19,40)),((20,94),((42,115),73)))),((34,100),((38,(60,72)),(((((39,70),135),87),75),140))))),(((((16,142),45),44),(97,138)),57)),(48,71));
 729: 2 -11712.09375 -11373.81544 (0,((((((((((1,112),126),101),(((((3,65),98),(((52,125),55),133)),88),(26,(51,117)))),(((((4,81),43),(7,17)),(19,40)),((20,94),((42,115),73)))),((((2,5),6),((((((((((((((((((8,136),(29,99)),139),(21,143)),((24,41),76)),(((((30,(79,141)),78),90),120),121)),((12,137),((47,102),123))),(((69,(84,93)),(95,144)),(110,113))),(((((27,63),105),108),((((37,109),80),62),61)),(82,83))),(49,64)),(((66,74),104),116)),(10,(14,25))),(((((9,124),53),68),(23,31)),((58,130),77))),(((13,118),134),((36,92),106))),((((22,50),(28,111)),(96,122)),(56,129))),131),(((11,132),33),(46,107))),((15,67),89))),(((18,(54,86)),114),((((32,59),(((35,119),85),(103,127))),128),91)))),((34,100),((38,(60,72)),(((((39,70),135),87),75),140)))),57),((((16,142),45),44),(97,138))),48),71);
 730: 4 -11371.4375 -11370.72776 (0,((((((((((1,112),126),101),(((((3,65),98),(((52,125),55),133)),88),(26,(51,117)))),((((((4,81),43),7),17),(19,40)),((20,94),((42,115),73)))),(((2,6),5),(((((((((((((((((((((8,136),(29,99)),139),21),143),((24,41),76)),((12,(47,(102,123))),137)),(((((30,78),(79,141)),90),120),121)),(((((69,84),93),95),144),(110,113))),(((((27,(63,105)),108),61),((37,80),(62,109))),(82,83))),((58,130),77)),(49,64)),(((66,74),104),116)),(10,(14,25))),(((9,(53,68)),124),(23,31))),(((13,118),134),((36,92),106))),((((22,50),(28,111)),(96,122)),(56,129))),131),(((11,33),132),(46,107))),((15,67),89)),(((18,(54,86)),114),((((32,59),(((35,119),85),(103,127))),128),91))))),((34,100),((38,(60,72)),(((((39,70),135),87),75),140)))),57),((((16,142),45),44),(97,138))),48),71);
 731: 1 -11164.38086 -11377.86904 (0,(((((((((1,112),126),101),(26,(51,117))),(((3,(65,98)),(((52,125),55),133)),88)),(((((2,5),6),((34,100),((38,(60,72)),(((((39,70),135),87),75),140)))),(((((((((((((((((((((8,136),(29,99)),139),(21,143)),(24,(41,76))),((12,137),(47,(102,123)))),(((((30,78),(79,141)),90),120),121)),(((((69,84),93),95),144),(110,113))),((((27,(63,105)),108),(((37,62),(80,109)),61)),(82,83))),(49,64)),(((66,74),104),116)),(10,(14,25))),(((9,((53,68),124)),(23,31)),(58,(77,130)))),(((13,118),134),((36,92),106))),(((22,50),(28,111)),(96,122))),129),56),131),((11,(33,132)),(46,107))),((15,89),67)),(((18,(54,86)),114),((((32,59),128),((((35,119),85),103),127)),91)))),((((((4,43),81),17),7),(19,40)),((20,94),(42,(73,115)))))),57),((((16,142),44),45),(97,138))),71),48);
 732: 1 -11847.45117 -11377.8094 (0,(((((((((((1,112),126),101),(((((3,65),98),(((52,125),55),133)),88),(26,(51,117)))),((2,6),5)),(((((4,81),43),(7,17)),(19,40)),((20,94),((42,115),73)))),(((((((((((((((((((((((8,((29,99),136)),139),21),143),((24,41),76)),(((12,(102,123)),47),137)),(((30,90),78),(120,121))),(79,141)),(((69,(84,93)),(95,144)),(110,113))),(((((27,(63,105)),108),61),(((37,109),62),80)),(82,83))),(49,64)),((10,(14,25)),(((66,74),104),116))),((58,130),77)),((9,((53,68),124)),(23,31))),((((13,118),134),(36,92)),106)),(((22,50),(28,111)),(96,122))),129),56),131),(((11,33),132),(46,107))),((15,67),89)),((38,(60,72)),((((39,(70,135)),87),75),140))),(((18,(54,86)),114),((((32,59),((((35,119),85),103),127)),128),91)))),(34,100)),57),((((16,142),44),45),(97,138))),48),71);
 733: 1 -11611.31445 -11383.30809 (0,(((((((((1,112),126),101),(26,(51,117))),(((3,(65,98)),(((52,125),55),133)),88)),(((((2,5),6),((34,100),((38,(60,72)),(((((39,70),135),87),75),140)))),(((((((((((((((((((((8,136),(29,99)),139),(21,143)),(24,(41,76))),((12,137),(47,(102,123)))),(((((30,78),(79,141)),90),120),121)),(((((69,84),93),95),144),(110,113))),((((27,(63,105)),108),(((37,62),(80,109)),61)),(82,83))),(49,64)),(((66,74),104),116)),(10,(14,25))),(((13,118),134),((36,92),106))),(((9,((53,68),124)),(23,31)),(58,(77,130)))),(((22,50),(28,111)),(96,122))),129),56),131),((11,(33,132)),(46,107))),((15,89),67)),(((18,(54,86)),114),((((32,59),((((35,119),85),103),127)),128),91)))),((((((4,43),81),17),7),(19,40)),((20,94),(42,(73,115)))))),57),((((16,142),44),45),(97,138))),71),48);
 734: 9 -10508.81055 -11377.88595 (0,((((((((((((1,112),126),101),(((((3,65),98),(((52,125),55),133)),88),(26,(51,117)))),((2,5),6)),(((((4,81),43),(7,17)),(19,40)),((20,94),((42,115),73)))),((((((((((((((((((((((((((8,136),(29,99)),139),21),143),((24,41),76)),((12,137),(47,(102,123)))),(((30,78),90),(120,121))),(79,141)),(((69,84),93),(95,144))),(110,113)),((((27,(63,105)),108),((((37,109),62),80),61)),(82,83))),(49,64)),(((66,74),104),116)),(10,(14,25))),((((9,124),53),68),(23,31))),(58,(77,130))),(((13,118),134),((36,92),106))),(((22,50),(28,111)),(96,122))),129),56),131),(((11,33),132),(46,107))),((15,67),89)),((38,((((((39,70),135),87),75),140),60)),72)),(((18,(54,86)),114),((((32,59),((((35,119),85),127),103)),128),91)))),(34,100)),(97,138)),(((16,142),44),45)),57),71),48);
 735: 1 -10983.02539 -11374.76857 (0,(((((((((((1,112),126),101),(((((3,98),65),(((52,55),125),133)),88),(26,(51,117)))),(((2,5),6),((((((((((((((((((((8,((29,99),136)),139),21),143),((24,41),76)),((12,((47,102),123)),137)),((((30,78),90),(79,141)),(120,121))),((((69,84),93),(95,144)),(110,113))),((((27,(63,105)),108),((((37,109),62),80),61)),(82,83))),(49,64)),((10,(14,25)),(((66,74),104),116))),(((9,124),(53,68)),(23,31))),((58,77),130)),(((13,118),134),((36,92),106))),(((22,50),(28,111)),(96,122))),129),56),131),((11,(33,132)),(46,107))),((15,89),67)))),((((((4,43),7),(17,81)),(19,40)),(20,94)),(42,(73,115)))),(((18,(54,86)),114),((((32,59),(((35,85),119),(103,127))),128),91))),((34,100),((38,(60,72)),(((((39,70),135),87),75),140)))),57),((((16,142),45),44),(97,138))),48),71);
 736: 1 -11775.3916 -11387.59232 (0,((((((((1,112),(101,126)),(26,(51,117))),((((3,65),98),(((52,125),55),133)),88)),((((2,5),6),((((((((((((((((((((8,((29,99),136)),139),21),143),((24,41),76)),((12,137),((47,102),123))),(((30,(78,90)),(120,121)),(79,141))),(((((69,84),93),95),144),(110,113))),(((((27,63),105),108),((37,((62,80),109)),61)),(82,83))),(49,64)),((10,(14,25)),(((66,74),104),116))),((((9,124),(53,68)),(23,31)),((58,77),130))),(((13,118),134),((36,92),106))),(((22,50),(28,111)),(96,122))),129),56),131),((11,(33,132)),(46,107))),((15,89),67)),(((18,(54,86)),114),((((32,59),((((35,119),85),103),127)),128),91)))),((((4,81),(7,(17,43))),(19,40)),((20,94),((42,115),73))))),((34,100),((38,(60,72)),(((((39,70),135),87),75),140)))),(((((16,142),45),44),(97,138)),57)),48),71);
 737: 3 -11871.52441 -11370.27946 (0,((((((((((1,112),126),101),(((((3,65),98),(((52,125),55),133)),88),(26,(51,117)))),(((((4,81),43),(7,17)),(19,40)),((20,94),((42,115),73)))),(((2,6),5),(((((((((((((((((((((((8,136),(29,99)),139),(21,143)),((24,41),76)),((12,((47,102),123)),137)),(((30,78),90),(120,121))),(79,141)),(((((69,84),93),95),144),(110,113))),((((27,(63,105)),108),((((37,109),62),80),61)),(82,83))),(49,64)),(((66,74),104),116)),(10,(14,25))),((9,((53,68),124)),(23,31))),((58,77),130)),(((13,118),134),((36,92),106))),(((22,50),(28,111)),(96,122))),129),56),131),((11,(33,132)),(46,107))),((15,89),67)),(((18,(54,86)),114),(((32,59),(((((35,85),119),103),127),128)),91))))),((34,100),((38,(60,72)),(((((39,70),135),87),75),140)))),57),((((16,142),44),45),(97,138))),71),48);
 738: 3 -10993.62695 -11381.48163 (0,(((((((((1,112),126),101),(((((3,65),98),(((52,125),55),133)),88),(26,(51,117)))),((((2,6),5),(((((((((((((((((((((8,136),(29,99)),139),(21,143)),((24,41),76)),(((((30,78),(79,141)),90),120),121)),((12,((47,102),123)),137)),(((((69,84),93),95),144),(110,113))),((((27,(63,105)),108),((((37,109),62),80),61)),(82,83))),(49,64)),(((66,74),104),116)),(10,(14,25))),((((9,124),(53,68)),(23,31)),((58,77),130))),129),56),(((22,50),(28,111)),(96,122))),(((13,118),134),((36,92),106))),131),(((11,33),132),(46,107))),((15,89),67)),(((18,(54,86)),114),(((32,59),((((35,119),85),(103,127)),128)),91)))),(((((4,43),81),(7,17)),(19,40)),((20,94),((42,115),73))))),((34,100),((38,(60,72)),(((((39,70),135),87),75),140)))),57),((((16,142),45),44),(97,138))),48),71);
 739: 4 -11251.67578 -11376.21177 (0,((((((((((((1,112),126),101),(26,(51,117))),((((3,65),98),(((52,125),55),133)),88)),((2,5),6)),((((((4,43),81),7),17),(19,40)),((20,94),((42,115),73)))),((((((((((((((((((((((((8,136),29),99),139),21),143),((24,41),76)),((12,((47,102),123)),137)),((30,(78,(79,141))),((90,120),121))),(((((69,84),93),95),144),(110,113))),((((27,(63,105)),108),((((37,109),80),62),61)),(82,83))),(49,64)),(((66,74),104),116)),(10,(14,25))),(((9,124),(53,68)),(23,31))),(((13,118),134),((36,92),106))),((58,77),130)),(((22,50),(28,111)),(96,122))),129),56),131),((11,(33,132)),(46,107))),((15,67),89)),(((18,(54,86)),114),((((32,59),(((35,85),119),(103,127))),128),91)))),((34,100),((38,(((((39,70),135),87),75),140)),(60,72)))),57),((((16,142),45),44),(97,138))),48),71);
 740: 3 -11323.77344 -11372.97352 (0,((((((((((1,112),126),101),(((((3,65),98),(((52,125),55),133)),88),(26,(51,117)))),(((((4,43),81),(7,17)),(19,40)),((20,94),((42,115),73)))),(((2,5),6),((((((((((((((((((((((((8,136),29),99),139),(21,143)),((24,41),76)),((12,137),(47,(102,123)))),((((30,78),90),(120,121)),(79,141))),(82,83)),((((69,84),93),95),144)),((((27,(63,105)),108),(((37,109),(62,80)),61)),(110,113))),(49,64)),(((66,74),104),116)),(10,(14,25))),((((9,124),68),53),(23,31))),((58,77),130)),(((13,118),134),((36,92),106))),(((22,50),(28,111)),(96,122))),129),56),131),((11,(33,132)),(46,107))),((15,89),67)),(((18,(54,86)),114),(((32,59),((((35,85),119),(103,127)),128)),91))))),((34,100),((38,(60,72)),(((((39,70),135),87),75),140)))),57),((((16,142),45),44),(97,138))),48),71);
 741: 2 -11067.66797 -11382.55136 (0,((((((((((((1,112),126),101),(26,(51,117))),((((3,98),65),(((52,125),55),133)),88)),((2,6),5)),((((((4,43),17),81),7),(19,40)),((20,94),(42,(73,115))))),(((((((((((((((((((((((8,(29,136)),99),139),(21,143)),((24,76),41)),((((30,78),(90,121)),(79,141)),120)),(((12,137),47),(102,123))),((((69,84),93),(95,144)),(110,113))),((((27,(63,105)),108),(((37,(62,109)),80),61)),(82,83))),((58,77),130)),(49,64)),116),((66,74),104)),(10,(14,25))),((((9,(53,124)),68),(23,31)),(((13,118),134),((36,92),106)))),(((22,50),(28,111)),(96,122))),129),56),131),((11,(33,132)),(46,107))),((15,89),67)),(38,(((((((39,70),135),75),87),140),60),72))),(((18,(54,86)),114),((((32,59),128),(((35,119),85),(103,127))),91)))),(34,100)),57),((((16,142),44),(97,138)),45)),71),48);
 742: 5 -11377.33203 -11372.1946 (0,((((((((((1,112),126),101),(((((3,65),98),(((52,125),55),133)),88),(26,(51,117)))),(((((4,81),43),(7,17)),(19,40)),((20,94),((42,115),73)))),(((2,5),6),(((((((((((((((((((((8,(29,(99,136))),139),(21,143)),((24,41),76)),(12,((47,(102,123)),137))),((((30,78),(79,141)),90),(120,121))),(82,83)),((((27,(63,105)),108),(((37,80),(62,109)),61)),(((((69,84),93),95),144),(110,113)))),(49,64)),(((66,74),104),116)),(10,(14,25))),(((9,124),(53,68)),(23,31))),((58,130),77)),(((13,118),134),((36,92),106))),(((22,50),(28,111)),(96,122))),129),56),131),((11,(33,132)),(46,107))),((15,67),89)),(((18,(54,86)),114),(((32,59),(((((35,119),85),127),103),128)),91))))),((34,100),((38,(60,72)),(((((39,70),135),87),75),140)))),57),((((16,142),44),45),(97,138))),71),48);
 743: 3 -11348.83398 -11371.33813 (0,((((((((((1,112),126),101),((((((3,65),98),((52,125),55)),133),88),(26,(51,117)))),((((4,81),(7,(17,43))),(19,40)),((20,94),((42,115),73)))),(((2,5),6),((((((((((((((((((((((8,136),(29,99)),139),(21,143)),((24,41),76)),(((((30,78),90),120),121),(79,141))),((12,((47,102),123)),137)),(((((69,84),93),95),144),(110,113))),((((27,(63,105)),108),((((37,109),80),62),61)),(82,83))),(49,64)),(((66,74),104),116)),(10,(14,25))),(((9,124),(53,68)),(23,31))),((58,77),130)),(((13,118),134),((36,92),106))),(((22,50),(28,111)),(96,122))),129),56),131),((11,(33,132)),(46,107))),((15,89),67)),(((18,(54,86)),114),(((32,59),((((35,119),85),(103,127)),128)),91))))),((34,100),((38,(60,72)),(((((39,70),135),87),75),140)))),57),((((16,142),45),44),(97,138))),48),71);
 744: 3 -11205.26953 -11371.26663 (0,(((((((((1,112),126),101),(((((3,65),98),(((52,125),55),133)),88),(26,(51,117)))),((((((4,81),43),7),17),(19,40)),((20,94),((42,115),73)))),(((2,6),5),((((((((((((((((((((((8,136),(29,99)),139),(21,143)),((24,41),76)),((((30,78),(79,141)),90),(120,121))),((12,137),(47,(102,123)))),(((((69,84),93),95),144),(110,113))),((((27,(63,105)),108),(((37,109),(62,80)),61)),(82,83))),((58,77),130)),(49,64)),(((66,74),104),116)),(10,(14,25))),(((9,(53,68)),124),(23,31))),(((13,118),134),((36,92),106))),(((22,50),(28,111)),(96,122))),129),56),131),(((11,132),33),(46,107))),((15,67),89)),(((18,(54,86)),114),((((32,59),((((35,119),85),127),103)),128),91))))),((34,100),((38,(60,72)),(((((39,70),135),87),75),140)))),(((((16,142),44),45),(97,138)),57)),48),71);
 745: 1 -11640.91895 -11373.49277 (0,((((((((((1,112),126),101),(((((3,65),98),(((52,125),55),133)),88),(26,(51,117)))),(((((4,43),81),(7,17)),(19,40)),((20,94),((42,115),73)))),(((2,5),6),((((((((((((((((((((((((8,136),29),99),139),(21,143)),((24,41),76)),((12,137),(47,(102,123)))),((((30,78),90),(120,121)),(79,141))),(82,83)),((((69,84),93),95),144)),(((((27,(63,105)),108),61),((37,109),(62,80))),(110,113))),(49,64)),(((66,74),104),116)),(10,(14,25))),((((9,124),68),53),(23,31))),((58,77),130)),(((13,118),134),((36,92),106))),(((22,50),(28,111)),(96,122))),129),56),131),((11,(33,132)),(46,107))),((15,89),67)),(((18,(54,86)),114),((((32,59),(((35,85),119),(103,127))),128),91))))),((34,100),((38,(60,72)),(((((39,70),135),87),75),140)))),57),((((16,142),45),44),(97,138))),48),71);
 746: 2 -11755.17578 -11370.65766 (0,((((((((((1,112),126),101),(((((3,65),98),(((52,125),55),133)),88),(26,(51,117)))),((((((4,81),43),7),17),(19,40)),((20,94),((42,115),73)))),(((2,6),5),(((((((((((((((((((((8,136),(29,99)),139),21),143),((24,41),76)),((12,(47,(102,123))),137)),(((((30,78),(79,141)),90),120),121)),(((((69,84),93),95),144),(110,113))),((((27,(63,105)),108),(((37,80),(62,109)),61)),(82,83))),((58,130),77)),(49,64)),(((66,74),104),116)),(10,(14,25))),(((9,(53,68)),124),(23,31))),(((13,118),134),((36,92),106))),((((22,50),(28,111)),(96,122)),(56,129))),131),(((11,33),132),(46,107))),((15,67),89)),(((18,(54,86)),114),(((32,59),((((35,119),85),(103,127)),128)),91))))),((34,100),((38,(60,72)),(((((39,70),135),87),75),140)))),57),((((16,142),45),44),(97,138))),48),71);
 747: 1 -11922.14746 -11380.18217 (0,(((((((((1,112),126),101),(((((3,65),98),(((52,125),55),133)),88),(26,(51,117)))),((2,5),6)),(((((((4,81),43),7),17),(19,40)),((20,94),(42,(73,115)))),((((((((((((((((((((((8,(29,136)),99),139),(21,143)),((24,41),76)),((12,137),((47,102),123))),(((30,78),90),(120,121))),(79,141)),(((69,(84,93)),(95,144)),(110,113))),(((((27,63),105),108),(((37,109),(62,80)),61)),(82,83))),(49,64)),((58,130),77)),((10,(14,25)),(((66,74),104),116))),(((9,124),(53,68)),(23,31))),(((13,118),134),((36,92),106))),(((22,50),(28,111)),(96,122))),129),56),131),(((11,33),132),(46,107))),((15,89),67)),(((18,(54,86)),114),((((32,59),(((35,119),85),(103,127))),128),91))))),((34,100),((38,72),((((((39,135),70),75),87),140),60)))),(((((16,142),44),(97,138)),45),57)),48),71);
 748: 5 -11198.71875 -11373.85505 (0,((((((((((1,112),126),101),(((((3,65),98),(((52,125),55),133)),88),(26,(51,117)))),(((((4,81),43),(7,17)),(19,40)),((20,94),((42,115),73)))),(((2,6),5),(((((((((((((((((((((8,136),(29,99)),139),(21,143)),((24,41),76)),((12,(47,(102,123))),137)),(((((30,78),(79,141)),90),121),120)),((((69,84),93),95),144)),(110,113)),((((27,(63,105)),108),((37,((62,80),109)),61)),(82,83))),((58,77),130)),(49,64)),(((66,74),104),116)),(10,(14,25))),(((9,124),(53,68)),(23,31))),(((13,118),134),((36,92),106))),((((22,50),(28,111)),(96,122)),(56,129))),131),(((11,33),132),(46,107))),((15,89),67)),(((18,(54,86)),114),((((32,59),(((35,119),85),(103,127))),128),91))))),((34,100),((38,(60,72)),(((((39,70),135),87),75),140)))),57),((((16,142),45),44),(97,138))),48),71);
 749: 2 -11463.01367 -11377.69101 (0,((((((((((1,112),126),101),((((((3,98),65),((52,125),55)),133),88),(26,(51,117)))),((((((4,43),81),17),7),(19,40)),((20,94),((42,115),73)))),(((2,5),6),((((((((((((((((((((((8,29),99),136),139),(21,143)),((24,41),76)),((((30,90),(120,121)),78),(79,141))),((12,137),((47,102),123))),(82,83)),(((((27,63),105),108),((((37,80),62),109),61)),(((((69,84),93),95),144),(110,113)))),(49,64)),(((66,74),104),116)),(10,(14,25))),((58,130),77)),((((9,124),(53,68)),(23,31)),((((13,118),134),(36,92)),106))),(((22,50),(28,111)),(96,122))),129),56),131),((11,(33,132)),(46,107))),((15,89),67)),(((18,(54,86)),114),((((32,59),(((35,85),119),(103,127))),128),91))))),((34,100),((38,((((39,(70,135)),87),75),140)),(60,72)))),57),(((16,142),44),(45,(97,138)))),48),71);
 750: 1 -10607.66699 -11380.19181 (0,(((((((((((1,112),126),101),((((3,(65,98)),(((52,125),55),133)),88),(26,(51,117)))),(2,(5,6))),(((((4,7),(43,81)),17),(19,40)),((20,94),(42,(73,115))))),((((((((((((((((((((((((8,(29,136)),99),139),21),143),(24,(41,76))),(79,141)),((30,((78,90),121)),120)),((12,137),((47,102),123))),(((((27,63),105),108),((((37,80),62),109),61)),(82,83))),((((69,(84,93)),95),144),(110,113))),((58,77),130)),(49,64)),(((66,74),104),116)),(10,(14,25))),(((((9,53),68),124),(23,31)),((((13,118),134),(36,92)),106))),129),(((22,50),(28,111)),(96,122))),56),131),((11,(33,132)),(46,107))),((15,67),89)),((38,(60,72)),(((((39,70),135),75),87),140))),(((18,(54,86)),114),((((32,59),((((35,119),85),127),103)),128),91)))),(34,100)),57),((((16,142),45),44),(97,138))),48),71);
 751: 2 -12125.94531 -11374.07564 (0,(((((((((1,112),126),101),(26,(51,117))),(((((3,65),98),((52,125),55)),133),88)),((((2,5),6),((((((((((((((((((((8,((29,99),136)),139),21),143),((24,41),76)),((12,137),((47,102),123))),(((30,(78,90)),(120,121)),(79,141))),(((((69,84),93),95),144),(110,113))),(((((27,63),105),108),((37,((62,80),109)),61)),(82,83))),(49,64)),((10,(14,25)),(((66,74),104),116))),((((9,124),(53,68)),(23,31)),((58,77),130))),(((13,118),134),((36,92),106))),(((22,50),(28,111)),(96,122))),129),56),131),((11,(33,132)),(46,107))),((15,89),67)),(((18,(54,86)),114),((((32,59),((((35,119),85),103),127)),128),91)))),((((4,81),(7,(17,43))),(19,40)),((20,94),((42,115),73))))),((34,100),((38,(60,72)),(((((39,70),135),87),75),140)))),(((((16,142),45),44),(97,138)),57)),48),71);
 752: 3 -11667.89453 -11381.8662 (0,(((((((((((1,112),126),101),(((((3,65),98),(((52,125),55),133)),88),(26,(51,117)))),((2,5),6)),((((((4,81),43),7),17),(19,40)),((20,94),((42,115),73)))),(((((((((((((((((((((((8,136),(29,99)),139),(21,143)),((24,41),76)),(((((30,78),(79,141)),90),120),121)),((12,((47,102),123)),137)),(((((69,84),93),95),144),(110,113))),((((27,(63,105)),108),(((37,109),(62,80)),61)),(82,83))),(49,64)),(66,74)),(10,((14,25),104))),116),(((9,124),(53,68)),(23,31))),((58,77),130)),(((13,118),134),((36,92),106))),(((22,50),(28,111)),(96,122))),129),56),131),(((11,33),132),(46,107))),((15,67),89)),(((18,(54,86)),114),(((32,59),(((((35,119),85),127),103),128)),91)))),((34,100),((38,(60,72)),(((((39,70),135),87),75),140)))),57),((((16,142),45),44),(97,138))),48),71);
 753: 3 -11660.8584 -11372.65996 (0,((((((((((((1,112),126),101),(26,(51,117))),((((3,98),65),(((52,125),55),133)),88)),((2,6),5)),(((((4,81),43),(7,17)),(19,40)),((20,94),((42,115),73)))),((((((((((((((((((((((8,136),(29,99)),139),(21,143)),((24,41),76)),((((30,78),(79,141)),121),(90,120))),((12,137),(47,(102,123)))),((((69,84),93),(95,144)),(110,113))),(((((27,63),105),108),(((37,109),(62,80)),61)),(82,83))),(49,64)),(((66,74),104),116)),(10,(14,25))),((((9,124),53),68),(23,31))),((58,130),77)),(((13,118),134),((36,92),106))),(((22,50),(28,111)),(96,122))),129),56),131),(((11,33),132),(46,107))),((15,89),67)),(((18,(54,86)),114),((((32,59),128),((((35,119),85),127),103)),91)))),((34,100),((38,(60,72)),(((((39,70),135),87),75),140)))),57),((((16,142),44),45),(97,138))),71),48);
 754: 1 -11110.74805 -11379.22703 (0,((((((((((1,112),126),101),((((3,(65,98)),(((52,125),55),133)),88),(26,(51,117)))),((2,5),6)),(((((4,(43,81)),17),7),(19,40)),((20,94),((42,115),73)))),(((((((((((((((((((((((((8,((29,136),99)),139),21),143),((24,41),76)),((12,137),(47,(102,123)))),(120,121)),((30,78),90)),(79,141)),((((69,(84,93)),95),144),(110,113))),((((27,(63,105)),108),((((37,62),80),109),61)),(82,83))),(49,64)),((10,(14,25)),(((66,74),104),116))),((58,130),77)),(((9,(68,124)),53),(23,31))),((((13,118),134),(36,92)),106)),(((22,50),(28,111)),(96,122))),129),56),131),((11,(33,132)),(46,107))),((15,89),67)),(((38,60),72),(((((39,70),135),75),87),140))),(((18,(54,86)),114),((((32,59),((((35,119),85),103),127)),128),91))),(34,100))),57),((((16,142),45),44),(97,138))),48),71);
 755: 2 -11781.40039 -11371.69523 (0,((((((((((1,112),126),101),(((((3,65),98),(((52,125),55),133)),88),(26,(51,117)))),((((((4,81),43),7),17),(19,40)),((20,94),((42,115),73)))),(((2,6),5),(((((((((((((((((((((8,136),(29,99)),139),21),143),(24,(41,76))),((12,(47,(102,123))),137)),(((30,78),(79,141)),(90,(120,121)))),(((((27,(63,105)),108),61),((37,80),(62,109))),(82,83))),(((((69,84),93),95),144),(110,113))),(49,64)),((58,130),77)),(((66,74),104),116)),(10,(14,25))),(((9,(53,68)),124),(23,31))),(((13,118),134),((36,92),106))),((((22,50),(28,111)),(96,122)),(56,129))),131),(((11,33),132),(46,107))),((15,67),89)),(((18,(54,86)),114),((((32,59),(((35,119),85),(103,127))),128),91))))),((34,100),((38,(60,72)),(((((39,70),135),87),75),140)))),57),((((16,142),44),45),(97,138))),48),71);
 756: 2 -11719.97949 -11382.17255 (0,(((((((((((1,112),126),101),(((((3,65),98),(((52,125),55),133)),88),(26,(51,117)))),((2,5),6)),(((((4,43),81),(7,17)),(19,40)),((20,94),((42,115),73)))),(((((((((((((((((((((((8,136),99),29),139),21),143),((24,41),76)),((12,137),(47,(102,123)))),((((30,78),(79,141)),90),(120,121))),(((((69,84),93),95),144),(110,113))),((((27,(63,105)),108),((((37,109),62),80),61)),(82,83))),(49,64)),(66,74)),((10,((14,25),104)),116)),((((9,124),(53,68)),(23,31)),((58,130),77))),(((13,118),134),((36,92),106))),(((22,50),(28,111)),(96,122))),129),56),131),((11,(33,132)),(46,107))),((15,89),67)),(((18,(54,86)),114),((((32,59),(((35,85),119),(103,127))),128),91)))),((34,100),((38,(60,72)),(((((39,70),135),87),75),140)))),57),((((16,142),45),44),(97,138))),48),71);
 757: 1 -11190.81738 -11382.81568 (0,(((((((((((((1,112),126),101),(((((3,98),65),(((52,55),125),133)),88),(26,(51,117)))),((((4,81),((7,17),43)),(19,40)),((20,94),((42,115),73)))),(((2,5),6),((((((((((((((((((((((8,29),99),136),139),(21,143)),((24,41),76)),(((30,(90,(120,121))),78),(79,141))),(((12,(102,123)),47),137)),(82,83)),(((((27,63),105),108),((((37,80),62),109),61)),(((((69,84),93),95),144),(110,113)))),(49,64)),((66,74),104)),116),(10,(14,25))),(((((9,124),(53,68)),(23,31)),((((13,118),134),(36,92)),106)),((58,130),77))),(((22,50),(28,111)),(96,122))),129),56),131),((11,(33,132)),(46,107))),((15,89),67)),(((18,(54,86)),114),(((32,59),((((35,85),119),(103,127)),128)),91))))),((34,100),((38,((((39,(70,135)),87),75),140)),(60,72)))),57),(16,142)),44),45),(97,138)),48),71);
 758: 1 -11353.08789 -11372.42107 (0,((((((((((1,112),126),101),(((((3,65),98),(((52,125),55),133)),88),(26,(51,117)))),((((((4,43),81),17),7),(19,40)),((20,94),((42,115),73)))),((2,(5,6)),((((((((((((((((((((8,((29,99),136)),139),(21,143)),((24,41),76)),((12,137),((47,102),123))),((((30,78),90),(79,141)),(120,121))),((((69,(84,93)),95),144),(110,113))),(((((27,63),105),108),((((37,109),62),80),61)),(82,83))),(49,64)),(10,(14,25))),(((66,74),104),116)),(((((9,124),53),68),(23,31)),((58,77),130))),(((13,118),134),((36,92),106))),56),129),(((22,50),(28,111)),(96,122))),131),((11,(33,132)),(46,107))),((15,89),67)),(((18,(54,86)),114),((((32,59),128),(((35,119),85),(103,127))),91))))),((34,100),((38,(60,72)),(((((39,70),135),87),75),140)))),57),((((16,142),44),45),(97,138))),48),71);
 759: 1 -10737.8125 -11377.51205 (0,(((((((((((1,112),126),101),((((3,(65,98)),(((52,125),55),133)),88),(26,(51,117)))),(((((4,(43,81)),7),17),(19,40)),((20,94),(42,(73,115))))),(((2,6),5),((((((((((((((((((((((((((8,99),136),29),139),21),143),((24,41),76)),(79,141)),(((30,78),(120,121)),90)),((12,(123,137)),(47,102))),(82,83)),((69,(84,93)),(95,144))),((((27,(63,105)),108),((((37,62),80),109),61)),(110,113))),(49,64)),(((66,74),104),116)),(10,(14,25))),((((9,68),124),53),(23,31))),((58,130),77)),(((13,118),134),((36,92),106))),(((22,50),(28,111)),(96,122))),129),56),131),(((11,33),132),(46,107))),((15,67),89)),(((18,(54,86)),114),((((32,59),((((35,119),85),103),127)),128),91))))),((34,100),(((38,60),(((((39,135),70),87),75),140)),72))),57),(44,45)),((16,142),(97,138))),71),48);
 760: 6 -10805.22656 -11371.55773 (0,((((((((((1,112),126),101),(((((3,65),98),(((52,125),55),133)),88),(26,(51,117)))),((((((4,81),43),7),17),(19,40)),((20,94),((42,115),73)))),(((2,6),5),(((((((((((((((((((((8,136),(29,99)),139),21),143),((24,41),76)),((12,(47,(102,123))),137)),(((((30,78),(79,141)),90),120),121)),(((((69,84),93),95),144),(110,113))),((((27,(63,105)),108),(((37,80),(62,109)),61)),(82,83))),((58,130),77)),(49,64)),(((66,74),104),116)),(10,(14,25))),(((9,(53,68)),124),(23,31))),(((13,118),134),((36,92),106))),((((22,50),(28,111)),(96,122)),(56,129))),131),(((11,33),132),(46,107))),((15,67),89)),(((18,(54,86)),114),((((32,59),128),(((35,119),85),(103,127))),91))))),((34,100),((38,(60,72)),(((((39,70),135),87),75),140)))),57),((((16,142),45),44),(97,138))),48),71);
 761: 2 -10738.79102 -11376.50817 (0,(((((((((((1,112),126),101),((((((3,65),98),((52,125),55)),133),88),(26,(51,117)))),((2,5),6)),((((((4,81),43),7),17),(19,40)),((20,94),((42,115),73)))),(((((((((((((((((((((((8,136),(29,99)),139),(21,143)),((24,41),76)),((((30,78),90),121),((79,141),120))),(((12,(47,102)),123),137)),((((27,(63,105)),108),((((37,62),109),80),61)),(82,83))),(((((69,84),93),95),144),(110,113))),((58,130),77)),(49,64)),(((66,74),104),116)),(10,(14,25))),((((9,68),53),124),(23,31))),(((13,118),134),((36,92),106))),(((22,50),(28,111)),(96,122))),129),56),131),((11,(33,132)),(46,107))),((15,67),89)),((38,((((((39,70),135),87),75),140),72)),60)),(((18,(54,86)),114),((((32,59),(((35,85),119),(103,127))),128),91)))),(34,100)),57),((((16,142),45),44),(97,138))),71),48);
 762: 3 -11211.45312 -11378.77031 (0,(((((((((((1,112),126),101),(((((3,65),98),(((52,125),55),133)),88),(26,(51,117)))),((2,5),6)),((((((4,43),81),7),17),(19,40)),((20,94),((42,115),73)))),((((((((((((((((((((((((8,136),(29,99)),139),21),143),((24,41),76)),(((((30,78),(79,141)),120),121),90)),(12,((47,(102,123)),137))),(82,83)),(((((27,(63,105)),108),61),((37,109),(62,80))),(((((69,84),93),95),144),(110,113)))),(49,64)),((58,77),130)),(((66,74),104),116)),(10,(14,25))),(((9,(53,68)),124),(23,31))),(((13,118),134),((36,92),106))),(((22,50),(28,111)),(96,122))),129),56),131),((11,(33,132)),(46,107))),((15,89),67)),((38,(60,72)),(((((39,135),70),87),75),140))),(((18,(54,86)),114),((((32,59),(((35,119),85),(103,127))),128),91)))),(34,100)),57),((((16,142),44),45),(97,138))),71),48);
 763: 1 -11294.18359 -11373.74233 (0,((((((((((1,112),126),101),(((((3,65),98),(((52,125),55),133)),88),(26,(51,117)))),((((((4,81),43),17),7),(19,40)),((20,94),((42,115),73)))),(((2,5),6),(((((((((((((((((((((8,((29,99),136)),139),21),143),((24,41),76)),(((12,(47,123)),102),137)),((30,((78,90),(120,121))),(79,141))),(82,83)),((((69,84),93),(95,144)),(110,113))),(((((27,63),105),108),61),(((37,80),109),62))),(49,64)),((10,(14,25)),(((66,74),104),116))),((((9,(53,124)),68),(23,31)),((58,130),77))),(((13,118),134),((36,92),106))),(((22,50),(28,111)),(96,122))),129),56),131),(((11,132),33),(46,107))),((15,67),89)),(((18,(54,86)),114),((((32,59),(((35,85),119),(103,127))),128),91))))),((34,100),((38,72),((((((39,135),70),87),75),140),60)))),57),((((16,142),45),44),(97,138))),48),71);
 764: 1 -11230.29297 -11371.58608 (0,(((((((((1,112),126),101),(((((3,65),98),((52,(55,125)),133)),88),(26,(51,117)))),((((2,5),6),((((((((((((((((((((((8,(99,136)),29),139),(21,143)),((24,41),76)),((12,137),(47,(102,123)))),(((((30,78),(79,141)),90),121),120)),((((69,84),93),(95,144)),(110,113))),(((((27,63),105),108),((((37,109),80),62),61)),(82,83))),((58,77),130)),(49,64)),(((66,74),104),116)),(10,(14,25))),(((9,(53,68)),124),(23,31))),(((13,118),134),((36,92),106))),129),(((22,50),(28,111)),(96,122))),56),131),((11,(33,132)),(46,107))),((15,67),89)),(((18,(54,86)),114),(((32,59),(((((35,119),85),127),103),128)),91)))),(((((4,81),43),(7,17)),(19,40)),((20,94),((42,115),73))))),((34,100),((38,(60,72)),(((((39,70),135),87),75),140)))),57),((((16,142),44),45),(97,138))),48),71);
 765: 1 -10341.35547 -11388.08551 (0,(((((((((((1,112),126),101),(26,(51,117))),((((3,65),98),(((52,125),55),133)),88)),((2,5),6)),((((4,81),((7,17),43)),(19,40)),((20,94),((42,115),73)))),((((((((((((((((((((((((((8,29),99),136),139),(21,143)),((24,76),41)),(((30,(79,141)),(78,90)),(120,121))),((12,((47,102),123)),137)),((((69,84),93),(95,144)),(110,113))),((((27,(63,105)),108),((((37,62),109),80),61)),(82,83))),(49,64)),((58,130),77)),((66,74),104)),116),(10,(14,25))),((((9,68),53),124),(23,31))),(((13,118),134),((36,92),106))),(((22,50),(28,111)),(96,122))),129),56),131),(46,107)),((11,33),132)),((15,67),89)),(((38,72),(((((39,70),135),87),75),140)),60)),(((18,(54,86)),114),((((32,59),(((35,85),119),(103,127))),128),91)))),(34,100)),(((((16,142),44),(97,138)),45),57)),71),48);
 766: 1 -11197.85156 -11374.38685 (0,((((((((((1,112),126),101),(((((3,65),98),(((52,125),55),133)),88),(26,(51,117)))),((((((4,81),43),7),17),(19,40)),((20,94),((42,115),73)))),((((2,6),5),((((((((((((((((((((8,136),(29,99)),139),21),143),((24,41),76)),((12,(47,(102,123))),137)),(((((30,78),(79,141)),90),120),121)),(((((69,84),93),95),144),(110,113))),((((27,(63,105)),108),(((37,80),(62,109)),61)),(82,83))),((58,130),77)),(49,64)),(((66,74),104),116)),(10,(14,25))),(((9,(53,68)),124),(23,31))),(((13,118),134),((36,92),106))),((((22,50),(28,111)),(96,122)),(56,129))),131),(((11,33),132),(46,107))),((15,67),89))),(((18,(54,86)),114),((((32,59),(((35,119),85),(103,127))),128),91)))),((34,100),((38,(60,72)),(((((39,70),135),87),75),140)))),57),((((16,142),45),44),(97,138))),48),71);
 767: 1 -11455.47852 -11384.74838 (0,((((((((((1,112),126),101),(((((3,98),65),(((52,55),125),133)),88),(26,(51,117)))),((((2,5),6),(((((((((((((((((((8,136),(29,99)),139),(21,143)),((24,41),76)),((((30,78),90),(79,141)),(120,121))),((12,((47,102),123)),137)),(((((27,(63,105)),108),(((37,109),(62,80)),61)),(82,83)),(((((69,84),93),95),144),(110,113)))),(49,64)),(((66,74),104),116)),(10,(14,25))),((((9,124),(53,68)),(23,31)),((58,130),77))),129),56),(((22,50),(28,111)),(96,122))),(((13,118),134),((36,92),106))),131),(((11,33),132),(46,107))),(15,(67,89)))),(((18,(54,86)),114),(((32,59),((((35,85),119),(103,127)),128)),91)))),((((((4,81),43),7),17),(19,40)),((20,94),((42,115),73)))),((34,100),((38,(60,72)),(((((39,70),135),87),75),140)))),57),((((16,142),45),44),(97,138))),48),71);
 768: 2 -11674.52832 -11389.24982 (0,(((((((((((1,112),126),101),(((((3,65),98),(((52,125),55),133)),88),(26,(51,117)))),((2,5),6)),((((((4,43),81),7),17),(19,40)),((20,94),((42,115),73)))),((((((((((((((((((((((((8,136),(29,99)),139),21),143),((24,41),76)),(((((30,78),(79,141)),120),121),90)),(12,((47,(102,123)),137))),(82,83)),((((27,(63,105)),108),(((37,109),(62,80)),61)),(((((69,84),93),95),144),(110,113)))),(49,64)),((58,77),130)),(((66,74),104),116)),(10,(14,25))),(((9,(53,68)),124),(23,31))),(((13,118),134),((36,92),106))),(((22,50),(28,111)),(96,122))),129),56),131),((11,(33,132)),(46,107))),((15,89),67)),((38,(60,72)),(((((39,135),70),87),75),140))),(((18,(54,86)),114),((((32,59),(((35,119),(103,127)),85)),128),91)))),(34,100)),57),((((16,142),44),45),(97,138))),71),48);
 769: 7 -11739.61914 -11375.35137 (0,((((((((((1,112),126),101),(((((3,65),98),(((52,125),55),133)),88),(26,(51,117)))),((2,5),6)),(((((4,43),81),(7,17)),(19,40)),((20,94),((42,115),73)))),(((((((((((((((((((((((8,((29,99),136)),139),21),143),((24,41),76)),(((12,(102,123)),47),137)),((30,((78,90),(120,121))),(79,141))),((((69,(84,93)),95),144),(110,113))),(((((27,63),105),108),(((37,(80,109)),62),61)),(82,83))),((58,77),130)),(49,64)),(((66,74),104),116)),(10,(14,25))),((9,((53,124),68)),(23,31))),(((13,118),134),((36,92),106))),(((22,50),(28,111)),(96,122))),129),56),131),((11,(33,132)),(46,107))),((15,67),89)),(38,(((((((39,135),70),87),75),140),72),60))),(((18,(54,86)),114),((((32,59),(((35,85),119),(103,127))),128),91)))),(34,100)),(((((16,142),44),45),(97,138)),57)),48),71);
 770: 2 -11616.42383 -11381.72199 (0,(((((((((((((1,112),126),101),(26,(51,117))),((((3,98),65),(((52,125),55),133)),88)),((2,6),5)),(((((4,81),43),(7,17)),(19,40)),((20,94),((42,115),73)))),((((((((((((((((((((8,136),(29,99)),139),(21,143)),((24,41),76)),((((30,78),(79,141)),121),(90,120))),((12,137),(47,(102,123)))),((((((27,63),105),108),(((37,109),(62,80)),61)),(82,83)),(((69,(84,93)),(95,144)),(110,113)))),(49,64)),(((66,74),104),116)),(10,(14,25))),((((9,124),68),53),(23,31))),(58,(77,130))),(((13,118),134),((36,92),106))),(((22,50),(28,111)),(96,122))),129),56),(((11,33),132),(46,107))),131),((15,89),67))),(((18,(54,86)),114),(((32,59),(((((35,119),85),127),103),128)),91))),((34,100),((38,(60,72)),(((((39,70),135),87),75),140)))),57),((((16,142),44),45),(97,138))),71),48);
 771: 1 -11552.38281 -11373.71726 (0,((((((((1,112),126),101),(26,(51,117))),((((3,98),65),(((52,125),55),133)),88)),((((2,6),5),(((((((((((((((((((8,((29,99),136)),139),21),143),((24,41),76)),((12,((47,102),123)),137)),((((30,78),90),(79,141)),(120,121))),(((69,(84,93)),(95,144)),(110,113))),((((27,(63,105)),108),((((37,109),80),62),61)),(82,83))),(49,64)),(((66,74),104),116)),(10,(14,25))),(((((9,124),68),53),(23,31)),((58,77),130))),(((13,118),134),((36,92),106))),((((22,50),(28,111)),(96,122)),(56,129))),131),(((11,33),132),(46,107))),((15,89),67)),(((18,(54,86)),114),((((32,59),128),(((35,119),85),(103,127))),91)))),((((((4,43),81),17),7),(19,40)),((20,94),((42,115),73))))),((34,100),((38,(60,72)),(((((39,70),135),87),75),140)))),(((((16,142),45),44),(97,138)),57)),(48,71));
 772: 1 -11892.75 -11382.06235 (0,(((((((((((((1,112),126),101),(((((3,98),65),(((52,125),55),133)),88),(26,(51,117)))),((2,6),5)),((((((4,81),7),43),17),(19,40)),((20,94),(42,(73,115))))),(((((((((((((((((((((((((8,(99,136)),29),139),21),143),(24,(41,76))),((((12,47),102),123),137)),(((30,78),90),120)),121),(79,141)),(((69,(84,93)),(95,144)),(110,113))),(((((27,63),105),108),(((37,(62,80)),109),61)),(82,83))),(49,64)),(((66,74),104),116)),(10,(14,25))),(((((9,(53,124)),68),(23,31)),((((13,118),134),(36,92)),106)),(58,(77,130)))),(((22,50),(28,111)),(96,122))),129),56),131),(((11,33),132),(46,107))),((15,89),67)),((38,(60,72)),((((39,70),(87,135)),75),140))),(((18,(54,86)),114),((((32,59),((((35,119),85),127),103)),128),91))),(34,100))),(97,138)),(16,142)),44),45),57),71),48);
 773: 1 -11090.80859 -11383.46612 (0,((((((((((((1,112),126),101),(26,(51,117))),((((3,98),65),(((52,125),55),133)),88)),((2,5),6)),(((((4,7),17),(43,81)),(19,40)),((20,94),((42,115),73)))),(((((((((((((((((((((((8,136),(29,99)),139),(21,143)),((24,76),41)),(((12,(102,123)),137),47)),((((30,90),121),120),78)),(79,141)),(((((69,84),93),95),144),(110,113))),((((((27,63),105),108),61),((37,109),(62,80))),(82,83))),(49,64)),((66,74),104)),116),(10,(14,25))),(((((9,124),(53,68)),(23,31)),((((13,118),134),(36,92)),106)),((58,77),130))),(((22,50),(28,111)),(96,122))),129),56),131),((11,(33,132)),(46,107))),((15,89),67)),((38,(((((39,70),135),87),75),140)),(60,72))),(((18,(54,86)),114),((((32,59),(((35,85),119),(103,127))),128),91)))),(34,100)),57),((((16,142),45),44),(97,138))),71),48);
 774: 2 -11460.17578 -11381.17071 (0,((((((((((1,112),126),101),(((((3,65),98),(((52,125),55),133)),88),(26,(51,117)))),(((((4,43),81),(7,17)),(19,40)),((20,94),((42,115),73)))),(((2,5),6),((((((((((((((((((((((((8,((29,99),136)),139),21),143),((24,41),76)),((12,((47,102),123)),137)),(((30,(79,141)),78),(90,(120,121)))),(((69,(84,93)),(95,144)),(110,113))),((((27,(63,105)),108),((((37,109),62),80),61)),(82,83))),(49,64)),((58,130),77)),116),((66,74),104)),(10,(14,25))),(((9,124),(53,68)),(23,31))),(((13,118),134),((36,92),106))),(((22,50),(28,111)),(96,122))),129),56),131),(46,107)),(11,(33,132))),((15,89),67)),(((18,(54,86)),114),((((32,59),(((35,85),119),(103,127))),128),91))))),((34,100),((38,(60,72)),((((39,(70,135)),87),75),140)))),57),((((16,142),45),44),(97,138))),71),48);
 775: 1 -12323.90234 -11377.69101 (0,((((((((((1,112),126),101),((((((3,98),65),((52,125),55)),133),88),(26,(51,117)))),((((((4,43),81),17),7),(19,40)),((20,94),((42,115),73)))),(((2,5),6),((((((((((((((((((((((8,29),99),136),139),(21,143)),((24,41),76)),((((30,90),(120,121)),78),(79,141))),((12,137),((47,102),123))),(82,83)),(((((27,63),105),108),((((37,80),62),109),61)),(((((69,84),93),95),144),(110,113)))),(49,64)),(((66,74),104),116)),(10,(14,25))),((58,130),77)),((((9,124),(53,68)),(23,31)),((((13,118),134),(36,92)),106))),(((22,50),(28,111)),(96,122))),129),56),131),((11,(33,132)),(46,107))),((15,89),67)),(((18,(54,86)),114),((((32,59),(((35,85),119),(103,127))),128),91))))),((34,100),((38,((((39,(70,135)),87),75),140)),(60,72)))),57),(((16,142),44),(45,(97,138)))),48),71);
 776: 3 -12305.40332 -11375.02643 (0,(((((((((((1,112),126),101),(((((3,65),98),(((52,125),55),133)),88),(26,(51,117)))),((2,5),6)),((((((4,81),43),7),17),(19,40)),((20,94),((42,115),73)))),((((((((((((((((((((((((8,136),(29,99)),139),(21,143)),((24,41),76)),((((30,78),90),121),((79,141),120))),(((12,(47,102)),123),137)),((((27,(63,105)),108),((((37,62),109),80),61)),(82,83))),(((((69,84),93),95),144),(110,113))),((58,130),77)),(49,64)),((66,74),104)),116),(10,(14,25))),((((9,68),53),124),(23,31))),(((13,118),134),((36,92),106))),(((22,50),(28,111)),(96,122))),129),56),131),((11,(33,132)),(46,107))),((15,67),89)),((38,((((((39,70),135),87),75),140),72)),60)),(((18,(54,86)),114),((((32,59),(((35,85),119),(103,127))),128),91)))),(34,100)),57),((((16,142),45),44),(97,138))),71),48);
 777: 1 -11785.97266 -11373.50131 (0,((((((((((1,112),126),101),(((((3,98),65),(((52,125),55),133)),88),(26,(51,117)))),(((((4,43),81),(7,17)),(19,40)),((20,94),(42,(73,115))))),(((2,5),6),((((((((((((((((((((8,((29,99),136)),139),(21,143)),((24,41),76)),(79,141)),((30,78),(90,(120,121)))),((12,137),((47,102),123))),(((69,(84,93)),(95,144)),(110,113))),(((((27,63),105),108),((37,((62,109),80)),61)),(82,83))),((58,77),130)),(49,64)),(((66,74),104),116)),(10,(14,25))),(((9,124),(53,68)),(23,31))),(((13,118),134),((36,92),106))),((((22,50),(28,111)),(96,122)),(56,129))),131),((11,(33,132)),(46,107))),((15,89),67)),(((18,(54,86)),114),((((32,59),((((35,85),119),127),103)),128),91))))),((34,100),((38,(60,72)),(((((39,70),135),87),75),140)))),57),((((16,142),45),44),(97,138))),71),48);
 778: 1 -11542.26953 -11379.40773 (0,(((((((((((1,112),126),101),(((((3,65),98),(((52,125),55),133)),88),(26,(51,117)))),((2,6),5)),(((((4,81),43),(7,17)),(19,40)),((20,94),((42,115),73)))),(((((((((((((((((((((((8,((29,99),136)),139),(21,143)),((24,41),76)),(12,(47,((102,123),137)))),((((30,(78,(79,141))),120),90),121)),(82,83)),(((((27,63),105),108),((((37,109),62),80),61)),((((69,84),93),(95,144)),(110,113)))),(49,64)),((58,77),130)),((66,74),104)),116),(10,(14,25))),((((9,53),68),124),(23,31))),(((13,118),134),((36,92),106))),(((22,50),(28,111)),(96,122))),129),56),131),(((11,132),33),(46,107))),((15,67),89)),(((38,72),60),(((((39,70),135),87),75),140))),(((18,(54,86)),114),((((32,59),128),((((35,85),119),127),103)),91)))),(34,100)),57),((((16,142),45),44),(97,138))),48),71);
 779: 2 -11247.99512 -11379.46631 (0,(((((((((((1,112),126),101),(((((3,65),98),(((52,125),55),133)),88),(26,(51,117)))),((2,6),5)),(((((4,81),43),(7,17)),(19,40)),((20,94),((42,115),73)))),(((((((((((((((((((((((8,((29,99),136)),139),(21,143)),((24,41),76)),(12,(47,((102,123),137)))),((((30,(78,(79,141))),120),90),121)),(82,83)),((((((27,63),105),108),((((37,109),62),80),61)),(110,113)),(((69,84),93),(95,144)))),(49,64)),((58,77),130)),((66,74),104)),116),(10,(14,25))),((((9,53),68),124),(23,31))),(((13,118),134),((36,92),106))),(((22,50),(28,111)),(96,122))),129),56),131),(((11,132),33),(46,107))),((15,67),89)),(((38,72),60),(((((39,70),135),87),75),140))),(((18,(54,86)),114),((((32,59),((((35,85),119),127),103)),128),91)))),(34,100)),57),((((16,142),45),44),(97,138))),48),71);
 780: 1 -12015.93359 -11382.46689 (0,((((((((1,112),126),101),(26,(51,117))),((((3,65),98),(((52,125),55),133)),88)),(((((2,5),6),((((((((((((((((((((((8,((29,99),136)),139),21),143),((24,41),76)),((12,((47,102),123)),137)),(((((30,(79,141)),78),121),120),90)),(82,83)),(((((27,63),105),108),(((37,109),(62,80)),61)),(((69,(84,93)),(95,144)),(110,113)))),(49,64)),((58,130),77)),(10,(14,25))),(((66,74),104),116)),(((9,(53,68)),124),(23,31))),(((13,118),134),((36,92),106))),(((22,50),(28,111)),(96,122))),129),56),131),(((11,132),33),(46,107))),((15,67),89)),(((18,(54,86)),114),((((32,59),128),(((35,85),119),(103,127))),91)))),((34,100),((38,(((((39,70),135),87),75),140)),(60,72)))),((((((4,81),43),7),17),(19,40)),((20,94),((42,115),73))))),(((((16,142),44),45),(97,138)),57)),48),71);
 781: 4 -11012.85156 -11372.56863 (0,((((((((((1,112),126),101),(((((3,65),98),(((52,125),55),133)),88),(26,(51,117)))),(((2,5),6),((((((((((((((((((((((8,136),29),99),139),(21,143)),((24,41),76)),(((((30,78),(79,141)),90),120),121)),((12,137),((47,102),123))),(((((69,84),93),95),144),(110,113))),((((27,(63,105)),108),(((37,109),(62,80)),61)),(82,83))),(49,64)),(10,(14,25))),(((66,74),104),116)),((58,77),130)),((((9,124),(53,68)),(23,31)),((((13,118),134),(36,92)),106))),56),129),(((22,50),(28,111)),(96,122))),131),((11,(33,132)),(46,107))),((15,89),67)),(((18,(54,86)),114),(((32,59),((((35,85),119),(103,127)),128)),91))))),((((((4,43),81),17),7),(19,40)),((20,94),((42,115),73)))),((34,100),((38,(60,72)),(((((39,70),135),87),75),140)))),57),((((16,142),45),44),(97,138))),48),71);
 782: 1 -11358.80664 -11378.22922 (0,((((((((((1,112),126),101),(((((3,98),65),(((52,125),55),133)),88),(26,(51,117)))),(((2,5),6),(((((((((((((((((((((8,136),(29,99)),139),21),143),((24,41),76)),((12,137),(47,(102,123)))),((((30,(79,141)),78),90),(120,121))),(((((27,(63,105)),108),(((37,109),(62,80)),61)),(((((69,84),93),95),144),(110,113))),(82,83))),(49,64)),(10,(14,25))),(((66,74),104),116)),((58,77),130)),((((9,124),(53,68)),(23,31)),((((13,118),134),(36,92)),106))),56),129),(((22,50),(28,111)),(96,122))),131),(((11,33),132),(46,107))),((15,89),67)),(((18,(54,86)),114),((((32,59),((((35,85),119),127),103)),128),91))))),(((((4,81),43),(7,17)),(19,40)),((20,94),((42,115),73)))),((34,100),((38,(60,72)),(((((39,70),135),87),75),140)))),57),((((16,142),44),45),(97,138))),71),48);
 783: 1 -12310.20996 -11384.06884 (0,((((((((((((1,112),126),101),(26,(51,117))),((((3,98),65),(((52,125),55),133)),88)),((2,5),6)),(((((4,7),17),(43,81)),(19,40)),((20,94),((42,115),73)))),(((((((((((((((((((((((8,136),(29,99)),139),(21,143)),((24,76),41)),(((12,(102,123)),137),47)),((((30,90),121),120),78)),(79,141)),(((((69,84),93),95),144),(110,113))),(((((27,63),105),108),(((37,109),(62,80)),61)),(82,83))),(49,64)),((66,74),104)),116),(10,(14,25))),(((((9,124),(53,68)),(23,31)),((((13,118),134),(36,92)),106)),((58,77),130))),(((22,50),(28,111)),(96,122))),129),56),131),((11,(33,132)),(46,107))),((15,89),67)),((38,(((((39,70),135),87),75),140)),(60,72))),(((18,(54,86)),114),((((32,59),128),(((35,85),119),(103,127))),91)))),(34,100)),57),((((16,142),45),44),(97,138))),71),48);
 784: 1 -11361.79688 -11381.16551 (0,((((((((((((((1,112),126),101),(((((3,98),65),(((52,125),55),133)),88),(26,(51,117)))),((2,6),5)),((((((4,81),7),43),17),(19,40)),((20,94),(42,(73,115))))),((((((((((((((((((((((((8,(99,136)),29),139),21),143),(24,(41,76))),((((12,47),102),123),137)),(((30,78),90),120)),121),(79,141)),(((69,(84,93)),(95,144)),(110,113))),(((((27,63),105),108),(((37,(62,80)),109),61)),(82,83))),(49,64)),(((66,74),104),116)),(10,(14,25))),(((((9,(53,124)),68),(23,31)),((((13,118),134),(36,92)),106)),(58,(77,130)))),(((22,50),(28,111)),(96,122))),129),56),131),(((11,33),132),(46,107))),((15,89),67)),((38,(60,72)),((((39,70),(87,135)),75),140))),(((18,(54,86)),114),(((32,59),(((((35,119),85),127),103),128)),91)))),(34,100)),(97,138)),(16,142)),44),45),57),71),48);
 785: 1 -11131.14551 -11373.44129 (0,((((((((((1,112),126),101),(((((3,65),98),(((52,125),55),133)),88),(26,(51,117)))),((((((4,43),81),17),7),(19,40)),((20,94),((42,115),73)))),(((2,6),5),((((((((((((((((((((((((8,136),99),29),139),21),143),((24,41),76)),((((30,(79,141)),78),90),(120,121))),(12,(((47,102),123),137))),((((69,(84,93)),95),144),(110,113))),((((27,(63,105)),108),(((37,109),(62,80)),61)),(82,83))),((58,130),77)),(49,64)),(((66,74),104),116)),(10,(14,25))),(((9,124),(53,68)),(23,31))),(((13,118),134),((36,92),106))),((22,50),((28,111),(96,122)))),129),56),131),(((11,33),132),(46,107))),((15,89),67)),(((18,(54,86)),114),((((32,59),(((35,85),119),(103,127))),128),91))))),((34,100),((38,(60,72)),(((((39,70),135),87),75),140)))),57),((((16,142),45),44),(97,138))),71),48);
 786: 4 -10666.05566 -11376.44555 (0,(((((((((((1,112),126),101),(((((3,98),65),(((52,55),125),133)),88),(26,(51,117)))),(((2,5),6),(((((((((((((((((((((((8,136),99),29),139),21),143),((24,41),76)),((12,((47,102),123)),137)),((((30,(79,141)),78),90),(120,121))),((((69,84),93),95),144)),(110,113)),((((27,(63,105)),108),((((37,109),62),80),61)),(82,83))),(49,64)),((10,(14,25)),(((66,74),104),116))),(((9,124),(53,68)),(23,31))),((58,77),130)),(((13,118),134),((36,92),106))),(((22,50),(28,111)),(96,122))),129),56),131),((11,(33,132)),(46,107))),((15,89),67)))),(((((4,43),7),(17,81)),(19,40)),((20,94),((42,115),73)))),(((18,(54,86)),114),((((32,59),(((35,85),119),(103,127))),128),91))),((34,100),((38,(60,72)),(((((39,70),135),87),75),140)))),57),((((16,142),45),44),(97,138))),48),71);
 787: 1 -12098.65625 -11383.88965 (0,((((((((1,112),126),101),(26,(51,117))),((((3,65),98),(((52,55),125),133)),88)),(((2,(5,6)),((((((((((((((((((((((8,((29,99),136)),139),21),143),((24,41),76)),((((30,(79,141)),78),90),(120,121))),((12,((47,102),123)),137)),(((69,(84,93)),(95,144)),(110,113))),(((((27,63),105),108),(37,(61,(62,(80,109))))),(82,83))),(49,64)),(((66,74),104),116)),(10,(14,25))),(((9,124),(53,68)),(23,31))),((58,77),130)),(((13,118),134),((36,92),106))),(((22,50),(28,111)),(96,122))),129),56),131),(((11,33),132),(46,107))),((15,67),89)),(((18,(54,86)),114),((((32,59),(((35,85),119),(103,127))),128),91)))),(((((4,81),43),(7,17)),(19,40)),((20,94),((42,115),73))))),((34,100),((38,(60,72)),(((((39,70),135),87),75),140)))),(((((16,142),45),44),(97,138)),57)),(48,71));
 788: 1 -11173.5 -11389.01048 (0,((((((((((1,112),126),101),(((((3,98),65),(((52,125),55),133)),88),(26,(51,117)))),((((((4,81),7),43),17),(19,40)),((20,94),((42,115),73)))),(((2,6),5),((((((((((((((((((((((8,136),(29,99)),139),(21,143)),((24,41),76)),((30,(79,141)),(((78,90),121),120))),(((12,(47,123)),137),102)),(82,83)),(((69,(84,93)),95),144)),(110,113)),(((27,(63,105)),108),((((37,80),62),109),61))),(((14,25),(((66,74),104),116)),(49,64))),10),(((9,((53,124),68)),(23,31)),((58,77),130))),(((13,118),134),((36,92),106))),(((22,50),(28,111)),(96,122))),129),56),131),((11,(33,132)),(46,107))),((15,89),67)),(((18,(54,86)),114),((((32,59),((((35,119),85),103),127)),128),91))))),((34,100),(((38,72),60),(((((39,70),135),87),75),140)))),57),(((16,142),(44,45)),(97,138))),71),48);
 789: 2 -10822.80762 -11382.15404 (0,(((((((((((1,112),126),101),((((3,(65,98)),(((52,125),55),133)),88),(26,(51,117)))),((2,5),6)),(((((4,(43,81)),17),7),(19,40)),((20,94),((42,115),73)))),((((((((((((((((((((((((8,((29,136),99)),139),21),143),((24,41),76)),((12,137),(47,(102,123)))),(120,121)),((30,78),90)),(79,141)),((((69,(84,93)),95),144),(110,113))),((((27,108),(63,105)),((((37,62),80),109),61)),(82,83))),(49,64)),((10,(14,25)),(((66,74),104),116))),((58,130),77)),(((9,(68,124)),53),(23,31))),((((13,118),134),(36,92)),106)),(((22,50),(28,111)),(96,122))),129),56),131),((11,(33,132)),(46,107))),((15,89),67)),(((38,60),72),(((((39,70),135),75),87),140))),(((18,(54,86)),114),((((32,59),((((35,119),85),103),127)),128),91)))),(34,100)),57),((((16,142),45),44),(97,138))),48),71);
 790: 3 -12110.7666 -11374.636 (0,(((((((((((1,112),126),101),(((((3,65),98),(((52,125),55),133)),88),(26,(51,117)))),((2,5),6)),(((((4,43),81),(7,17)),(19,40)),((20,94),((42,115),73)))),(((((((((((((((((((((((8,136),(29,99)),139),(21,143)),((24,41),76)),((12,((47,102),123)),137)),(((30,78),90),(120,121))),(79,141)),(((((69,84),93),95),144),(110,113))),((((27,(63,105)),108),(((37,109),(62,80)),61)),(82,83))),(49,64)),(((66,74),104),116)),(10,(14,25))),(((((9,124),68),53),(23,31)),((58,77),130))),(((13,118),134),((36,92),106))),(((22,50),(28,111)),(96,122))),129),56),131),(((11,33),132),(46,107))),((15,89),67)),((38,(60,72)),(((((39,135),70),87),75),140))),(((18,(54,86)),114),((((32,59),(((35,85),119),(103,127))),128),91)))),(34,100)),57),((((16,142),44),45),(97,138))),71),48);
 791: 1 -11010.07715 -11378.46214 (0,(((((((((((1,112),126),101),((((((3,65),98),((52,125),55)),133),88),(26,(51,117)))),((2,6),5)),((((((4,81),43),7),17),(19,40)),((20,94),((42,115),73)))),(((((((((((((((((((((8,29),99),136),139),(21,143)),(24,(41,76))),((12,((47,102),123)),137)),((30,90),(((78,121),(79,141)),120))),(82,83)),((((((27,63),105),108),(((37,109),(62,80)),61)),(49,64)),((((69,84),93),(95,144)),(110,113)))),(10,(14,25))),(((66,74),104),116)),(((((9,53),124),68),(23,31)),((58,77),130))),(((13,118),134),((36,92),106))),(((22,50),(28,111)),(96,122))),129),56),131),((11,(33,132)),(46,107))),((15,67),89)),(((18,(54,86)),114),((((32,59),(((35,85),119),(103,127))),128),91)))),((34,100),((38,(((((39,70),135),87),75),140)),(60,72)))),57),((((16,142),44),45),(97,138))),71),48);
 792: 2 -10383.91797 -11372.05735 (0,((((((((((1,112),126),101),((((((3,65),98),(52,(55,125))),133),88),(26,(51,117)))),(((((4,81),43),(7,17)),(19,40)),((20,94),((42,115),73)))),(((2,5),6),((((((((((((((((((((((8,136),(29,99)),139),(21,143)),((24,41),76)),((12,137),(47,(102,123)))),(((((30,78),(79,141)),90),121),120)),((((69,84),93),(95,144)),(110,113))),(((((27,63),105),108),((((37,109),80),62),61)),(82,83))),((58,77),130)),(49,64)),(((66,74),104),116)),(10,(14,25))),(((9,(53,68)),124),(23,31))),(((13,118),134),((36,92),106))),(((22,50),(28,111)),(96,122))),129),56),131),((11,(33,132)),(46,107))),((15,67),89)),(((18,(54,86)),114),((((32,59),((((35,119),85),127),103)),128),91))))),((34,100),((38,(60,72)),(((((39,70),135),87),75),140)))),57),((((16,142),45),44),(97,138))),48),71);
 793: 3 -11733.81055 -11374.16113 (0,(((((((((((1,112),126),101),(((((3,65),98),(((52,125),55),133)),88),(26,(51,117)))),((2,5),6)),(((((4,43),81),(7,17)),(19,40)),((20,94),((42,115),73)))),(((((((((((((((((((((((8,136),29),99),139),(21,143)),((24,41),76)),((12,137),((47,102),123))),((((30,(79,141)),78),90),(120,121))),(82,83)),((((27,(63,105)),108),(((37,109),(62,80)),61)),(((((69,84),93),95),144),(110,113)))),(49,64)),(((66,74),104),116)),(10,(14,25))),((((9,124),68),53),(23,31))),((58,77),130)),(((13,118),134),((36,92),106))),(((22,50),(28,111)),(96,122))),129),56),131),(((11,33),132),(46,107))),((15,89),67)),(((18,(54,86)),114),(((32,59),(((((35,119),85),103),127),128)),91)))),((34,100),((38,(60,72)),(((((39,70),135),87),75),140)))),57),((((16,142),45),44),(97,138))),48),71);
 794: 1 -11746.25293 -11374.25533 (0,((((((((((1,112),126),101),(((((3,65),98),(((52,125),55),133)),88),(26,(51,117)))),((((((4,43),81),(7,17)),(19,40)),(20,94)),((42,115),73))),(((2,5),6),((((((((((((((((((((((((8,99),29),136),139),(21,143)),(24,(41,76))),(12,((47,102),(123,137)))),(((30,78),(120,121)),((79,141),90))),(82,83)),((((69,84),93),95),144)),(((((27,63),105),108),((((37,62),109),80),61)),(110,113))),(49,64)),(((66,74),104),116)),(10,(14,25))),((((9,68),53),124),(23,31))),((58,77),130)),(((13,118),134),((36,92),106))),(((22,50),(28,111)),(96,122))),129),56),131),((11,(33,132)),(46,107))),((15,89),67)),(((18,(54,86)),114),((((32,59),(((35,85),119),(103,127))),128),91))))),((34,100),(((38,60),72),(((((39,70),135),87),75),140)))),57),(((16,142),(97,138)),(44,45))),48),71);
 795: 1 -10979.38379 -11384.99232 (0,((((((((((1,112),126),101),(((((3,98),65),(((52,125),55),133)),88),(26,(51,117)))),((2,(5,6)),((((((((((((((((((((((8,136),29),99),139),(21,143)),((24,41),76)),((12,137),((47,102),123))),((((30,78),90),(120,121)),(79,141))),(82,83)),(((((27,(63,105)),108),((((37,109),80),62),61)),(110,113)),((((69,84),93),95),144))),(49,64)),(((66,74),104),116)),(10,(14,25))),((((9,124),(53,68)),(23,31)),((58,77),130))),129),56),(((22,50),(28,111)),(96,122))),(((13,118),134),((36,92),106))),131),((11,(33,132)),(46,107))),((15,89),67)),(((18,(54,86)),114),((((32,59),((((35,119),85),103),127)),128),91))))),(((((4,43),81),(7,17)),(19,40)),((20,94),((42,115),73)))),((34,100),((38,(60,72)),(((((39,70),135),87),75),140)))),57),((((16,142),45),44),(97,138))),48),71);
 796: 2 -11574.39941 -11373.85264 (0,((((((((((1,112),126),101),(((((3,65),98),(((52,125),55),133)),88),(26,(51,117)))),((((((4,43),81),17),7),(19,40)),((20,94),((42,115),73)))),(((2,5),6),(((((((((((((((((((((((8,136),29),99),139),(21,143)),((24,41),76)),((((30,90),(120,121)),78),(79,141))),((12,137),((47,102),123))),(82,83)),(((((27,63),105),108),((((37,109),80),62),61)),(((((69,84),93),95),144),(110,113)))),(49,64)),(((66,74),104),116)),(10,(14,25))),(((9,124),(53,68)),(23,31))),((58,130),77)),((((13,118),134),(36,92)),106)),(((22,50),(28,111)),(96,122))),129),56),131),((11,(33,132)),(46,107))),((15,89),67)),(((18,(54,86)),114),((((32,59),(((35,85),119),(103,127))),128),91))))),((34,100),((38,((((39,(70,135)),87),75),140)),(60,72)))),57),((((16,142),45),44),(97,138))),48),71);
 797: 1 -11484.59961 -11385.03723 (0,((((((((((1,112),126),101),(((((3,98),65),(((52,55),125),133)),88),(26,(51,117)))),((((2,5),6),(((((((((((((((((((8,136),(29,99)),139),(21,143)),((24,41),76)),((((30,78),90),(79,141)),(120,121))),((12,((47,102),123)),137)),((((((27,(63,105)),108),61),((37,109),(62,80))),(82,83)),(((((69,84),93),95),144),(110,113)))),(49,64)),(((66,74),104),116)),(10,(14,25))),((((9,124),(53,68)),(23,31)),((58,130),77))),129),56),(((22,50),(28,111)),(96,122))),(((13,118),134),((36,92),106))),131),(((11,33),132),(46,107))),(15,(67,89)))),(((18,(54,86)),114),((((32,59),(((35,85),119),(103,127))),128),91)))),((((((4,81),43),7),17),(19,40)),((20,94),((42,115),73)))),((34,100),((38,(60,72)),(((((39,70),135),87),75),140)))),57),((((16,142),45),44),(97,138))),48),71);
 798: 1 -11144.62109 -11397.32737 (0,((((((((((1,112),126),101),(((((3,65),98),(((52,125),55),133)),88),(26,(51,117)))),(((2,6),5),((((((((((((((((((((((8,136),(29,99)),139),21),143),((24,41),76)),((((30,78),90),(79,141)),(120,121))),(((12,47),137),(102,123))),(10,(14,25))),(((((27,(63,105)),108),(((37,109),(62,80)),61)),(82,83)),((((69,(84,93)),95),144),(110,113)))),(((66,74),104),116)),(49,64)),(((9,124),(53,68)),(23,31))),((58,77),130)),(((13,118),134),((36,92),106))),(((22,50),(28,111)),(96,122))),129),56),131),(((11,132),33),(46,107))),(15,(67,89))),(((18,(54,86)),114),((((32,59),((((35,85),119),103),127)),128),91))))),(((((4,81),43),(7,17)),(19,40)),((20,94),((42,115),73)))),((34,100),((38,(60,72)),(((((39,70),135),87),75),140)))),57),((((16,142),45),44),(97,138))),71),48);
 799: 1 -11606.96973 -11378.88481 (0,(((((((((((1,112),126),101),((((3,(65,98)),(((52,125),55),133)),88),(26,(51,117)))),(((((4,(43,81)),7),17),(19,40)),((20,94),(42,(73,115))))),((((2,6),5),((((((((((((((((((((((((8,99),136),29),139),21),143),((24,41),76)),((((30,78),(120,121)),90),(79,141))),((12,(123,137)),(47,102))),(82,83)),((69,(84,93)),(95,144))),((((27,(63,105)),108),((((37,62),80),109),61)),(110,113))),(49,64)),(((66,74),104),116)),(10,(14,25))),((((9,68),124),53),(23,31))),((58,130),77)),(((13,118),134),((36,92),106))),(((22,50),(28,111)),(96,122))),129),56),131),(((11,33),132),(46,107))),((15,67),89))),(((18,(54,86)),114),((((32,59),((((35,119),85),103),127)),128),91)))),((34,100),(((38,60),(((((39,135),70),87),75),140)),72))),57),(44,45)),((16,142),(97,138))),71),48);
 800: 3 -10463.41992 -11370.74182 (0,((((((((((1,112),126),101),(((((3,98),65),(((52,125),55),133)),88),(26,(51,117)))),(((((4,43),81),(7,17)),(19,40)),((20,94),((42,115),73)))),(((2,5),6),(((((((((((((((((((((8,136),29),99),139),(21,143)),((24,41),76)),(((30,(78,(79,141))),90),(120,121))),((12,137),((47,102),123))),((((69,84),93),(95,144)),(110,113))),((((((27,63),105),108),61),(37,((62,109),80))),(82,83))),((58,77),130)),(49,64)),(((66,74),104),116)),(10,(14,25))),(((9,124),(53,68)),(23,31))),(((13,118),134),((36,92),106))),((((22,50),(28,111)),(96,122)),(56,129))),131),((11,(33,132)),(46,107))),((15,89),67)),(((18,(54,86)),114),((((32,59),((((35,85),119),127),103)),128),91))))),((34,100),((38,(60,72)),(((((39,70),135),87),75),140)))),57),((((16,142),45),44),(97,138))),71),48);
 801: 2 -10981.73242 -11381.47606 (0,(((((((((((1,112),126),101),(((((3,65),98),(((52,125),55),133)),88),(26,(51,117)))),((2,5),6)),(((((4,43),81),(7,17)),(19,40)),((20,94),((42,115),73)))),((((((((((((((((((((((8,29),136),99),139),21),143),((24,41),76)),(((30,90),120),((78,(79,141)),121))),((12,137),(47,(102,123)))),(82,83)),((((((27,(63,105)),108),((((37,109),80),62),61)),(49,64)),(((69,(84,93)),95),144)),(110,113))),(10,(14,25))),(((66,74),104),116)),(((((9,53),68),124),(23,31)),((58,130),77))),(((13,118),134),((36,92),106))),(((22,50),(28,111)),(96,122))),129),56),131),(((11,33),132),(46,107))),((15,89),67)),(((18,(54,86)),114),((((32,59),((((35,119),85),127),103)),128),91)))),((34,100),((38,(60,72)),((((39,(70,135)),87),75),140)))),57),((((16,142),45),44),(97,138))),48),71);
 802: 1 -11388.49023 -11377.28183 (0,((((((((((1,112),126),101),(((((3,98),65),(((52,125),55),133)),88),(26,(51,117)))),(((((4,43),81),(7,17)),(19,40)),((20,94),((42,115),73)))),(((2,6),5),((((((((((((((((((((((8,136),(29,99)),139),(21,143)),((24,41),76)),((30,(79,141)),((78,90),(120,121)))),(((12,(47,123)),137),102)),(82,83)),(((69,(84,93)),95),144)),(110,113)),(((27,(63,105)),108),((((37,80),62),109),61))),(49,64)),(10,((14,25),(((66,74),104),116)))),(((9,((53,124),68)),(23,31)),((58,77),130))),(((13,118),134),((36,92),106))),(((22,50),(28,111)),(96,122))),129),56),131),((11,(33,132)),(46,107))),((15,89),67)),(((18,(54,86)),114),((((32,59),((((35,119),85),103),127)),128),91))))),((34,100),(((38,72),60),(((((39,70),135),87),75),140)))),57),((((16,142),44),45),(97,138))),71),48);
 803: 1 -11211.10742 -11383.39707 (0,(((((((((((1,112),126),101),(26,(51,117))),((((3,98),65),(((52,125),55),133)),88)),((2,5),6)),((((4,81),((7,17),43)),(19,40)),((20,94),(42,(73,115))))),(((((((((((((((((((((((((8,136),(29,99)),139),21),143),((24,41),76)),(((((30,78),(79,141)),120),121),90)),((12,((102,123),137)),47)),(82,83)),((((27,(63,105)),108),(((37,109),(62,80)),61)),((((69,(84,93)),95),144),(110,113)))),((58,130),77)),(49,64)),((66,74),104)),(10,(14,25))),116),((((9,53),124),68),(23,31))),(((13,118),134),((36,92),106))),(((22,50),(28,111)),(96,122))),129),56),((11,(33,132)),(46,107))),131),((15,89),67)),(((38,72),(((((39,135),70),87),75),140)),60)),(((18,(54,86)),114),((((32,59),(((35,119),85),(103,127))),128),91)))),(34,100)),(((((16,142),45),(97,138)),44),57)),71),48);
 804: 2 -11296.50781 -11371.69523 (0,((((((((((1,112),126),101),(((((3,65),98),(((52,125),55),133)),88),(26,(51,117)))),((((((4,81),43),7),17),(19,40)),((20,94),((42,115),73)))),(((2,6),5),(((((((((((((((((((((8,136),(29,99)),139),21),143),(24,(41,76))),((12,(47,(102,123))),137)),(((30,78),(79,141)),(90,(120,121)))),(((((27,(63,105)),108),61),((37,80),(62,109))),(82,83))),(((((69,84),93),95),144),(110,113))),(49,64)),((58,130),77)),(((66,74),104),116)),(10,(14,25))),(((9,(53,68)),124),(23,31))),(((13,118),134),((36,92),106))),((((22,50),(28,111)),(96,122)),(56,129))),131),(((11,33),132),(46,107))),((15,67),89)),(((18,(54,86)),114),((((32,59),(((35,119),85),(103,127))),128),91))))),((34,100),((38,(60,72)),(((((39,70),135),87),75),140)))),57),((((16,142),44),45),(97,138))),48),71);
 805: 2 -11530.28125 -11385.60835 (0,(((((((((1,112),126),101),(26,(51,117))),(((3,(65,98)),(((52,125),55),133)),88)),(((((2,5),6),((34,100),((38,(60,72)),(((((39,70),135),87),75),140)))),(((((((((((((((((((((8,136),(29,99)),139),(21,143)),(24,(41,76))),((12,137),(47,(102,123)))),(((((30,78),(79,141)),90),120),121)),(((((69,84),93),95),144),(110,113))),((((27,(63,105)),108),(((37,62),(80,109)),61)),(82,83))),(49,64)),(((66,74),116),104)),(10,(14,25))),(((9,((53,68),124)),(23,31)),(58,(77,130)))),(((13,118),134),((36,92),106))),(((22,50),(28,111)),(96,122))),129),56),131),((11,(33,132)),(46,107))),((15,89),67)),(((18,(54,86)),114),((((32,59),((((35,119),85),103),127)),128),91)))),((((((4,43),81),17),7),(19,40)),((20,94),(42,(73,115)))))),57),((((16,142),44),45),(97,138))),71),48);
 806: 2 -11749.1748 -11375.25537 (0,((((((((((1,112),126),101),(((((3,98),65),(((52,125),55),133)),88),(26,(51,117)))),(((((4,43),81),(7,17)),(19,40)),((20,94),((42,115),73)))),(((2,6),5),(((((((((((((((((((((8,136),(29,99)),139),(21,143)),((24,41),76)),((30,(79,141)),((78,90),(120,121)))),(((12,(47,123)),137),102)),(82,83)),((((69,(84,93)),95),144),(110,113))),((((27,(63,105)),108),61),(((37,80),62),109))),(49,64)),(10,((14,25),(((66,74),104),116)))),(((9,((53,124),68)),(23,31)),((58,77),130))),(((13,118),134),((36,92),106))),(((22,50),(28,111)),(96,122))),129),56),131),((11,(33,132)),(46,107))),((15,89),67)),(((18,(54,86)),114),((((32,59),((((35,119),85),103),127)),128),91))))),((34,100),(((38,72),60),(((((39,70),135),87),75),140)))),57),((((16,142),44),45),(97,138))),71),48);
 807: 1 -11266.08887 -11373.74753 (0,((((((((((1,112),126),101),(((((3,65),98),(((52,125),55),133)),88),(26,(51,117)))),(((2,6),5),(((((((((((((((((((((8,136),29),99),139),(21,143)),((24,41),76)),(((12,((47,102),123)),137),(((((30,78),(79,141)),90),121),120))),(((((69,84),93),95),144),(110,113))),((((27,(63,105)),108),((((37,109),80),62),61)),(82,83))),(49,64)),(10,(14,25))),(((66,74),104),116)),((58,77),130)),((((9,124),(53,68)),(23,31)),((((13,118),134),(36,92)),106))),56),129),(((22,50),(28,111)),(96,122))),131),((11,(33,132)),(46,107))),((15,67),89)),(((18,(54,86)),114),((((32,59),128),(((35,119),85),(103,127))),91))))),((((((4,43),81),17),7),(19,40)),((20,94),((42,115),73)))),((34,100),((38,(60,72)),(((((39,70),135),87),75),140)))),57),((((16,142),45),44),(97,138))),48),71);
 808: 1 -11197.64062 -11384.0738 (0,((((((((((1,112),126),101),(((((3,65),98),(((52,125),55),133)),88),(26,(51,117)))),((((((4,81),43),7),17),(19,40)),((20,94),(42,(73,115))))),(((2,5),6),((((((((((((((((((((((8,((29,99),136)),139),21),143),(24,(41,76))),(((12,(47,123)),102),137)),((30,((78,90),(120,121))),(79,141))),(82,83)),((((69,84),93),(95,144)),(110,113))),((((27,63),105),108),((((37,80),109),62),61))),(49,64)),10),((((9,(53,124)),68),(23,31)),((58,130),77))),((14,25),(((66,74),104),116))),(((13,118),134),((36,92),106))),(((22,50),(28,111)),(96,122))),129),56),131),(((11,132),33),(46,107))),((15,67),89)),(((18,(54,86)),114),((((32,59),(((35,85),119),(103,127))),128),91))))),((34,100),(((38,72),((((39,(70,135)),87),75),140)),60))),57),((((16,142),45),44),(97,138))),48),71);
 809: 1 -10903.8877 -11375.18535 (0,((((((((((1,112),126),101),(((((3,65),98),(((52,125),55),133)),88),(26,(51,117)))),((((((4,81),43),7),17),(19,40)),((20,94),(42,(73,115))))),(((2,5),6),((((((((((((((((((((((8,((29,99),136)),139),21),143),(24,(41,76))),(((12,(47,123)),102),137)),((30,((78,90),(120,121))),(79,141))),(82,83)),((((69,84),93),(95,144)),(110,113))),((((27,63),105),108),((((37,80),109),62),61))),(49,64)),10),((14,25),(((66,74),104),116))),((((9,(53,124)),68),(23,31)),((58,130),77))),(((13,118),134),((36,92),106))),(((22,50),(28,111)),(96,122))),129),56),131),(((11,132),33),(46,107))),((15,67),89)),(((18,(54,86)),114),(((32,59),((((35,85),119),(103,127)),128)),91))))),((34,100),(((38,72),((((39,(70,135)),87),75),140)),60))),57),((((16,142),45),44),(97,138))),48),71);
 810: 3 -11338.29492 -11371.8321 (0,((((((((((1,112),126),101),(((((3,65),98),(((52,125),55),133)),88),(26,(51,117)))),(((2,5),6),(((((((((((((((((((((8,((29,136),99)),139),21),143),((24,41),76)),((((30,(79,141)),78),90),(120,121))),((12,137),(47,(102,123)))),(((((((27,63),105),108),61),((37,109),(62,80))),(82,83)),(((69,(84,93)),(95,144)),(110,113)))),(49,64)),(((66,74),104),116)),(10,(14,25))),((((9,68),53),124),(23,31))),((58,130),77)),(((13,118),134),((36,92),106))),(((22,50),(28,111)),(96,122))),129),56),131),(((11,132),33),(46,107))),((15,89),67)),(((18,(54,86)),114),((((32,59),(((35,85),119),(103,127))),128),91))))),(((((((((4,81),43),17),7),(19,40)),(20,94)),73),42),115)),((34,100),((38,(((((39,70),135),87),75),140)),(60,72)))),57),((((16,142),44),45),(97,138))),48),71);
 811: 1 -12121.78223 -11371.57717 (0,((((((((((1,112),126),101),(((((3,65),98),(((52,125),55),133)),88),(26,(51,117)))),((((((4,81),43),7),17),(19,40)),((20,94),((42,115),73)))),(((2,6),5),((((((((((((((((((((((8,136),(29,99)),139),21),143),(24,(41,76))),((12,(47,(102,123))),137)),(((30,78),(79,141)),(90,(120,121)))),((((27,(63,105)),108),(((37,80),(62,109)),61)),(82,83))),(((((69,84),93),95),144),(110,113))),(49,64)),((58,130),77)),((66,74),104)),116),(10,(14,25))),(((9,(53,68)),124),(23,31))),(((13,118),134),((36,92),106))),((((22,50),(28,111)),(96,122)),(56,129))),131),(((11,33),132),(46,107))),((15,67),89)),(((18,(54,86)),114),((((32,59),(((35,119),85),(103,127))),128),91))))),((34,100),((38,(60,72)),(((((39,70),135),87),75),140)))),57),((((16,142),44),45),(97,138))),48),71);
 812: 3 -11827.23633 -11377.30959 (0,((((((((((1,112),126),101),(((((3,65),98),(((52,125),55),133)),88),(26,(51,117)))),(((((4,43),81),(7,17)),(19,40)),((20,94),((42,115),73)))),(((2,5),6),((((((((((((((((((((((((8,136),99),29),139),(21,143)),((24,41),76)),((12,137),(47,(102,123)))),(((30,78),(120,121)),((79,141),90))),(82,83)),((((69,84),93),95),144)),(((((27,63),105),108),((((37,62),109),80),61)),(110,113))),(49,64)),(((66,74),104),116)),(10,(14,25))),((((9,68),53),124),(23,31))),(((13,118),134),((36,92),106))),((58,77),130)),(((22,50),(28,111)),(96,122))),129),56),131),((11,(33,132)),(46,107))),((15,89),67)),(((18,(54,86)),114),((((32,59),(((35,85),119),(103,127))),128),91))))),((34,100),(((38,60),72),(((((39,70),135),87),75),140)))),57),(((16,(44,45)),142),(97,138))),48),71);
 813: 1 -11500.29297 -11373.30678 (0,((((((((((((1,112),126),101),(((((3,98),65),(((52,125),55),133)),88),(26,(51,117)))),((2,(5,6)),(((((((((((((((((((((8,136),(29,99)),139),(21,143)),((24,41),76)),(((30,(78,(79,141))),90),(120,121))),((12,(47,(102,123))),137)),((((69,84),93),(95,144)),(110,113))),(((((27,63),105),108),((((37,109),62),80),61)),(82,83))),(49,64)),(((66,74),104),116)),(10,(14,25))),((((9,124),53),68),(23,31))),((58,77),130)),(((13,118),134),((36,92),106))),(((22,50),(28,111)),(96,122))),129),56),131),((11,(33,132)),(46,107))),(15,(67,89))))),(((((4,81),43),(7,17)),(19,40)),((20,94),((42,115),73)))),(((18,(54,86)),114),((((32,59),(((35,119),85),(103,127))),128),91))),((38,(60,72)),(((((39,70),135),87),75),140))),(34,100)),57),((((16,142),45),44),(97,138))),48),71);
 814: 1 -12229.50781 -11375.53392 (0,(((((((((((1,112),126),101),(((((3,65),98),(((52,125),55),133)),88),(26,(51,117)))),((2,5),6)),(((((4,43),81),(7,17)),(19,40)),((20,94),(42,(73,115))))),((((((((((((((((((((((((8,136),99),29),139),21),143),((24,41),76)),((12,137),((47,102),123))),((((30,(79,141)),78),90),(120,121))),(82,83)),((((((27,105),63),108),(((37,(80,109)),62),61)),(110,113)),((((69,84),93),95),144))),(49,64)),(((66,74),104),116)),(10,(14,25))),((9,(53,(68,124))),(23,31))),((58,77),130)),(((13,118),134),((36,92),106))),(((22,50),(28,111)),(96,122))),129),56),131),(((11,33),132),(46,107))),((15,67),89)),(((18,(54,86)),114),((((32,59),((((35,119),85),103),127)),128),91)))),((34,100),((38,(60,72)),(((((39,70),135),87),75),140)))),57),((((16,142),45),44),(97,138))),48),71);
 815: 2 -11970.36914 -11379.37659 (0,((((((((((1,112),126),101),((((3,(65,98)),(((52,125),55),133)),88),(26,(51,117)))),((((2,5),6),((((((((((((((((((((((8,136),29),99),139),(21,143)),((24,41),76)),((12,137),((47,102),123))),(((((30,78),(79,141)),90),120),121)),(((((69,84),93),95),144),(110,113))),((((27,(63,105)),108),((((37,109),62),80),61)),(82,83))),(((66,74),104),116)),(10,(14,25))),(49,64)),((((9,124),53),68),(23,31))),((58,77),130)),(((13,118),134),((36,92),106))),(((22,50),(28,111)),(96,122))),129),56),131),((11,(33,132)),(46,107))),((15,89),67))),(((18,(54,86)),114),((((32,59),(((35,119),85),(103,127))),128),91)))),((((((4,43),81),17),7),(19,40)),((20,94),((42,115),73)))),((34,100),((38,(60,72)),(((((39,70),135),87),75),140)))),57),((((16,142),44),45),(97,138))),71),48);
 816: 1 -11413.21973 -11382.39984 (0,(((((((((((1,112),126),101),(((((3,65),98),(((52,125),55),133)),88),(26,(51,117)))),((2,5),6)),((((((4,81),43),7),17),(19,40)),((20,94),((42,115),73)))),((((((((((((((((((((((8,(99,136)),29),139),(21,143)),((24,41),76)),((((30,(78,(79,141))),90),120),121)),((12,((47,102),123)),137)),(((((((27,105),63),108),61),((37,109),(62,80))),(82,83)),(((69,(84,93)),(95,144)),(110,113)))),(49,64)),(66,74)),(10,((14,25),104))),116),(((9,124),(53,68)),(23,31))),((58,77),130)),(((13,118),134),((36,92),106))),(((22,50),(28,111)),(96,122))),129),56),131),(((11,33),132),(46,107))),((15,67),89)),(((18,(54,86)),114),((((32,59),((((35,119),85),127),103)),128),91)))),((34,100),((38,(((((39,135),70),87),75),140)),(60,72)))),57),((((16,142),44),45),(97,138))),48),71);
 817: 1 -10813.01367 -11372.65996 (0,((((((((((((1,112),126),101),(26,(51,117))),((((3,98),65),(((52,125),55),133)),88)),((2,6),5)),(((((4,81),43),(7,17)),(19,40)),((20,94),((42,115),73)))),((((((((((((((((((((((8,136),(29,99)),139),(21,143)),((24,41),76)),((((30,78),(79,141)),121),(90,120))),((12,137),(47,(102,123)))),((((69,84),93),(95,144)),(110,113))),(((((27,63),105),108),(((37,109),(62,80)),61)),(82,83))),(49,64)),(((66,74),104),116)),(10,(14,25))),((((9,124),53),68),(23,31))),((58,130),77)),(((13,118),134),((36,92),106))),(((22,50),(28,111)),(96,122))),129),56),131),(((11,33),132),(46,107))),((15,89),67)),(((18,(54,86)),114),((((32,59),128),((((35,119),85),127),103)),91)))),((34,100),((38,(60,72)),(((((39,70),135),87),75),140)))),57),((((16,142),44),45),(97,138))),71),48);
 818: 1 -12439.3877 -11379.55061 (0,(((((((((((1,112),126),101),(26,(51,117))),((((3,65),98),(((52,125),55),133)),88)),((2,5),6)),((((4,81),((7,17),43)),(19,40)),((20,94),((42,115),73)))),(((((((((((((((((((((((((8,29),99),136),139),(21,143)),((24,76),41)),(((30,(79,141)),(78,90)),(120,121))),((12,((47,102),123)),137)),((((69,84),93),(95,144)),(110,113))),((((27,(63,105)),108),((((37,62),109),80),61)),(82,83))),(49,64)),((58,130),77)),((66,74),104)),116),(10,(14,25))),((((9,68),53),124),(23,31))),(((13,118),134),((36,92),106))),(((22,50),(28,111)),(96,122))),129),56),131),(((11,33),132),(46,107))),((15,67),89)),(((38,72),(((((39,70),135),87),75),140)),60)),(((18,(54,86)),114),(((32,59),((((35,85),119),(103,127)),128)),91)))),(34,100)),(((((16,142),44),(97,138)),45),57)),71),48);
 819: 3 -10940.8584 -11384.35019 (0,(((((((((((1,112),126),101),(((((3,65),98),(((52,125),55),133)),88),(26,(51,117)))),((2,5),6)),((((((4,81),43),7),17),(19,40)),((20,94),((42,115),73)))),((((((((((((((((((((((((8,136),(29,99)),139),(21,143)),76),(24,41)),(((((30,78),(79,141)),90),120),121)),((12,((47,102),123)),137)),(((((69,84),93),95),144),(110,113))),((((27,(63,105)),108),(((37,109),(62,80)),61)),(82,83))),(49,64)),(66,74)),(10,((14,25),104))),116),(((9,124),(53,68)),(23,31))),((58,77),130)),(((13,118),134),((36,92),106))),(((22,50),(28,111)),(96,122))),129),56),131),(((11,33),132),(46,107))),((15,67),89)),(((18,(54,86)),114),((((32,59),((((35,119),85),127),103)),128),91)))),((34,100),((38,(60,72)),(((((39,70),135),87),75),140)))),57),((((16,142),45),44),(97,138))),48),71);
 820: 1 -10701.78906 -11376.39964 (0,(((((((((((1,112),126),101),((((3,(65,98)),(((52,55),125),133)),88),(26,(51,117)))),((((((4,43),17),7),81),(19,40)),((20,94),((42,115),73)))),((2,(5,6)),(((((((((((((((((((((((8,99),136),29),139),(21,143)),(24,(41,76))),((((30,78),90),(120,121)),(79,141))),((12,((47,123),137)),102)),((((69,(84,93)),95),144),(110,113))),((((27,(63,105)),108),(((37,(62,80)),109),61)),(82,83))),(49,64)),((10,(14,25)),((66,74),104))),116),(((9,(53,124)),68),(23,31))),((58,130),77)),(((13,118),134),((36,92),106))),(((22,50),(28,111)),(96,122))),129),56),131),((11,(33,132)),(46,107))),((15,89),67)),(((18,(54,86)),114),((((32,59),128),((((35,85),119),127),103)),91))))),((34,100),(((38,72),60),(((((39,70),135),87),75),140)))),57),(97,138)),(((16,142),44),45)),48),71);
 821: 5 -12188.61816 -11370.6553 (0,((((((((((1,112),126),101),(((((3,98),65),(((52,125),55),133)),88),(26,(51,117)))),(((((4,43),81),(7,17)),(19,40)),((20,94),((42,115),73)))),(((2,5),6),(((((((((((((((((((((8,136),29),99),139),(21,143)),((24,41),76)),((((30,(79,141)),78),90),(120,121))),((12,137),((47,102),123))),(((((69,84),93),95),144),(110,113))),((((27,(63,105)),108),((37,((62,109),80)),61)),(82,83))),((58,77),130)),(49,64)),(((66,74),104),116)),(10,(14,25))),(((9,124),(53,68)),(23,31))),(((13,118),134),((36,92),106))),((((22,50),(28,111)),(96,122)),(56,129))),131),((11,(33,132)),(46,107))),((15,89),67)),(((18,(54,86)),114),(((32,59),(((((35,85),119),127),103),128)),91))))),((34,100),((38,(60,72)),(((((39,70),135),87),75),140)))),57),((((16,142),45),44),(97,138))),71),48);
 822: 1 -11683.29785 -11380.46256 (0,(((((((((((1,112),126),101),((((((3,65),98),((52,125),55)),133),88),(26,(51,117)))),((2,5),6)),((((((4,43),81),17),7),(19,40)),((20,94),((42,115),73)))),(((((((((((((((((((((((8,((29,136),99)),139),21),143),((24,41),76)),((12,137),(47,(102,123)))),(((((30,78),90),121),120),(79,141))),(((((27,105),63),108),((37,((62,109),80)),61)),(82,83))),((((69,(84,93)),95),144),(110,113))),(49,64)),((58,130),77)),(((66,74),104),116)),(10,(14,25))),((9,((53,124),68)),(23,31))),((((13,118),134),(36,92)),106)),129),(((22,50),(28,111)),(96,122))),56),131),(((11,132),33),(46,107))),((15,67),89)),((38,(((((39,(70,135)),87),75),140),60)),72)),(((18,(54,86)),114),((((32,59),((((35,85),119),127),103)),128),91)))),(34,100)),57),((((16,142),44),45),(97,138))),48),71);
 823: 3 -11543.93262 -11386.45818 (0,(((((((((((1,112),126),101),(((((3,65),98),(((52,125),55),133)),88),(26,(51,117)))),((2,5),6)),((((((4,43),81),17),7),(19,40)),((20,94),((42,115),73)))),(((((((((((((((((((((((8,136),(29,99)),139),(21,143)),((24,41),76)),((12,(47,(102,123))),137)),(((30,78),90),(120,121))),(79,141)),(((((69,84),93),95),144),(110,113))),(((((27,63),105),108),(((37,109),(62,80)),61)),(82,83))),(49,64)),(((9,124),(53,68)),(23,31))),((10,(14,25)),(((66,74),104),116))),((58,77),130)),(((13,118),134),((36,92),106))),(((22,50),(28,111)),(96,122))),129),56),131),((11,(33,132)),(46,107))),((15,89),67)),((38,(((((39,70),135),87),75),140)),(60,72))),(((18,(54,86)),114),((((32,59),(((35,85),119),(103,127))),128),91)))),(34,100)),57),((((16,142),45),44),(97,138))),71),48);
 824: 2 -12091.18652 -11380.25012 (0,(((((((((((1,112),126),101),(26,(51,117))),((((3,65),98),(((52,125),55),133)),88)),((2,5),6)),((((4,81),((7,17),43)),(19,40)),((20,94),((42,115),73)))),(((((((((((((((((((((((((8,29),99),136),139),(21,143)),((24,76),41)),(((30,(79,141)),(78,90)),(120,121))),((12,((47,102),123)),137)),((((69,84),93),(95,144)),(110,113))),((((27,(63,105)),108),((((37,62),109),80),61)),(82,83))),(49,64)),((58,130),77)),((66,74),104)),116),(10,(14,25))),((((9,68),53),124),(23,31))),(((13,118),134),((36,92),106))),(((22,50),(28,111)),(96,122))),129),56),131),(((11,33),132),(46,107))),((15,67),89)),(((38,72),(((((39,70),135),87),75),140)),60)),(((18,(54,86)),114),((((32,59),128),(((35,85),119),(103,127))),91)))),(34,100)),(((((16,142),44),(97,138)),45),57)),71),48);
 825: 1 -12068.69531 -11371.38734 (0,((((((((((1,112),126),101),(((((3,65),98),(((52,125),55),133)),88),(26,(51,117)))),(((4,((7,(43,81)),17)),(19,40)),((20,94),((42,115),73)))),(((2,5),6),(((((((((((((((((((((((8,((29,99),136)),139),21),143),((24,41),76)),((12,137),(47,(102,123)))),(((30,78),90),121)),120),(79,141)),(((((69,84),93),95),144),(110,113))),(((((27,63),105),108),((((37,80),109),62),61)),(82,83))),(49,64)),(((66,74),104),116)),(10,(14,25))),(((9,(53,(68,124))),(23,31)),(58,(77,130)))),(((13,118),134),((36,92),106))),(((22,50),(28,111)),(96,122))),129),56),131),(((11,132),33),(46,107))),((15,67),89)),(((18,(54,86)),114),((((32,59),(((35,119),85),(103,127))),128),91))))),((34,100),((38,(((((39,70),135),87),75),140)),(60,72)))),57),((((16,142),45),44),(97,138))),71),48);
 826: 2 -10772.04492 -11379.60994 (0,(((((((((((1,112),126),101),(((((3,98),65),(((52,125),55),133)),88),(26,(51,117)))),((2,5),6)),((((((4,43),81),7),17),(19,40)),((20,94),(42,(73,115))))),(((((((((((((((((((((((((8,136),(29,99)),139),21),143),((24,41),76)),(((((30,78),(79,141)),120),121),90)),((12,((102,123),137)),47)),(82,83)),(((((27,(63,105)),108),(((37,109),(62,80)),61)),(110,113)),(((69,(84,93)),95),144))),(49,64)),((58,130),77)),((66,74),104)),(10,(14,25))),116),((((9,53),124),68),(23,31))),(((13,118),134),((36,92),106))),(((22,50),(28,111)),(96,122))),129),56),131),((11,(33,132)),(46,107))),((15,89),67)),(((38,72),(((((39,135),70),87),75),140)),60)),(((18,(54,86)),114),((((32,59),(((35,119),85),(103,127))),128),91)))),(34,100)),57),((((16,142),44),45),(97,138))),71),48);
 827: 1 -10592.54492 -11374.82343 (0,((((((((((1,112),126),101),(((((3,65),98),(((52,125),55),133)),88),(26,(51,117)))),((((((4,43),81),17),7),(19,40)),((20,94),((42,115),73)))),(((2,5),6),((((((((((((((((((((((((8,136),29),99),139),(21,143)),((24,41),76)),(79,141)),(((30,90),(120,121)),78)),((12,137),((47,102),123))),(82,83)),(((((27,63),105),108),((((37,109),80),62),61)),(((((69,84),93),95),144),(110,113)))),(49,64)),(((66,74),104),116)),(10,(14,25))),(((9,124),(53,68)),(23,31))),((58,130),77)),(((13,118),134),((36,92),106))),(((22,50),(28,111)),(96,122))),129),56),131),((11,(33,132)),(46,107))),((15,89),67)),(((18,(54,86)),114),((((32,59),(((35,85),119),(103,127))),128),91))))),((34,100),((38,((((39,(70,135)),87),75),140)),(60,72)))),57),((((16,142),45),44),(97,138))),48),71);
 828: 1 -11120.20898 -11374.72364 (0,((((((((((1,112),126),101),((((((3,65),98),((52,125),55)),133),88),(26,(51,117)))),(((((4,43),81),(7,17)),(19,40)),((20,94),((42,115),73)))),(((2,5),6),((((((((((((((((((((((((8,99),29),136),139),(21,143)),(24,(41,76))),(12,((47,102),(123,137)))),(((30,78),(120,121)),((79,141),90))),(82,83)),((((69,84),93),95),144)),(((((27,63),105),108),((((37,62),109),80),61)),(110,113))),(49,64)),(((66,74),104),116)),(10,(14,25))),((((9,68),53),124),(23,31))),((58,77),130)),(((13,118),134),((36,92),106))),(((22,50),(28,111)),(96,122))),129),56),131),((11,(33,132)),(46,107))),((15,89),67)),(((18,(54,86)),114),((((32,59),(((35,85),119),(103,127))),128),91))))),((34,100),(((38,60),72),(((((39,70),135),87),75),140)))),57),(((16,142),(97,138)),(44,45))),48),71);
 829: 1 -12200.94336 -11386.11689 (0,((((((((((1,112),126),101),((((((3,65),98),((52,125),55)),133),88),(26,(51,117)))),((2,6),5)),((((4,43),((7,17),81)),(19,40)),((20,94),((42,115),73)))),(((((((((((((((((((((((8,29),99),136),139),(21,143)),((24,76),41)),(((12,137),47),(102,123))),((30,90),(((78,121),(79,141)),120))),(82,83)),((((((27,63),105),108),(((37,109),(62,80)),61)),(49,64)),((((69,84),93),(95,144)),(110,113)))),(10,(14,25))),(((66,74),104),116)),((58,77),130)),((((9,53),124),68),(23,31))),(((13,118),134),((36,92),106))),(((22,50),(28,111)),(96,122))),129),56),131),((11,(33,132)),(46,107))),((15,67),89)),(((18,(54,86)),114),((((32,59),(((35,85),119),(103,127))),128),91))),((38,(((((39,70),135),87),75),140)),(60,72)))),(34,100)),(((16,142),(44,(45,(97,138)))),57)),71),48);
 830: 1 -11711.33301 -11393.7966 (0,(((((((1,112),126),101),(26,(51,117))),((((3,65),98),(((52,55),125),133)),88)),(((((2,5),6),((((((((((((((((((8,((29,99),136)),139),21),143),(((12,((47,102),123)),137),((24,76),41))),((((30,78),(79,141)),90),(120,121))),((((69,84),93),(95,144)),(110,113))),(((((27,(63,105)),108),61),((37,109),(62,80))),(82,83))),(49,64)),(((66,74),104),116)),(10,(14,25))),(((((9,124),68),53),(23,31)),(58,(77,130)))),(((13,118),134),((36,92),106))),((((22,50),(28,111)),(96,122)),(56,129))),131),(((11,33),132),(46,107))),((15,67),89)),(((18,(54,86)),114),(((32,59),((((35,85),119),127),103)),(91,128))))),(((((4,43),81),(7,17)),(19,40)),((20,94),((42,115),73)))),((34,100),((38,(((((39,70),135),87),75),140)),(60,72))))),(((((16,142),45),44),(97,138)),57)),(48,71));
 831: 1 -11001.21191 -11387.30156 (0,(((((((((1,112),126),101),(26,(51,117))),(((3,(65,98)),(((52,125),55),133)),88)),(((((2,5),6),((34,100),((38,(60,72)),(((((39,70),135),87),75),140)))),(((((((((((((((((((((8,136),(29,99)),139),(21,143)),(24,(41,76))),((12,137),(47,(102,123)))),(((((30,78),(79,141)),90),120),121)),(((((69,84),93),95),144),(110,113))),((((27,(63,105)),108),(((37,62),(80,109)),61)),(82,83))),(49,64)),(((66,74),104),116)),(10,(14,25))),(((9,((53,68),124)),(23,31)),(58,(77,130)))),(((13,118),134),((36,92),106))),(((22,50),(28,111)),(96,122))),129),56),131),((11,(33,132)),(46,107))),((15,89),67)),(((18,(54,86)),114),((((32,59),((((35,119),85),103),127)),128),91)))),((((((4,43),81),17),7),(19,40)),(((20,94),42),(73,115))))),57),((((16,142),44),45),(97,138))),71),48);
 832: 1 -11527.24219 -11393.83656 (0,(((((((((((1,112),126),101),(((((3,65),98),(((52,125),55),133)),88),(26,(51,117)))),((2,5),6)),((((((4,81),43),7),17),(19,40)),((20,94),((42,115),73)))),(((((((((((((((((((((((((8,136),29),99),139),21),143),(24,(41,76))),((((30,90),78),(120,121)),(79,141))),((12,137),(47,(102,123)))),(82,83)),(((69,84),93),(95,144))),((((27,(63,105)),108),(((37,109),(62,80)),61)),(110,113))),10),(49,64)),(66,74)),(((14,25),104),116)),(((9,124),(53,68)),(23,31))),(58,(77,130))),(((13,118),134),((36,92),106))),((((22,50),(28,111)),(96,122)),(56,129))),131),(((11,33),132),(46,107))),((15,89),67)),((38,(((((39,70),135),87),75),140)),(60,72))),(((18,(54,86)),114),((((32,59),128),((((35,119),85),103),127)),91)))),(34,100)),57),((((16,142),44),45),(97,138))),48),71);
 833: 1 -12546.56445 -11378.51595 (0,(((((((((((1,112),126),101),(((((3,65),98),(((52,125),55),133)),88),(26,(51,117)))),((2,6),5)),(((((4,81),43),(7,17)),(19,40)),((20,94),((42,115),73)))),(((((((((((((((((((((((8,((29,99),136)),139),(21,143)),((24,41),76)),(12,(47,((102,123),137)))),((((30,(78,(79,141))),120),90),121)),(82,83)),(((((27,63),105),108),((((37,109),62),80),61)),((((69,84),93),(95,144)),(110,113)))),(49,64)),((58,77),130)),((66,74),104)),116),(10,(14,25))),((((9,53),68),124),(23,31))),(((13,118),134),((36,92),106))),(((22,50),(28,111)),(96,122))),129),56),131),(((11,132),33),(46,107))),((15,67),89)),(((38,72),60),(((((39,70),135),87),75),140))),(((18,(54,86)),114),(((32,59),(((((35,85),119),127),103),128)),91)))),(34,100)),57),((((16,142),45),44),(97,138))),48),71);
 834: 3 -11114.58203 -11373.10479 (0,((((((((((1,112),126),101),(((((3,65),98),(((52,125),55),133)),88),(26,(51,117)))),((((((4,81),43),17),7),(19,40)),((20,94),((42,115),73)))),(((2,6),5),((((((((((((((((((((((8,136),(29,99)),139),21),143),((24,41),76)),((12,(((47,102),123),137)),((((30,78),(120,121)),90),(79,141)))),(82,83)),(((69,84),93),(95,144))),((((27,(63,105)),108),((((37,109),62),80),61)),(110,113))),(49,64)),(((66,74),104),116)),(10,(14,25))),(((((9,68),124),53),(23,31)),((58,130),77))),(((13,118),134),((36,92),106))),(((22,50),(28,111)),(96,122))),129),56),131),(((11,33),132),(46,107))),((15,67),89)),(((18,(54,86)),114),((((32,59),((((35,119),85),103),127)),128),91))))),((34,100),((38,(60,72)),(((((39,135),70),87),75),140)))),57),(((16,142),(44,45)),(97,138))),71),48);
 835: 1 -11520.35352 -11379.94209 (0,(((((((((((1,112),126),101),(((((3,(65,98)),((52,125),55)),133),88),(26,(51,117)))),((2,6),5)),((((((4,81),43),17),7),(19,40)),((20,94),(42,(73,115))))),(((((((((((((((((((((((((8,(29,136)),99),139),21),143),(24,(41,76))),((12,137),((47,102),123))),(((30,78),90),(120,121))),(79,141)),((((69,84),93),(95,144)),(110,113))),(((((27,63),105),108),((37,((62,109),80)),61)),(82,83))),(49,64)),((58,77),130)),(((66,74),104),116)),(10,(14,25))),(((9,(68,124)),53),(23,31))),(((13,118),134),((36,92),106))),(((22,50),(28,111)),(96,122))),129),56),131),((11,(33,132)),(46,107))),((15,89),67)),((38,(60,72)),((((39,70),(87,135)),75),140))),(((18,(54,86)),114),((((32,59),((((35,119),85),127),103)),128),91)))),(34,100)),(((16,142),45),(44,(97,138)))),57),71),48);
 836: 1 -11104.20117 -11381.85936 (0,((((((((((((1,112),126),101),(26,(51,117))),((((3,98),65),(((52,125),55),133)),88)),((2,6),5)),((((((4,43),17),81),7),(19,40)),((20,94),(42,(73,115))))),(((((((((((((((((((((((8,(29,136)),99),139),(21,143)),((24,76),41)),((((30,78),(90,121)),(79,141)),120)),(((12,137),47),(102,123))),((((69,84),93),(95,144)),(110,113))),(((((27,(63,105)),108),61),((37,(62,109)),80)),(82,83))),((58,77),130)),(49,64)),116),((66,74),104)),(10,(14,25))),((((9,(53,124)),68),(23,31)),(((13,118),134),((36,92),106)))),(((22,50),(28,111)),(96,122))),129),56),131),((11,(33,132)),(46,107))),((15,89),67)),(38,(((((((39,70),135),75),87),140),60),72))),(((18,(54,86)),114),((((32,59),(((35,119),85),(103,127))),128),91)))),(34,100)),57),((((16,142),44),(97,138)),45)),71),48);
 837: 1 -11515.0293 -11375.88439 (0,((((((((((1,112),126),101),(((((3,65),98),(((52,125),55),133)),88),(26,(51,117)))),((((((4,81),43),17),7),(19,40)),((20,94),((42,115),73)))),(((2,5),6),((((((((((((((((((((((8,((29,99),136)),139),21),143),((24,41),76)),(((12,(47,123)),102),137)),((30,((78,90),(120,121))),(79,141))),(82,83)),(((69,84),93),(95,144))),(110,113)),((((27,63),105),108),((((37,80),109),62),61))),(49,64)),((10,(14,25)),(((66,74),104),116))),((((9,(53,124)),68),(23,31)),((58,130),77))),(((13,118),134),((36,92),106))),(((22,50),(28,111)),(96,122))),129),56),131),(((11,132),33),(46,107))),((15,67),89)),(((18,(54,86)),114),((((32,59),(((35,85),119),(103,127))),128),91))))),((34,100),((38,72),((((((39,135),70),87),75),140),60)))),57),((((16,142),45),44),(97,138))),48),71);
 838: 1 -11151.84375 -11387.07062 (0,((((((((((1,112),126),101),(((((3,98),65),(((52,125),55),133)),88),(26,(51,117)))),(((2,(5,6)),(((((((((((((((((((((8,136),29),99),139),(21,143)),((24,41),76)),((12,137),((47,102),123))),((((30,78),90),(120,121)),(79,141))),(82,83)),((((27,(63,105)),108),((((37,109),80),62),61)),(((((69,84),93),95),144),(110,113)))),(49,64)),(((66,74),104),116)),(10,(14,25))),((((9,124),(53,68)),(23,31)),((58,77),130))),129),56),(((22,50),(28,111)),(96,122))),(((13,118),134),((36,92),106))),131),((11,(33,132)),(46,107))),((15,89),67))),(((18,(54,86)),114),((((32,59),((((35,119),85),103),127)),128),91)))),(((((4,43),81),(7,17)),(19,40)),((20,94),((42,115),73)))),((34,100),((38,(60,72)),(((((39,70),135),87),75),140)))),57),((((16,142),45),44),(97,138))),48),71);
 839: 1 -11206.46094 -11381.85936 (0,((((((((((((1,112),126),101),(26,(51,117))),((((3,98),65),(((52,125),55),133)),88)),((2,6),5)),((((((4,43),17),81),7),(19,40)),((20,94),(42,(73,115))))),(((((((((((((((((((((((8,(29,136)),99),139),(21,143)),((24,76),41)),((((30,78),(90,121)),(79,141)),120)),(((12,137),47),(102,123))),((((69,84),93),(95,144)),(110,113))),(((((27,(63,105)),108),61),((37,(62,109)),80)),(82,83))),((58,77),130)),(49,64)),116),((66,74),104)),(10,(14,25))),((((9,(53,124)),68),(23,31)),(((13,118),134),((36,92),106)))),(((22,50),(28,111)),(96,122))),129),56),131),((11,(33,132)),(46,107))),((15,89),67)),(38,(((((((39,70),135),75),87),140),60),72))),(((18,(54,86)),114),((((32,59),(((35,119),85),(103,127))),128),91)))),(34,100)),57),((((16,142),44),(97,138)),45)),71),48);
 840: 1 -12167.46484 -11376.9129 (0,((((((((((1,112),126),101),(((((3,98),65),(((52,125),55),133)),88),(26,(51,117)))),((((((4,43),81),17),7),(19,40)),((20,94),((42,115),73)))),(((2,5),6),((((((((((((((((((((((8,29),99),136),139),(21,143)),((24,41),76)),((((30,90),(120,121)),78),(79,141))),((12,137),((47,102),123))),(82,83)),((((((27,63),105),108),61),(((37,80),62),109)),(((((69,84),93),95),144),(110,113)))),(49,64)),(((66,74),104),116)),(10,(14,25))),((58,130),77)),((((9,124),(53,68)),(23,31)),((((13,118),134),(36,92)),106))),(((22,50),(28,111)),(96,122))),129),56),131),((11,(33,132)),(46,107))),((15,89),67)),(((18,(54,86)),114),((((32,59),(((35,85),119),(103,127))),128),91))))),((34,100),((38,((((39,(70,135)),87),75),140)),(60,72)))),57),(((16,142),44),(45,(97,138)))),48),71);
 841: 1 -11065.57324 -11383.9538 (0,(((((((((((1,112),126),101),(((((3,65),98),(((52,125),55),133)),88),(26,(51,117)))),((2,5),6)),(((((4,43),81),(7,17)),(19,40)),((20,94),((42,115),73)))),(((((((((((((((((((((((8,((29,136),99)),139),(21,143)),((24,41),76)),((12,(47,(102,123))),137)),((((30,78),90),(120,121)),(79,141))),((((69,(84,93)),95),144),(110,113))),((((27,(63,105)),108),(((37,(62,109)),80),61)),(82,83))),(49,64)),((58,130),77)),(((66,74),104),116)),(10,(14,25))),((9,(53,(68,124))),(23,31))),(((13,118),134),((36,92),106))),(((22,50),(28,111)),(96,122))),129),56),131),(46,107)),((11,33),132)),((15,67),89)),((38,(((((39,70),135),87),75),140)),(60,72))),(((18,(54,86)),114),((((32,59),(((35,85),119),(103,127))),128),91)))),(34,100)),57),((((16,142),45),44),(97,138))),48),71);
 842: 1 -10429.61133 -11379.56789 (0,((((((((((((1,112),126),101),((((((3,98),65),((52,125),55)),133),88),(26,(51,117)))),((2,5),6)),(((((4,43),81),(7,17)),(19,40)),((20,94),(42,(73,115))))),((((((((((((((((((((((8,29),136),99),139),21),143),((24,41),76)),(((30,90),120),((78,(79,141)),121))),((12,137),(47,(102,123)))),(82,83)),(((((27,(63,105)),108),((37,((62,80),109)),61)),(49,64)),((((69,(84,93)),95),144),(110,113)))),(10,(14,25))),(((66,74),104),116)),(((((9,53),68),124),(23,31)),((58,130),77))),(((13,118),134),((36,92),106))),(((22,50),(28,111)),(96,122))),129),56),131),(((11,33),132),(46,107))),((15,89),67)),(((18,(54,86)),114),((((32,59),((((35,119),85),127),103)),128),91)))),((38,(60,72)),((((39,70),(87,135)),75),140))),(34,100)),57),(((16,142),44),(45,(97,138)))),48),71);
 843: 1 -12103.07324 -11382.93229 (0,(((((((((((((1,112),126),101),(26,(51,117))),((((3,65),98),(((52,125),55),133)),88)),((2,5),6)),(((((4,43),81),(7,17)),(19,40)),((20,94),((42,115),73)))),(((((((((((((((((((((((((8,((29,136),99)),139),(21,143)),((24,41),76)),(((12,137),123),(47,102))),(30,(78,90))),(120,121)),(79,141)),((((69,(84,93)),95),144),(110,113))),((((27,(63,105)),108),(((37,(62,109)),80),61)),(82,83))),((58,130),77)),(49,64)),((66,74),104)),116),(10,(14,25))),((9,(53,(68,124))),(23,31))),(((13,118),134),((36,92),106))),(((22,50),(28,111)),(96,122))),129),56),131),(((11,33),132),(46,107))),((15,67),89)),((38,(((((39,70),135),87),75),140)),(60,72))),(((18,(54,86)),114),((((32,59),(((35,85),119),(103,127))),91),128)))),(34,100)),(44,(97,138))),((16,142),45)),57),48),71);
 844: 1 -11355.24023 -11374.14263 (0,((((((((((1,112),126),101),(((((3,65),98),(((52,125),55),133)),88),(26,(51,117)))),(((2,6),5),((((((((((((((((((((((8,136),(29,99)),139),21),143),((24,41),76)),(12,(((47,102),123),137))),(((30,(79,141)),(78,90)),(120,121))),(82,83)),(((((27,(63,105)),108),(((37,109),(62,80)),61)),(110,113)),((((69,84),93),95),144))),(49,64)),(((66,74),104),116)),(10,(14,25))),(((((9,124),53),68),(23,31)),((58,130),77))),(((13,118),134),((36,92),106))),(((22,50),(28,111)),(96,122))),129),56),131),(((11,33),132),(46,107))),((15,67),89)),(((18,(54,86)),114),((((32,59),((((35,119),85),127),103)),128),91))))),(((((4,43),81),(7,17)),(19,40)),((20,94),((42,115),73)))),((34,100),((38,(60,72)),(((((39,70),135),87),75),140)))),57),((((16,142),44),45),(97,138))),48),71);
 845: 1 -11761.64648 -11371.41708 (0,((((((((((1,112),126),101),(((((3,65),98),(((52,125),55),133)),88),(26,(51,117)))),(((4,((7,(43,81)),17)),(19,40)),((20,94),((42,115),73)))),(((2,5),6),((((((((((((((((((((((((8,((29,99),136)),139),21),143),((24,41),76)),((12,137),(47,(102,123)))),(((30,78),90),121)),120),(79,141)),(((((69,84),93),95),144),(110,113))),((((((27,63),105),108),61),(((37,80),109),62)),(82,83))),(49,64)),(((66,74),104),116)),(10,(14,25))),((9,(53,(68,124))),(23,31))),(58,(77,130))),(((13,118),134),((36,92),106))),(((22,50),(28,111)),(96,122))),129),56),131),(((11,132),33),(46,107))),((15,67),89)),(((18,(54,86)),114),((((32,59),(((35,119),85),(103,127))),128),91))))),((34,100),((38,(((((39,70),135),87),75),140)),(60,72)))),57),((((16,142),45),44),(97,138))),71),48);
 846: 3 -10948.41211 -11382.07884 (0,(((((((((((1,112),126),101),(((((3,65),98),(((52,125),55),133)),88),(26,(51,117)))),((2,5),6)),((((((4,81),43),7),17),(19,40)),((20,94),((42,115),73)))),(((((((((((((((((((((((8,136),(29,99)),139),(21,143)),((24,41),76)),(((((30,78),(79,141)),90),120),121)),((12,((47,102),123)),137)),(((((69,84),93),95),144),(110,113))),(((((27,(63,105)),108),61),((37,109),(62,80))),(82,83))),(49,64)),(66,74)),(10,((14,25),104))),116),(((9,124),(53,68)),(23,31))),((58,77),130)),(((13,118),134),((36,92),106))),(((22,50),(28,111)),(96,122))),129),56),131),(((11,33),132),(46,107))),((15,67),89)),(((18,(54,86)),114),((((32,59),((((35,119),85),127),103)),128),91)))),((34,100),((38,(60,72)),(((((39,70),135),87),75),140)))),57),((((16,142),45),44),(97,138))),48),71);
 847: 1 -12091.20117 -11385.75007 (0,(((((((((((1,112),126),101),(26,(51,117))),((((3,98),65),(((52,125),55),133)),88)),((2,5),6)),((((4,81),((7,17),43)),(19,40)),((20,94),(42,(73,115))))),(((((((((((((((((((((((((8,136),(29,99)),139),21),143),((24,41),76)),(((((30,78),(79,141)),120),121),90)),((12,((102,123),137)),47)),(82,83)),((58,130),77)),((((27,(63,105)),108),(((37,109),(62,80)),61)),((((69,(84,93)),95),144),(110,113)))),(49,64)),((66,74),104)),(10,(14,25))),116),((((9,53),124),68),(23,31))),(((13,118),134),((36,92),106))),(((22,50),(28,111)),(96,122))),129),56),131),((11,(33,132)),(46,107))),((15,89),67)),(((38,72),(((((39,135),70),87),75),140)),60)),(((18,(54,86)),114),((((32,59),(((35,119),85),(103,127))),128),91)))),(34,100)),(((((16,142),45),(97,138)),44),57)),71),48);
 848: 1 -11278.18945 -11379.56789 (0,((((((((((((1,112),126),101),((((((3,98),65),((52,125),55)),133),88),(26,(51,117)))),((2,5),6)),(((((4,43),81),(7,17)),(19,40)),((20,94),(42,(73,115))))),((((((((((((((((((((((8,29),136),99),139),21),143),((24,41),76)),(((30,90),120),((78,(79,141)),121))),((12,137),(47,(102,123)))),(82,83)),(((((27,(63,105)),108),((37,((62,80),109)),61)),(49,64)),((((69,(84,93)),95),144),(110,113)))),(10,(14,25))),(((66,74),104),116)),(((((9,53),68),124),(23,31)),((58,130),77))),(((13,118),134),((36,92),106))),(((22,50),(28,111)),(96,122))),129),56),131),(((11,33),132),(46,107))),((15,89),67)),(((18,(54,86)),114),((((32,59),((((35,119),85),127),103)),128),91)))),((38,(60,72)),((((39,70),(87,135)),75),140))),(34,100)),57),(((16,142),44),(45,(97,138)))),48),71);
 849: 1 -11313.83496 -11371.81359 (0,((((((((((1,112),126),101),(((((3,(65,98)),((52,125),55)),133),88),(26,(51,117)))),(((2,6),5),(((((((((((((((((((((((8,(99,136)),29),139),21),143),((24,41),76)),((12,123),((47,102),137))),(((((30,78),(79,141)),90),121),120)),((((((27,63),105),108),61),((37,109),(62,80))),(82,83))),((((69,84),93),(95,144)),(110,113))),(49,64)),(((66,74),104),116)),(10,(14,25))),(((9,(53,124)),68),(23,31))),((58,130),77)),(((13,118),134),((36,92),106))),(((22,50),(28,111)),(96,122))),129),56),131),((11,(33,132)),(46,107))),((15,67),89)),(((18,(54,86)),114),((((32,59),(((35,85),119),(103,127))),128),91))))),(((((4,43),81),(7,17)),(19,40)),((20,94),((42,115),73)))),((34,100),((38,(60,72)),(((((39,70),135),87),75),140)))),57),((((16,142),45),44),(97,138))),48),71);
 850: 2 -11345.78516 -11396.4207 (0,(((((((((((((1,112),126),101),(((((3,65),98),(((52,125),55),133)),88),(26,(51,117)))),((((4,(7,(43,81))),17),(19,40)),((20,94),((42,115),73)))),(((2,5),6),(((((((((((((((((((((((((8,99),29),136),139),(21,143)),((24,76),41)),(12,((47,102),(123,137)))),((((30,78),120),121),((79,141),90))),(82,83)),((((69,84),93),95),144)),(((((27,63),105),108),((((37,62),109),80),61)),(110,113))),(49,64)),((66,74),104)),116),(10,(14,25))),((58,77),130)),((((9,68),53),124),(23,31))),((((13,118),134),(36,92)),106)),(((22,50),(28,111)),(96,122))),129),56),131),((11,(46,107)),(33,132))),((15,89),67)),(((18,(54,86)),114),((((32,59),(((35,85),119),(103,127))),128),91))))),((34,100),(((38,60),72),(((((39,135),87),70),75),140)))),57),44),45),(16,142)),(97,138)),48),71);
 851: 3 -11556.23633 -11376.08188 (0,(((((((1,112),126),101),(26,(51,117))),(((((3,65),98),((52,125),55)),133),88)),(((((2,5),6),(((((((((((((((((((((8,136),29),99),139),21),143),((24,41),76)),((((30,78),(79,141)),90),(120,121))),((12,((47,102),123)),137)),((((69,84),93),(95,144)),(110,113))),((((27,(63,105)),108),(((37,109),(62,80)),61)),(82,83))),(49,64)),(((66,74),104),116)),(10,(14,25))),(((((9,124),53),68),(23,31)),((58,77),130))),(((13,118),134),((36,92),106))),((((22,50),(28,111)),(96,122)),(56,129))),131),(((11,33),132),(46,107))),((15,67),89)),(((18,(54,86)),114),((((32,59),((((35,85),119),127),103)),128),91)))),(((((4,43),81),(7,17)),(19,40)),((20,94),((42,115),73)))),((34,100),((38,(60,72)),(((((39,70),135),87),75),140))))),(((((16,142),45),44),(97,138)),57)),(48,71));
 852: 19 -11585.43555 -11392.46891 (0,(((((((((((1,112),126),101),(((((3,65),98),(((52,125),55),133)),88),(26,(51,117)))),((2,5),6)),(((((4,81),43),(7,17)),(19,40)),((20,94),((42,115),73)))),(((((((((((((((((((((((8,136),(29,99)),139),(21,143)),((24,41),76)),((12,137),(47,(102,123)))),(((30,78),((79,141),90)),(120,121))),(82,83)),((((69,84),93),95),144)),((((27,(63,105)),108),(((37,109),(62,80)),61)),(110,113))),10),(49,64)),(66,74)),(((14,25),104),116)),(((9,124),(53,68)),(23,31))),((58,77),130)),(((13,118),134),((36,92),106))),((((22,50),(28,111)),(96,122)),(56,129))),131),((11,(33,132)),(46,107))),((15,89),67)),((38,(60,72)),(((((39,70),135),87),75),140))),(((18,(54,86)),114),((((32,59),(((35,85),119),(103,127))),128),91)))),(34,100)),57),((((16,142),45),44),(97,138))),48),71);
 853: 2 -11299.39062 -11377.26475 (0,(((((((((((1,112),126),101),(((((3,65),98),(((52,125),55),133)),88),(26,(51,117)))),((2,6),5)),((((((4,81),43),7),17),(19,40)),((20,94),((42,115),73)))),(((((((((((((((((((((8,29),99),136),139),(21,143)),(24,(41,76))),((12,((47,102),123)),137)),((30,90),(((78,121),(79,141)),120))),(82,83)),((((((27,63),105),108),(((37,109),(62,80)),61)),(49,64)),((((69,84),93),(95,144)),(110,113)))),(10,(14,25))),(((66,74),104),116)),(((((9,53),124),68),(23,31)),((58,77),130))),(((13,118),134),((36,92),106))),(((22,50),(28,111)),(96,122))),129),56),131),((11,(33,132)),(46,107))),((15,67),89)),(((18,(54,86)),114),(((32,59),((((35,85),119),(103,127)),128)),91)))),((34,100),((38,(((((39,70),135),87),75),140)),(60,72)))),57),((((16,142),44),45),(97,138))),71),48);
 854: 1 -11772.04492 -11389.92234 (0,((((((((((1,112),126),101),((((((3,65),98),((52,125),55)),133),88),(26,(51,117)))),(((2,5),6),(((((((((((((((((((((((8,136),(29,99)),139),(21,143)),((24,41),76)),((12,(47,(102,123))),137)),((30,78),90)),121),120),(79,141)),(82,83)),((((27,(63,105)),108),(((37,(62,109)),80),61)),((((69,84),93),(95,144)),(110,113)))),(49,64)),(((66,74),104),116)),(10,(14,25))),((((9,124),(53,68)),(23,31)),((58,130),77))),129),56),((((13,118),134),((36,92),106)),(((22,50),(28,111)),(96,122)))),131),(((11,33),132),(46,107))),((15,67),89)),(((18,(54,86)),114),((((32,59),(((35,85),119),(103,127))),128),91))))),((((4,81),(7,(17,43))),(19,40)),((20,94),(42,(73,115))))),((34,100),((38,(60,72)),(((((39,70),135),87),75),140)))),57),((((16,142),44),45),(97,138))),48),71);
 855: 1 -10616.4707 -11377.20527 (0,((((((((((1,112),126),101),(((((3,65),98),(((52,125),55),133)),88),(26,(51,117)))),((((((4,81),43),7),17),(19,40)),((20,94),(42,(73,115))))),(((2,5),6),(((((((((((((((((((((8,((29,99),136)),139),21),143),(24,(41,76))),(((12,(47,123)),102),137)),((30,((78,90),(120,121))),(79,141))),(82,83)),(((((27,63),105),108),((((37,80),109),62),61)),((((69,84),93),(95,144)),(110,113)))),(49,64)),10),((14,25),(((66,74),104),116))),((((9,(53,124)),68),(23,31)),((58,130),77))),(((13,118),134),((36,92),106))),(((22,50),(28,111)),(96,122))),129),56),131),(((11,132),33),(46,107))),((15,67),89)),(((18,(54,86)),114),((((32,59),(((35,85),119),(103,127))),128),91))))),((34,100),(((38,72),((((39,(70,135)),87),75),140)),60))),57),((((16,142),45),44),(97,138))),48),71);
 856: 1 -11346.73242 -11377.1325 (0,(((((((((((1,112),126),101),((((3,(65,98)),(((52,125),55),133)),88),(26,(51,117)))),(((((4,(43,81)),7),17),(19,40)),((20,94),(42,(73,115))))),(((2,6),5),(((((((((((((((((((((((((8,99),136),29),139),21),143),((24,41),76)),((((30,78),(120,121)),90),(79,141))),((12,(123,137)),(47,102))),(82,83)),((69,(84,93)),(95,144))),((((27,(63,105)),108),((((37,62),80),109),61)),(110,113))),(49,64)),(((66,74),104),116)),(10,(14,25))),((((9,68),124),53),(23,31))),((58,130),77)),((((13,118),134),(36,92)),106)),(((22,50),(28,111)),(96,122))),129),56),131),(((11,33),132),(46,107))),((15,67),89)),(((18,(54,86)),114),((((32,59),((((35,119),85),103),127)),128),91))))),((34,100),(((38,60),(((((39,135),70),87),75),140)),72))),57),(44,45)),((16,142),(97,138))),71),48);
 857: 1 -11117.54492 -11377.50757 (0,((((((((((((1,112),126),101),(((((3,65),98),(((52,125),55),133)),88),(26,(51,117)))),((2,6),5)),(((((4,43),81),(7,17)),(19,40)),((20,94),((42,115),73)))),((((((((((((((((((((((((((8,136),(29,99)),139),21),143),((24,41),76)),((12,137),(47,(102,123)))),(((30,78),90),(120,121))),(79,141)),((((69,84),93),(95,144)),(110,113))),((((27,(63,105)),108),((((37,109),62),80),61)),(82,83))),(49,64)),((66,74),104)),116),(10,(14,25))),(((9,(53,124)),68),(23,31))),((58,77),130)),(((13,118),134),((36,92),106))),(((22,50),(28,111)),(96,122))),129),56),131),(((11,33),132),(46,107))),((15,89),67)),((38,(60,72)),(((((39,135),70),87),75),140))),(((18,(54,86)),114),((((32,59),((((35,119),85),103),127)),128),91)))),(34,100)),(97,138)),(((16,142),45),44)),57),71),48);
 858: 1 -11816.5625 -11380.87196 (0,((((((((((1,112),126),101),(((((3,98),65),(((52,125),55),133)),88),(26,(51,117)))),(((((4,43),81),(7,17)),(19,40)),((20,94),((42,115),73)))),(((2,6),5),(((((((((((((((((((((8,136),(29,99)),139),(21,143)),((24,41),76)),((30,(79,141)),((78,90),(120,121)))),(((12,(47,123)),137),102)),(82,83)),((((69,(84,93)),95),144),(110,113))),(((27,(63,105)),108),((((37,80),62),109),61))),(49,64)),(10,((14,25),(((66,74),104),116)))),(((13,118),134),((36,92),106))),(((9,((53,124),68)),(23,31)),((58,77),130))),(((22,50),(28,111)),(96,122))),129),56),131),((11,(33,132)),(46,107))),((15,89),67)),(((18,(54,86)),114),((((32,59),((((35,119),85),103),127)),128),91))))),((34,100),(((38,72),60),(((((39,70),135),87),75),140)))),57),((((16,142),44),45),(97,138))),71),48);
 859: 1 -11639.30664 -11384.74838 (0,((((((((((1,112),126),101),(((((3,98),65),(((52,55),125),133)),88),(26,(51,117)))),((((2,5),6),(((((((((((((((((((8,136),(29,99)),139),(21,143)),((24,41),76)),((((30,78),90),(79,141)),(120,121))),((12,((47,102),123)),137)),(((((27,(63,105)),108),(((37,109),(62,80)),61)),(82,83)),(((((69,84),93),95),144),(110,113)))),(49,64)),(((66,74),104),116)),(10,(14,25))),((((9,124),(53,68)),(23,31)),((58,130),77))),129),56),(((22,50),(28,111)),(96,122))),(((13,118),134),((36,92),106))),131),(((11,33),132),(46,107))),(15,(67,89)))),(((18,(54,86)),114),(((32,59),((((35,85),119),(103,127)),128)),91)))),((((((4,81),43),7),17),(19,40)),((20,94),((42,115),73)))),((34,100),((38,(60,72)),(((((39,70),135),87),75),140)))),57),((((16,142),45),44),(97,138))),48),71);
 860: 3 -10628.77734 -11396.73185 (0,(((((((((((1,112),126),101),(((((3,65),98),(((52,125),55),133)),88),(26,(51,117)))),((2,5),6)),((((((4,81),43),7),17),(19,40)),((20,94),((42,115),73)))),(((((((((((((((((((((((((8,136),29),99),139),21),143),(24,(41,76))),((((30,90),78),(120,121)),(79,141))),((12,137),(47,(102,123)))),(82,83)),(((69,84),93),(95,144))),((((27,(63,105)),108),(((37,109),(62,80)),61)),(110,113))),10),(49,64)),(66,74)),(((14,25),104),116)),(((9,124),(53,68)),(23,31))),(58,(77,130))),(((13,118),134),((36,92),106))),(((22,50),((28,111),(96,122))),(56,129))),131),(((11,33),132),(46,107))),((15,89),67)),((38,(((((39,70),135),87),75),140)),(60,72))),(((18,(54,86)),114),((((32,59),((((35,119),85),103),127)),128),91)))),(34,100)),57),((((16,142),44),45),(97,138))),48),71);
 861: 2 -11414.82812 -11373.18429 (0,((((((((((1,112),126),101),(((((3,65),98),(((52,125),55),133)),88),(26,(51,117)))),((((((4,43),81),17),7),(19,40)),((20,94),((42,115),73)))),(((2,6),5),(((((((((((((((((((((((8,136),99),29),139),21),143),((24,41),76)),((((30,(79,141)),78),90),(120,121))),(12,(((47,102),123),137))),((((69,(84,93)),95),144),(110,113))),((((27,(63,105)),108),(((37,109),(62,80)),61)),(82,83))),((58,130),77)),(49,64)),(((66,74),104),116)),(10,(14,25))),((((9,124),(53,68)),(23,31)),(((13,118),134),((36,92),106)))),(((22,50),(28,111)),(96,122))),129),56),131),(((11,33),132),(46,107))),((15,89),67)),(((18,(54,86)),114),((((32,59),(((35,85),119),(103,127))),128),91))))),((34,100),((38,(60,72)),(((((39,70),135),87),75),140)))),57),((((16,142),45),44),(97,138))),71),48);
 862: 6 -11180.26855 -11370.53167 (0,((((((((((1,112),126),101),(((((3,65),98),(((52,125),55),133)),88),(26,(51,117)))),(((2,5),6),((((((((((((((((((((((8,136),(29,99)),139),(21,143)),((24,41),76)),(12,((47,(102,123)),137))),(((((30,78),(79,141)),90),120),121)),(((((69,84),93),95),144),(110,113))),((((27,(63,105)),108),((((37,109),62),80),61)),(82,83))),((58,77),130)),(49,64)),(((66,74),104),116)),(10,(14,25))),(((9,124),(53,68)),(23,31))),(((13,118),134),((36,92),106))),(((22,50),(28,111)),(96,122))),129),56),131),((11,(33,132)),(46,107))),((15,89),67)),(((18,(54,86)),114),(((32,59),(((((35,85),119),103),127),128)),91))))),(((((4,43),81),(7,17)),(19,40)),((20,94),((42,115),73)))),((34,100),((38,(60,72)),(((((39,70),135),87),75),140)))),57),((((16,142),44),45),(97,138))),71),48);
 863: 2 -10210.43359 -11402.85886 (0,(((((((((((1,112),126),101),(26,(51,117))),((((3,98),65),(((52,125),55),133)),88)),(((2,6),5),(((((((((((((((((((((8,136),(29,99)),139),21),143),((24,76),41)),(((12,137),((47,102),123)),((((30,78),90),(79,141)),(120,121)))),(((69,(84,93)),(95,144)),(110,113))),(((((27,63),105),108),(((37,109),(62,80)),61)),(82,83))),(49,64)),10),((14,25),(((66,74),104),116))),((((9,(53,124)),68),(23,31)),((58,130),77))),(((13,118),134),((36,92),106))),(((22,50),(28,111)),(96,122))),129),56),131),(((11,132),33),(46,107))),((15,67),89)),(((18,(54,86)),114),((((32,59),((((35,119),85),103),127)),91),128))))),((((((4,81),43),7),17),(19,40)),(((20,94),73),(42,115)))),((34,100),((38,(60,72)),(((((39,70),135),87),75),140)))),57),71),((((16,142),44),45),(97,138))),48);
 864: 1 -11994.40039 -11382.64145 (0,(((((((((((1,112),126),101),(26,(51,117))),((((3,98),65),(((52,125),55),133)),88)),((2,5),6)),((((4,81),((7,17),43)),(19,40)),((20,94),(42,(73,115))))),(((((((((((((((((((((((((8,136),(29,99)),139),21),143),((24,41),76)),(((((30,78),(79,141)),120),121),90)),((12,((102,123),137)),47)),(82,83)),(((((27,(63,105)),108),(((37,109),(62,80)),61)),(110,113)),(((69,(84,93)),95),144))),((58,130),77)),(49,64)),((66,74),104)),(10,(14,25))),116),((((9,53),124),68),(23,31))),(((13,118),134),((36,92),106))),(((22,50),(28,111)),(96,122))),129),56),131),((11,(33,132)),(46,107))),((15,89),67)),(((38,72),(((((39,135),70),87),75),140)),60)),(((18,(54,86)),114),((((32,59),(((35,119),85),(103,127))),128),91)))),(34,100)),(((((16,142),45),(97,138)),44),57)),71),48);
 865: 2 -11563.57812 -11383.3724 (0,((((((((((((1,112),126),101),(26,(51,117))),((((3,98),65),(((52,125),55),133)),88)),((2,5),6)),(((((4,7),17),(43,81)),(19,40)),((20,94),((42,115),73)))),(((((((((((((((((((((((8,136),(29,99)),139),(21,143)),((24,76),41)),(((12,(102,123)),137),47)),((((30,90),121),120),78)),(79,141)),(((((69,84),93),95),144),(110,113))),(((((27,63),105),108),(((37,109),(62,80)),61)),(82,83))),(49,64)),((66,74),104)),116),(10,(14,25))),(((((9,124),(53,68)),(23,31)),((((13,118),134),(36,92)),106)),((58,77),130))),(((22,50),(28,111)),(96,122))),129),56),131),((11,(33,132)),(46,107))),((15,89),67)),((38,(((((39,70),135),87),75),140)),(60,72))),(((18,(54,86)),114),(((32,59),((((35,85),119),(103,127)),128)),91)))),(34,100)),57),((((16,142),45),44),(97,138))),71),48);
 866: 2 -11573.74805 -11377.28183 (0,((((((((((1,112),126),101),(((((3,98),65),(((52,125),55),133)),88),(26,(51,117)))),(((((4,43),81),(7,17)),(19,40)),((20,94),((42,115),73)))),(((2,6),5),((((((((((((((((((((((8,136),(29,99)),139),(21,143)),((24,41),76)),((30,(79,141)),((78,90),(120,121)))),(((12,(47,123)),137),102)),(82,83)),(((69,(84,93)),95),144)),(110,113)),(((27,(63,105)),108),((((37,80),62),109),61))),(49,64)),(10,((14,25),(((66,74),104),116)))),(((9,((53,124),68)),(23,31)),((58,77),130))),(((13,118),134),((36,92),106))),(((22,50),(28,111)),(96,122))),129),56),131),((11,(33,132)),(46,107))),((15,89),67)),(((18,(54,86)),114),((((32,59),((((35,119),85),103),127)),128),91))))),((34,100),(((38,72),60),(((((39,70),135),87),75),140)))),57),((((16,142),44),45),(97,138))),71),48);
 867: 1 -11310.97266 -11384.93771 (0,((((((((((1,112),126),101),(((((3,65),98),(((52,125),55),133)),88),(26,(51,117)))),(((2,6),5),((((((((((((((((((((((8,((29,99),136)),139),21),143),((24,41),76)),((((30,(79,141)),78),90),(120,121))),((12,137),((47,102),123))),(82,83)),(((27,(63,105)),108),(((37,109),(62,80)),61))),(((69,(84,93)),(95,144)),(110,113))),(49,64)),((58,77),130)),(10,(14,25))),(((((9,124),(53,68)),(23,31)),((66,74),104)),116)),(((13,118),134),((36,92),106))),(((22,50),(28,111)),(96,122))),129),56),131),((11,(33,132)),(46,107))),((15,89),67)),(((18,(54,86)),114),((((32,59),(((35,119),85),(103,127))),128),91))))),((((((4,81),43),7),17),(19,40)),((20,94),((42,115),73)))),((34,100),((38,(((((39,70),135),87),75),140)),(60,72)))),57),((((16,142),45),44),(97,138))),48),71);
 868: 8 -11701.16602 -11374.97745 (0,(((((((((((1,112),126),101),(((((3,65),98),(((52,125),55),133)),88),(26,(51,117)))),((2,6),5)),((((((4,81),43),7),17),(19,40)),((20,94),((42,115),73)))),(((((((((((((((((((((((8,136),(29,99)),139),(21,143)),(24,(41,76))),((30,(79,141)),((78,90),(120,121)))),(((12,(102,123)),137),47)),(((((27,(63,105)),108),((37,(62,(80,109))),61)),(82,83)),((((69,84),93),(95,144)),(110,113)))),((58,130),77)),(49,64)),((66,74),104)),116),(10,(14,25))),(((9,(53,124)),68),(23,31))),(((13,118),134),((36,92),106))),(((22,50),(28,111)),(96,122))),129),56),131),(((11,33),132),(46,107))),((15,89),67)),((38,((((((39,70),135),87),75),140),72)),60)),(((18,(54,86)),114),((((32,59),((((35,119),85),103),127)),128),91)))),(34,100)),57),((((16,142),45),44),(97,138))),71),48);
 869: 2 -11363.75977 -11373.71183 (0,((((((((((1,112),126),101),(((((3,65),98),(((52,125),55),133)),88),(26,(51,117)))),(((((4,81),43),(7,17)),(19,40)),((20,94),((42,115),73)))),(((2,6),5),((((((((((((((((((((((((8,136),(29,99)),139),(21,143)),((24,41),76)),((12,(47,(102,123))),137)),(((30,78),90),(120,121))),(79,141)),((((69,84),93),95),144)),(110,113)),(((((27,(63,105)),108),61),(((37,109),80),62)),(82,83))),(49,64)),(((66,74),104),116)),(10,(14,25))),(((9,124),(53,68)),(23,31))),((58,130),77)),(((13,118),134),((36,92),106))),(((22,50),(28,111)),(96,122))),129),56),131),(((11,33),132),(46,107))),((15,89),67)),(((18,(54,86)),114),((((32,59),(((35,85),119),(103,127))),128),91))))),((34,100),((38,(60,72)),(((((39,70),135),87),75),140)))),57),((((16,142),45),44),(97,138))),48),71);
 870: 1 -11707.40723 -11383.58998 (0,((((((((((1,112),126),101),(((((3,65),98),((52,(55,125)),133)),88),(26,(51,117)))),((2,5),6)),(((((4,7),17),(43,81)),(19,40)),((20,94),((42,115),73)))),((((((((((((((((((((((8,((29,136),99)),139),(21,143)),((24,41),76)),(79,141)),(((12,(47,(102,123))),137),(30,(((78,90),121),120)))),((((69,84),93),(95,144)),(110,113))),((((27,(63,105)),108),((((37,80),109),62),61)),(82,83))),(49,64)),((58,130),77)),((66,74),104)),116),(10,(14,25))),(((((9,53),124),68),(23,31)),((((13,118),134),(36,92)),106))),(((22,50),(28,111)),(96,122))),129),56),131),(((11,33),132),(46,107))),((15,89),67)),((38,(((((39,135),70),87),75),140)),(60,72))),(((18,(54,86)),114),((((32,59),(((35,85),119),(103,127))),128),91)))),(34,100)),(((((16,142),45),(97,138)),44),57)),71),48);
 871: 1 -11459.53125 -11385.64323 (0,((((((((((((1,112),126),101),(26,(51,117))),((((3,65),98),(((52,55),125),133)),88)),((2,5),6)),((((((4,43),17),81),7),(19,40)),((20,94),((42,115),73)))),(((((((((((((((((((((((((((((8,136),(29,99)),139),(21,143)),((24,41),76)),(79,141)),121),90),30),120),78),(12,(((47,102),137),123))),((69,(84,93)),(95,144))),(110,113)),(((((27,63),105),108),((((37,80),62),109),61)),(82,83))),(49,64)),((66,74),104)),(10,(14,25))),116),((((9,124),(53,68)),(23,31)),((58,77),130))),(((13,118),134),((36,92),106))),(((22,50),(28,111)),(96,122))),129),56),131),((11,(33,132)),(46,107))),((15,67),89)),((38,(((((39,(87,135)),70),75),140),72)),60)),(((18,(54,86)),114),((((32,59),(((35,85),119),(103,127))),128),91)))),(34,100)),((((16,142),44),45),(97,138))),57),71),48);
 872: 1 -11459.34375 -11370.72121 (0,((((((((((1,112),126),101),(((((3,65),98),(((52,125),55),133)),88),(26,(51,117)))),(((((4,43),81),(7,17)),(19,40)),((20,94),((42,115),73)))),(((2,5),6),(((((((((((((((((((((8,136),29),99),139),(21,143)),((24,41),76)),((12,137),((47,102),123))),((((30,78),(79,141)),90),(120,121))),(((((69,84),93),95),144),(110,113))),(((((27,(63,105)),108),61),((37,109),(62,80))),(82,83))),((58,77),130)),(49,64)),(((66,74),104),116)),(10,(14,25))),(((9,124),(53,68)),(23,31))),(((13,118),134),((36,92),106))),((((22,50),(28,111)),(96,122)),(56,129))),131),((11,(33,132)),(46,107))),((15,89),67)),(((18,(54,86)),114),((((32,59),(((35,85),119),(103,127))),128),91))))),((34,100),((38,(60,72)),(((((39,70),135),87),75),140)))),57),((((16,142),45),44),(97,138))),48),71);
 873: 1 -11681.89258 -11396.77759 (0,(((((((((((1,112),126),101),(((((3,65),98),(((52,125),55),133)),88),(26,(51,117)))),((2,5),6)),(((((4,43),81),(7,17)),(19,40)),((20,94),((42,115),73)))),((((((((((((((((((((((((8,136),(29,99)),139),(21,143)),((24,41),76)),(((30,90),(78,(120,121))),(79,141))),(((12,137),47),(102,123))),(82,83)),((((69,84),93),95),144)),((((27,(63,105)),108),((37,((62,80),109)),61)),(110,113))),10),(49,64)),(66,74)),(((14,25),104),116)),((58,77),130)),(((9,(53,68)),124),(23,31))),((((13,118),134),(36,92)),106)),(56,129)),(((22,50),(28,111)),(96,122))),131),((11,(33,132)),(46,107))),((15,89),67)),((38,(60,72)),(((((39,135),70),87),75),140))),(((18,(54,86)),114),((((32,59),(((35,85),119),(103,127))),128),91)))),(34,100)),57),((((16,142),45),44),(97,138))),71),48);
 874: 5 -12359.41211 -11381.72199 (0,(((((((((((((1,112),126),101),(26,(51,117))),((((3,98),65),(((52,125),55),133)),88)),((2,6),5)),(((((4,81),43),(7,17)),(19,40)),((20,94),((42,115),73)))),((((((((((((((((((((8,136),(29,99)),139),(21,143)),((24,41),76)),((((30,78),(79,141)),121),(90,120))),((12,137),(47,(102,123)))),((((((27,63),105),108),(((37,109),(62,80)),61)),(82,83)),(((69,(84,93)),(95,144)),(110,113)))),(49,64)),(((66,74),104),116)),(10,(14,25))),((((9,124),68),53),(23,31))),(58,(77,130))),(((13,118),134),((36,92),106))),(((22,50),(28,111)),(96,122))),129),56),(((11,33),132),(46,107))),131),((15,89),67))),(((18,(54,86)),114),(((32,59),(((((35,119),85),127),103),128)),91))),((34,100),((38,(60,72)),(((((39,70),135),87),75),140)))),57),((((16,142),44),45),(97,138))),71),48);
 875: 1 -11343.47852 -11378.81699 (0,((((((((((1,112),126),101),(((((3,65),98),(((52,125),55),133)),88),(26,(51,117)))),(((((4,81),43),(7,17)),(19,40)),((20,94),((42,115),73)))),((((2,6),5),(((((((((((((((((((((((8,29),136),99),139),21),143),((24,41),76)),((12,(47,(102,123))),137)),(((30,90),(120,121)),(78,(79,141)))),(82,83)),((((27,(63,105)),108),((((37,80),109),62),61)),(((69,(84,93)),(95,144)),(110,113)))),(49,64)),(10,(14,25))),(((66,74),104),116)),((58,77),130)),(((9,(53,68)),124),(23,31))),((((13,118),134),(36,92)),106)),(((22,50),(28,111)),(96,122))),129),56),131),(((11,132),33),(46,107))),((15,67),89))),(((18,(54,86)),114),((((32,59),((((35,119),85),103),127)),128),91)))),((34,100),((38,(60,72)),(((((39,70),135),87),75),140)))),57),((((16,142),44),45),(97,138))),71),48);
 876: 1 -10978.4668 -11373.50131 (0,((((((((((1,112),126),101),(((((3,98),65),(((52,125),55),133)),88),(26,(51,117)))),(((((4,43),81),(7,17)),(19,40)),((20,94),(42,(73,115))))),(((2,5),6),((((((((((((((((((((8,((29,99),136)),139),(21,143)),((24,41),76)),(79,141)),((30,78),(90,(120,121)))),((12,137),((47,102),123))),(((69,(84,93)),(95,144)),(110,113))),(((((27,63),105),108),((37,((62,109),80)),61)),(82,83))),((58,77),130)),(49,64)),(((66,74),104),116)),(10,(14,25))),(((9,124),(53,68)),(23,31))),(((13,118),134),((36,92),106))),((((22,50),(28,111)),(96,122)),(56,129))),131),((11,(33,132)),(46,107))),((15,89),67)),(((18,(54,86)),114),((((32,59),((((35,85),119),127),103)),128),91))))),((34,100),((38,(60,72)),(((((39,70),135),87),75),140)))),57),((((16,142),45),44),(97,138))),71),48);
 877: 1 -11084.8418 -11380.54534 (0,(((((((((((1,112),126),101),(26,(51,117))),((((3,65),98),(((52,125),55),133)),88)),((2,6),5)),((((4,81),((7,17),43)),(19,40)),((20,94),((42,115),73)))),((((((((((((((((((((((((8,(29,136)),99),139),21),143),((24,41),76)),((((30,((79,141),120)),78),121),90)),(((12,(47,123)),102),137)),(((((69,84),93),95),144),(110,113))),((((27,(63,105)),108),((((37,62),80),109),61)),(82,83))),(49,64)),((58,130),77)),((66,74),104)),116),(10,(14,25))),(((9,124),(53,68)),(23,31))),(((13,118),134),((36,92),106))),(((22,50),(28,111)),(96,122))),(56,129)),131),((11,(33,132)),(46,107))),((15,67),89)),((38,(((((39,70),135),87),75),140)),(60,72))),(((18,(54,86)),114),((((32,59),128),(((35,85),119),(103,127))),91)))),(34,100)),(((((16,142),45),(97,138)),44),57)),71),48);
 878: 5 -11470.08301 -11370.27946 (0,((((((((((1,112),126),101),(((((3,65),98),(((52,125),55),133)),88),(26,(51,117)))),(((((4,81),43),(7,17)),(19,40)),((20,94),((42,115),73)))),(((2,6),5),(((((((((((((((((((((((8,136),(29,99)),139),(21,143)),((24,41),76)),((12,((47,102),123)),137)),(((30,78),90),(120,121))),(79,141)),(((((69,84),93),95),144),(110,113))),((((27,(63,105)),108),((((37,109),62),80),61)),(82,83))),(49,64)),(((66,74),104),116)),(10,(14,25))),((9,((53,68),124)),(23,31))),((58,77),130)),(((13,118),134),((36,92),106))),(((22,50),(28,111)),(96,122))),129),56),131),((11,(33,132)),(46,107))),((15,89),67)),(((18,(54,86)),114),(((32,59),(((((35,85),119),103),127),128)),91))))),((34,100),((38,(60,72)),(((((39,70),135),87),75),140)))),57),((((16,142),44),45),(97,138))),71),48);
 879: 1 -10946.12695 -11383.27763 (0,((((((((((((1,112),126),101),(26,(51,117))),((((3,65),98),(((52,55),125),133)),88)),((2,5),6)),((((((4,43),17),81),7),(19,40)),((20,94),((42,115),73)))),((((((((((((((((((((((((((((8,136),(29,99)),139),(21,143)),((24,41),76)),(79,141)),121),90),30),120),78),(12,(((47,102),137),123))),(((69,(84,93)),(95,144)),(110,113))),(((((27,63),105),108),((((37,80),62),109),61)),(82,83))),(49,64)),((66,74),104)),(10,(14,25))),116),((((9,124),(53,68)),(23,31)),((58,77),130))),(((13,118),134),((36,92),106))),(((22,50),(28,111)),(96,122))),129),56),131),((11,(33,132)),(46,107))),((15,67),89)),((38,(((((39,(87,135)),70),75),140),72)),60)),(((18,(54,86)),114),(((32,59),((((35,85),119),(103,127)),128)),91)))),(34,100)),((((16,142),44),45),(97,138))),57),71),48);
 880: 1 -11235.57227 -11398.42684 (0,(((((((((((1,112),126),101),(((((3,98),65),(((52,125),55),133)),88),(26,(51,117)))),((2,5),6)),(((((4,(43,81)),7),17),(19,40)),((20,94),((42,115),73)))),((((((((((((((((((((((8,136),(29,99)),139),(21,143)),(24,(41,76))),(((12,(102,123)),137),47)),(((30,90),(120,121)),78)),(79,141)),(((((69,84),93),95),144),(110,113))),(((((27,63),105),108),(((37,109),(62,80)),61)),(82,83))),(49,64)),(((66,74),104),116)),(10,(14,25))),((58,77),130)),(((((9,124),(53,68)),(23,31)),((((13,118),134),(36,92)),106)),(((22,50),(28,111)),(96,122)))),129),56),131),((11,(33,132)),(46,107))),((15,89),67)),((38,(((((39,70),135),87),75),140)),(60,72))),(((18,(54,86)),114),((((32,59),(((35,85),119),(103,127))),128),91)))),(34,100)),57),((((16,142),45),44),(97,138))),71),48);
 881: 2 -11272.43066 -11395.84759 (0,(((((((((1,112),126),101),(((((3,65),98),(((52,125),55),133)),88),(26,(51,117)))),((((2,6),5),((((((((((((((((((((((8,136),(29,99)),139),(21,143)),((24,41),76)),((((((12,137),((47,102),123)),(78,90)),121),120),30)),(79,141)),((((69,84),93),(95,144)),(110,113))),((((27,(63,105)),108),(((37,109),62),(61,80))),(82,83))),(49,64)),(((66,74),104),116)),(10,(14,25))),((((9,124),53),68),(23,31))),((58,77),130)),(((13,118),134),((36,92),106))),(((22,50),(28,111)),(96,122))),129),56),131),(((11,33),132),(46,107))),((15,67),89)),(((18,(54,86)),114),((((32,59),((((35,85),119),127),103)),128),91)))),((((((4,43),81),(7,17)),(19,40)),((20,94),((42,115),73))),((38,(60,72)),(((((39,70),135),87),75),140))))),(34,100)),57),((((16,142),45),44),(97,138))),48),71);
 882: 1 -10972.80664 -11389.95137 (0,((((((((((1,112),126),101),(((((3,98),65),(((52,125),55),133)),88),(26,(51,117)))),((2,(5,6)),((((((((((((((((((((((8,136),29),139),99),(21,143)),((24,41),76)),((12,137),((47,102),123))),((((30,78),90),(120,121)),(79,141))),(82,83)),((((27,(63,105)),108),((((37,109),80),62),61)),(((((69,84),93),95),144),(110,113)))),(49,64)),(((66,74),104),116)),(10,(14,25))),((((9,124),(53,68)),(23,31)),((58,77),130))),129),56),(((22,50),(28,111)),(96,122))),(((13,118),134),((36,92),106))),131),((11,(33,132)),(46,107))),((15,89),67)),(((18,(54,86)),114),((((32,59),((((35,119),85),103),127)),128),91))))),(((((4,43),81),(7,17)),(19,40)),((20,94),((42,115),73)))),((34,100),((38,(60,72)),(((((39,70),135),87),75),140)))),57),((((16,142),45),44),(97,138))),48),71);
 883: 1 -11805.56445 -11381.42796 (0,(((((((((((1,112),126),101),(26,(51,117))),((((3,98),65),(((52,125),55),133)),88)),((((((4,81),7),43),17),(19,40)),((20,94),((42,115),73)))),(((2,6),5),(((((((((((((((((((((((8,136),(29,99)),139),(21,143)),((24,41),76)),((30,(79,141)),(((78,90),121),120))),(((12,(47,123)),137),102)),(82,83)),(((69,(84,93)),95),144)),(110,113)),(((27,(63,105)),108),((((37,80),62),109),61))),(49,64)),((14,25),(((66,74),104),116))),10),(((9,((53,124),68)),(23,31)),((58,77),130))),(((13,118),134),((36,92),106))),(((22,50),(28,111)),(96,122))),129),56),131),((11,(33,132)),(46,107))),((15,89),67)),(((18,(54,86)),114),((((32,59),((((35,119),85),103),127)),128),91))))),((34,100),(((38,72),60),(((((39,70),135),87),75),140)))),57),(((16,142),(44,45)),(97,138))),71),48);
 884: 5 -12799.16016 -11377.2744 (0,((((((((((1,112),126),101),(((((3,65),98),(((52,125),55),133)),88),(26,(51,117)))),(((((4,81),43),(7,17)),((20,94),((42,115),73))),(19,40))),(((2,5),6),(((((((((((((((((((((((((8,136),29),99),139),21),143),((24,41),76)),((12,137),((47,102),123))),((((30,(79,141)),78),90),(120,121))),(((((69,84),93),95),144),(110,113))),((((27,(63,105)),108),(((37,109),(62,80)),61)),(82,83))),(49,64)),((66,74),104)),(10,(14,25))),116),((((9,124),53),68),(23,31))),((58,77),130)),(((13,118),134),((36,92),106))),(((22,50),(28,111)),(96,122))),129),56),131),(((11,33),132),(46,107))),((15,67),89)),(((18,(54,86)),114),((((32,59),(((35,119),85),(103,127))),128),91))))),((34,100),((38,(60,72)),(((((39,70),135),87),75),140)))),57),((((16,142),45),44),(97,138))),71),48);
 885: 1 -11364.45117 -11386.50473 (0,((((((((((1,112),126),101),((((((3,98),65),((52,55),125)),133),88),(26,(51,117)))),((((2,5),6),(((((((((((((((((((8,136),(29,99)),139),(21,143)),((24,41),76)),((((30,78),90),(79,141)),(120,121))),((12,((47,102),123)),137)),(((((27,(63,105)),108),(((37,109),(62,80)),61)),(82,83)),(((((69,84),93),95),144),(110,113)))),(49,64)),(((66,74),104),116)),(10,(14,25))),((((9,124),(53,68)),(23,31)),((58,130),77))),129),56),(((22,50),(28,111)),(96,122))),(((13,118),134),((36,92),106))),131),(((11,33),132),(46,107))),(15,(67,89)))),(((18,(54,86)),114),((((32,59),(((35,85),119),(103,127))),128),91)))),((((((4,81),43),7),17),(19,40)),((20,94),((42,115),73)))),((34,100),((38,(60,72)),(((((39,70),135),87),75),140)))),57),((((16,142),45),44),(97,138))),48),71);
 886: 3 -11040.3418 -11376.44973 (0,((((((((((1,112),126),101),(((((3,65),98),(((52,125),55),133)),88),(26,(51,117)))),((((((4,81),43),17),7),(19,40)),((20,94),((42,115),73)))),((((2,6),5),((((((((((((((((((((((8,136),(29,99)),139),21),143),((24,41),76)),((12,(((47,102),123),137)),((((30,78),(120,121)),90),(79,141)))),(82,83)),(((69,84),93),(95,144))),((((27,(63,105)),108),((((37,109),62),80),61)),(110,113))),(49,64)),(((66,74),104),116)),(10,(14,25))),((((9,68),124),53),(23,31))),((58,130),77)),(((13,118),134),((36,92),106))),(((22,50),(28,111)),(96,122))),129),56),131),(((11,33),132),(46,107))),((15,67),89))),(((18,(54,86)),114),((((32,59),((((35,119),85),103),127)),128),91)))),((34,100),((38,(60,72)),(((((39,135),70),87),75),140)))),57),(((16,142),(44,45)),(97,138))),71),48);
 887: 1 -11136.51074 -11377.91921 (0,((((((((((1,112),126),101),(((((3,98),65),(((52,125),55),133)),88),(26,(51,117)))),(((((4,43),81),(7,17)),(19,40)),((20,94),((42,115),73)))),((((2,6),5),((((((((((((((((((((8,136),(29,99)),139),(21,143)),((24,41),76)),((30,(79,141)),((78,90),(120,121)))),(((12,(47,123)),137),102)),(82,83)),((((69,(84,93)),95),144),(110,113))),(((27,(63,105)),108),((((37,80),62),109),61))),(49,64)),(10,((14,25),(((66,74),104),116)))),(((9,((53,124),68)),(23,31)),((58,77),130))),(((13,118),134),((36,92),106))),(((22,50),(28,111)),(96,122))),129),56),131),((11,(33,132)),(46,107))),((15,89),67))),(((18,(54,86)),114),((((32,59),((((35,119),85),103),127)),128),91)))),((34,100),(((38,72),60),(((((39,70),135),87),75),140)))),57),((((16,142),44),45),(97,138))),71),48);
 888: 1 -10191.94043 -11406.51933 (0,(((((((((1,112),126),101),((((3,(65,98)),(((52,55),125),133)),88),(26,(51,117)))),((2,5),6)),((((((((((((((((((((((((8,136),99),29),139),((21,143),(24,(41,76)))),(79,141)),(((((12,137),47),123),102),(30,((78,(120,121)),90)))),(82,83)),(((69,(84,93)),95),144)),(((((27,105),63),108),((37,((62,109),80)),61)),(110,113))),10),(49,64)),(66,74)),(((14,25),104),116)),(58,(77,130))),(((((9,53),68),124),(23,31)),((((13,118),134),(36,92)),106))),(((22,50),(28,111)),(96,122))),(56,129)),131),(((11,132),33),(46,107))),(15,(67,89))),(((18,(54,86)),114),((((32,59),((((35,119),85),127),103)),91),128))),(((38,72),60),(((((39,70),135),75),87),140))),(34,100))),(((((4,(43,81)),17),7),(19,40)),((20,94),((42,73),115)))),57),(((16,142),45),(44,(97,138)))),(48,71));
 889: 1 -11307.81836 -11374.57185 (0,((((((((((1,112),126),101),(((((3,65),98),(((52,55),125),133)),88),(26,(51,117)))),(((((4,7),(17,(43,81))),(19,40)),((20,94),((42,115),73))),(((18,(54,86)),114),(((32,59),((((35,85),119),(103,127)),128)),91)))),(((2,6),5),(((((((((((((((((((((((8,136),99),29),139),21),143),((24,41),76)),((12,137),(47,(102,123)))),((((30,78),90),(79,141)),(120,121))),(((((69,84),93),95),144),(110,113))),((((27,(63,105)),108),(((37,109),(62,80)),61)),(82,83))),(49,64)),(((66,74),104),116)),(10,(14,25))),(((9,124),(53,68)),(23,31))),((58,77),130)),(((13,118),134),((36,92),106))),(((22,50),(28,111)),(96,122))),129),56),131),((11,(33,132)),(46,107))),((15,67),89)))),((34,100),((38,(((((39,70),135),87),75),140)),(60,72)))),57),((((16,142),44),45),(97,138))),71),48);
 890: 1 -11384.01367 -11377.49788 (0,((((((((((1,112),126),101),(((((3,65),98),(((52,125),55),133)),88),(26,(51,117)))),((((((4,43),81),17),7),(19,40)),((20,94),((42,115),73)))),(((2,5),6),((((((((((((((((((((8,((29,99),136)),139),(21,143)),((24,41),76)),(((30,78),(79,141)),((90,120),121))),((12,123),((47,102),137))),(((((69,84),93),95),144),(110,113))),(((((27,63),105),108),((((37,109),80),62),61)),(82,83))),(49,64)),(((66,74),104),116)),(10,(14,25))),((9,((53,68),124)),(23,31))),((58,77),130)),(((13,118),134),((36,92),106))),(((22,50),(28,111)),(96,122))),129),((((11,33),132),(46,107)),131)),56),((15,67),89)),(((18,(54,86)),114),((((32,59),(((35,85),119),(103,127))),128),91))))),((34,100),((38,(((((39,70),135),87),75),140)),(60,72)))),57),((((16,142),44),45),(97,138))),48),71);
 891: 1 -11058.51758 -11379.02194 (0,((((((((((1,112),126),101),(((((3,98),65),(((52,55),125),133)),88),(26,(51,117)))),(((2,6),5),(((((((((((((((((((((8,(99,136)),29),139),21),143),((24,41),76)),(12,(((47,102),123),137))),((((30,78),90),(79,141)),(120,121))),((((27,(63,105)),108),(((37,109),(62,80)),61)),(82,83))),(((49,64),(((69,84),93),(95,144))),(110,113))),(10,(14,25))),(((66,74),104),116)),(((9,((53,124),68)),(23,31)),((58,130),77))),(((13,118),134),((36,92),106))),(((22,50),(28,111)),(96,122))),129),56),131),((11,(33,132)),(46,107))),((15,67),89)),(((18,(54,86)),114),((((32,59),(((35,85),119),(103,127))),128),91))))),((((((4,43),81),7),17),(19,40)),((20,94),((42,115),73)))),((34,100),((38,(60,72)),(((((39,70),135),87),75),140)))),57),((((16,142),44),45),(97,138))),71),48);
 892: 1 -11386.11719 -11380.54742 (0,(((((((((((1,112),126),101),(((((3,65),98),(((52,125),55),133)),88),(26,(51,117)))),((2,6),5)),((((((4,81),43),17),7),(19,40)),((20,94),((42,115),73)))),(((((((((((((((((((((8,(29,(99,136))),139),(21,143)),(24,(41,76))),((12,((47,102),123)),137)),(((((30,78),(79,141)),90),120),121)),(((69,(84,93)),(95,144)),(110,113))),(((((27,63),105),108),((((37,80),62),109),61)),(82,83))),(49,64)),10),(((66,74),104),116)),(14,25)),(((9,(53,68)),124),(23,31))),((58,77),130)),(((13,118),134),((36,92),106))),(((22,50),(28,111)),(96,122))),(56,129)),131),(((11,33),132),(46,107))),((15,89),67)),(((18,(54,86)),114),(((32,59),((((35,119),85),(103,127)),128)),91)))),((34,100),((38,(((((39,70),135),75),87),140)),(60,72)))),57),((((16,142),44),45),(97,138))),71),48);
 893: 1 -11695.85547 -11384.0738 (0,((((((((((1,112),126),101),(((((3,65),98),(((52,125),55),133)),88),(26,(51,117)))),((((((4,81),43),7),17),(19,40)),((20,94),(42,(73,115))))),(((2,5),6),((((((((((((((((((((((8,((29,99),136)),139),21),143),(24,(41,76))),(((12,(47,123)),102),137)),((30,((78,90),(120,121))),(79,141))),(82,83)),((((69,84),93),(95,144)),(110,113))),((((27,63),105),108),((((37,80),109),62),61))),(49,64)),10),((((9,(53,124)),68),(23,31)),((58,130),77))),((14,25),(((66,74),104),116))),(((13,118),134),((36,92),106))),(((22,50),(28,111)),(96,122))),129),56),131),(((11,132),33),(46,107))),((15,67),89)),(((18,(54,86)),114),((((32,59),(((35,85),119),(103,127))),128),91))))),((34,100),(((38,72),((((39,(70,135)),87),75),140)),60))),57),((((16,142),45),44),(97,138))),48),71);
 894: 1 -11174.29297 -11383.71506 (0,((((((((((1,112),126),101),(((((3,65),98),(((52,125),55),133)),88),(26,(51,117)))),(((((4,81),43),(7,17)),(19,40)),((20,94),((42,115),73)))),(((2,6),5),((((((((((((((((((((((((8,29),136),99),139),21),143),((24,41),76)),((12,(47,(102,123))),137)),(((30,90),(120,121)),(78,(79,141)))),(82,83)),((((27,(63,105)),108),((((37,80),109),62),61)),(((69,(84,93)),(95,144)),(110,113)))),(49,64)),(10,(14,25))),((66,74),(104,116))),((58,77),130)),(((9,(53,68)),124),(23,31))),((((13,118),134),(36,92)),106)),(((22,50),(28,111)),(96,122))),129),56),131),(((11,132),33),(46,107))),((15,67),89)),(((18,(54,86)),114),((((32,59),((((35,119),85),103),127)),128),91))))),((34,100),((38,(60,72)),(((((39,70),135),87),75),140)))),57),((((16,142),44),45),(97,138))),71),48);
 895: 2 -11836.09375 -11371.14446 (0,((((((((((1,112),126),101),(((((3,65),98),(((52,125),55),133)),88),(26,(51,117)))),(((((4,81),43),(7,17)),(19,40)),((20,94),((42,115),73)))),(((2,5),6),(((((((((((((((((((((((((8,136),99),29),139),21),143),((24,41),76)),((12,137),((47,102),123))),((((30,78),90),(79,141)),(120,121))),((((69,84),93),(95,144)),(110,113))),(((((27,63),105),108),(((37,109),(62,80)),61)),(82,83))),(49,64)),((66,74),104)),(10,(14,25))),116),((9,((53,124),68)),(23,31))),((58,77),130)),(((13,118),134),((36,92),106))),(((22,50),(28,111)),(96,122))),129),56),131),(((11,33),132),(46,107))),((15,67),89)),(((18,(54,86)),114),(((32,59),((((35,119),85),(103,127)),128)),91))))),((34,100),((38,72),((((((39,70),135),87),75),140),60)))),57),((((16,142),45),44),(97,138))),71),48);
 896: 1 -12087.5498 -11379.47308 (0,((((((((((1,112),126),101),((((3,(65,98)),(((52,125),55),133)),88),(26,(51,117)))),((2,6),5)),((((((4,81),43),17),7),(19,40)),((20,94),(42,(73,115))))),((((((((((((((((((((((((((8,(29,136)),99),139),21),143),(24,(41,76))),((12,137),((47,102),123))),(((30,78),90),(120,121))),(79,141)),((((69,84),93),(95,144)),(110,113))),(((((27,63),105),108),((37,((62,109),80)),61)),(82,83))),(49,64)),((58,77),130)),(((66,74),104),116)),(10,(14,25))),(((9,(68,124)),53),(23,31))),(((13,118),134),((36,92),106))),(((22,50),(28,111)),(96,122))),129),56),131),((11,(33,132)),(46,107))),((15,89),67)),((38,(60,72)),((((39,70),(87,135)),75),140))),(((18,(54,86)),114),((((32,59),((((35,119),85),127),103)),128),91))),(34,100))),(((16,142),45),(44,(97,138)))),57),71),48);
 897: 5 -11490.47363 -11372.70394 (0,((((((((((1,112),126),101),(((((3,98),65),(((52,125),55),133)),88),(26,(51,117)))),(((2,5),6),(((((((((((((((((((((8,136),(29,99)),139),21),143),((24,41),76)),((12,137),(47,(102,123)))),((((30,(79,141)),78),90),(120,121))),((((((27,(63,105)),108),61),((37,109),(62,80))),(82,83)),(((((69,84),93),95),144),(110,113)))),(49,64)),(10,(14,25))),(((66,74),104),116)),((58,77),130)),((((9,124),(53,68)),(23,31)),((((13,118),134),(36,92)),106))),56),129),(((22,50),(28,111)),(96,122))),131),(((11,33),132),(46,107))),((15,89),67)),(((18,(54,86)),114),((((32,59),((((35,85),119),127),103)),128),91))))),(((((4,81),43),(7,17)),(19,40)),((20,94),((42,115),73)))),((34,100),((38,(60,72)),(((((39,70),135),87),75),140)))),57),((((16,142),44),45),(97,138))),71),48);
 898: 1 -11644.51367 -11391.46448 (0,((((((((1,112),126),101),(((((3,98),65),(((52,125),55),133)),88),(26,(51,117)))),((((((2,6),5),(((((((((((((((((((((8,136),(29,99)),139),(21,143)),((24,41),76)),(((((30,78),(79,141)),121),90),120)),((12,137),(47,(102,123)))),(82,83)),((((27,(63,105)),108),((((37,109),80),62),61)),(((((69,84),93),95),144),(110,113)))),(49,64)),((58,77),130)),(10,(14,25))),((((9,124),(53,68)),(23,31)),(((66,74),104),116))),(((13,118),134),((36,92),106))),(((22,50),(28,111)),(96,122))),129),56),131),((11,(33,132)),(46,107))),((15,89),67)),(((18,(54,86)),114),((((32,59),((((35,119),85),127),103)),128),91)))),(34,100)),((38,(60,72)),(((((39,70),135),87),75),140))),(((((4,43),81),(7,17)),(19,40)),((20,94),((42,115),73))))),57),((((16,142),45),44),(97,138))),71),48);
 899: 3 -11760.86719 -11387.89252 (0,(((((((((((1,112),126),101),(((((3,65),98),(((52,125),55),133)),88),(26,(51,117)))),((2,5),6)),(((((4,81),43),(7,17)),(19,40)),((20,94),((42,115),73)))),(((((((((((((((((((((((((((8,136),(29,99)),139),(21,143)),(79,141)),((24,41),76)),((30,78),90)),121),120),((12,137),(47,(102,123)))),(((((69,84),93),95),144),(110,113))),((((27,(63,105)),108),((((37,109),62),80),61)),(82,83))),(49,64)),((66,74),104)),(10,(14,25))),116),(((9,124),(53,68)),(23,31))),((58,77),130)),(((13,118),134),((36,92),106))),(((22,50),(28,111)),(96,122))),129),56),131),((11,(33,132)),(46,107))),((15,89),67)),((38,((((39,(70,135)),87),75),140)),(60,72))),(((18,(54,86)),114),((((32,59),(((35,85),119),(103,127))),128),91)))),(34,100)),57),((((16,142),45),44),(97,138))),71),48);
 900: 4 -11331.86914 -11381.58189 (0,((((((((((1,112),126),101),(((((3,98),65),(((52,55),125),133)),88),(26,(51,117)))),((((((4,81),43),7),17),(19,40)),((20,94),((42,115),73)))),(((2,5),6),(((((((((((((((((((((8,136),(29,99)),139),(21,143)),((24,41),76)),((((30,(79,141)),78),90),(120,121))),(12,(((47,102),123),137))),(((((69,84),93),95),144),(110,113))),(((((27,(63,105)),108),61),((37,109),(62,80))),(82,83))),(49,64)),(((66,74),104),116)),(10,(14,25))),((((9,124),(53,68)),(23,31)),((58,77),130))),129),56),(((22,50),(28,111)),(96,122))),(((13,118),134),((36,92),106))),131),((11,(33,132)),(46,107))),((15,67),89)),(((18,(54,86)),114),((((32,59),(((35,85),119),(103,127))),128),91))))),((34,100),((38,(60,72)),(((((39,70),135),87),75),140)))),57),((((16,142),45),44),(97,138))),48),71);
 901: 1 -11458.5752 -11394.58237 (0,((((((((((1,112),126),101),(((((3,98),65),(((52,125),55),133)),88),(26,(51,117)))),(((2,5),6),(((((((((((((((((((8,((29,99),136)),139),(21,143)),((24,41),76)),(((12,137),((47,102),123)),(((30,78),(90,(120,121))),(79,141)))),(((69,(84,93)),(95,144)),(110,113))),(((((27,63),105),108),((((37,80),62),109),61)),(82,83))),((58,77),130)),(49,64)),116),((66,74),104)),(10,(14,25))),(((9,124),(53,68)),(23,31))),((((13,118),134),((36,92),106)),(((22,50),(28,111)),(96,122)))),(56,129)),131),((11,(33,132)),(46,107))),((15,89),67)),(((18,(54,86)),114),((((32,59),((((35,85),119),127),103)),128),91))))),(((((4,43),81),7),(17,(19,40))),((20,94),(42,(73,115))))),((34,100),((38,(60,72)),((((39,(70,135)),87),75),140)))),((((16,142),45),44),(97,138))),57),71),48);
 902: 1 -10964.42773 -11380.19181 (0,(((((((((((1,112),126),101),((((3,(65,98)),(((52,125),55),133)),88),(26,(51,117)))),(2,(5,6))),(((((4,7),(43,81)),17),(19,40)),((20,94),(42,(73,115))))),((((((((((((((((((((((((8,(29,136)),99),139),21),143),(24,(41,76))),(79,141)),((30,((78,90),121)),120)),((12,137),((47,102),123))),(((((27,63),105),108),((((37,80),62),109),61)),(82,83))),((((69,(84,93)),95),144),(110,113))),((58,77),130)),(49,64)),(((66,74),104),116)),(10,(14,25))),(((((9,53),68),124),(23,31)),((((13,118),134),(36,92)),106))),129),(((22,50),(28,111)),(96,122))),56),131),((11,(33,132)),(46,107))),((15,67),89)),((38,(60,72)),(((((39,70),135),75),87),140))),(((18,(54,86)),114),((((32,59),((((35,119),85),127),103)),128),91)))),(34,100)),57),((((16,142),45),44),(97,138))),48),71);
 903: 2 -10886.54297 -11373.44129 (0,((((((((((1,112),126),101),(((((3,65),98),(((52,125),55),133)),88),(26,(51,117)))),((((((4,43),81),17),7),(19,40)),((20,94),((42,115),73)))),(((2,6),5),((((((((((((((((((((((((8,136),99),29),139),21),143),((24,41),76)),((((30,(79,141)),78),90),(120,121))),(12,(((47,102),123),137))),((((69,(84,93)),95),144),(110,113))),((((27,(63,105)),108),(((37,109),(62,80)),61)),(82,83))),((58,130),77)),(49,64)),(((66,74),104),116)),(10,(14,25))),(((9,124),(53,68)),(23,31))),(((13,118),134),((36,92),106))),((22,50),((28,111),(96,122)))),129),56),131),(((11,33),132),(46,107))),((15,89),67)),(((18,(54,86)),114),((((32,59),(((35,85),119),(103,127))),128),91))))),((34,100),((38,(60,72)),(((((39,70),135),87),75),140)))),57),((((16,142),45),44),(97,138))),71),48);
 904: 1 -12213.00879 -11377.2375 (0,(((((((((((1,112),126),101),(((((3,65),98),(((52,125),55),133)),88),(26,(51,117)))),((2,5),6)),(((((4,(43,81)),7),17),(19,40)),((20,94),((42,115),73)))),(((((((((((((((((((((8,((29,136),99)),139),(21,143)),((24,41),76)),((30,(((78,90),121),120)),(79,141))),(12,((47,(102,123)),137))),((((69,84),93),(95,144)),(110,113))),((((27,(63,105)),108),((((37,80),109),62),61)),(82,83))),((58,130),77)),(49,64)),(((66,74),104),116)),(10,(14,25))),(((((9,53),124),68),(23,31)),((((13,118),134),(36,92)),106))),(((22,50),(28,111)),(96,122))),129),56),131),(((11,33),132),(46,107))),((15,89),67)),((38,(((((39,135),70),87),75),140)),(60,72))),(((18,(54,86)),114),((((32,59),(((35,85),119),(103,127))),128),91)))),(34,100)),57),((((16,142),44),45),(97,138))),71),48);
 905: 1 -12133.10156 -11374.81853 (0,(((((((((1,112),126),101),(((((3,65),98),((52,(55,125)),133)),88),(26,(51,117)))),((((2,5),6),((((((((((((((((((((((8,(99,136)),29),139),(21,143)),((24,41),76)),((12,137),(47,(102,123)))),(((((30,78),(79,141)),90),121),120)),((((69,84),93),(95,144)),(110,113))),(((((27,63),105),108),((((37,109),80),62),61)),(82,83))),((58,77),130)),(49,64)),(((66,74),104),116)),(10,(14,25))),(((9,(53,68)),124),(23,31))),(((13,118),134),((36,92),106))),129),((22,50),((28,111),(96,122)))),56),131),((11,(33,132)),(46,107))),((15,67),89)),(((18,(54,86)),114),((((32,59),((((35,119),85),127),103)),128),91)))),(((((4,81),43),(7,17)),(19,40)),((20,94),((42,115),73))))),((34,100),((38,(60,72)),(((((39,70),135),87),75),140)))),57),((((16,142),44),45),(97,138))),48),71);
 906: 1 -11554.72949 -11384.0738 (0,((((((((((1,112),126),101),(((((3,65),98),(((52,125),55),133)),88),(26,(51,117)))),((((((4,81),43),7),17),(19,40)),((20,94),(42,(73,115))))),(((2,5),6),((((((((((((((((((((((8,((29,99),136)),139),21),143),(24,(41,76))),(((12,(47,123)),102),137)),((30,((78,90),(120,121))),(79,141))),(82,83)),((((69,84),93),(95,144)),(110,113))),((((27,63),105),108),((((37,80),109),62),61))),(49,64)),10),((((9,(53,124)),68),(23,31)),((58,130),77))),((14,25),(((66,74),104),116))),(((13,118),134),((36,92),106))),(((22,50),(28,111)),(96,122))),129),56),131),(((11,132),33),(46,107))),((15,67),89)),(((18,(54,86)),114),((((32,59),(((35,85),119),(103,127))),128),91))))),((34,100),(((38,72),((((39,(70,135)),87),75),140)),60))),57),((((16,142),45),44),(97,138))),48),71);
 907: 2 -10799.4668 -11392.95306 (0,(((((((((((1,112),126),101),(((((3,65),98),(((52,125),55),133)),88),(26,(51,117)))),((2,5),6)),(((((4,81),43),(7,17)),(19,40)),((20,94),((42,115),73)))),(((((((((((((((((((((((8,136),(29,99)),139),(21,143)),((24,41),76)),((12,((47,102),123)),137)),((((30,78),90),(79,141)),(120,121))),(82,83)),((((69,84),93),95),144)),((((27,(63,105)),108),((((37,109),80),62),61)),(110,113))),10),(49,64)),(66,74)),(((14,25),104),116)),(((9,124),(53,68)),(23,31))),((58,77),130)),(((13,118),134),((36,92),106))),((((22,50),(28,111)),(96,122)),(56,129))),131),((11,(33,132)),(46,107))),((15,89),67)),((38,(60,72)),(((((39,70),135),87),75),140))),(((18,(54,86)),114),(((32,59),((((35,85),119),(103,127)),128)),91)))),(34,100)),57),(((16,142),(44,45)),(97,138))),48),71);
 908: 1 -12283.12207 -11371.69523 (0,((((((((((1,112),126),101),(((((3,65),98),(((52,125),55),133)),88),(26,(51,117)))),((((((4,81),43),7),17),(19,40)),((20,94),((42,115),73)))),(((2,6),5),(((((((((((((((((((((8,136),(29,99)),139),21),143),(24,(41,76))),((12,(47,(102,123))),137)),(((30,78),(79,141)),(90,(120,121)))),(((((27,(63,105)),108),61),((37,80),(62,109))),(82,83))),(((((69,84),93),95),144),(110,113))),(49,64)),((58,130),77)),(((66,74),104),116)),(10,(14,25))),(((9,(53,68)),124),(23,31))),(((13,118),134),((36,92),106))),((((22,50),(28,111)),(96,122)),(56,129))),131),(((11,33),132),(46,107))),((15,67),89)),(((18,(54,86)),114),((((32,59),(((35,119),85),(103,127))),128),91))))),((34,100),((38,(60,72)),(((((39,70),135),87),75),140)))),57),((((16,142),44),45),(97,138))),48),71);
 909: 1 -10954.42676 -11384.35683 (0,(((((((((1,112),126),101),((((((3,65),98),((52,125),55)),133),88),(26,(51,117)))),((((2,5),6),((((((((((((((((((((8,((29,136),99)),139),(21,143)),((24,41),76)),((12,137),(47,(102,123)))),((((30,78),(79,141)),90),(120,121))),(((((27,105),63),108),(((37,109),(62,80)),61)),(82,83))),((((69,84),93),(95,144)),(110,113))),(49,64)),(((66,74),104),116)),(10,(14,25))),(((9,((53,124),68)),(23,31)),((58,130),77))),129),(((22,50),(28,111)),(96,122))),56),(((13,118),134),((36,92),106))),131),((11,(33,132)),(46,107))),((15,67),89)),(((18,(54,86)),114),((((32,59),((((35,85),119),127),103)),128),91)))),(((((4,81),43),(7,17)),(19,40)),((20,94),(42,(73,115)))))),((34,100),((38,(60,72)),(((((39,70),135),87),75),140)))),57),((((16,142),44),45),(97,138))),48),71);
 910: 6 -10352.10254 -11381.50262 (0,((((((((((1,112),126),101),(((((3,98),65),(((52,125),55),133)),88),(26,(51,117)))),(((2,5),6),(((((((((((((((((((8,(99,136)),29),139),21),143),((24,41),76)),((12,(47,(102,123))),137)),((((30,(79,141)),78),90),(120,121))),(((((69,84),93),95),144),(110,113))),(((((27,(63,105)),108),61),((37,109),(62,80))),(82,83))),(49,64)),(((66,74),104),116)),(10,(14,25))),(((9,124),(53,68)),(23,31))),(58,(77,130))),(((((((11,132),33),(46,107)),131),56),129),(((22,50),(28,111)),(96,122)))),(((13,118),134),((36,92),106))),(15,(67,89))),(((18,(54,86)),114),((((32,59),((((35,119),85),127),103)),128),91))))),((((((4,43),81),7),17),(19,40)),((20,94),((42,115),73)))),((34,100),((38,(60,72)),(((((39,70),135),87),75),140)))),57),((((16,142),45),44),(97,138))),71),48);
 911: 2 -11562.61719 -11373.706 (0,((((((((((1,112),126),101),(((((3,65),98),(((52,125),55),133)),88),(26,(51,117)))),(((((4,43),81),(7,17)),(19,40)),((20,94),((42,115),73)))),(((2,5),6),(((((((((((((((((((((((8,136),29),99),139),21),(((24,41),76),143)),((12,((47,102),123)),137)),((((30,(78,(79,141))),90),121),120)),((((69,84),93),(95,144)),(110,113))),((((27,(63,105)),108),((((37,109),62),80),61)),(82,83))),((58,130),77)),(49,64)),(((66,74),104),116)),(10,(14,25))),(((9,124),(53,68)),(23,31))),(((13,118),134),((36,92),106))),(((22,50),(28,111)),(96,122))),129),56),131),((11,(33,132)),(46,107))),((15,89),67)),(((18,(54,86)),114),((((32,59),(((35,85),119),(103,127))),128),91))))),((34,100),((38,(60,72)),((((39,(70,135)),87),75),140)))),57),((((16,142),45),44),(97,138))),71),48);
 912: 3 -12886.60352 -11376.42571 (0,(((((((((((1,112),126),101),(((((3,65),98),(((52,125),55),133)),88),(26,(51,117)))),((2,6),5)),((((((4,81),43),17),7),(19,40)),((20,94),((42,115),73)))),(((((((((((((((((((((8,136),99),29),139),(21,143)),((24,41),76)),((12,((47,102),123)),137)),(((((30,78),(79,141)),90),121),120)),((((69,84),93),(95,144)),(110,113))),(((((27,(63,105)),108),61),(37,((62,109),80))),(82,83))),(49,64)),(10,((14,25),(((66,74),104),116)))),(((((9,124),53),68),(23,31)),((58,77),130))),(((13,118),134),((36,92),106))),(((22,50),(28,111)),(96,122))),129),56),131),(((11,33),132),(46,107))),((15,89),67)),(((18,(54,86)),114),((((32,59),(((35,119),85),(103,127))),128),91)))),((34,100),((38,(60,72)),((((39,(70,135)),87),75),140)))),57),((((16,142),44),45),(97,138))),71),48);
 913: 1 -10763.40723 -11394.18171 (0,(((((((((((((1,112),126),101),(((((3,65),98),(((52,125),55),133)),88),(26,(51,117)))),((((4,(7,(43,81))),17),(19,40)),((20,94),((42,115),73)))),(((2,5),6),(((((((((((((((((((((((((8,99),29),136),139),(21,143)),((24,76),41)),(12,((47,102),(123,137)))),((((30,78),120),121),((79,141),90))),(82,83)),((((69,84),93),95),144)),(((((27,63),105),108),((((37,62),109),80),61)),(110,113))),(49,64)),((66,74),104)),116),((58,77),130)),(10,(14,25))),((((9,68),53),124),(23,31))),((((13,118),134),(36,92)),106)),(((22,50),(28,111)),(96,122))),129),56),131),((11,(33,132)),(46,107))),((15,89),67)),(((18,(54,86)),114),((((32,59),(((35,85),119),(103,127))),128),91))))),((34,100),(((38,60),72),(((((39,135),87),70),75),140)))),57),44),45),(16,142)),(97,138)),48),71);
 914: 1 -11335.14062 -11373.18444 (0,((((((((((1,112),126),101),((((((3,65),98),((52,125),55)),133),88),(26,(51,117)))),((((((4,81),43),7),17),(19,40)),((20,94),((42,115),73)))),(((2,6),5),(((((((((((((((((((((8,136),(29,99)),139),21),143),(24,(41,76))),((12,(47,(102,123))),137)),(((30,78),(79,141)),(90,(120,121)))),((((27,(63,105)),108),(((37,80),(62,109)),61)),(82,83))),(((((69,84),93),95),144),(110,113))),(49,64)),((58,130),77)),(((66,74),104),116)),(10,(14,25))),(((9,(53,68)),124),(23,31))),(((13,118),134),((36,92),106))),((((22,50),(28,111)),(96,122)),(56,129))),131),(((11,33),132),(46,107))),((15,67),89)),(((18,(54,86)),114),((((32,59),(((35,119),85),(103,127))),128),91))))),((34,100),((38,(60,72)),(((((39,70),135),87),75),140)))),57),((((16,142),44),45),(97,138))),48),71);
 915: 2 -11687.04297 -11376.14424 (0,((((((((((1,112),126),101),(((((3,65),98),(((52,125),55),133)),88),(26,(51,117)))),(((((4,81),43),(7,17)),(19,40)),((20,94),((42,115),73)))),((((2,6),5),((((((((((((((((((((8,136),(29,99)),139),(21,143)),((24,41),76)),((12,((47,102),123)),137)),(((((30,78),(79,141)),90),120),121)),(((((69,84),93),95),144),(110,113))),((((27,(63,105)),108),((((37,109),80),62),61)),(82,83))),(49,64)),(10,(14,25))),(((66,74),104),116)),((58,130),77)),((((9,124),(53,68)),(23,31)),((((13,118),134),(36,92)),106))),56),129),(((22,50),(28,111)),(96,122))),131),((11,(33,132)),(46,107))),((15,67),89))),(((18,(54,86)),114),((((32,59),((((35,85),119),103),127)),128),91)))),((34,100),((38,(60,72)),(((((39,70),135),87),75),140)))),57),((((16,142),44),45),(97,138))),71),48);
 916: 3 -11463.99414 -11387.72084 (0,((((((((((1,112),126),101),(((((3,65),98),(((52,125),55),133)),88),(26,(51,117)))),(((((4,43),81),(7,17)),(19,40)),((20,94),((42,115),73)))),(((2,5),6),(((((((((((((((((((((((8,((29,99),136)),139),21),143),((24,41),76)),((12,((47,102),123)),137)),(((30,(79,141)),78),(90,(120,121)))),(((69,(84,93)),(95,144)),(110,113))),(49,64)),((((27,(63,105)),108),((((37,109),62),80),61)),(82,83))),((58,130),77)),(((66,74),104),116)),(10,(14,25))),(((9,124),(53,68)),(23,31))),(((13,118),134),((36,92),106))),(((22,50),(28,111)),(96,122))),129),56),131),(46,107)),(11,(33,132))),((15,89),67)),(((18,(54,86)),114),((((32,59),(((35,85),119),(103,127))),128),91))))),((34,100),((38,(60,72)),((((39,(70,135)),87),75),140)))),57),((((16,142),45),44),(97,138))),71),48);
 917: 1 -11833.50195 -11374.14953 (0,((((((((((1,112),126),101),(((((3,65),98),(((52,125),55),133)),88),(26,(51,117)))),((((((4,81),43),17),7),(19,40)),((20,94),((42,115),73)))),(((2,6),5),(((((((((((((((((((((((8,136),(29,99)),139),21),143),((24,41),76)),((12,(((47,102),123),137)),((((30,78),(120,121)),90),(79,141)))),(((69,84),93),(95,144))),(82,83)),((((27,(63,105)),108),((((37,109),62),80),61)),(110,113))),(49,64)),(((66,74),104),116)),(10,(14,25))),((((9,68),124),53),(23,31))),((58,130),77)),(((13,118),134),((36,92),106))),(((22,50),(28,111)),(96,122))),129),56),131),(((11,33),132),(46,107))),((15,67),89)),(((18,(54,86)),114),((((32,59),((((35,119),85),103),127)),128),91))))),((34,100),((38,(60,72)),(((((39,135),70),87),75),140)))),57),(((16,142),(44,45)),(97,138))),71),48);
 918: 4 -11509.82812 -11374.71309 (0,((((((((((1,112),126),101),(((((3,65),98),(((52,125),55),133)),88),(26,(51,117)))),((((((4,81),43),7),17),(19,40)),((20,94),((42,115),73)))),(((2,6),5),(((((((((((((((((((((((8,136),(29,99)),139),(21,143)),((24,41),76)),((((30,78),(79,141)),90),(120,121))),((12,137),(47,(102,123)))),((((69,84),93),95),144)),(110,113)),((((27,(63,105)),108),(((37,109),(62,80)),61)),(82,83))),((58,77),130)),(49,64)),(((66,74),104),116)),(10,(14,25))),(((9,(53,68)),124),(23,31))),(((13,118),134),((36,92),106))),(((22,50),(28,111)),(96,122))),129),56),131),(((11,132),33),(46,107))),((15,67),89)),(((18,(54,86)),114),((((32,59),((((35,119),85),127),103)),128),91))))),((34,100),((38,(60,72)),(((((39,70),135),87),75),140)))),57),((((16,142),44),45),(97,138))),48),71);
 919: 1 -10702.61719 -11374.24252 (0,((((((((((1,112),126),101),(((((3,65),98),(((52,125),55),133)),88),(26,(51,117)))),(((2,6),5),(((((((((((((((((((((8,((29,99),136)),139),21),143),((24,41),76)),((((30,(79,141)),78),90),(120,121))),((12,137),((47,102),123))),(((69,(84,93)),(95,144)),(110,113))),((((27,(63,105)),108),(((37,109),(62,80)),61)),(82,83))),(49,64)),((58,77),130)),(10,(14,25))),(((66,74),104),116)),((((9,124),(53,68)),(23,31)),(((13,118),134),((36,92),106)))),(((22,50),(28,111)),(96,122))),129),56),131),((11,(33,132)),(46,107))),((15,89),67)),(((18,(54,86)),114),((((32,59),(((35,119),85),(103,127))),128),91))))),((((((4,81),43),7),17),(19,40)),((20,94),((42,115),73)))),((34,100),((38,(60,72)),(((((39,70),135),87),75),140)))),57),((((16,142),45),44),(97,138))),48),71);
 920: 1 -10417.76758 -11372.20491 (0,((((((((((1,112),126),101),(((((3,65),98),(((52,125),55),133)),88),(26,(51,117)))),(((((4,43),81),(7,17)),(19,40)),((20,94),((42,115),73)))),(((2,5),6),((((((((((((((((((((((((8,136),29),99),139),(21,143)),((24,41),76)),(79,141)),((((30,78),90),121),120)),((12,137),((47,102),123))),((((69,84),93),(95,144)),(110,113))),((((27,(63,105)),108),((((37,109),62),80),61)),(82,83))),(49,64)),(((66,74),104),116)),(10,(14,25))),(((9,(53,68)),124),(23,31))),((58,130),77)),(((13,118),134),((36,92),106))),(((22,50),(28,111)),(96,122))),129),56),131),((11,(33,132)),(46,107))),((15,89),67)),(((18,(54,86)),114),((((32,59),(((35,85),119),(103,127))),128),91))))),((34,100),((38,(60,72)),(((((39,70),135),87),75),140)))),57),((((16,142),45),44),(97,138))),48),71);
 921: 2 -11481.10449 -11381.66676 (0,((((((((((1,112),126),101),(((((3,98),65),(((52,125),55),133)),88),(26,(51,117)))),((((4,(7,(17,(43,81)))),(19,40)),((20,94),((42,115),73))),(((18,(54,86)),(((32,59),(((((35,85),119),103),127),128)),91)),114))),(((2,5),6),(((((((((((((((((((8,136),(29,99)),139),(21,143)),((24,41),76)),((((30,78),90),(120,121)),(79,141))),((12,((47,102),123)),137)),((((((27,63),105),108),((((37,109),62),80),61)),(82,83)),(((69,(84,93)),(95,144)),(110,113)))),(49,64)),(((66,74),104),116)),(10,(14,25))),(((((9,124),53),68),(23,31)),((58,130),77))),(((13,118),134),((36,92),106))),(((22,50),(28,111)),(96,122))),129),56),131),(((11,132),33),(46,107))),((15,89),67)))),((34,100),((38,(60,72)),(((((39,70),135),87),75),140)))),57),((((16,142),45),44),(97,138))),48),71);
 922: 1 -10803.78711 -11379.09548 (0,((((((((((1,112),126),101),(((((3,65),98),(((52,55),125),133)),88),(26,(51,117)))),((((4,(7,(43,81))),17),(19,40)),((20,94),(42,(73,115))))),(((2,6),5),(((((((((((((((((((((((8,136),(29,99)),139),(21,143)),((24,76),41)),(((12,137),47),(102,123))),(((((30,78),121),90),120),(79,141))),(((69,(84,93)),(95,144)),(110,113))),((((27,(63,105)),108),((((37,80),62),109),61)),(82,83))),(49,64)),((66,74),104)),116),(10,(14,25))),((58,77),130)),(((9,(68,124)),53),(23,31))),((((13,118),134),(36,92)),106)),(((22,50),(28,111)),(96,122))),129),56),131),((11,(33,132)),(46,107))),((15,89),67)),(((18,(54,86)),114),((((32,59),((((35,85),119),103),127)),128),91))))),((34,100),(((38,(((((39,70),135),87),75),140)),60),72))),((((16,142),45),(97,138)),44)),57),48),71);
 923: 3 -10948.17773 -11379.54828 (0,(((((((((((1,112),126),101),(((((3,98),65),(((52,125),55),133)),88),(26,(51,117)))),((2,5),6)),((((((4,43),81),7),17),(19,40)),((20,94),(42,(73,115))))),(((((((((((((((((((((((((8,136),(29,99)),139),21),143),((24,41),76)),(((((30,78),(79,141)),120),121),90)),((12,((102,123),137)),47)),(82,83)),((((27,(63,105)),108),(((37,109),(62,80)),61)),((((69,(84,93)),95),144),(110,113)))),(49,64)),((58,130),77)),((66,74),104)),(10,(14,25))),116),((((9,53),124),68),(23,31))),(((13,118),134),((36,92),106))),(((22,50),(28,111)),(96,122))),129),56),131),((11,(33,132)),(46,107))),((15,89),67)),(((38,72),(((((39,135),70),87),75),140)),60)),(((18,(54,86)),114),((((32,59),128),(((35,119),85),(103,127))),91)))),(34,100)),57),((((16,142),44),45),(97,138))),71),48);
 924: 1 -11490.36035 -11379.56789 (0,((((((((((((1,112),126),101),((((((3,98),65),((52,125),55)),133),88),(26,(51,117)))),((2,5),6)),(((((4,43),81),(7,17)),(19,40)),((20,94),(42,(73,115))))),((((((((((((((((((((((8,29),136),99),139),21),143),((24,41),76)),(((30,90),120),((78,(79,141)),121))),((12,137),(47,(102,123)))),(82,83)),(((((27,(63,105)),108),((37,((62,80),109)),61)),(49,64)),((((69,(84,93)),95),144),(110,113)))),(10,(14,25))),(((66,74),104),116)),(((((9,53),68),124),(23,31)),((58,130),77))),(((13,118),134),((36,92),106))),(((22,50),(28,111)),(96,122))),129),56),131),(((11,33),132),(46,107))),((15,89),67)),(((18,(54,86)),114),((((32,59),((((35,119),85),127),103)),128),91)))),((38,(60,72)),((((39,70),(87,135)),75),140))),(34,100)),57),(((16,142),44),(45,(97,138)))),48),71);
 925: 1 -11353.71582 -11384.99232 (0,((((((((((1,112),126),101),(((((3,98),65),(((52,125),55),133)),88),(26,(51,117)))),((2,(5,6)),((((((((((((((((((((((8,136),29),99),139),(21,143)),((24,41),76)),((12,137),((47,102),123))),((((30,78),90),(120,121)),(79,141))),(82,83)),(((((27,(63,105)),108),((((37,109),80),62),61)),(110,113)),((((69,84),93),95),144))),(49,64)),(((66,74),104),116)),(10,(14,25))),((((9,124),(53,68)),(23,31)),((58,77),130))),129),56),(((22,50),(28,111)),(96,122))),(((13,118),134),((36,92),106))),131),((11,(33,132)),(46,107))),((15,89),67)),(((18,(54,86)),114),((((32,59),((((35,119),85),103),127)),128),91))))),(((((4,43),81),(7,17)),(19,40)),((20,94),((42,115),73)))),((34,100),((38,(60,72)),(((((39,70),135),87),75),140)))),57),((((16,142),45),44),(97,138))),48),71);
 926: 1 -11544.10449 -11380.99646 (0,((((((((((1,112),126),101),(((((3,65),98),(((52,125),55),133)),88),(26,(51,117)))),(((((4,43),81),(7,17)),(19,40)),((20,94),((42,115),73)))),(((2,5),6),(((((((((((((((((((((((8,((29,99),136)),139),21),143),((24,41),76)),((12,((47,102),123)),137)),(((30,(79,141)),78),(90,(120,121)))),(((69,(84,93)),(95,144)),(110,113))),((((27,(63,105)),108),((((37,109),62),80),61)),(82,83))),(49,64)),((58,130),77)),(((66,74),104),116)),(10,(14,25))),(((9,124),(53,68)),(23,31))),(((13,118),134),((36,92),106))),(((22,50),(28,111)),(96,122))),129),56),131),(46,107)),(11,(33,132))),((15,89),67)),(((18,(54,86)),114),(((32,59),((((35,85),119),(103,127)),128)),91))))),((34,100),((38,(60,72)),((((39,(70,135)),87),75),140)))),57),((((16,142),45),44),(97,138))),71),48);
 927: 1 -10686.36328 -11377.1403 (0,((((((((1,112),126),101),((((3,(65,98)),(((52,125),55),133)),88),(26,(51,117)))),((((((4,43),81),17),7),(19,40)),((20,94),((42,115),73)))),(((2,6),5),(((((((((((((((((((((8,(29,(99,136))),139),21),143),((24,41),76)),((((30,(79,141)),78),90),(120,121))),(12,(((47,102),123),137))),((((69,(84,93)),95),144),(110,113))),((((27,(63,105)),108),(((37,109),(62,80)),61)),(82,83))),((58,130),77)),(49,64)),(((66,74),104),116)),(10,(14,25))),(((13,118),134),((36,92),106))),(((9,124),(53,68)),(23,31))),((((22,50),(28,111)),(96,122)),129)),56),131),(((11,33),132),(46,107))),((15,89),67)),(((18,(54,86)),114),((((32,59),(((35,85),119),(103,127))),128),91))))),((34,100),((38,(60,72)),(((((39,70),135),87),75),140)))),(((((16,142),45),44),(97,138)),57)),(48,71));
 928: 1 -11487.7666 -11385.77614 (0,((((((((((1,112),126),101),(((((3,98),65),(((52,55),125),133)),88),(26,(51,117)))),((((2,5),6),(((((((((((((((((((8,136),(29,99)),139),(21,143)),((24,41),76)),((((30,78),90),(79,141)),(120,121))),((12,((47,102),123)),137)),(((((27,(63,105)),108),(((37,109),(62,80)),61)),(82,83)),(((((69,84),93),95),144),(110,113)))),(49,64)),(((66,74),104),116)),(10,(14,25))),((((9,124),(53,68)),(23,31)),((58,130),77))),129),56),(((22,50),(28,111)),(96,122))),(((13,118),134),((36,92),106))),131),(((11,33),132),(46,107))),(15,(67,89)))),(((18,(54,86)),114),((((32,59),128),(((35,85),119),(103,127))),91)))),((((((4,81),43),7),17),(19,40)),((20,94),((42,115),73)))),((34,100),((38,(60,72)),(((((39,70),135),87),75),140)))),57),((((16,142),45),44),(97,138))),48),71);
 929: 4 -11350.83496 -11382.80418 (0,((((((((((1,112),126),101),((((((3,65),98),((52,125),55)),133),88),(26,(51,117)))),(((2,6),5),(((((((((((((((((((8,136),99),29),139),(21,143)),((24,41),76)),(((((30,78),(79,141)),90),121),120)),((12,137),((47,102),123))),(((((69,84),93),95),144),(110,113))),((((27,(63,105)),108),((((37,109),80),62),61)),(82,83))),(49,64)),(((66,74),104),116)),(10,(14,25))),((((9,124),53),68),(23,31))),((58,77),130)),((((((11,(33,132)),(46,107)),131),56),129),(((22,50),(28,111)),(96,122)))),(((13,118),134),((36,92),106))),((15,89),67)),(((18,(54,86)),114),((((32,59),(((35,85),119),(103,127))),128),91))))),(((((4,81),43),(7,17)),(19,40)),((20,94),((42,115),73)))),((34,100),((38,(60,72)),(((((39,70),135),87),75),140)))),57),((((16,142),45),44),(97,138))),48),71);
 930: 3 -11231.99414 -11377.13623 (0,((((((((((1,112),126),101),(((((3,65),98),(((52,125),55),133)),88),(26,(51,117)))),((((((4,43),81),17),7),(19,40)),((20,94),((42,115),73)))),((((2,6),5),(((((((((((((((((((((8,136),(29,99)),139),(21,143)),((24,41),76)),((((((12,137),((47,102),123)),(78,90)),121),120),30)),(79,141)),(((((69,84),93),95),144),(110,113))),((((27,(63,105)),108),((((37,109),62),80),61)),(82,83))),(49,64)),(((66,74),104),116)),(10,(14,25))),((((9,124),53),68),(23,31))),((58,77),130)),(((13,118),134),((36,92),106))),(((22,50),(28,111)),(96,122))),129),56),131),(((11,33),132),(46,107))),((15,67),89))),(((18,(54,86)),114),((((32,59),((((35,85),119),127),103)),128),91)))),((34,100),((38,(60,72)),(((((39,70),135),87),75),140)))),57),((((16,142),45),44),(97,138))),48),71);
 931: 5 -10826.80762 -11381.60082 (0,(((((((((((1,112),126),101),(((((3,65),98),(((52,125),55),133)),88),(26,(51,117)))),((2,6),5)),((((((4,81),43),7),17),(19,40)),((20,94),((42,115),73)))),(((((((((((((((((((((8,29),99),136),139),(21,143)),(24,(41,76))),((12,((47,102),123)),137)),((30,90),(((78,121),(79,141)),120))),(82,83)),(((((((27,63),105),108),(((37,109),(62,80)),61)),(49,64)),(((69,84),93),(95,144))),(110,113))),(10,(14,25))),(((66,74),104),116)),(((((9,53),124),68),(23,31)),((58,77),130))),(((13,118),134),((36,92),106))),(((22,50),(28,111)),(96,122))),129),56),131),((11,(33,132)),(46,107))),((15,67),89)),(((18,(54,86)),114),((((32,59),(((35,85),119),(103,127))),128),91)))),((34,100),((38,(((((39,70),135),87),75),140)),(60,72)))),57),((((16,142),44),45),(97,138))),71),48);
 932: 1 -11985.38086 -11377.29176 (0,(((((((((1,112),126),101),(26,(51,117))),(((3,(65,98)),(((52,125),55),133)),88)),(((((2,5),6),((34,100),((38,(60,72)),(((((39,70),135),87),75),140)))),(((((((((((((((((((((8,136),(29,99)),139),(21,143)),(24,(41,76))),((12,137),(47,(102,123)))),(((((30,78),(79,141)),90),120),121)),(((((69,84),93),95),144),(110,113))),((((27,(63,105)),108),(((37,62),(80,109)),61)),(82,83))),(49,64)),(((66,74),104),116)),(10,(14,25))),(((9,((53,68),124)),(23,31)),(58,(77,130)))),(((13,118),134),((36,92),106))),(((22,50),(28,111)),(96,122))),129),56),131),((11,(33,132)),(46,107))),((15,89),67)),(((18,(54,86)),114),((((32,59),((((35,119),85),103),127)),128),91)))),(((((((4,43),81),17),7),(19,40)),(20,94)),(42,(73,115))))),57),((((16,142),44),45),(97,138))),71),48);
 933: 1 -11352.7041 -11382.42285 (0,((((((((1,112),126),101),(26,(51,117))),((((3,65),98),(((52,125),55),133)),88)),((((((2,5),6),((((((((((((((((((((((8,((29,99),136)),139),21),143),((24,41),76)),((12,((47,102),123)),137)),(((((30,(79,141)),78),121),120),90)),(82,83)),(((((27,63),105),108),(((37,109),(62,80)),61)),(((69,(84,93)),(95,144)),(110,113)))),(49,64)),((58,130),77)),(10,(14,25))),(((66,74),104),116)),(((9,(53,68)),124),(23,31))),(((13,118),134),((36,92),106))),(((22,50),(28,111)),(96,122))),129),56),131),(((11,132),33),(46,107))),((15,67),89)),(((18,(54,86)),114),((((32,59),(((35,85),119),(103,127))),128),91)))),(34,100)),((38,(((((39,70),135),87),75),140)),(60,72))),((((((4,81),43),7),17),(19,40)),((20,94),((42,115),73))))),(((((16,142),44),45),(97,138)),57)),48),71);
 934: 1 -12195.64648 -11373.12401 (0,(((((((((1,112),126),101),(((((3,65),98),((52,(55,125)),133)),88),(26,(51,117)))),((((2,5),6),(((((((((((((((((((((8,(99,136)),29),139),(21,143)),((24,41),76)),((12,137),(47,(102,123)))),(((((30,78),(79,141)),90),121),120)),((((69,84),93),(95,144)),(110,113))),(((((27,63),105),108),((((37,109),80),62),61)),(82,83))),((58,77),130)),(49,64)),(((66,74),104),116)),(10,(14,25))),((((9,(53,68)),124),(23,31)),(((13,118),134),((36,92),106)))),129),(((22,50),(28,111)),(96,122))),56),131),((11,(33,132)),(46,107))),((15,67),89)),(((18,(54,86)),114),((((32,59),((((35,119),85),127),103)),128),91)))),(((((4,81),43),(7,17)),(19,40)),((20,94),((42,115),73))))),((34,100),((38,(60,72)),(((((39,70),135),87),75),140)))),57),((((16,142),44),45),(97,138))),48),71);
 935: 1 -12264.58594 -11374.57185 (0,((((((((((1,112),126),101),(((((3,65),98),(((52,55),125),133)),88),(26,(51,117)))),(((((4,7),(17,(43,81))),(19,40)),((20,94),((42,115),73))),(((18,(54,86)),114),(((32,59),((((35,85),119),(103,127)),128)),91)))),(((2,6),5),(((((((((((((((((((((((8,136),99),29),139),21),143),((24,41),76)),((12,137),(47,(102,123)))),((((30,78),90),(79,141)),(120,121))),(((((69,84),93),95),144),(110,113))),((((27,(63,105)),108),(((37,109),(62,80)),61)),(82,83))),(49,64)),(((66,74),104),116)),(10,(14,25))),(((9,124),(53,68)),(23,31))),((58,77),130)),(((13,118),134),((36,92),106))),(((22,50),(28,111)),(96,122))),129),56),131),((11,(33,132)),(46,107))),((15,67),89)))),((34,100),((38,(((((39,70),135),87),75),140)),(60,72)))),57),((((16,142),44),45),(97,138))),71),48);
 936: 1 -10802.31445 -11395.21429 (0,((((((((((1,112),126),101),(((((3,98),65),(((52,125),55),133)),88),(26,(51,117)))),((((((4,43),81),17),7),(19,40)),((20,94),((42,115),73)))),(((2,5),6),(((((((((((((((((((((8,29),99),136),139),(21,143)),((24,41),76)),((((30,90),(120,121)),78),(79,141))),((12,137),((47,102),123))),(82,83)),(((((27,63),105),108),((((37,80),62),109),61)),(((((69,84),93),95),144),(110,113)))),(49,64)),(((66,74),104),116)),(10,(14,25))),((58,130),77)),(((((9,124),(53,68)),(23,31)),((((13,118),134),(36,92)),106)),(((22,50),(28,111)),(96,122)))),129),56),131),((11,(33,132)),(46,107))),((15,89),67)),(((18,(54,86)),114),((((32,59),(((35,85),119),(103,127))),128),91))))),((34,100),((38,((((39,(70,135)),87),75),140)),(60,72)))),57),(((16,142),44),(45,(97,138)))),48),71);
 937: 1 -11308.52637 -11373.44129 (0,((((((((((1,112),126),101),(((((3,65),98),(((52,125),55),133)),88),(26,(51,117)))),((((((4,43),81),17),7),(19,40)),((20,94),((42,115),73)))),(((2,6),5),((((((((((((((((((((((((8,136),99),29),139),21),143),((24,41),76)),((((30,(79,141)),78),90),(120,121))),(12,(((47,102),123),137))),((((69,(84,93)),95),144),(110,113))),((((27,(63,105)),108),(((37,109),(62,80)),61)),(82,83))),((58,130),77)),(49,64)),(((66,74),104),116)),(10,(14,25))),(((9,124),(53,68)),(23,31))),(((13,118),134),((36,92),106))),((22,50),((28,111),(96,122)))),129),56),131),(((11,33),132),(46,107))),((15,89),67)),(((18,(54,86)),114),((((32,59),(((35,85),119),(103,127))),128),91))))),((34,100),((38,(60,72)),(((((39,70),135),87),75),140)))),57),((((16,142),45),44),(97,138))),71),48);
 938: 3 -11886.30859 -11371.64067 (0,((((((((((1,112),126),101),(((((3,98),65),(((52,55),125),133)),88),(26,(51,117)))),(((((4,81),43),(7,17)),(19,40)),((20,94),((42,115),73)))),(((2,5),6),((((((((((((((((((((((8,136),(29,99)),139),21),143),((24,41),76)),(((((30,78),(79,141)),90),121),120)),((12,(47,(102,123))),137)),((((69,84),93),(95,144)),(110,113))),(((((27,(63,105)),108),61),((37,109),(62,80))),(82,83))),(49,64)),(10,(14,25))),(((66,74),104),116)),((((9,124),(53,68)),(23,31)),((58,130),77))),(((13,118),134),((36,92),106))),56),129),(((22,50),(28,111)),(96,122))),131),(((11,33),132),(46,107))),((15,67),89)),(((18,(54,86)),114),((((32,59),((((35,85),119),127),103)),128),91))))),((34,100),((38,(60,72)),(((((39,70),135),87),75),140)))),57),((((16,142),45),44),(97,138))),71),48);
 939: 1 -11728.81055 -11398.96611 (0,((((((((((((1,112),126),101),(26,(51,117))),((((3,98),65),(((52,125),55),133)),88)),((2,6),5)),((((((4,43),17),81),7),(19,40)),((20,94),(42,(73,115))))),((((((((((((((((((((((8,(29,136)),99),139),(21,143)),((24,76),41)),((((30,78),(90,121)),(79,141)),120)),(((12,137),47),(102,123))),((((69,84),93),(95,144)),(110,113))),((((27,(63,105)),108),(((37,(62,109)),80),61)),(82,83))),((58,77),130)),(49,64)),116),((66,74),104)),(10,(14,25))),(((((9,(53,124)),68),(23,31)),(((13,118),134),((36,92),106))),(((22,50),(28,111)),(96,122)))),129),56),131),((11,(33,132)),(46,107))),((15,89),67)),(38,(((((((39,70),135),75),87),140),60),72))),(((18,(54,86)),114),((((32,59),(((35,119),85),(103,127))),128),91)))),(34,100)),57),((((16,142),44),(97,138)),45)),71),48);
 940: 3 -11772.33496 -11372.23785 (0,((((((((((1,112),126),101),((((((3,98),65),((52,125),55)),133),88),(26,(51,117)))),(((((4,43),81),(7,17)),(19,40)),((20,94),((42,115),73)))),(((2,5),6),(((((((((((((((((((((8,136),29),99),139),(21,143)),((24,41),76)),((((30,(79,141)),78),90),(120,121))),((12,137),((47,102),123))),(((((69,84),93),95),144),(110,113))),((((27,(63,105)),108),((37,((62,109),80)),61)),(82,83))),((58,77),130)),(49,64)),(((66,74),104),116)),(10,(14,25))),(((9,124),(53,68)),(23,31))),(((13,118),134),((36,92),106))),((((22,50),(28,111)),(96,122)),(56,129))),131),((11,(33,132)),(46,107))),((15,89),67)),(((18,(54,86)),114),((((32,59),((((35,85),119),127),103)),128),91))))),((34,100),((38,(60,72)),(((((39,70),135),87),75),140)))),57),((((16,142),45),44),(97,138))),71),48);
 941: 2 -11116.68555 -11372.88339 (0,((((((((((1,112),126),101),(((((3,65),98),(((52,125),55),133)),88),(26,(51,117)))),(((((4,43),81),(7,17)),(19,40)),((20,94),((42,115),73)))),(((2,6),5),((((((((((((((((((((((8,136),(29,99)),139),(21,143)),((24,41),76)),((30,(79,141)),((78,90),(120,121)))),((12,(47,(102,123))),137)),(82,83)),(((((69,84),93),95),144),(110,113))),(((27,(63,105)),108),((((37,109),62),80),61))),(49,64)),((10,(14,25)),(((66,74),104),116))),((((9,124),53),68),(23,31))),((58,77),130)),(((13,118),134),((36,92),106))),(((22,50),(28,111)),(96,122))),129),56),131),((11,(33,132)),(46,107))),((15,89),67)),(((18,(54,86)),114),(((32,59),(((((35,119),85),103),127),128)),91))))),((34,100),((38,(60,72)),(((((39,70),135),87),75),140)))),57),((((16,142),44),45),(97,138))),71),48);
 942: 1 -11768.92578 -11373.13952 (0,(((((((((1,112),126),101),((((((3,65),98),(52,(55,125))),133),88),(26,(51,117)))),((((2,5),6),((((((((((((((((((((((8,(99,136)),29),139),(21,143)),((24,41),76)),((12,137),(47,(102,123)))),(((((30,78),(79,141)),90),121),120)),((((69,84),93),(95,144)),(110,113))),(((((27,63),105),108),((((37,109),80),62),61)),(82,83))),((58,77),130)),(49,64)),(((66,74),104),116)),(10,(14,25))),(((9,(53,68)),124),(23,31))),(((13,118),134),((36,92),106))),129),(((22,50),(28,111)),(96,122))),56),131),((11,(33,132)),(46,107))),((15,67),89)),(((18,(54,86)),114),((((32,59),((((35,119),85),127),103)),128),91)))),(((((4,81),43),(7,17)),(19,40)),((20,94),((42,115),73))))),((34,100),((38,(60,72)),(((((39,70),135),87),75),140)))),57),((((16,142),44),45),(97,138))),48),71);
 943: 3 -11602.23633 -11385.91308 (0,(((((((((((1,112),126),101),(((((3,98),65),(((52,125),55),133)),88),(26,(51,117)))),(2,(5,6))),((((((((((((((((((((((8,136),29),99),139),(21,143)),((24,41),76)),((12,137),((47,102),123))),((((30,78),90),(120,121)),(79,141))),(82,83)),((((27,(63,105)),108),((((37,109),80),62),61)),(((((69,84),93),95),144),(110,113)))),(49,64)),(((66,74),104),116)),(10,(14,25))),((((9,124),(53,68)),(23,31)),((58,77),130))),129),56),(((22,50),(28,111)),(96,122))),(((13,118),134),((36,92),106))),131),((11,(33,132)),(46,107))),((15,89),67)),(((18,(54,86)),114),((((32,59),((((35,119),85),103),127)),128),91)))),(((((4,43),81),(7,17)),(19,40)),((20,94),((42,115),73)))),((34,100),((38,(60,72)),(((((39,70),135),87),75),140)))),57),((((16,142),45),44),(97,138))),48),71);
 944: 1 -11793.70898 -11389.06626 (0,(((((((((((((1,112),126),101),(((((3,65),98),(((52,125),55),133)),88),(26,(51,117)))),((2,5),6)),((((((4,81),43),17),7),(19,40)),((20,94),((42,115),73)))),((((((((((((((((((((((((8,136),99),29),139),(21,143)),((24,41),76)),((12,((47,102),123)),137)),(((30,78),90),(120,121))),(79,141)),(((((69,84),93),95),144),(110,113))),((((27,(63,105)),108),(((37,109),(62,80)),61)),(82,83))),(49,64)),((10,(14,25)),(((66,74),104),116))),((9,((53,124),68)),(23,31))),((58,77),130)),(((13,118),((36,92),106)),134)),(((22,50),(28,111)),(96,122))),129),56),131),((11,(33,132)),(46,107))),((15,67),89)),((38,(((((39,70),135),87),75),140)),(60,72))),(((18,(54,86)),114),((((32,59),(((35,85),119),(103,127))),128),91)))),(34,100)),(97,138)),((16,142),45)),44),57),71),48);
 945: 1 -11132.37402 -11377.47062 (0,(((((((((((1,112),126),101),(((((3,65),98),(((52,125),55),133)),88),(26,(51,117)))),((2,5),6)),((((((4,43),81),17),7),(19,40)),((20,94),((42,115),73)))),((((((((((((((((((((((8,((29,136),99)),139),21),143),((24,41),76)),((12,137),(47,(102,123)))),(((((30,78),90),121),120),(79,141))),(((((27,105),63),108),((37,((62,109),80)),61)),(82,83))),((((69,(84,93)),95),144),(110,113))),(49,64)),((58,130),77)),(((66,74),104),116)),(10,(14,25))),(((9,((53,124),68)),(23,31)),(((13,118),134),((36,92),106)))),129),(((22,50),(28,111)),(96,122))),56),131),(((11,132),33),(46,107))),((15,67),89)),((38,(((((39,(70,135)),87),75),140),60)),72)),(((18,(54,86)),114),((((32,59),((((35,85),119),127),103)),128),91)))),(34,100)),57),((((16,142),44),45),(97,138))),48),71);
 946: 3 -11516.86328 -11377.47285 (0,((((((((((1,112),126),101),(((((3,98),65),(((52,125),55),133)),88),(26,(51,117)))),((((4,(7,(17,(43,81)))),(19,40)),((20,94),((42,115),73))),(((18,(54,86)),114),((((32,59),(((35,85),119),(103,127))),128),91)))),(((2,5),6),(((((((((((((((((((((8,136),(29,99)),139),(21,143)),((24,41),76)),(((((30,78),(79,141)),90),121),120)),((12,137),((47,102),123))),(((((69,84),93),95),144),(110,113))),((((27,(63,105)),108),((((37,109),62),80),61)),(82,83))),(49,64)),(((66,74),104),116)),(10,(14,25))),(((9,124),(53,68)),(23,31))),((58,77),130)),(((13,118),134),((36,92),106))),(((22,50),(28,111)),(96,122))),129),56),131),(((11,33),132),(46,107))),((15,89),67)))),((34,100),((38,(60,72)),(((((39,70),135),87),140),75)))),57),((((16,142),45),44),(97,138))),48),71);
 947: 2 -10972.96875 -11375.96725 (0,((((((((((1,112),126),101),(((((3,98),65),(((52,125),55),133)),88),(26,(51,117)))),(((((4,43),81),(7,17)),(19,40)),((20,94),((42,115),73)))),(((2,6),5),((((((((((((((((((((((8,136),(29,99)),139),(21,143)),((24,41),76)),((30,(79,141)),((78,90),(120,121)))),(((12,(47,123)),137),102)),(82,83)),((((69,(84,93)),95),144),(110,113))),(((27,(63,105)),108),((((37,80),62),109),61))),(49,64)),(10,((14,25),(((66,74),104),116)))),((58,77),130)),((9,((53,124),68)),(23,31))),(((13,118),134),((36,92),106))),(((22,50),(28,111)),(96,122))),129),56),131),((11,(33,132)),(46,107))),((15,89),67)),(((18,(54,86)),114),((((32,59),((((35,119),85),103),127)),128),91))))),((34,100),(((38,72),60),(((((39,70),135),87),75),140)))),57),((((16,142),44),45),(97,138))),71),48);
 948: 1 -10784.42969 -11384.32268 (0,((((((((((1,112),126),101),(((((3,65),98),(((52,125),55),133)),88),(26,(51,117)))),(((2,6),5),((((((((((((((((((((((8,((29,99),136)),139),21),143),((24,41),76)),((((30,(79,141)),78),90),(120,121))),((12,137),((47,102),123))),((((27,(63,105)),108),(((37,109),(62,80)),61)),(82,83))),(((69,(84,93)),(95,144)),(110,113))),(49,64)),((58,77),130)),10),(14,25)),(((((9,124),(53,68)),(23,31)),((66,74),104)),116)),(((13,118),134),((36,92),106))),(((22,50),(28,111)),(96,122))),129),56),131),((11,(33,132)),(46,107))),((15,89),67)),(((18,(54,86)),114),((((32,59),(((35,119),85),(103,127))),128),91))))),((((((4,81),43),7),17),(19,40)),((20,94),((42,115),73)))),((34,100),((38,(((((39,70),135),87),75),140)),(60,72)))),57),((((16,142),45),44),(97,138))),48),71);
 949: 1 -11874.48145 -11381.49673 (0,((((((((((1,112),126),(((((3,98),65),(((52,125),55),133)),88),(26,(51,117)))),101),((((((4,43),81),17),7),(19,40)),((20,94),((42,115),73)))),(((2,6),5),(((((((((((((((((((8,((29,99),136)),139),21),143),((24,41),76)),((12,((47,102),123)),137)),((((30,78),90),(79,141)),(120,121))),(((69,(84,93)),(95,144)),(110,113))),((((27,(63,105)),108),((((37,109),80),62),61)),(82,83))),(49,64)),(((66,74),104),116)),(10,(14,25))),(((((9,124),68),53),(23,31)),((58,77),130))),(((13,118),134),((36,92),106))),((((22,50),(28,111)),(96,122)),(56,129))),131),(((11,33),132),(46,107))),((15,89),67)),(((18,(54,86)),114),((((32,59),(((35,119),85),(103,127))),128),91))))),((34,100),((38,(60,72)),(((((39,70),135),87),75),140)))),57),((((16,142),45),44),(97,138))),71),48);
 950: 4 -10597.8125 -11370.6553 (0,((((((((((1,112),126),101),(((((3,98),65),(((52,125),55),133)),88),(26,(51,117)))),(((((4,43),81),(7,17)),(19,40)),((20,94),((42,115),73)))),(((2,5),6),(((((((((((((((((((((8,136),29),99),139),(21,143)),((24,41),76)),((((30,(79,141)),78),90),(120,121))),((12,137),((47,102),123))),(((((69,84),93),95),144),(110,113))),((((27,(63,105)),108),((37,((62,109),80)),61)),(82,83))),((58,77),130)),(49,64)),(((66,74),104),116)),(10,(14,25))),(((9,124),(53,68)),(23,31))),(((13,118),134),((36,92),106))),((((22,50),(28,111)),(96,122)),(56,129))),131),((11,(33,132)),(46,107))),((15,89),67)),(((18,(54,86)),114),(((32,59),(((((35,85),119),127),103),128)),91))))),((34,100),((38,(60,72)),(((((39,70),135),87),75),140)))),57),((((16,142),45),44),(97,138))),71),48);
 951: 5 -10934.0957 -11374.56368 (0,(((((((1,112),126),101),(26,(51,117))),((((3,98),65),(((52,125),55),133)),88)),(((((2,6),5),(((((((((((((((((((8,136),(29,99)),139),(21,143)),((24,41),76)),((12,137),(47,(102,123)))),(((((30,(79,141)),78),90),121),120)),(((((69,84),93),95),144),(110,113))),(((((27,63),105),108),((((37,109),62),80),61)),(82,83))),(49,64)),(((66,74),104),116)),(10,(14,25))),((((9,124),(53,68)),(23,31)),((58,77),130))),(((13,118),134),((36,92),106))),((((22,50),(28,111)),(96,122)),(56,129))),131),((11,(33,132)),(46,107))),((15,89),67)),(((18,(54,86)),114),(((32,59),((((35,119),85),(103,127)),128)),91)))),((((((4,81),43),17),7),(19,40)),((20,94),((42,115),73)))),((34,100),((38,(60,72)),(((((39,70),135),87),75),140))))),(((((16,142),44),45),(97,138)),57)),(48,71));
 952: 5 -10991.89844 -11381.30771 (0,((((((((((1,112),126),101),(((((3,65),98),(((52,125),55),133)),88),(26,(51,117)))),(((2,6),5),(((((((((((((((((((8,136),99),29),139),(21,143)),((24,41),76)),(((((30,78),(79,141)),90),121),120)),((12,137),((47,102),123))),(((((69,84),93),95),144),(110,113))),((((27,(63,105)),108),((((37,109),80),62),61)),(82,83))),(49,64)),(((66,74),104),116)),(10,(14,25))),((((9,124),53),68),(23,31))),((58,77),130)),((((((11,(33,132)),(46,107)),131),56),129),(((22,50),(28,111)),(96,122)))),(((13,118),134),((36,92),106))),((15,89),67)),(((18,(54,86)),114),(((32,59),((((35,85),119),(103,127)),128)),91))))),(((((4,81),43),(7,17)),(19,40)),((20,94),((42,115),73)))),((34,100),((38,(60,72)),(((((39,70),135),87),75),140)))),57),((((16,142),45),44),(97,138))),48),71);
 953: 1 -11864.9834 -11382.64145 (0,(((((((((((1,112),126),101),(26,(51,117))),((((3,98),65),(((52,125),55),133)),88)),((2,5),6)),((((4,81),((7,17),43)),(19,40)),((20,94),(42,(73,115))))),(((((((((((((((((((((((((8,136),(29,99)),139),21),143),((24,41),76)),(((((30,78),(79,141)),120),121),90)),((12,((102,123),137)),47)),(82,83)),(((((27,(63,105)),108),(((37,109),(62,80)),61)),(110,113)),(((69,(84,93)),95),144))),((58,130),77)),(49,64)),((66,74),104)),(10,(14,25))),116),((((9,53),124),68),(23,31))),(((13,118),134),((36,92),106))),(((22,50),(28,111)),(96,122))),129),56),131),((11,(33,132)),(46,107))),((15,89),67)),(((38,72),(((((39,135),70),87),75),140)),60)),(((18,(54,86)),114),((((32,59),(((35,119),85),(103,127))),128),91)))),(34,100)),(((((16,142),45),(97,138)),44),57)),71),48);
 954: 1 -11702.92969 -11383.89165 (0,((((((((((((((1,112),126),101),(26,(51,117))),((((3,65),98),(((52,125),55),133)),88)),((((4,(7,(43,81))),17),(19,40)),((20,94),((42,115),73)))),(((2,5),6),(((((((((((((((((((((((((8,99),29),136),139),(21,143)),((24,76),41)),(12,((47,102),(123,137)))),((((30,78),120),121),((79,141),90))),(82,83)),((((69,84),93),95),144)),(((((27,63),105),108),((((37,62),109),80),61)),(110,113))),(49,64)),((66,74),104)),116),(10,(14,25))),((58,77),130)),((((9,68),53),124),(23,31))),((((13,118),134),(36,92)),106)),(((22,50),(28,111)),(96,122))),129),56),131),((11,(33,132)),(46,107))),((15,89),67)),(((18,(54,86)),114),((((32,59),(((35,85),119),(103,127))),128),91))))),((34,100),(((38,60),72),(((((39,135),87),70),75),140)))),57),44),45),(16,142)),(97,138)),48),71);
 955: 2 -11414.11816 -11372.88882 (0,((((((((((1,112),126),101),(((((3,65),98),(((52,125),55),133)),88),(26,(51,117)))),((((((4,81),43),17),7),(19,40)),((20,94),((42,115),73)))),(((2,5),6),((((((((((((((((((((((((8,136),99),29),139),21),143),((24,41),76)),((12,137),((47,102),123))),((30,((78,90),(120,121))),(79,141))),(82,83)),((((69,84),93),(95,144)),(110,113))),((((27,63),105),108),(((37,109),(62,80)),61))),(49,64)),((10,(14,25)),(((66,74),104),116))),(((9,(53,124)),68),(23,31))),((58,130),77)),(((13,118),134),((36,92),106))),(((22,50),(28,111)),(96,122))),129),56),131),(((11,132),33),(46,107))),((15,67),89)),(((18,(54,86)),114),(((32,59),((((35,85),119),(103,127)),128)),91))))),((34,100),((38,(60,72)),(((((39,135),70),87),75),140)))),57),((((16,142),45),44),(97,138))),48),71);
 956: 3 -10829.73145 -11388.11766 (0,(((((((((((1,112),126),101),(((((3,65),98),(((52,125),55),133)),88),(26,(51,117)))),((2,5),6)),((((((4,81),43),7),17),(19,40)),((20,94),((42,115),73)))),((((((((((((((((((((((8,(99,136)),29),139),(21,143)),((24,41),76)),((((30,(78,(79,141))),90),120),121)),((12,((47,102),123)),137)),((((((27,105),63),108),(((37,109),(62,80)),61)),(82,83)),(((69,(84,93)),(95,144)),(110,113)))),(66,74)),(49,64)),(10,((14,25),104))),116),(((9,124),(53,68)),(23,31))),((58,77),130)),(((13,118),134),((36,92),106))),(((22,50),(28,111)),(96,122))),129),56),131),(((11,33),132),(46,107))),((15,67),89)),(((18,(54,86)),114),((((32,59),((((35,119),85),127),103)),128),91)))),((34,100),((38,(((((39,135),70),87),75),140)),(60,72)))),57),((((16,142),44),45),(97,138))),48),71);
 957: 2 -10814.1543 -11377.13518 (0,(((((((((((1,112),126),101),(((((3,65),98),(((52,125),55),133)),88),(26,(51,117)))),((2,5),6)),(((((4,43),81),(7,17)),(19,40)),((20,94),((42,115),73)))),((((((((((((((((((((((8,29),136),99),139),21),143),((24,41),76)),(((30,90),120),((78,(79,141)),121))),((12,137),(47,(102,123)))),(82,83)),(((((27,(63,105)),108),((((37,109),80),62),61)),(49,64)),((((69,(84,93)),95),144),(110,113)))),(10,(14,25))),(((66,74),104),116)),(((((9,53),68),124),(23,31)),((58,130),77))),(((13,118),134),((36,92),106))),(((22,50),(28,111)),(96,122))),129),56),131),(((11,33),132),(46,107))),((15,89),67)),(((18,(54,86)),114),(((32,59),(((((35,119),85),127),103),128)),91)))),((34,100),((38,(60,72)),((((39,(70,135)),87),75),140)))),57),((((16,142),45),44),(97,138))),48),71);
 958: 2 -11851.80078 -11378.03728 (0,((((((((((1,112),126),101),(((((3,65),98),(((52,125),55),133)),88),(26,(51,117)))),((((((4,81),43),7),17),(19,40)),((20,94),((42,115),73)))),(((2,6),5),((((((((((((((((((((8,136),(29,99)),139),21),143),(24,(41,76))),((12,(47,(102,123))),137)),(((30,78),(79,141)),(90,(120,121)))),((((27,(63,105)),108),(((37,80),(62,109)),61)),(82,83))),((49,64),(((((69,84),93),95),144),(110,113)))),((58,130),77)),(((66,74),104),116)),(10,(14,25))),(((9,(53,68)),124),(23,31))),(((13,118),134),((36,92),106))),((((22,50),(28,111)),(96,122)),(56,129))),131),(((11,33),132),(46,107))),((15,67),89)),(((18,(54,86)),114),((((32,59),(((35,119),85),(103,127))),128),91))))),((34,100),((38,(60,72)),(((((39,70),135),87),75),140)))),57),((((16,142),44),45),(97,138))),48),71);
 959: 2 -11528.55762 -11384.73925 (0,((((((((((1,112),126),101),(((((3,98),65),(((52,125),55),133)),88),(26,(51,117)))),((2,(5,6)),((((((((((((((((((((((8,136),29),99),139),(21,143)),((24,41),76)),((12,137),((47,102),123))),((((30,78),90),(120,121)),(79,141))),(82,83)),((((27,(63,105)),108),((((37,109),80),62),61)),(((((69,84),93),95),144),(110,113)))),(49,64)),(((66,74),104),116)),(10,(14,25))),((((9,124),(53,68)),(23,31)),((58,77),130))),129),56),(((22,50),(28,111)),(96,122))),(((13,118),134),((36,92),106))),131),((11,(33,132)),(46,107))),((15,89),67)),(((18,(54,86)),114),((((32,59),128),((((35,119),85),103),127)),91))))),(((((4,43),81),(7,17)),(19,40)),((20,94),((42,115),73)))),((34,100),((38,(60,72)),(((((39,70),135),87),75),140)))),57),((((16,142),45),44),(97,138))),48),71);
 960: 1 -12846.48438 -11375.40594 (0,(((((((((((1,112),126),101),(((((3,65),98),(((52,125),55),133)),88),(26,(51,117)))),((2,5),6)),(((((4,43),81),(7,17)),(19,40)),((20,94),((42,115),73)))),((((((((((((((((((((((8,((29,136),99)),139),(21,143)),((24,41),76)),((12,(47,(102,123))),137)),((((30,78),90),(120,121)),(79,141))),((((69,(84,93)),95),144),(110,113))),((((27,(63,105)),108),(((37,(62,109)),80),61)),(82,83))),(49,64)),((58,130),77)),(((66,74),104),116)),(10,(14,25))),((9,(53,(68,124))),(23,31))),(((13,118),134),((36,92),106))),(((22,50),(28,111)),(96,122))),129),56),131),(((11,33),132),(46,107))),((15,67),89)),(((18,(54,86)),114),((((32,59),(((35,85),119),(103,127))),128),91))),((38,(((((39,70),135),87),75),140)),(60,72)))),(34,100)),57),((((16,142),45),44),(97,138))),48),71);
 961: 1 -11721.28027 -11382.02428 (0,(((((((((((1,112),126),101),((((3,(65,98)),(((52,125),55),133)),88),(26,(51,117)))),(2,(5,6))),(((((4,7),(43,81)),17),(19,40)),((20,94),(42,(73,115))))),(((((((((((((((((((((((((8,(29,136)),99),139),21),143),(24,(41,76))),(79,141)),((30,((78,90),121)),120)),((12,137),((47,102),123))),(((((27,63),105),108),((((37,80),62),109),61)),(82,83))),((((69,(84,93)),95),144),(110,113))),((58,77),130)),(49,64)),(((66,74),104),116)),(10,(14,25))),((((9,53),68),124),(23,31))),((((13,118),134),(36,92)),106)),129),(((22,50),(28,111)),(96,122))),56),131),((11,(33,132)),(46,107))),((15,67),89)),((38,(60,72)),(((((39,70),135),75),87),140))),(((18,(54,86)),114),((((32,59),128),((((35,119),85),127),103)),91)))),(34,100)),57),((((16,142),45),44),(97,138))),48),71);
 962: 1 -11698.94922 -11398.2097 (0,((((((((((1,112),(101,126)),(((((3,65),98),(((52,125),55),133)),88),(26,(51,117)))),((2,5),6)),((((((4,81),43),7),17),(19,40)),((20,94),((42,115),73)))),((((((((((((((((((((((8,(99,136)),29),139),(21,143)),((24,41),76)),((((30,(78,(79,141))),90),120),121)),((12,((47,102),123)),137)),((((((27,105),63),108),(((37,109),(62,80)),61)),(82,83)),(((69,(84,93)),(95,144)),(110,113)))),(49,64)),(66,74)),(10,((14,25),104))),116),(((9,124),(53,68)),(23,31))),((58,77),130)),(((13,118),134),((36,92),106))),(((22,50),(28,111)),(96,122))),129),56),131),(((11,33),132),(46,107))),((15,67),89)),(((18,(54,86)),114),((((32,59),((((35,119),85),127),103)),128),91)))),((34,100),((38,(((((39,135),70),87),75),140)),(60,72)))),57),((((16,142),44),45),(97,138))),48),71);
 963: 1 -10960.79883 -11380.19429 (0,((((((((((1,112),126),101),(((((3,98),65),(((52,125),55),133)),88),(26,(51,117)))),((((((4,81),7),43),17),(19,40)),((20,94),((42,115),73)))),(((2,6),5),((((((((((((((((((((((8,136),(29,99)),139),(21,143)),((24,41),76)),((30,(79,141)),(((78,90),121),120))),(((12,(47,123)),137),102)),(82,83)),(((69,(84,93)),95),144)),((((27,(63,105)),108),((((37,80),62),109),61)),(110,113))),(49,64)),((14,25),(((66,74),104),116))),10),(((9,((53,124),68)),(23,31)),((58,77),130))),(((13,118),134),((36,92),106))),(((22,50),(28,111)),(96,122))),129),56),131),((11,(33,132)),(46,107))),((15,89),67)),(((18,(54,86)),114),((((32,59),((((35,119),85),103),127)),128),91))))),((34,100),(((38,72),60),(((((39,70),135),87),75),140)))),57),(((16,142),(44,45)),(97,138))),71),48);
 964: 1 -11161.22363 -11371.25937 (0,((((((((((1,112),126),101),(((((3,65),98),(((52,125),55),133)),88),(26,(51,117)))),(((4,((7,(43,81)),17)),(19,40)),((20,94),((42,115),73)))),(((2,5),6),((((((((((((((((((((((((8,((29,99),136)),139),21),143),((24,41),76)),((12,137),(47,(102,123)))),(((30,78),90),121)),120),(79,141)),(((((69,84),93),95),144),(110,113))),(((((27,63),105),108),((((37,80),109),62),61)),(82,83))),(49,64)),(((66,74),104),116)),(10,(14,25))),((9,(53,(68,124))),(23,31))),(58,(77,130))),(((13,118),134),((36,92),106))),(((22,50),(28,111)),(96,122))),129),56),131),(((11,132),33),(46,107))),((15,67),89)),(((18,(54,86)),114),(((32,59),((((35,119),85),(103,127)),128)),91))))),((34,100),((38,(((((39,70),135),87),75),140)),(60,72)))),57),((((16,142),45),44),(97,138))),71),48);
 965: 1 -11347.75977 -11375.7545 (0,((((((((((((((1,112),126),101),(((((3,65),98),(((52,125),55),133)),88),(26,(51,117)))),((2,6),5)),((((((4,43),81),17),7),(19,40)),((20,94),((42,115),73)))),((((((((((((((((((((((((8,29),99),136),139),(21,143)),(24,(41,76))),(((12,(47,123)),137),102)),(((((30,78),90),120),121),(79,141))),(((((69,84),93),95),144),(110,113))),(((((27,63),105),108),((((37,62),109),80),61)),(82,83))),(49,64)),(((66,74),104),116)),(10,(14,25))),(((9,124),(53,68)),(23,31))),((58,77),130)),(((13,118),134),((36,92),106))),(((22,50),(28,111)),(96,122))),129),56),131),((11,(33,132)),(46,107))),((15,89),67)),(38,(((((((39,135),70),87),75),140),60),72))),(((18,(54,86)),114),((((32,59),(((35,85),119),(103,127))),128),91)))),(34,100)),(16,142)),(97,138)),45),44),57),71),48);
 966: 1 -11217.74023 -11373.44129 (0,((((((((((1,112),126),101),(((((3,65),98),(((52,125),55),133)),88),(26,(51,117)))),((((((4,43),81),17),7),(19,40)),((20,94),((42,115),73)))),(((2,6),5),((((((((((((((((((((((((8,136),99),29),139),21),143),((24,41),76)),((((30,(79,141)),78),90),(120,121))),(12,(((47,102),123),137))),((((69,(84,93)),95),144),(110,113))),((((27,(63,105)),108),(((37,109),(62,80)),61)),(82,83))),((58,130),77)),(49,64)),(((66,74),104),116)),(10,(14,25))),(((9,124),(53,68)),(23,31))),(((13,118),134),((36,92),106))),((22,50),((28,111),(96,122)))),129),56),131),(((11,33),132),(46,107))),((15,89),67)),(((18,(54,86)),114),((((32,59),(((35,85),119),(103,127))),128),91))))),((34,100),((38,(60,72)),(((((39,70),135),87),75),140)))),57),((((16,142),45),44),(97,138))),71),48);
 967: 2 -12235.00391 -11370.65514 (0,((((((((((1,112),126),101),(((((3,65),98),(((52,125),55),133)),88),(26,(51,117)))),(((((4,81),43),(7,17)),(19,40)),((20,94),((42,115),73)))),(((2,6),5),((((((((((((((((((((8,136),(29,99)),139),(21,143)),((24,41),76)),((12,(47,(102,123))),137)),(((((30,78),(79,141)),90),121),120)),(((((69,84),93),95),144),(110,113))),((((27,(63,105)),108),((37,((62,80),109)),61)),(82,83))),((58,77),130)),(49,64)),(((66,74),104),116)),(10,(14,25))),(((9,124),(53,68)),(23,31))),(((13,118),134),((36,92),106))),((((22,50),(28,111)),(96,122)),(56,129))),131),(((11,33),132),(46,107))),((15,89),67)),(((18,(54,86)),114),(((32,59),((((35,119),85),(103,127)),128)),91))))),((34,100),((38,(60,72)),(((((39,70),135),87),75),140)))),57),((((16,142),45),44),(97,138))),48),71);
 968: 1 -11335.66211 -11370.53013 (0,((((((((((1,112),126),101),(((((3,65),98),(((52,125),55),133)),88),(26,(51,117)))),(((2,5),6),(((((((((((((((((((((((8,136),(29,99)),139),(21,143)),((24,41),76)),(12,((47,(102,123)),137))),(((((30,78),(79,141)),90),120),121)),(((((69,84),93),95),144),(110,113))),(((((27,63),105),108),((((37,109),62),80),61)),(82,83))),(58,(77,130))),(49,64)),((66,74),104)),116),(10,(14,25))),((9,((53,68),124)),(23,31))),(((13,118),134),((36,92),106))),(((22,50),(28,111)),(96,122))),129),56),131),((11,(33,132)),(46,107))),((15,67),89)),(((18,(54,86)),114),((((32,59),((((35,85),119),103),127)),128),91))))),(((((4,43),81),(7,17)),(19,40)),((20,94),((42,115),73)))),((34,100),((38,(60,72)),(((((39,70),135),87),75),140)))),57),((((16,142),44),45),(97,138))),71),48);
 969: 1 -10886.01855 -11373.74233 (0,((((((((((1,112),126),101),(((((3,65),98),(((52,125),55),133)),88),(26,(51,117)))),((((((4,81),43),17),7),(19,40)),((20,94),((42,115),73)))),(((2,5),6),(((((((((((((((((((((8,((29,99),136)),139),21),143),((24,41),76)),(((12,(47,123)),102),137)),((30,((78,90),(120,121))),(79,141))),(82,83)),((((69,84),93),(95,144)),(110,113))),(((((27,63),105),108),61),(((37,80),109),62))),(49,64)),((10,(14,25)),(((66,74),104),116))),((((9,(53,124)),68),(23,31)),((58,130),77))),(((13,118),134),((36,92),106))),(((22,50),(28,111)),(96,122))),129),56),131),(((11,132),33),(46,107))),((15,67),89)),(((18,(54,86)),114),((((32,59),(((35,85),119),(103,127))),128),91))))),((34,100),((38,72),((((((39,135),70),87),75),140),60)))),57),((((16,142),45),44),(97,138))),48),71);
 970: 2 -10676.83398 -11382.7311 (0,(((((((((1,112),126),101),(26,(51,117))),((((3,98),65),(((52,125),55),133)),88)),(((((((((((((((((((((8,(99,136)),29),139),(21,143)),((24,41),76)),((((30,78),(79,141)),90),(120,121))),((12,137),(47,(102,123)))),(((((69,84),93),95),144),(110,113))),((((27,(63,105)),108),(((37,(62,80)),109),61)),(82,83))),(49,64)),(((66,74),104),116)),(10,(14,25))),(((9,124),(53,68)),(23,31))),((58,77),130)),(((13,118),134),((36,92),106))),(((22,50),(28,111)),(96,122))),129),56),131),((11,(33,132)),(46,107))),((15,89),67))),((((2,5),6),((34,100),((38,(60,72)),(((((39,70),135),87),75),140)))),(((((((4,43),81),(7,17)),(19,40)),(20,94)),((42,115),73)),(((18,(54,86)),114),((((32,59),(((35,85),119),(103,127))),128),91))))),(((((16,142),45),44),(97,138)),57)),48),71);
 971: 1 -11760.91309 -11387.62594 (0,(((((((((((1,112),126),101),(((((3,65),98),(((52,125),55),133)),88),(26,(51,117)))),((2,5),6)),((((((4,81),43),7),17),(19,40)),((20,94),((42,115),73)))),((((((((((((((((((((((8,136),(29,99)),139),(21,143)),((24,41),76)),(((((30,78),(79,141)),90),120),121)),((12,((47,102),123)),137)),(((((69,84),93),95),144),(110,113))),((((27,(63,105)),108),(((37,109),(62,80)),61)),(82,83))),((49,64),(66,74))),(10,((14,25),104))),116),(((9,124),(53,68)),(23,31))),((58,77),130)),(((13,118),134),((36,92),106))),(((22,50),(28,111)),(96,122))),129),56),131),(((11,33),132),(46,107))),((15,67),89)),(((18,(54,86)),114),((((32,59),((((35,119),85),127),103)),128),91)))),((34,100),((38,(60,72)),(((((39,70),135),87),75),140)))),57),((((16,142),45),44),(97,138))),48),71);
 972: 2 -11390.99902 -11370.72121 (0,((((((((((1,112),126),101),(((((3,65),98),(((52,125),55),133)),88),(26,(51,117)))),(((((4,43),81),(7,17)),(19,40)),((20,94),((42,115),73)))),(((2,5),6),(((((((((((((((((((((8,136),29),99),139),(21,143)),((24,41),76)),((12,137),((47,102),123))),((((30,78),(79,141)),90),(120,121))),(((((69,84),93),95),144),(110,113))),(((((27,(63,105)),108),61),((37,109),(62,80))),(82,83))),((58,77),130)),(49,64)),(((66,74),104),116)),(10,(14,25))),(((9,124),(53,68)),(23,31))),(((13,118),134),((36,92),106))),((((22,50),(28,111)),(96,122)),(56,129))),131),((11,(33,132)),(46,107))),((15,89),67)),(((18,(54,86)),114),((((32,59),(((35,85),119),(103,127))),128),91))))),((34,100),((38,(60,72)),(((((39,70),135),87),75),140)))),57),((((16,142),45),44),(97,138))),48),71);
 973: 1 -11628.49609 -11377.69101 (0,((((((((((1,112),126),101),((((((3,98),65),((52,125),55)),133),88),(26,(51,117)))),((((((4,43),81),17),7),(19,40)),((20,94),((42,115),73)))),(((2,5),6),((((((((((((((((((((((8,29),99),136),139),(21,143)),((24,41),76)),((((30,90),(120,121)),78),(79,141))),((12,137),((47,102),123))),(82,83)),(((((27,63),105),108),((((37,80),62),109),61)),(((((69,84),93),95),144),(110,113)))),(49,64)),(((66,74),104),116)),(10,(14,25))),((58,130),77)),((((9,124),(53,68)),(23,31)),((((13,118),134),(36,92)),106))),(((22,50),(28,111)),(96,122))),129),56),131),((11,(33,132)),(46,107))),((15,89),67)),(((18,(54,86)),114),((((32,59),(((35,85),119),(103,127))),128),91))))),((34,100),((38,((((39,(70,135)),87),75),140)),(60,72)))),57),(((16,142),44),(45,(97,138)))),48),71);
 974: 2 -12108.48047 -11377.51096 (0,(((((((((1,112),126),101),(26,(51,117))),(((3,(65,98)),(((52,125),55),133)),88)),(((((2,5),6),((34,100),((38,(60,72)),(((((39,70),135),87),75),140)))),(((((((((((((((((((((8,136),(29,99)),139),(21,143)),(24,(41,76))),((12,137),(47,(102,123)))),(((((30,78),(79,141)),90),120),121)),(((((69,84),93),95),144),(110,113))),(((((27,(63,105)),108),61),((37,62),(80,109))),(82,83))),(49,64)),(((66,74),104),116)),(10,(14,25))),(((9,((53,68),124)),(23,31)),(58,(77,130)))),(((13,118),134),((36,92),106))),(((22,50),(28,111)),(96,122))),129),56),131),((11,(33,132)),(46,107))),((15,89),67)),(((18,(54,86)),114),((((32,59),((((35,119),85),103),127)),128),91)))),((((((4,43),81),17),7),(19,40)),((20,94),(42,(73,115)))))),57),((((16,142),44),45),(97,138))),71),48);
 975: 1 -12487.04883 -11383.83951 (0,((((((((((1,112),126),101),(((((3,98),65),(((52,125),55),133)),88),(26,(51,117)))),((2,(5,6)),((((((((((((((((((((((8,136),29),99),139),(21,143)),((24,41),76)),((12,137),((47,102),123))),((((30,78),90),(120,121)),(79,141))),(82,83)),((((27,(63,105)),108),((((37,109),80),62),61)),(((((69,84),93),95),144),(110,113)))),(49,64)),(((66,74),104),116)),(10,(14,25))),((((9,124),(53,68)),(23,31)),((58,77),130))),129),56),(((22,50),(28,111)),(96,122))),(((13,118),134),((36,92),106))),131),((11,(33,132)),(46,107))),((15,89),67)),(((18,(54,86)),114),(((32,59),(((((35,119),85),103),127),128)),91))))),(((((4,43),81),(7,17)),(19,40)),((20,94),((42,115),73)))),((34,100),((38,(60,72)),(((((39,70),135),87),75),140)))),57),((((16,142),45),44),(97,138))),48),71);
 976: 1 -11658.80469 -11391.20224 (0,(((((((((1,112),126),101),(26,(51,117))),((((3,65),98),(((52,125),55),133)),88)),(((((((((((((((((((8,(29,(99,136))),139),(21,143)),((24,41),76)),((12,((47,102),123)),137)),(((((30,(79,141)),78),90),121),120)),(((((69,84),93),95),144),(110,113))),(((((27,(63,105)),108),((((37,62),80),109),61)),(82,83)),(49,64))),(((66,74),104),116)),(10,(14,25))),(((9,(53,68)),124),(23,31))),((58,77),130)),(((13,118),134),((36,92),106))),(((22,50),(28,111)),(96,122))),129),56),131),((11,(33,132)),(46,107))),((15,89),67))),((((2,6),5),((34,100),((38,(60,72)),(((((39,70),135),87),75),140)))),(((((4,43),((7,17),81)),(19,40)),((20,94),(42,(73,115)))),(((18,(54,86)),114),((((32,59),(((35,85),119),(103,127))),128),91))))),(((((16,142),45),44),(97,138)),57)),71),48);
 977: 3 -10984.82129 -11380.97662 (0,(((((((((((1,112),126),101),(((((3,65),98),(((52,125),55),133)),88),(26,(51,117)))),((2,6),5)),(((((4,81),43),(7,17)),(19,40)),((20,94),((42,115),73)))),((((((((((((((((((((((8,((29,99),136)),139),(21,143)),((24,41),76)),(12,(47,((102,123),137)))),((((30,(78,(79,141))),120),90),121)),(82,83)),(((((27,63),105),108),((((37,109),62),80),61)),((((69,84),93),(95,144)),(110,113)))),(49,64)),((58,77),130)),((66,74),104)),116),(10,(14,25))),(((((9,53),68),124),(23,31)),(((13,118),134),((36,92),106)))),(((22,50),(28,111)),(96,122))),129),56),131),(((11,132),33),(46,107))),((15,67),89)),(((38,72),60),(((((39,70),135),87),75),140))),(((18,(54,86)),114),((((32,59),((((35,85),119),127),103)),128),91)))),(34,100)),57),((((16,142),45),44),(97,138))),48),71);
 978: 4 -10951.05469 -11380.69788 (0,(((((((((((1,112),126),101),(((((3,65),98),(((52,125),55),133)),88),(26,(51,117)))),((2,5),6)),((((((4,43),81),7),17),(19,40)),((20,94),((42,115),73)))),((((((((((((((((((((((((8,136),(29,99)),139),21),143),((24,41),76)),(((((30,78),(79,141)),120),121),90)),(12,((47,(102,123)),137))),(82,83)),((((27,(63,105)),108),(((37,109),(62,80)),61)),(((((69,84),93),95),144),(110,113)))),(49,64)),((58,130),77)),(((66,74),104),116)),(10,(14,25))),((((9,53),124),68),(23,31))),(((13,118),134),((36,92),106))),(((22,50),(28,111)),(96,122))),129),56),131),((11,(33,132)),(46,107))),((15,89),67)),((38,72),(((((39,135),70),87),(75,140)),60))),(((18,(54,86)),114),((((32,59),(((35,119),85),(103,127))),128),91)))),(34,100)),57),((((16,142),44),45),(97,138))),71),48);
 979: 2 -11420.41797 -11372.65221 (0,((((((((((1,112),126),101),(((((3,65),98),(((52,125),55),133)),88),(26,(51,117)))),(((((4,43),81),(7,17)),(19,40)),((20,94),((42,115),73)))),(((2,5),6),(((((((((((((((((((((((8,136),99),29),139),21),143),((24,41),76)),((((30,(79,141)),78),90),(120,121))),((12,137),(47,(102,123)))),((((69,84),93),(95,144)),(110,113))),(((((27,(63,105)),108),61),((37,109),(62,80))),(82,83))),(49,64)),(10,(14,25))),(((66,74),104),116)),((58,77),130)),((((9,124),(53,68)),(23,31)),((((13,118),134),(36,92)),106))),56),129),(((22,50),(28,111)),(96,122))),131),(((11,33),132),(46,107))),((15,89),67)),(((18,(54,86)),114),((((32,59),(((35,119),85),(103,127))),128),91))))),((34,100),((38,(60,72)),(((((39,70),135),87),75),140)))),57),((((16,142),45),44),(97,138))),48),71);
 980: 1 -11096.95117 -11376.40023 (0,(((((((((((1,112),126),101),((((3,(65,98)),(((52,125),55),133)),88),(26,(51,117)))),(((((4,(43,81)),7),17),(19,40)),((20,94),(42,(73,115))))),(((2,6),5),(((((((((((((((((((((((((8,99),136),29),139),21),143),((24,41),76)),((((30,78),(120,121)),90),(79,141))),((12,(123,137)),(47,102))),(82,83)),((69,(84,93)),(95,144))),((((27,(63,105)),108),((((37,62),80),109),61)),(110,113))),(49,64)),(((66,74),104),116)),(10,(14,25))),((((9,68),124),53),(23,31))),((58,130),77)),(((13,118),134),((36,92),106))),(((22,50),(28,111)),(96,122))),129),56),131),(((11,33),132),(46,107))),((15,67),89)),(((18,(54,86)),114),((((32,59),128),((((35,119),85),103),127)),91))))),((34,100),(((38,60),(((((39,135),70),87),75),140)),72))),57),(44,45)),((16,142),(97,138))),71),48);
 981: 2 -11666.2373 -11381.02202 (0,((((((((1,112),126),101),(26,(51,117))),((((3,65),98),(((52,55),125),133)),88)),((((2,(5,6)),(((((((((((((((((((((8,((29,99),136)),139),21),143),((24,41),76)),((((30,(79,141)),78),90),(120,121))),(12,(((47,102),123),137))),((((((27,63),105),108),((((37,62),80),109),61)),(((69,(84,93)),(95,144)),(110,113))),(82,83))),(49,64)),(((66,74),104),116)),(10,(14,25))),(((9,124),(53,68)),(23,31))),((58,77),130)),(((13,118),134),((36,92),106))),(((22,50),(28,111)),(96,122))),129),56),131),(((11,33),132),(46,107))),((15,67),89)),(((18,(54,86)),114),((((32,59),(((35,85),119),(103,127))),128),91)))),((34,100),((38,(60,72)),(((((39,70),135),87),75),140)))),(((((4,81),43),(7,17)),(19,40)),((20,94),((42,115),73))))),(((((16,142),45),44),(97,138)),57)),48),71);
 982: 2 -10730.34375 -11379.28495 (0,((((((((((1,112),126),101),(((((3,65),98),(((52,55),125),133)),88),(26,(51,117)))),((((4,(7,(43,81))),17),(19,40)),((20,94),(42,(73,115))))),(((2,6),5),(((((((((((((((((((((((8,136),(29,99)),139),(21,143)),((24,76),41)),(((12,137),47),(102,123))),((((30,78),121),90),120)),(79,141)),(((69,(84,93)),(95,144)),(110,113))),((((27,(63,105)),108),((((37,80),62),109),61)),(82,83))),(49,64)),((66,74),104)),116),(10,(14,25))),((58,77),130)),(((9,(68,124)),53),(23,31))),((((13,118),134),(36,92)),106)),((((22,50),(28,111)),(96,122)),129)),56),131),((11,(33,132)),(46,107))),((15,89),67)),(((18,(54,86)),114),((((32,59),((((35,85),119),103),127)),128),91))))),((34,100),(((38,(((((39,70),135),87),75),140)),60),72))),((((16,142),45),(97,138)),44)),57),48),71);
 983: 3 -11564.60059 -11371.18047 (0,(((((((((1,112),126),101),(((((3,98),65),(((52,125),55),133)),88),(26,(51,117)))),(((((4,81),43),(7,17)),(19,40)),((20,94),((42,115),73)))),(((2,5),6),((((((((((((((((((((8,136),29),99),139),(21,143)),((24,41),76)),((12,137),(47,(102,123)))),((((30,78),90),(120,121)),(79,141))),(((((69,84),93),95),144),(110,113))),(((((27,(63,105)),108),61),(((37,109),80),62)),(82,83))),(49,64)),(((66,74),104),116)),(10,(14,25))),(((9,(53,(68,124))),(23,31)),((58,77),130))),(((13,118),134),((36,92),106))),((((22,50),(28,111)),(96,122)),(56,129))),131),(((11,132),33),(46,107))),((15,67),89)),(((18,(54,86)),114),((((32,59),((((35,119),85),103),127)),128),91))))),((34,100),((38,(60,72)),(((((39,70),135),87),75),140)))),(((((16,142),45),44),(97,138)),57)),71),48);
 984: 1 -11582.35156 -11384.0738 (0,((((((((((1,112),126),101),(((((3,65),98),(((52,125),55),133)),88),(26,(51,117)))),((((((4,81),43),7),17),(19,40)),((20,94),(42,(73,115))))),(((2,5),6),((((((((((((((((((((((8,((29,99),136)),139),21),143),(24,(41,76))),(((12,(47,123)),102),137)),((30,((78,90),(120,121))),(79,141))),(82,83)),((((69,84),93),(95,144)),(110,113))),((((27,63),105),108),((((37,80),109),62),61))),(49,64)),10),((((9,(53,124)),68),(23,31)),((58,130),77))),((14,25),(((66,74),104),116))),(((13,118),134),((36,92),106))),(((22,50),(28,111)),(96,122))),129),56),131),(((11,132),33),(46,107))),((15,67),89)),(((18,(54,86)),114),((((32,59),(((35,85),119),(103,127))),128),91))))),((34,100),(((38,72),((((39,(70,135)),87),75),140)),60))),57),((((16,142),45),44),(97,138))),48),71);
 985: 1 -11279.98145 -11375.74682 (0,((((((((1,112),126),101),(26,(51,117))),((((3,65),98),(((52,55),125),133)),88)),(((((2,(5,6)),(((((((((((((((((((((8,((29,99),136)),139),21),143),((24,41),76)),((((30,(79,141)),78),90),(120,121))),(12,(((47,102),123),137))),((((((27,63),105),108),((((37,62),80),109),61)),(82,83)),(((69,(84,93)),(95,144)),(110,113)))),(49,64)),(((66,74),104),116)),(10,(14,25))),(((9,124),(53,68)),(23,31))),((58,77),130)),(((13,118),134),((36,92),106))),(((22,50),(28,111)),(96,122))),129),56),131),(((11,33),132),(46,107))),((15,67),89)),(((18,(54,86)),114),((((32,59),(((35,85),119),(103,127))),128),91)))),(34,100)),((38,(60,72)),(((((39,70),135),87),75),140))),(((((4,81),43),(7,17)),(19,40)),((20,94),((42,115),73))))),(((((16,142),45),44),(97,138)),57)),48),71);
 986: 2 -11846.09668 -11383.89084 (0,(((((((((((1,112),126),101),((((3,(65,98)),(((52,125),55),133)),88),(26,(51,117)))),(2,(5,6))),(((((4,7),(43,81)),17),(19,40)),((20,94),(42,(73,115))))),(((((((((((((((((((((((((8,(29,136)),99),139),21),143),(24,(41,76))),(79,141)),((30,((78,90),121)),120)),((12,137),((47,102),123))),(((((27,63),105),108),((((37,80),62),109),61)),(82,83))),((((69,(84,93)),95),144),(110,113))),((58,77),130)),(49,64)),(((66,74),104),116)),(10,(14,25))),((((9,53),68),124),(23,31))),((((13,118),134),(36,92)),106)),129),((22,50),((28,111),(96,122)))),56),131),((11,(33,132)),(46,107))),((15,67),89)),((38,(60,72)),(((((39,70),135),75),87),140))),(((18,(54,86)),114),((((32,59),((((35,119),85),127),103)),128),91)))),(34,100)),57),((((16,142),45),44),(97,138))),48),71);
 987: 3 -11346.63672 -11377.99551 (0,(((((((((((1,112),126),101),(((((3,65),98),(((52,125),55),133)),88),(26,(51,117)))),((2,5),6)),(((((4,43),81),(7,17)),(19,40)),((20,94),((42,115),73)))),(((((((((((((((((((((8,136),(29,99)),139),21),143),((24,41),76)),(((30,90),120),((78,(79,141)),121))),((12,137),(47,(102,123)))),(82,83)),(((((27,(63,105)),108),((((37,109),62),80),61)),(49,64)),(((((69,84),93),95),144),(110,113)))),(10,(14,25))),(((66,74),104),116)),(((((9,53),68),124),(23,31)),((58,130),77))),(((13,118),134),((36,92),106))),(((22,50),(28,111)),(96,122))),129),56),131),(((11,33),132),(46,107))),((15,89),67)),(((18,(54,86)),114),((((32,59),128),((((35,119),85),127),103)),91)))),((34,100),((38,(60,72)),((((39,(70,135)),87),75),140)))),57),((((16,142),45),44),(97,138))),48),71);
 988: 2 -11281.13672 -11372.26553 (0,((((((((((1,112),126),101),((((3,(65,98)),(((52,55),125),133)),88),(26,(51,117)))),(((((((4,43),81),17),7),(19,40)),(20,94)),((42,115),73))),((2,(5,6)),(((((((((((((((((((((((8,99),136),29),139),(21,143)),((24,41),76)),((((30,78),90),(120,121)),(79,141))),(12,(((47,123),102),137))),((((69,(84,93)),95),144),(110,113))),((((27,(63,105)),108),((((37,109),80),62),61)),(82,83))),(49,64)),((66,74),104)),((10,(14,25)),116)),(((9,(53,124)),68),(23,31))),((58,130),77)),(((13,118),134),((36,92),106))),(((22,50),(28,111)),(96,122))),129),56),131),((11,(33,132)),(46,107))),((15,89),67)),(((18,(54,86)),114),((((32,59),((((35,85),119),127),103)),128),91))))),((34,100),(((38,72),60),(((((39,70),135),87),75),140)))),57),((((16,142),44),45),(97,138))),48),71);
 989: 2 -12072.71094 -11380.81993 (0,((((((((((1,112),126),101),(((((3,65),98),(((52,125),55),133)),88),(26,(51,117)))),(((((4,81),43),(7,17)),(19,40)),((20,94),((42,115),73)))),(((2,6),5),(((((((((((((((((((((8,136),(29,99)),139),(21,143)),((24,41),76)),((12,((47,102),123)),137)),(((((30,78),(79,141)),90),120),121)),(((((69,84),93),95),144),(110,113))),((((27,(63,105)),108),((((37,109),80),62),61)),(82,83))),(49,64)),(10,(14,25))),(((66,74),104),116)),((58,130),77)),(((((9,124),(53,68)),23),31),((((13,118),134),(36,92)),106))),56),129),(((22,50),(28,111)),(96,122))),131),((11,(33,132)),(46,107))),((15,67),89)),(((18,(54,86)),114),((((32,59),((((35,85),119),103),127)),128),91))))),((34,100),((38,(60,72)),(((((39,70),135),87),75),140)))),57),((((16,142),44),45),(97,138))),71),48);
 990: 5 -11788.33594 -11372.64418 (0,((((((((((((1,112),126),101),(26,(51,117))),((((3,65),98),(((52,125),55),133)),88)),((2,5),6)),((((((4,43),81),7),17),(19,40)),((20,94),((42,115),73)))),((((((((((((((((((((((((8,136),29),99),139),21),143),((24,41),76)),((12,((47,102),123)),137)),((30,(78,(79,141))),((90,120),121))),(((((69,84),93),95),144),(110,113))),((((27,(63,105)),108),((((37,109),80),62),61)),(82,83))),(49,64)),(((66,74),104),116)),(10,(14,25))),(((9,124),(53,68)),(23,31))),((58,77),130)),(((13,118),134),((36,92),106))),(((22,50),(28,111)),(96,122))),129),56),131),((11,(33,132)),(46,107))),((15,67),89)),(((18,(54,86)),114),((((32,59),128),(((35,85),119),(103,127))),91)))),((34,100),((38,(((((39,70),135),87),75),140)),(60,72)))),57),((((16,142),45),44),(97,138))),48),71);
 991: 4 -11096.00195 -11377.6278 (0,((((((((((1,112),126),101),((((3,(65,98)),(((52,55),125),133)),88),(26,(51,117)))),((((((4,43),81),17),7),(19,40)),((20,94),((42,115),73)))),((2,(5,6)),(((((((((((((((((((((((8,99),136),29),139),(21,143)),((24,41),76)),((((30,78),90),(120,121)),(79,141))),(12,(((47,123),102),137))),((((69,(84,93)),95),144),(110,113))),((((27,(63,105)),108),((((37,109),80),62),61)),(82,83))),(49,64)),((66,74),104)),((10,(14,25)),116)),((((9,(53,124)),68),31),23)),((58,130),77)),(((13,118),134),((36,92),106))),(((22,50),(28,111)),(96,122))),129),56),131),((11,(33,132)),(46,107))),((15,89),67)),(((18,(54,86)),114),((((32,59),((((35,85),119),127),103)),128),91))))),((34,100),(((38,72),60),(((((39,70),135),87),75),140)))),57),((((16,142),44),45),(97,138))),48),71);
 992: 1 -11375.50586 -11385.43687 (0,(((((((((((1,112),126),101),(((((3,98),65),(((52,55),125),133)),88),(26,(51,117)))),((2,5),6)),(((((4,43),81),(7,17)),(19,40)),((20,94),((42,115),73)))),((((((((((((((((((((((8,(99,136)),29),139),21),143),((24,41),76)),((((30,(79,141)),78),90),(120,121))),((12,137),(47,(102,123)))),(((((69,84),93),95),144),(110,113))),((((27,(63,105)),108),(((37,80),(62,109)),61)),(82,83))),(49,64)),10),((((9,124),(53,68)),(23,31)),((58,130),77))),((14,25),(((66,74),104),116))),(((13,118),134),((36,92),106))),(((22,50),(28,111)),(96,122))),129),56),131),((11,(33,132)),(46,107))),((15,67),89)),(((18,(54,86)),114),((((32,59),((((35,85),119),127),103)),128),91)))),((34,100),((38,(60,72)),(((((39,70),135),87),75),140)))),57),((((16,142),45),44),(97,138))),48),71);
 993: 1 -10663.62695 -11389.60397 (0,((((((((((1,112),126),101),(((((3,65),98),(((52,125),55),133)),88),(26,(51,117)))),(((2,6),5),(((((((((((((((((((((8,((29,99),136)),139),21),143),((24,41),76)),((12,137),(47,(102,123)))),(((((30,78),(79,141)),90),121),120)),(((69,(84,93)),(95,144)),(110,113))),((((27,(63,105)),108),((((37,109),62),80),61)),(82,83))),(((66,74),104),116)),(49,64)),(10,(14,25))),(((((9,124),53),68),(23,31)),((58,77),130))),129),56),(((22,50),(28,111)),(96,122))),(((13,118),134),((36,92),106))),131),((11,(33,132)),(46,107))),((15,89),67)),(((18,(54,86)),114),((((32,59),((((35,119),85),103),127)),128),91))))),(((((4,43),81),(7,17)),(19,40)),((20,94),((42,115),73)))),((34,100),((38,(60,72)),(((((39,70),135),87),75),140)))),57),((((16,142),45),44),(97,138))),48),71);
 994: 2 -11286.17188 -11382.81639 (0,(((((((((1,112),126),101),(((((3,65),98),(((52,125),55),133)),88),(26,(51,117)))),((((2,5),6),((((((((((((((((((((8,((29,136),99)),139),(21,143)),((24,41),76)),((12,137),(47,(102,123)))),((((30,78),(79,141)),90),(120,121))),(((((27,105),63),108),(((37,109),(62,80)),61)),(82,83))),((((69,84),93),(95,144)),(110,113))),(49,64)),(((66,74),104),116)),(10,(14,25))),(((9,((53,124),68)),(23,31)),((58,130),77))),129),(((22,50),(28,111)),(96,122))),56),(((13,118),134),((36,92),106))),131),((11,(33,132)),(46,107))),((15,67),89)),(((18,(54,86)),114),(((32,59),(((((35,85),119),127),103),128)),91)))),(((((4,81),43),(7,17)),(19,40)),((20,94),(42,(73,115)))))),((34,100),((38,(60,72)),(((((39,70),135),87),75),140)))),57),((((16,142),44),45),(97,138))),48),71);
 995: 1 -11322.53125 -11376.93336 (0,((((((((((1,112),126),101),(((((3,65),98),(((52,125),55),133)),88),(26,(51,117)))),(((2,6),5),((((((((((((((((((((((8,136),(29,99)),139),21),143),((24,41),76)),((((30,78),90),(79,141)),(120,121))),((12,(47,(102,123))),137)),(((((27,(63,105)),108),(((37,109),(62,80)),61)),(82,83)),(((((69,84),93),95),144),(110,113)))),(((66,74),104),116)),(10,(14,25))),(49,64)),((58,77),130)),(((9,124),(53,68)),(23,31))),(((13,118),134),((36,92),106))),(((22,50),(28,111)),(96,122))),129),56),131),(((11,132),33),(46,107))),((15,67),89)),(((18,(54,86)),114),((((32,59),((((35,85),119),103),127)),128),91))))),(((((4,81),43),(7,17)),(19,40)),((20,94),((42,115),73)))),((34,100),((38,(60,72)),(((((39,70),135),87),75),140)))),57),((((16,142),45),44),(97,138))),71),48);
 996: 1 -11353.85938 -11385.2498 (0,(((((((((((((((1,112),126),101),(26,(51,117))),(((((3,98),65),((52,125),55)),133),88)),((2,6),5)),((((4,81),((7,17),43)),(19,40)),((20,94),((42,115),73)))),((((((((((((((((((((((((((8,29),99),136),139),(21,143)),((24,76),41)),(((12,(47,123)),137),102)),((30,((78,90),120)),121)),(79,141)),(((((69,84),93),95),144),(110,113))),(((((27,63),105),108),((((37,62),109),80),61)),(82,83))),(49,64)),((66,74),104)),116),(10,(14,25))),((58,77),130)),(((9,124),(53,68)),(23,31))),((((13,118),134),(36,92)),106)),(((22,50),(28,111)),(96,122))),129),56),131),((11,(33,132)),(46,107))),((15,89),67)),(38,(((((((39,135),70),87),75),140),60),72))),(((18,(54,86)),114),((((32,59),(((35,85),119),(103,127))),128),91)))),(34,100)),(16,142)),(97,138)),44),45),57),71),48);
 997: 1 -11660.66992 -11388.67188 (0,(((((((((((1,112),126),101),(((((3,65),98),(((52,125),55),133)),88),(26,(51,117)))),(((((4,81),43),(7,17)),(19,40)),((20,94),(42,(73,115))))),(((2,6),5),((((((((((((((((((((((8,29),136),99),139),21),143),(24,(41,76))),((12,(47,(102,123))),137)),(((30,90),(120,121)),(78,(79,141)))),(82,83)),((((27,(63,105)),108),((((37,80),109),62),61)),(((69,(84,93)),(95,144)),(110,113)))),(((66,74),104),116)),(49,64)),(10,(14,25))),(((((9,(53,68)),124),(23,31)),((((13,118),134),(36,92)),106)),((58,77),130))),(((22,50),(28,111)),(96,122))),129),56),131),(((11,132),33),(46,107))),((15,67),89)),(((18,(54,86)),114),((((32,59),((((35,119),85),103),127)),128),91))))),((34,100),((38,(60,72)),(((((39,70),135),87),75),140)))),57),((16,142),44)),(45,(97,138))),71),48);
 998: 3 -11427.72461 -11375.81449 (0,((((((((((((1,112),126),101),(((((3,65),98),(((52,125),55),133)),88),(26,(51,117)))),((2,5),6)),(((((4,81),43),(7,17)),(19,40)),((20,94),((42,115),73)))),((((((((((((((((((((((((8,136),(29,99)),139),21),143),((24,41),76)),((12,137),(47,(102,123)))),(((30,78),90),(120,121))),(79,141)),((((69,84),93),(95,144)),(110,113))),((((27,(63,105)),108),((((37,109),62),80),61)),(82,83))),(49,64)),(((66,74),104),116)),(10,(14,25))),(((((9,124),53),68),(23,31)),(58,(77,130)))),(((13,118),134),((36,92),106))),(((22,50),(28,111)),(96,122))),129),56),131),(((11,33),132),(46,107))),((15,67),89)),((38,((((((39,70),135),87),75),140),60)),72)),(((18,(54,86)),114),((((32,59),((((35,119),85),127),103)),128),91)))),(34,100)),(97,138)),(((16,142),44),45)),57),71),48);
 999: 2 -11044.21777 -11375.30481 (0,((((((((((1,112),126),101),(((((3,65),98),(((52,125),55),133)),88),(26,(51,117)))),((((((4,81),43),7),17),(19,40)),((20,94),((42,115),73)))),(((2,6),5),((((((((((((((((((((((8,136),(29,99)),139),21),143),((24,41),76)),((12,(47,(102,123))),137)),(((30,78),(79,141)),(90,(120,121)))),(82,83)),(((27,(63,105)),108),(((37,80),(62,109)),61))),(((((69,84),93),95),144),(110,113))),((58,130),77)),(49,64)),(((66,74),104),116)),(10,(14,25))),(((9,(53,68)),124),(23,31))),(((13,118),134),((36,92),106))),((((22,50),(28,111)),(96,122)),(56,129))),131),(((11,33),132),(46,107))),((15,67),89)),(((18,(54,86)),114),((((32,59),(((35,119),85),(103,127))),128),91))))),((34,100),((38,(60,72)),(((((39,70),135),87),75),140)))),57),((((16,142),44),45),(97,138))),48),71);
 boot_splits_size: 2
 logl_cutoff: -11422.30217
UFBootSplit0:
 000: 1 75 140
 001: 1 8 21 24 29 30 41 76 78 79 90 99 136 139 141 143
 002: 1000 1 112
 003: 1 0 4 7 16 17 19 20 40 42 43 44 45 48 57 71 73 81 94 97 115 138 142
 004: 999 1 112 126
 005: 1 22 50 96 122
 006: 993 1 101 112 126
 007: 1 61 62
 008: 1 8 10 12 21 24 27 29 30 37 41 47 49 58 61 62 63 64 69 76 77 78 79 80 82 83 84 90 93 95 99 102 105 108 109 110 113 120 121 123 130 136 137 139 141 143 144
 009: 2 8 10 12 13 14 21 24 25 27 29 30 36 37 41 47 49 61 62 63 64 66 69 74 76 78 79 80 82 83 84 90 92 93 95 99 102 104 105 106 108 109 110 113 116 118 120 121 123 134 136 137 139 141 143 144
 010: 1000 51 117
 011: 1000 26 51 117
 012: 135 1 26 51 101 112 117 126
 013: 1 11 46 107
 014: 1 8 21 29 99 136
 015: 247 3 98
 016: 1 8 9 10 12 13 14 21 23 24 25 27 29 30 31 36 37 41 47 49 53 61 62 63 64 66 68 69 74 76 78 79 80 82 83 84 90 92 93 95 99 102 104 105 106 108 109 110 113 116 118 120 121 123 124 134 136 137 139 141 143 144
 017: 993 3 65 98
 018: 2 27 37 49 61 62 63 64 69 80 84 93 95 105 108 109 144
 019: 1 37 61 62 80
 020: 861 52 125
 021: 1 35 103 119 127
 022: 1000 52 55 125
 023: 2 27 63 69 84 93 95 105 108 110 113 144
 024: 907 52 55 125 133
 025: 998 3 52 55 65 98 125 133
 026: 1 1 101 112
 027: 1000 3 52 55 65 88 98 125 133
 028: 1000 1 3 26 51 52 55 65 88 98 101 112 117 125 126 133
 029: 1 8 12 21 24 27 29 30 37 41 47 61 62 63 76 78 80 82 83 90 99 102 105 108 109 110 113 120 121 123 136 137 139 143
 030: 1 63 105 108
 031: 513 2 5
 032: 1 8 21 29 30 78 79 90 99 120 121 136 139 141 143
 033: 1000 2 5 6
 034: 357 1 2 3 5 6 26 51 52 55 65 88 98 101 112 117 125 126 133
 035: 3 3 52 55 65 125 133
 036: 1 4 7 17 19 40 42 43 73 81 115
 037: 467 4 81
 038: 2 69 79 84 93 95 141 144
 039: 1 8 12 21 24 29 30 41 47 58 69 76 77 78 79 84 90 93 95 99 102 110 113 120 121 123 130 136 137 139 141 143 144
 040: 455 7 17
 041: 2 69 95 144
 042: 50 7 17 43
 043: 996 4 7 17 43 81
 044: 1 22 28 50 111 122
 045: 3 9 31 53 68 124
 046: 999 19 40
 047: 995 4 7 17 19 40 43 81
 048: 1 21 139
 049: 1 2 5 6 34 38 39 60 70 72 75 87 100 135 140
 050: 998 20 94
 051: 9 30 90 121
 052: 1 27 63 108
 053: 1 8 12 21 24 29 30 37 41 47 61 62 69 76 78 79 80 82 83 84 90 93 95 99 102 109 110 113 120 121 123 136 137 139 141 143 144
 054: 220 73 115
 055: 999 42 73 115
 056: 980 20 42 73 94 115
 057: 1000 4 7 17 19 20 40 42 43 73 81 94 115
 058: 358 1 2 3 4 5 6 7 17 19 20 26 40 42 43 51 52 55 65 73 81 88 94 98 101 112 115 117 125 126 133
 059: 1 8 21 29 99 136 143
 060: 1 38 39 60 70 72 75 87 135
 061: 492 8 136
 062: 1 8 10 12 14 21 24 25 27 29 30 37 41 47 61 62 63 69 76 78 79 80 82 83 84 90 93 95 99 102 105 108 109 110 113 120 121 123 136 137 139 141 143 144
 063: 1 12 24 41 47 76 102 123 137
 064: 497 29 99
 065: 999 8 29 99 136
 066: 1 33 46 107
 067: 997 8 29 99 136 139
 068: 1 0 1 2 3 4 5 6 7 11 16 17 18 19 20 26 32 33 34 35 38 39 40 42 43 44 45 46 48 51 52 54 55 57 59 60 65 70 71 72 73 75 81 85 86 87 88 91 94 97 98 100 101 103 107 112 114 115 117 119 125 126 127 128 132 133 135 138 140 142
 069: 446 8 21 29 99 136 139
 070: 3 8 12 21 24 29 30 41 47 58 76 77 78 79 82 83 90 99 102 120 121 123 130 136 137 139 141 143
 071: 973 8 21 29 99 136 139 143
 072: 3 102 137
 073: 15 30 90 120
 074: 769 24 41
 075: 2 104 116
 076: 996 24 41 76
 077: 993 8 21 24 29 41 76 99 136 139 143
 078: 1 20 42 94 115
 079: 1 32 35 59 85 91 103 114 119 127 128
 080: 502 30 78
 081: 2 66 74 116
 082: 1 3 52 55 98 125 133
 083: 999 79 141
 084: 378 30 78 79 141
 085: 3 8 12 21 24 27 29 30 37 41 47 49 61 62 63 64 66 69 74 76 78 79 80 82 83 84 90 93 95 99 102 105 108 109 110 113 120 121 123 136 137 139 141 143 144
 086: 56 30 78 79 120 141
 087: 1 12 30 47 78 90 102 121 123 137
 088: 55 30 78 79 120 121 141
 089: 2 20 42 73 115
 090: 783 30 78 79 90 120 121 141
 091: 398 8 21 24 29 30 41 76 78 79 90 99 120 121 136 139 141 143
 092: 1 49 58 64 77 130
 093: 4 0 1 3 16 26 34 44 45 48 51 52 55 57 65 71 88 97 98 100 101 112 117 125 126 133 138 142
 094: 9 8 9 10 12 21 23 24 27 29 30 31 37 41 47 49 53 58 61 62 63 64 68 69 76 77 78 79 80 82 83 84 90 93 95 99 102 105 108 109 110 113 120 121 123 124 130 136 137 139 141 143 144
 095: 453 102 123
 096: 3 78 90 120
 097: 39 102 123 137
 098: 50 12 102 123 137
 099: 2 38 140
 100: 1000 12 47 102 123 137
 101: 998 8 12 21 24 29 30 41 47 76 78 79 90 99 102 120 121 123 136 137 139 141 143
 102: 1 17 43
 103: 9 0 44 45 48 57 71 97 138
 104: 1000 82 83
 105: 399 8 12 21 24 29 30 41 47 76 78 79 82 83 90 99 102 120 121 123 136 137 139 141 143
 106: 6 12 47 102 137
 107: 3 8 24 29 41 76 99 136 139
 108: 2 7 19 40
 109: 605 63 105
 110: 993 27 63 105
 111: 2 13 36 58 77 92 106 118 130 134
 112: 1000 27 63 105 108
 113: 5 0 1 3 4 7 16 17 19 20 26 38 39 40 42 43 44 45 48 51 52 55 57 60 65 70 71 72 73 75 81 87 88 94 97 98 101 112 115 117 125 126 133 135 138 140 142
 114: 1 8 12 21 24 27 29 30 37 41 47 49 58 61 62 63 64 66 69 74 76 77 78 79 80 82 83 84 90 93 95 99 102 105 108 109 110 113 120 121 123 130 136 137 139 141 143 144
 115: 587 37 109
 116: 1 33 46 107 132
 117: 3 27 108
 118: 373 62 80
 119: 997 37 62 80 109
 120: 1 0 1 2 3 4 5 6 7 16 17 19 20 26 32 34 35 38 39 40 42 43 44 45 48 51 52 55 57 59 60 65 70 71 72 73 75 81 85 87 88 91 94 97 98 100 101 103 112 115 117 119 125 126 127 128 133 135 138 140 142
 121: 873 37 61 62 80 109
 122: 991 27 37 61 62 63 80 105 108 109
 123: 2 46 107 132
 124: 1 1 2 3 4 5 6 7 17 19 20 26 34 40 42 43 51 52 55 65 73 81 88 94 98 100 101 112 115 117 125 126 133
 125: 7 56 131
 126: 361 84 93
 127: 998 69 84 93
 128: 18 8 12 14 21 24 25 27 29 30 37 41 47 49 61 62 63 64 66 69 74 76 78 79 80 82 83 84 90 93 95 99 102 104 105 108 109 110 113 116 120 121 123 136 137 139 141 143 144
 129: 522 69 84 93 95
 130: 2 14 25 49 64 66 74 104 116
 131: 1000 69 84 93 95 144
 132: 1 37 61 62 109
 133: 2 8 21 24 29 41 99 136 139 143
 134: 1000 110 113
 135: 802 69 84 93 95 110 113 144
 136: 181 27 37 61 62 63 69 80 84 93 95 105 108 109 110 113 144
 137: 947 8 12 21 24 27 29 30 37 41 47 61 62 63 69 76 78 79 80 82 83 84 90 93 95 99 102 105 108 109 110 113 120 121 123 136 137 139 141 143 144
 138: 1 0 16 44 45 48 97 138 142
 139: 4 0 16 45 48 57 71 142
 140: 395 58 130
 141: 4 8 12 21 24 29 30 41 47 76 78 90 99 102 123 136 137 139 143
 142: 1000 58 77 130
 143: 183 8 12 21 24 27 29 30 37 41 47 58 61 62 63 69 76 77 78 79 80 82 83 84 90 93 95 99 102 105 108 109 110 113 120 121 123 130 136 137 139 141 143 144
 144: 5 8 12 21 24 29 41 47 76 99 102 120 121 123 136 137 139 143
 145: 12 0 44 48 57 71
 146: 1000 49 64
 147: 297 8 12 21 24 27 29 30 37 41 47 49 58 61 62 63 64 69 76 77 78 79 80 82 83 84 90 93 95 99 102 105 108 109 110 113 120 121 123 130 136 137 139 141 143 144
 148: 13 8 12 21 24 29 30 41 47 76 90 99 102 120 121 123 136 137 139 143
 149: 13 12 102
 150: 1000 66 74
 151: 1 91 128
 152: 956 66 74 104
 153: 75 8 12 21 24 27 29 30 37 41 47 49 58 61 62 63 64 66 69 74 76 77 78 79 80 82 83 84 90 93 95 99 102 104 105 108 109 110 113 120 121 123 130 136 137 139 141 143 144
 154: 1 72 140
 155: 1 4 7 17 40 43 81
 156: 11 16 44 45
 157: 1000 14 25
 158: 891 10 14 25
 159: 25 8 10 12 14 21 24 25 27 29 30 37 41 47 49 58 61 62 63 64 66 69 74 76 77 78 79 80 82 83 84 90 93 95 99 102 104 105 108 109 110 113 120 121 123 130 136 137 139 141 143 144
 160: 5 8 21 24 29 30 41 76 79 90 99 120 121 136 139 141 143
 161: 398 8 10 12 14 21 24 25 27 29 30 37 41 47 49 58 61 62 63 64 66 69 74 76 77 78 79 80 82 83 84 90 93 95 99 102 104 105 108 109 110 113 116 120 121 123 130 136 137 139 141 143 144
 162: 4 11 33 46 132
 163: 1 0 16 44 45 71 97 138 142
 164: 122 9 53
 165: 3 52 55 98 125 133
 166: 234 9 53 124
 167: 10 0 45 48 57 71
 168: 1000 9 53 68 124
 169: 20 0 44 45 48 57 71
 170: 9 8 12 21 24 29 30 41 47 76 78 90 99 102 120 123 136 137 139 143
 171: 995 23 31
 172: 1000 9 23 31 53 68 124
 173: 823 8 9 10 12 14 21 23 24 25 27 29 30 31 37 41 47 49 53 58 61 62 63 64 66 68 69 74 76 77 78 79 80 82 83 84 90 93 95 99 102 104 105 108 109 110 113 116 120 121 123 124 130 136 137 139 141 143 144
 174: 17 12 47 102
 175: 7 12 47
 176: 1000 13 118
 177: 1 8 10 12 21 24 27 29 30 37 41 47 49 58 61 62 63 64 66 69 74 76 77 78 79 80 82 83 84 90 93 95 99 102 105 108 109 110 113 120 121 123 130 136 137 139 141 143 144
 178: 996 13 118 134
 179: 56 0 48 57 71
 180: 3 8 9 12 21 23 24 27 29 30 31 37 41 47 49 53 61 62 63 64 68 69 76 78 79 80 82 83 84 90 93 95 99 102 105 108 109 110 113 120 121 123 124 136 137 139 141 143 144
 181: 1000 36 92
 182: 1 44 45 142
 183: 812 36 92 106
 184: 1000 13 36 92 106 118 134
 185: 943 8 9 10 12 13 14 21 23 24 25 27 29 30 31 36 37 41 47 49 53 58 61 62 63 64 66 68 69 74 76 77 78 79 80 82 83 84 90 92 93 95 99 102 104 105 106 108 109 110 113 116 118 120 121 123 124 130 134 136 137 139 141 143 144
 186: 1 0 16 38 39 44 45 48 57 60 70 71 72 75 87 97 135 138 140 142
 187: 5 4 7 17 81
 188: 1000 22 50
 189: 31 4 7 81
 190: 1 7 81
 191: 1000 28 111
 192: 984 22 28 50 111
 193: 1 14 25 66 74 104
 194: 1 69 84 93 144
 195: 999 96 122
 196: 1000 22 28 50 96 111 122
 197: 791 8 9 10 12 13 14 21 22 23 24 25 27 28 29 30 31 36 37 41 47 49 50 53 58 61 62 63 64 66 68 69 74 76 77 78 79 80 82 83 84 90 92 93 95 96 99 102 104 105 106 108 109 110 111 113 116 118 120 121 122 123 124 130 134 136 137 139 141 143 144
 198: 1 78 79 90 120 121 141
 199: 834 8 9 10 12 13 14 21 22 23 24 25 27 28 29 30 31 36 37 41 47 49 50 53 58 61 62 63 64 66 68 69 74 76 77 78 79 80 82 83 84 90 92 93 95 96 99 102 104 105 106 108 109 110 111 113 116 118 120 121 122 123 124 129 130 134 136 137 139 141 143 144
 200: 13 8 9 10 12 14 21 22 23 24 25 27 28 29 30 31 37 41 47 49 50 53 58 61 62 63 64 66 68 69 74 76 77 78 79 80 82 83 84 90 93 95 96 99 102 104 105 108 109 110 111 113 116 120 121 122 123 124 129 130 136 137 139 141 143 144
 201: 993 8 9 10 12 13 14 21 22 23 24 25 27 28 29 30 31 36 37 41 47 49 50 53 56 58 61 62 63 64 66 68 69 74 76 77 78 79 80 82 83 84 90 92 93 95 96 99 102 104 105 106 108 109 110 111 113 116 118 120 121 122 123 124 129 130 134 136 137 139 141 143 144
 202: 8 8 21 24 29 41 76 79 99 121 136 139 141 143
 203: 991 0 1 2 3 4 5 6 7 11 15 16 17 18 19 20 26 32 33 34 35 38 39 40 42 43 44 45 46 48 51 52 54 55 57 59 60 65 67 70 71 72 73 75 81 85 86 87 88 89 91 94 97 98 100 101 103 107 112 114 115 117 119 125 126 127 128 132 133 135 138 140 142
 204: 2 13 106 118 134
 205: 10 9 23 31 53 66 68 74 104 116 124
 206: 4 8 10 12 14 21 24 25 27 29 30 37 41 47 61 62 63 66 69 74 76 78 79 80 82 83 84 90 93 95 99 102 104 105 108 109 110 113 116 120 121 123 136 137 139 141 143 144
 207: 519 33 132
 208: 995 11 33 132
 209: 9 0 16 45 48 71 97 138 142
 210: 11 30 78 120
 211: 993 46 107
 212: 994 11 33 46 107 132
 213: 999 0 1 2 3 4 5 6 7 15 16 17 18 19 20 26 32 34 35 38 39 40 42 43 44 45 48 51 52 54 55 57 59 60 65 67 70 71 72 73 75 81 85 86 87 88 89 91 94 97 98 100 101 103 112 114 115 117 119 125 126 127 128 133 135 138 140 142
 214: 5 4 7 17 20 42 43 73 81 94 115
 215: 1 8 12 21 24 29 30 41 47 58 76 77 78 79 90 99 102 120 121 123 130 136 137 139 141 143
 216: 561 15 89
 217: 2 105 108
 218: 1000 15 67 89
 219: 1000 0 1 2 3 4 5 6 7 16 17 18 19 20 26 32 34 35 38 39 40 42 43 44 45 48 51 52 54 55 57 59 60 65 70 71 72 73 75 81 85 86 87 88 91 94 97 98 100 101 103 112 114 115 117 119 125 126 127 128 133 135 138 140 142
 220: 19 44 97 138
 221: 5 9 13 22 23 28 31 36 50 53 68 92 96 106 111 118 122 124 134
 222: 151 38 72
 223: 13 78 120 121
 224: 6 42 73
 225: 145 39 135
 226: 2 8 12 21 24 27 29 30 37 41 47 58 61 62 63 66 69 74 76 77 78 79 80 82 83 84 90 93 95 99 102 104 105 108 109 110 113 116 120 121 123 130 136 137 139 141 143 144
 227: 941 39 70 135
 228: 51 62 80 109
 229: 956 39 70 87 135
 230: 1 8 12 21 24 29 30 41 47 76 78 90 99 102 120 121 123 136 137 139 141 143
 231: 999 39 70 75 87 135
 232: 4 14 25 116
 233: 996 39 70 75 87 135 140
 234: 74 38 39 70 72 75 87 135 140
 235: 1 4 19 40 43 81
 236: 1000 38 39 60 70 72 75 87 135 140
 237: 286 0 1 2 3 4 5 6 7 16 17 18 19 20 26 32 34 35 40 42 43 44 45 48 51 52 54 55 57 59 65 71 73 81 85 86 88 91 94 97 98 100 101 103 112 114 115 117 119 125 126 127 128 133 138 142
 238: 4 69 82 83 84 93 95 110 113 144
 239: 44 8 9 10 12 14 21 22 23 24 25 27 28 29 30 31 37 41 47 49 50 53 56 58 61 62 63 64 66 68 69 74 76 77 78 79 80 82 83 84 90 93 95 96 99 102 104 105 108 109 110 111 113 116 120 121 122 123 124 129 130 136 137 139 141 143 144
 240: 30 8 9 10 12 14 21 23 24 25 27 29 30 31 37 41 47 49 53 56 58 61 62 63 64 66 68 69 74 76 77 78 79 80 82 83 84 90 93 95 99 102 104 105 108 109 110 113 116 120 121 123 124 129 130 136 137 139 141 143 144
 241: 1000 54 86
 242: 1000 18 54 86
 243: 47 8 9 10 12 14 21 23 24 25 27 29 30 31 37 41 47 49 53 58 61 62 63 64 66 68 69 74 76 77 78 79 80 82 83 84 90 93 95 99 102 104 105 108 109 110 113 116 120 121 123 124 129 130 136 137 139 141 143 144
 244: 999 18 54 86 114
 245: 4 13 36 92 106 118
 246: 7 0 2 4 5 6 7 16 17 18 19 20 32 34 35 38 39 40 42 43 44 45 48 54 57 59 60 70 71 72 73 75 81 85 86 87 91 94 97 100 103 114 115 119 127 128 135 138 140 142
 247: 1000 32 59
 248: 9 67 89
 249: 2 9 10 14 23 25 31 53 68 124
 250: 478 35 119
 251: 13 21 24 41 76 143
 252: 999 35 85 119
 253: 2 52 55 88 125 133
 254: 1 8 10 12 21 24 27 29 30 37 41 47 49 61 62 63 64 66 69 74 76 78 79 80 82 83 84 90 93 95 99 102 104 105 108 109 110 113 116 120 121 123 136 137 139 141 143 144
 255: 540 103 127
 256: 1000 35 85 103 119 127
 257: 755 32 35 59 85 103 119 127
 258: 50 78 90 121
 259: 985 32 35 59 85 103 119 127 128
 260: 5 8 21 29 79 99 136 139 141 143
 261: 1000 32 35 59 85 91 103 119 127 128
 262: 999 18 32 35 54 59 85 86 91 103 114 119 127 128
 263: 305 0 1 2 3 4 5 6 7 16 17 19 20 26 34 40 42 43 44 45 48 51 52 55 57 65 71 73 81 88 94 97 98 100 101 112 115 117 125 126 133 138 142
 264: 15 4 7 17
 265: 37 4 7
 266: 1000 34 100
 267: 21 0 1 2 3 4 5 6 7 16 17 19 20 26 40 42 43 44 45 48 51 52 55 57 65 71 73 81 88 94 97 98 101 112 115 117 125 126 133 138 142
 268: 1000 0 16 44 45 48 57 71 97 138 142
 269: 14 32 35 59 85 91 103 119 127
 270: 1 57 97 138
 271: 981 16 142
 272: 25 30 78 90 120
 273: 472 16 45 142
 274: 3 11 33 107 132
 275: 4 39 70 87
 276: 1000 97 138
 277: 46 16 45 97 138 142
 278: 15 80 109
 279: 912 16 44 45 97 138 142
 280: 5 90 120
 281: 113 16 44 45 57 97 138 142
 282: 997 0 48 71
 283: 17 30 78 121
 284: 499 0 48
 285: 1 27 37 58 61 62 63 77 80 82 83 105 108 109 130
 286: 7 16 45
 287: 99 65 98
 288: 865 3 26 51 52 55 65 88 98 117 125 133
 289: 432 2 6
 290: 68 99 136
 291: 192 8 99 136
 292: 15 12 123
 293: 416 47 102
 294: 16 47 102 137
 295: 544 8 12 21 24 29 41 47 76 99 102 123 136 137 139 143
 296: 351 30 78 79 90 141
 297: 153 30 78 79 90 121 141
 298: 359 27 63
 299: 127 27 61 63 105 108
 300: 593 27 37 61 62 63 80 82 83 105 108 109
 301: 53 8 12 21 24 27 29 30 37 41 47 61 62 63 76 78 79 80 82 83 90 99 102 105 108 109 120 121 123 136 137 139 141 143
 302: 639 69 84
 303: 477 95 144
 304: 770 8 12 21 24 27 29 30 37 41 47 49 61 62 63 64 69 76 78 79 80 82 83 84 90 93 95 99 102 105 108 109 110 113 120 121 123 136 137 139 141 143 144
 305: 783 66 74 104 116
 306: 461 8 12 21 24 27 29 30 37 41 47 49 61 62 63 64 66 69 74 76 78 79 80 82 83 84 90 93 95 99 102 104 105 108 109 110 113 116 120 121 123 136 137 139 141 143 144
 307: 683 8 10 12 14 21 24 25 27 29 30 37 41 47 49 61 62 63 64 66 69 74 76 78 79 80 82 83 84 90 93 95 99 102 104 105 108 109 110 113 116 120 121 123 136 137 139 141 143 144
 308: 185 53 124
 309: 293 8 9 10 12 14 21 23 24 25 27 29 30 31 37 41 47 49 53 61 62 63 64 66 68 69 74 76 78 79 80 82 83 84 90 93 95 99 102 104 105 108 109 110 113 116 120 121 123 124 136 137 139 141 143 144
 310: 430 15 67
 311: 522 35 85
 312: 164 35 85 103 119 127 128
 313: 631 0 1 2 3 4 5 6 7 16 17 19 20 26 34 38 39 40 42 43 44 45 48 51 52 55 57 60 65 70 71 72 73 75 81 87 88 94 97 98 100 101 112 115 117 125 126 133 135 138 140 142
 314: 595 0 1 3 4 7 16 17 19 20 26 34 38 39 40 42 43 44 45 48 51 52 55 57 60 65 70 71 72 73 75 81 87 88 94 97 98 100 101 112 115 117 125 126 133 135 138 140 142
 315: 41 0 4 7 16 17 19 20 34 38 39 40 42 43 44 45 48 57 60 70 71 72 73 75 81 87 94 97 100 115 135 138 140 142
 316: 363 4 43
 317: 787 4 43 81
 318: 774 42 115
 319: 650 0 16 34 38 39 44 45 48 57 60 70 71 72 75 87 97 100 135 138 140 142
 320: 708 60 72
 321: 609 38 60 72
 322: 762 39 70
 323: 673 34 38 39 60 70 72 75 87 100 135 140
 324: 830 0 16 44 45 48 71 97 138 142
 325: 788 16 44 45 142
 326: 464 0 71
 327: 654 3 65
 328: 62 55 125
 329: 537 21 143
 330: 402 12 137
 331: 686 47 102 123
 332: 503 8 12 21 24 29 30 41 47 69 76 78 79 84 90 93 95 99 102 110 113 120 121 123 136 137 139 141 143 144
 333: 240 37 80 109
 334: 545 58 77
 335: 251 8 12 21 24 27 29 30 37 41 47 49 58 61 62 63 64 66 69 74 76 77 78 79 80 82 83 84 90 93 95 99 102 104 105 108 109 110 113 116 120 121 123 130 136 137 139 141 143 144
 336: 13 8 10 12 13 14 21 24 25 27 29 30 36 37 41 47 49 58 61 62 63 64 66 69 74 76 77 78 79 80 82 83 84 90 92 93 95 99 102 104 105 106 108 109 110 113 116 118 120 121 123 130 134 136 137 139 141 143 144
 337: 437 53 68
 338: 191 9 53 68
 339: 46 8 9 10 12 13 14 21 23 24 25 27 29 30 31 36 37 41 47 49 53 58 61 62 63 64 66 68 69 74 76 77 78 79 80 82 83 84 90 92 93 95 99 102 104 105 106 108 109 110 113 116 118 120 121 123 124 129 130 134 136 137 139 141 143 144
 340: 244 35 85 119 127
 341: 110 0 1 3 16 26 34 38 39 44 45 48 51 52 55 57 60 65 70 71 72 75 87 88 97 98 100 101 112 117 125 126 133 135 138 140 142
 342: 400 16 44 142
 343: 249 29 99 136
 344: 266 12 47 102 123
 345: 217 30 78 90
 346: 526 120 121
 347: 407 9 124
 348: 124 9 68 124
 349: 247 9 23 31 53 58 68 77 124 130
 350: 93 56 129
 351: 70 22 28 50 56 96 111 122 129
 352: 331 11 33
 353: 267 4 17 43 81
 354: 39 0 1 3 16 26 44 45 48 51 52 55 57 65 71 88 97 98 101 112 117 125 126 133 138 142
 355: 37 48 71
 356: 19 4 7 17 19 20 40 43 81 94
 357: 426 1 3 4 7 17 19 20 26 40 42 43 51 52 55 65 73 81 88 94 98 101 112 115 117 125 126 133
 358: 47 8 99
 359: 91 8 29 99
 360: 155 41 76
 361: 34 123 137
 362: 193 47 102 123 137
 363: 59 30 78 120 121
 364: 28 79 90 141
 365: 126 8 12 21 24 29 30 41 47 69 76 78 79 82 83 84 90 93 95 99 102 120 121 123 136 137 139 141 143 144
 366: 105 37 62
 367: 196 37 62 109
 368: 132 27 37 61 62 63 80 105 108 109 110 113
 369: 72 9 68
 370: 63 38 60
 371: 25 16 97 138 142
 372: 82 44 45
 373: 28 4 17 43
 374: 56 8 21 24 29 41 76 79 99 136 139 141 143
 375: 11 90 120 121
 376: 331 30 78 90 120 121
 377: 100 47 123
 378: 5 47 123 137
 379: 1 8 12 21 24 27 29 30 37 41 47 49 61 62 63 64 69 76 78 79 80 82 83 84 90 93 95 99 102 105 108 109 110 113 116 120 121 123 136 137 139 141 143 144
 380: 2 10 14 25 104
 381: 3 10 14 25 66 74 104
 382: 151 53 68 124
 383: 186 13 36 92 118 134
 384: 18 0 16 44 45 48 57 71 142
 385: 8 0 16 44 45 48 71 142
 386: 1 0 16 44 48 71 142
 387: 15 28 96 111 122
 388: 77 52 55
 389: 93 3 52 55 65 98 125
 390: 205 30 79 141
 391: 75 0 1 3 4 7 16 17 18 19 20 26 32 34 35 38 39 40 42 43 44 45 48 51 52 54 55 57 59 60 65 70 71 72 73 75 81 85 86 87 88 91 94 97 98 100 101 103 112 114 115 117 119 125 126 127 128 133 135 138 140 142
 392: 43 0 4 7 16 17 18 19 20 32 34 35 38 39 40 42 43 44 45 48 54 57 59 60 70 71 72 73 75 81 85 86 87 91 94 97 100 103 114 115 119 127 128 135 138 140 142
 393: 169 43 81
 394: 15 17 43 81
 395: 32 7 17 43 81
 396: 41 0 16 18 32 34 35 38 39 44 45 48 54 57 59 60 70 71 72 75 85 86 87 91 97 100 103 114 119 127 128 135 138 140 142
 397: 77 68 124
 398: 231 4 7 43 81
 399: 107 8 29
 400: 162 30 90
 401: 33 78 121
 402: 41 78 79 121 141
 403: 32 78 79 120 121 141
 404: 47 27 37 49 61 62 63 64 80 105 108 109
 405: 47 27 37 49 61 62 63 64 69 80 84 93 95 105 108 109 110 113 144
 406: 63 8 10 12 14 21 24 25 27 29 30 37 41 47 49 61 62 63 64 69 76 78 79 80 82 83 84 90 93 95 99 102 105 108 109 110 113 120 121 123 136 137 139 141 143 144
 407: 225 38 39 70 75 87 135 140
 408: 133 78 90
 409: 113 78 90 120 121
 410: 89 12 47 123
 411: 59 12 47 123 137
 412: 74 8 12 21 24 29 30 41 47 69 76 78 79 82 83 84 90 93 95 99 102 110 113 120 121 123 136 137 139 141 143 144
 413: 204 37 80
 414: 177 37 62 80
 415: 71 14 25 66 74 104 116
 416: 68 10 14 25 66 74 104 116
 417: 216 35 85 103 119
 418: 99 30 90 120 121
 419: 159 9 13 23 31 36 53 68 92 106 118 124 134
 420: 90 70 135
 421: 52 45 97 138
 422: 118 29 136
 423: 8 30 79 120 141
 424: 54 30 78 79 90 120 141
 425: 36 27 105
 426: 24 27 37 61 62 63 69 80 82 83 84 93 95 105 108 109 110 113 144
 427: 150 11 132
 428: 38 87 135
 429: 302 0 16 34 44 45 48 57 71 97 100 138 142
 430: 80 30 78 90 121
 431: 24 12 30 47 78 90 102 120 121 123 137
 432: 161 8 12 21 24 29 30 41 47 76 78 90 99 102 120 121 123 136 137 139 143
 433: 45 8 12 21 24 29 30 41 47 69 76 78 79 84 90 93 95 99 102 120 121 123 136 137 139 141 143 144
 434: 14 27 37 61 62 63 80 82 83 105 108 109 110 113
 435: 1 7 17 19 40
 436: 65 78 79 141
 437: 27 39 70 72 75 87 135 140
 438: 55 5 6
 439: 7 8 21 24 29 41 76 79 90 99 136 139 141 143
 440: 13 8 21 24 29 41 76 79 90 99 121 136 139 141 143
 441: 12 8 21 24 29 30 41 76 79 90 99 121 136 139 141 143
 442: 11 8 21 24 29 30 41 76 78 79 90 99 121 136 139 141 143
 443: 78 8 12 21 24 27 29 30 37 41 47 49 61 62 63 64 66 69 74 76 78 79 80 82 83 84 90 93 95 99 102 104 105 108 109 110 113 120 121 123 136 137 139 141 143 144
 444: 24 8 10 12 14 21 24 25 27 29 30 37 41 47 49 61 62 63 64 66 69 74 76 78 79 80 82 83 84 90 93 95 99 102 104 105 108 109 110 113 120 121 123 136 137 139 141 143 144
 445: 38 39 60 70 72 75 87 135 140
 446: 81 32 59 128
 447: 17 22 28 50 96 111 122 129
 448: 55 12 102 123
 449: 53 9 13 23 31 36 53 58 68 77 92 106 118 124 130 134
 450: 8 0 44 45 48 71 97 138
 451: 20 0 45 48 71 97 138
 452: 19 0 48 71 97 138
 453: 7 1 3 26 51 52 55 65 88 98 112 117 125 126 133
 454: 10 7 17 81
 455: 76 24 76
 456: 54 12 47 137
 457: 9 44 45 97 138
 458: 139 8 29 136
 459: 20 90 121
 460: 52 62 109
 461: 23 8 12 21 24 27 29 30 37 41 47 49 58 61 62 63 64 69 76 77 78 79 80 82 83 84 90 93 95 99 102 105 108 109 110 113 116 120 121 123 130 136 137 139 141 143 144
 462: 44 39 70 75 135
 463: 50 39 60 70 75 87 135 140
 464: 30 16 44 97 138 142
 465: 34 7 43 81
 466: 13 8 12 21 24 29 30 41 47 76 78 90 99 102 121 123 136 137 139 143
 467: 60 77 130
 468: 16 21 24 41 76
 469: 12 8 21 24 29 41 76 99 136 139
 470: 27 8 9 10 12 13 14 21 23 24 25 27 29 30 31 36 37 41 47 49 53 56 58 61 62 63 64 66 68 69 74 76 77 78 79 80 82 83 84 90 92 93 95 99 102 104 105 106 108 109 110 113 116 118 120 121 123 124 130 134 136 137 139 141 143 144
 471: 38 8 9 10 12 13 14 21 23 24 25 27 29 30 31 36 37 41 47 49 53 56 58 61 62 63 64 66 68 69 74 76 77 78 79 80 82 83 84 90 92 93 95 99 102 104 105 106 108 109 110 113 116 118 120 121 123 124 129 130 134 136 137 139 141 143 144
 472: 2 4 7 17 43
 473: 33 12 30 47 78 79 90 102 120 121 123 137 141
 474: 9 0 1 2 3 4 5 6 7 15 16 17 18 19 20 26 32 34 35 38 39 40 42 43 44 45 48 51 52 54 55 57 59 60 65 67 70 71 72 73 75 81 85 86 87 88 89 91 94 97 98 100 101 103 112 114 115 117 119 125 126 127 128 131 133 135 138 140 142
 475: 34 8 10 12 21 24 27 29 30 37 41 47 61 62 63 69 76 78 79 80 82 83 84 90 93 95 99 102 105 108 109 110 113 120 121 123 136 137 139 141 143 144
 476: 58 8 10 12 21 24 27 29 30 37 41 47 49 61 62 63 64 69 76 78 79 80 82 83 84 90 93 95 99 102 105 108 109 110 113 120 121 123 136 137 139 141 143 144
 477: 34 8 10 12 21 24 27 29 30 37 41 47 49 61 62 63 64 66 69 74 76 78 79 80 82 83 84 90 93 95 99 102 105 108 109 110 113 120 121 123 136 137 139 141 143 144
 478: 34 14 25 104
 479: 34 14 25 104 116
 480: 22 12 123 137
 481: 5 8 12 21 24 27 29 30 37 41 47 61 62 63 66 69 74 76 78 79 80 82 83 84 90 93 95 99 102 104 105 108 109 110 113 116 120 121 123 136 137 139 141 143 144
 482: 55 38 39 60 70 75 87 135 140
 483: 27 0 16 48 71 97 138 142
 484: 9 79 120 141
 485: 13 10 14 25 116
 486: 2 13 22 28 36 50 92 96 106 111 118 122 134
 487: 20 39 87 135
 488: 29 30 78 79 121 141
 489: 20 8 10 12 14 21 24 25 27 29 30 37 41 47 49 58 61 62 63 64 69 76 77 78 79 80 82 83 84 90 93 95 99 102 105 108 109 110 113 120 121 123 130 136 137 139 141 143 144
 490: 27 0 1 3 4 7 16 17 19 20 26 40 42 43 44 45 48 51 52 55 57 65 71 73 81 88 94 97 98 101 112 115 117 125 126 133 138 142
 491: 1 16 44 45 48 97 138 142
 492: 1 8 9 12 21 23 24 27 29 30 31 37 41 47 49 53 58 61 62 63 64 68 69 76 77 78 79 80 82 83 84 90 93 95 99 102 105 108 109 110 113 120 121 123 124 130 136 137 139 141 143 144
 493: 1 8 29 136 139
 494: 2 8 21 29 76 99 136 139 143
 495: 2 9 23 53 68 124
 496: 6 0 1 2 3 4 5 6 7 11 15 16 17 18 19 20 26 32 33 34 35 38 39 40 42 43 44 45 48 51 52 54 55 57 59 60 65 67 70 71 72 73 75 81 85 86 87 88 89 91 94 97 98 100 101 103 112 114 115 117 119 125 126 127 128 132 133 135 138 140 142
 497: 6 27 63 82 83 105 108
 nsplits: 498
 ntax: 145
UFBootSplit1:
 000: 1 75 140
 001: 1 27 37 49 61 62 63 64 80 82 83 105 108 109
 002: 1000 1 112
 003: 1 39 70 87 135 140
 004: 998 1 112 126
 005: 1 8 21 24 29 30 41 76 78 79 90 99 136 139 141 143
 006: 993 1 101 112 126
 007: 1 49 64 69 84 93 95 144
 008: 1 61 62
 009: 281 3 98
 010: 1 8 10 12 21 24 27 29 30 37 41 47 49 58 61 62 63 64 69 76 77 78 79 80 82 83 84 90 93 95 99 102 105 108 109 110 113 120 121 123 130 136 137 139 141 143 144
 011: 994 3 65 98
 012: 1 11 46 107
 013: 1 20 42 94
 014: 856 52 125
 015: 2 27 37 49 61 62 63 64 69 80 84 93 95 105 108 109 144
 016: 1000 52 55 125
 017: 96 3 52 55 65 98 125
 018: 1 61 62 80 109
 019: 998 3 52 55 65 98 125 133
 020: 1 27 63 69 84 93 95 105 108 110 113 144
 021: 1000 3 52 55 65 88 98 125 133
 022: 1 35 103 119 127
 023: 1 1 101 112
 024: 1 0 1 2 3 5 6 16 26 34 38 39 44 45 48 51 52 55 57 60 65 70 71 72 75 87 88 97 98 100 101 112 117 125 126 133 135 138 140 142
 025: 1000 51 117
 026: 1000 26 51 117
 027: 828 3 26 51 52 55 65 88 98 117 125 133
 028: 1000 1 3 26 51 52 55 65 88 98 101 112 117 125 126 133
 029: 1 101 126
 030: 1 24 41 76 143
 031: 1 57 97 138
 032: 68 5 6
 033: 1000 2 5 6
 034: 1 63 105 108
 035: 1 4 7 17 19 20 40 42 43 81 94
 036: 544 8 136
 037: 1 8 21 29 30 78 79 90 99 120 121 136 139 141 143
 038: 164 8 29 136
 039: 1 8 12 21 24 29 30 41 47 58 69 76 77 78 79 84 90 93 95 99 102 110 113 120 121 123 130 136 137 139 141 143 144
 040: 997 8 29 99 136
 041: 2 69 95 144
 042: 998 8 29 99 136 139
 043: 2 3 52 55 65 125 133
 044: 1 22 28 50 111 122
 045: 564 21 143
 046: 976 8 21 29 99 136 139 143
 047: 2 69 82 83 84 93 95 110 113 144
 048: 1 11 33 46 107
 049: 747 24 41
 050: 3 9 31 53 68 124
 051: 995 24 41 76
 052: 993 8 21 24 29 41 76 99 136 139 143
 053: 1 21 139
 054: 1 8 12 21 24 27 29 30 37 41 47 49 61 62 63 64 66 69 74 76 78 79 80 82 83 84 90 93 95 99 102 105 108 109 110 113 120 121 123 136 137 139 141 143 144
 055: 395 12 137
 056: 9 30 90 121
 057: 1 8 12 21 24 29 30 37 41 47 61 62 69 76 78 79 80 82 83 84 90 93 95 99 102 109 110 113 120 121 123 136 137 139 141 143 144
 058: 414 47 102
 059: 5 49 64 69 84 93 95 110 113 144
 060: 719 47 102 123
 061: 1000 12 47 102 123 137
 062: 539 8 12 21 24 29 41 47 76 99 102 123 136 137 139 143
 063: 1 8 21 29 99 136 143
 064: 1 38 39 60 70 72 75 87 135
 065: 551 30 78
 066: 2 0 1 3 16 26 34 44 45 48 51 52 55 57 65 71 88 97 98 100 101 112 117 125 126 133 138 142
 067: 239 30 78 90
 068: 3 8 12 21 24 27 29 30 37 41 47 58 61 62 63 66 69 74 76 77 78 79 80 82 83 84 90 93 95 99 102 104 105 108 109 110 113 116 120 121 123 130 136 137 139 141 143 144
 069: 2 12 24 41 47 76 102 123 137
 070: 566 120 121
 071: 330 30 78 90 120 121
 072: 1 33 46 107
 073: 1 0 1 2 3 4 5 6 7 16 17 18 19 20 26 32 34 35 38 39 40 42 43 44 45 48 51 52 54 55 57 59 60 65 70 71 72 73 75 81 85 86 87 88 91 94 97 98 100 101 103 112 114 115 117 119 125 126 127 128 131 133 135 138 140 142
 074: 999 79 141
 075: 805 30 78 79 90 120 121 141
 076: 999 8 12 21 24 29 30 41 47 76 78 79 90 99 102 120 121 123 136 137 139 141 143
 077: 1 11 15 33 46 67 89 107 132
 078: 1 8 139
 079: 1000 82 83
 080: 357 8 12 21 24 29 30 41 47 76 78 79 82 83 90 99 102 120 121 123 136 137 139 141 143
 081: 3 8 12 21 24 29 30 41 47 58 76 77 78 79 82 83 90 99 102 120 121 123 130 136 137 139 141 143
 082: 1 16 44 45 138 142
 083: 2 102 137
 084: 653 63 105
 085: 992 27 63 105
 086: 13 30 90 120
 087: 1000 27 63 105 108
 088: 2 17 19 40
 089: 2 104 116
 090: 493 37 109
 091: 4 27 63 82 83 105 108
 092: 181 37 80 109
 093: 1 20 42 94 115
 094: 997 37 62 80 109
 095: 3 66 74 116
 096: 872 37 61 62 80 109
 097: 994 27 37 61 62 63 80 105 108 109
 098: 1 3 52 55 98 125 133
 099: 1 12 30 47 78 90 102 121 123 137
 100: 683 69 84
 101: 2 11 33 107 132
 102: 998 69 84 93
 103: 1 19 20 40 42 73 94 115
 104: 580 69 84 93 95
 105: 2 20 42 73 115
 106: 1000 69 84 93 95 144
 107: 1 49 58 64 77 130
 108: 2 0 1 2 3 4 5 6 7 15 16 17 18 19 20 26 32 34 35 38 39 40 42 43 44 45 48 51 52 54 55 56 57 59 60 65 67 70 71 72 73 75 81 85 86 87 88 89 91 94 97 98 100 101 103 112 114 115 117 119 125 126 127 128 133 135 138 140 142
 109: 1000 110 113
 110: 821 69 84 93 95 110 113 144
 111: 167 27 37 61 62 63 69 80 84 93 95 105 108 109 110 113 144
 112: 947 8 12 21 24 27 29 30 37 41 47 61 62 63 69 76 78 79 80 82 83 84 90 93 95 99 102 105 108 109 110 113 120 121 123 136 137 139 141 143 144
 113: 7 47 102 137
 114: 4 16 45
 115: 1000 49 64
 116: 756 8 12 21 24 27 29 30 37 41 47 49 61 62 63 64 69 76 78 79 80 82 83 84 90 93 95 99 102 105 108 109 110 113 120 121 123 136 137 139 141 143 144
 117: 9 8 9 10 12 21 23 24 27 29 30 31 37 41 47 49 53 58 61 62 63 64 68 69 76 77 78 79 80 82 83 84 90 93 95 99 102 105 108 109 110 113 120 121 123 124 130 136 137 139 141 143 144
 118: 2 0 4 7 16 17 19 20 40 42 43 44 45 48 57 71 73 81 94 97 115 138 142
 119: 1000 66 74
 120: 3 78 90 120
 121: 962 66 74 104
 122: 1 38 140
 123: 796 66 74 104 116
 124: 422 8 12 21 24 27 29 30 37 41 47 49 61 62 63 64 66 69 74 76 78 79 80 82 83 84 90 93 95 99 102 104 105 108 109 110 113 116 120 121 123 136 137 139 141 143 144
 125: 2 90 120
 126: 9 0 44 45 48 57 71 97 138
 127: 6 12 47 102 137
 128: 1000 14 25
 129: 887 10 14 25
 130: 683 8 10 12 14 21 24 25 27 29 30 37 41 47 49 61 62 63 64 66 69 74 76 78 79 80 82 83 84 90 93 95 99 102 104 105 108 109 110 113 116 120 121 123 136 137 139 141 143 144
 131: 2 18 32 35 54 59 85 86 91 103 119 127 128
 132: 1 13 36 58 77 92 106 118 130 134
 133: 450 9 124
 134: 1 8 12 21 24 27 29 30 37 41 47 49 58 61 62 63 64 66 69 74 76 77 78 79 80 82 83 84 90 93 95 99 102 105 108 109 110 113 120 121 123 130 136 137 139 141 143 144
 135: 1 33 46 107 132
 136: 500 53 68
 137: 1000 9 53 68 124
 138: 1 0 1 2 3 4 5 6 7 16 17 19 20 26 32 34 35 38 39 40 42 43 44 45 48 51 52 55 57 59 60 65 70 71 72 73 75 81 85 87 88 91 94 97 98 100 101 103 112 115 117 119 125 126 127 128 133 135 138 140 142
 139: 3 32 35 59 85 91 103 114 119 127 128
 140: 994 23 31
 141: 1000 9 23 31 53 68 124
 142: 4 27 108
 143: 1 16 44 45 48 71 97 138 142
 144: 544 58 77
 145: 2 8 10 12 14 21 24 25 29 30 41 47 76 78 79 90 99 102 120 121 123 136 137 139 141 143
 146: 1000 58 77 130
 147: 260 9 23 31 53 58 68 77 124 130
 148: 846 8 9 10 12 14 21 23 24 25 27 29 30 31 37 41 47 49 53 58 61 62 63 64 66 68 69 74 76 77 78 79 80 82 83 84 90 93 95 99 102 104 105 108 109 110 113 116 120 121 123 124 130 136 137 139 141 143 144
 149: 4 56 131
 150: 49 8 9 10 12 14 21 23 24 25 27 29 30 31 37 41 47 49 53 58 61 62 63 64 66 68 69 74 76 77 78 79 80 82 83 84 90 93 95 99 102 104 105 108 109 110 113 116 120 121 123 124 129 130 136 137 139 141 143 144
 151: 3 13 36 92 106 118
 152: 37 8 9 10 12 14 21 23 24 25 27 29 30 31 37 41 47 49 53 56 58 61 62 63 64 66 68 69 74 76 77 78 79 80 82 83 84 90 93 95 99 102 104 105 108 109 110 113 116 120 121 123 124 129 130 136 137 139 141 143 144
 153: 18 8 12 14 21 24 25 27 29 30 37 41 47 49 61 62 63 64 66 69 74 76 78 79 80 82 83 84 90 93 95 99 102 104 105 108 109 110 113 116 120 121 123 136 137 139 141 143 144
 154: 3 14 25 49 64 66 74 104 116
 155: 1000 22 50
 156: 1 37 61 62 109
 157: 2 7 17 19 40
 158: 1000 28 111
 159: 987 22 28 50 111
 160: 1 0 16 44 45 48 97 138 142
 161: 11 30 78 121
 162: 999 96 122
 163: 1000 22 28 50 96 111 122
 164: 44 8 9 10 12 14 21 22 23 24 25 27 28 29 30 31 37 41 47 49 50 53 56 58 61 62 63 64 66 68 69 74 76 77 78 79 80 82 83 84 90 93 95 96 99 102 104 105 108 109 110 111 113 116 120 121 122 123 124 129 130 136 137 139 141 143 144
 165: 4 0 16 45 48 57 71 142
 166: 8 8 12 21 24 29 30 41 47 76 78 90 99 102 123 136 137 139 143
 167: 1000 13 118
 168: 5 8 12 21 24 29 41 47 76 99 102 120 121 123 136 137 139 143
 169: 997 13 118 134
 170: 12 0 44 48 57 71
 171: 2 4 7 17 20 42 43 73 81 94 115
 172: 1000 36 92
 173: 7 8 12 21 24 29 30 41 47 76 90 99 102 120 121 123 136 137 139 143
 174: 836 36 92 106
 175: 1000 13 36 92 106 118 134
 176: 983 8 9 10 12 13 14 21 22 23 24 25 27 28 29 30 31 36 37 41 47 49 50 53 56 58 61 62 63 64 66 68 69 74 76 77 78 79 80 82 83 84 90 92 93 95 96 99 102 104 105 106 108 109 110 111 113 116 118 120 121 122 123 124 129 130 134 136 137 139 141 143 144
 177: 7 12 102
 178: 974 0 1 2 3 4 5 6 7 11 15 16 17 18 19 20 26 32 33 34 35 38 39 40 42 43 44 45 46 48 51 52 54 55 57 59 60 65 67 70 71 72 73 75 81 85 86 87 88 89 91 94 97 98 100 101 103 107 112 114 115 117 119 125 126 127 128 132 133 135 138 140 142
 179: 3 91 128
 180: 1 0 2 5 6 16 34 38 39 44 45 48 57 60 70 71 72 75 87 97 100 135 138 140 142
 181: 1 72 140
 182: 514 33 132
 183: 996 11 33 132
 184: 1 4 7 17 40 43 81
 185: 9 16 44 45
 186: 996 46 107
 187: 994 11 33 46 107 132
 188: 999 0 1 2 3 4 5 6 7 15 16 17 18 19 20 26 32 34 35 38 39 40 42 43 44 45 48 51 52 54 55 57 59 60 65 67 70 71 72 73 75 81 85 86 87 88 89 91 94 97 98 100 101 103 112 114 115 117 119 125 126 127 128 133 135 138 140 142
 189: 2 4 7 17 19 40 42 43 73 81 115
 190: 2 8 21 24 29 41 99 136 139 143
 191: 557 15 89
 192: 9 8 9 10 12 14 21 22 23 24 25 27 28 29 30 31 37 41 47 49 50 53 58 61 62 63 64 66 68 69 74 76 77 78 79 80 82 83 84 90 93 95 96 99 102 104 105 108 109 110 111 113 116 120 121 122 123 124 129 130 136 137 139 141 143 144
 193: 1000 15 67 89
 194: 1000 0 1 2 3 4 5 6 7 16 17 18 19 20 26 32 34 35 38 39 40 42 43 44 45 48 51 52 54 55 57 59 60 65 70 71 72 73 75 81 85 86 87 88 91 94 97 98 100 101 103 112 114 115 117 119 125 126 127 128 133 135 138 140 142
 195: 5 8 21 24 29 30 41 76 79 90 99 120 121 136 139 141 143
 196: 2 11 33 46 132
 197: 1 8 12 21 24 29 30 41 47 76 78 79 90 99 102 121 123 136 137 139 141 143
 198: 1000 54 86
 199: 1000 18 54 86
 200: 52 0 48 57 71
 201: 995 18 54 86 114
 202: 9 0 45 48 57 71
 203: 19 0 44 45 48 57 71
 204: 1000 32 59
 205: 16 0 16 44 45 48 57 71 142
 206: 9 8 12 21 24 29 30 41 47 76 78 90 99 102 120 123 136 137 139 143
 207: 481 35 119
 208: 17 12 47 102
 209: 999 35 85 119
 210: 1 8 10 12 21 24 27 29 30 37 41 47 49 58 61 62 63 64 66 69 74 76 77 78 79 80 82 83 84 90 93 95 99 102 105 108 109 110 113 120 121 123 130 136 137 139 141 143 144
 211: 227 35 85 103 119
 212: 3 8 9 12 21 23 24 27 29 30 31 37 41 47 49 53 61 62 63 64 68 69 76 78 79 80 82 83 84 90 93 95 99 102 105 108 109 110 113 120 121 123 124 136 137 139 141 143 144
 213: 1000 35 85 103 119 127
 214: 746 32 35 59 85 103 119 127
 215: 12 8 10 12 14 21 24 25 27 29 30 37 41 47 61 62 63 69 76 78 79 80 82 83 84 90 93 95 99 102 105 108 109 110 113 120 121 123 136 137 139 141 143 144
 216: 983 32 35 59 85 103 119 127 128
 217: 19 12 47
 218: 1000 32 35 59 85 91 103 119 127 128
 219: 999 18 32 35 54 59 85 86 91 103 114 119 127 128
 220: 636 0 1 2 3 4 5 6 7 16 17 19 20 26 34 38 39 40 42 43 44 45 48 51 52 55 57 60 65 70 71 72 73 75 81 87 88 94 97 98 100 101 112 115 117 125 126 133 135 138 140 142
 221: 588 0 1 3 4 7 16 17 19 20 26 34 38 39 40 42 43 44 45 48 51 52 55 57 60 65 70 71 72 73 75 81 87 88 94 97 98 100 101 112 115 117 125 126 133 135 138 140 142
 222: 88 0 4 7 16 17 19 20 34 38 39 40 42 43 44 45 48 57 60 70 71 72 73 75 81 87 94 97 100 115 135 138 140 142
 223: 1 44 45 142
 224: 2 0 16 38 39 44 45 48 57 60 70 71 72 75 87 97 135 138 140 142
 225: 392 4 43
 226: 5 4 7 17 81
 227: 777 4 43 81
 228: 1 7 81
 229: 1 14 25 66 74 104
 230: 448 7 17
 231: 992 4 7 17 43 81
 232: 1 69 84 93 144
 233: 3 52 55 98 125 133
 234: 997 19 40
 235: 997 4 7 17 19 40 43 81
 236: 6 4 7 43
 237: 2 4 7 17 19 43 81
 238: 998 20 94
 239: 4 8 10 12 13 14 21 24 25 27 29 30 36 37 41 47 49 61 62 63 64 66 69 74 76 78 79 80 82 83 84 90 92 93 95 99 102 104 105 106 108 109 110 113 116 118 120 121 123 134 136 137 139 141 143 144
 240: 23 8 10 12 14 21 24 25 27 29 30 37 41 47 49 58 61 62 63 64 66 69 74 76 77 78 79 80 82 83 84 90 93 95 99 102 104 105 108 109 110 113 120 121 123 130 136 137 139 141 143 144
 241: 755 42 115
 242: 8 8 21 24 29 41 76 79 99 121 136 139 141 143
 243: 994 42 73 115
 244: 980 20 42 73 94 115
 245: 1000 4 7 17 19 20 40 42 43 73 81 94 115
 246: 629 0 16 34 38 39 44 45 48 57 60 70 71 72 75 87 97 100 135 138 140 142
 247: 3 13 106 118 134
 248: 9 9 23 31 53 66 68 74 104 116 124
 249: 1000 34 100
 250: 22 8 10 12 14 21 24 25 27 29 30 37 41 47 61 62 63 66 69 74 76 78 79 80 82 83 84 90 93 95 99 102 104 105 108 109 110 113 116 120 121 123 136 137 139 141 143 144
 251: 9 0 16 45 48 71 97 138 142
 252: 11 30 78 120
 253: 736 60 72
 254: 665 38 60 72
 255: 66 38 39 70 72 75 87 135 140
 256: 1 8 12 21 24 29 30 41 47 58 76 77 78 79 90 99 102 120 121 123 130 136 137 139 141 143
 257: 786 39 70
 258: 45 12 102 123 137
 259: 951 39 70 135
 260: 3 105 108
 261: 954 39 70 87 135
 262: 17 44 97 138
 263: 998 39 70 75 87 135
 264: 14 32 35 59 85 91 103 119 127
 265: 994 39 70 75 87 135 140
 266: 1000 38 39 60 70 72 75 87 135 140
 267: 704 34 38 39 60 70 72 75 87 100 135 140
 268: 1000 0 16 44 45 48 57 71 97 138 142
 269: 5 9 13 22 23 28 31 36 50 53 68 92 96 106 111 118 122 124 134
 270: 802 0 16 44 45 48 71 97 138 142
 271: 12 78 120 121
 272: 1 8 12 21 24 29 30 41 47 76 78 90 99 102 120 121 123 136 137 139 141 143
 273: 986 16 142
 274: 2 14 25 116
 275: 495 16 45 142
 276: 4 7 19 40
 277: 811 16 44 45 142
 278: 3 38 60 72 140
 279: 11 42 73
 280: 999 97 138
 281: 921 16 44 45 97 138 142
 282: 997 0 48 71
 283: 32 4 7 81
 284: 470 0 71
 285: 3 30 120 121
 286: 4 8 12 21 24 29 41 47 76 79 99 102 123 136 137 139 141 143
 287: 623 3 65
 288: 904 52 55 125 133
 289: 483 4 81
 290: 19 17 43
 291: 58 7 17 43
 292: 399 1 3 4 7 17 19 20 26 40 42 43 51 52 55 65 73 81 88 94 98 101 112 115 117 125 126 133
 293: 522 2 5
 294: 518 29 99
 295: 25 30 78 90 120
 296: 422 8 21 24 29 30 41 76 78 79 90 99 120 121 136 139 141 143
 297: 327 12 47 102 123
 298: 510 8 12 21 24 29 30 41 47 69 76 78 79 84 90 93 95 99 102 110 113 120 121 123 136 137 139 141 143 144
 299: 128 27 61 63 105 108
 300: 634 27 37 61 62 63 80 82 83 105 108 109
 301: 301 8 9 10 12 14 21 23 24 25 27 29 30 31 37 41 47 49 53 61 62 63 64 66 68 69 74 76 78 79 80 82 83 84 90 93 95 99 102 104 105 108 109 110 113 116 120 121 123 124 136 137 139 141 143 144
 302: 929 8 9 10 12 13 14 21 23 24 25 27 29 30 31 36 37 41 47 49 53 58 61 62 63 64 66 68 69 74 76 77 78 79 80 82 83 84 90 92 93 95 99 102 104 105 106 108 109 110 113 116 118 120 121 123 124 130 134 136 137 139 141 143 144
 303: 735 8 9 10 12 13 14 21 22 23 24 25 27 28 29 30 31 36 37 41 47 49 50 53 58 61 62 63 64 66 68 69 74 76 77 78 79 80 82 83 84 90 92 93 95 96 99 102 104 105 106 108 109 110 111 113 116 118 120 121 122 123 124 130 134 136 137 139 141 143 144
 304: 763 8 9 10 12 13 14 21 22 23 24 25 27 28 29 30 31 36 37 41 47 49 50 53 58 61 62 63 64 66 68 69 74 76 77 78 79 80 82 83 84 90 92 93 95 96 99 102 104 105 106 108 109 110 111 113 116 118 120 121 122 123 124 129 130 134 136 137 139 141 143 144
 305: 553 103 127
 306: 170 35 85 103 119 127 128
 307: 35 55 125
 308: 80 99 136
 309: 151 8 99 136
 310: 480 102 123
 311: 387 30 78 79 141
 312: 364 30 78 79 90 141
 313: 132 30 78 79 90 121 141
 314: 419 95 144
 315: 320 27 63
 316: 182 8 12 21 24 27 29 30 37 41 47 58 61 62 63 69 76 77 78 79 80 82 83 84 90 93 95 99 102 105 108 109 110 113 120 121 123 130 136 137 139 141 143 144
 317: 297 8 12 21 24 27 29 30 37 41 47 49 58 61 62 63 64 69 76 77 78 79 80 82 83 84 90 93 95 99 102 105 108 109 110 113 120 121 123 130 136 137 139 141 143 144
 318: 260 8 12 21 24 27 29 30 37 41 47 49 58 61 62 63 64 66 69 74 76 77 78 79 80 82 83 84 90 93 95 99 102 104 105 108 109 110 113 116 120 121 123 130 136 137 139 141 143 144
 319: 385 8 10 12 14 21 24 25 27 29 30 37 41 47 49 58 61 62 63 64 66 69 74 76 77 78 79 80 82 83 84 90 93 95 99 102 104 105 108 109 110 113 116 120 121 123 130 136 137 139 141 143 144
 320: 8 8 10 12 13 14 21 24 25 27 29 30 36 37 41 47 49 58 61 62 63 64 66 69 74 76 77 78 79 80 82 83 84 90 92 93 95 99 102 104 105 106 108 109 110 113 116 118 120 121 123 130 134 136 137 139 141 143 144
 321: 204 9 53 68
 322: 32 8 9 10 12 13 14 21 23 24 25 27 29 30 31 36 37 41 47 49 53 58 61 62 63 64 66 68 69 74 76 77 78 79 80 82 83 84 90 92 93 95 99 102 104 105 106 108 109 110 113 116 118 120 121 123 124 129 130 134 136 137 139 141 143 144
 323: 401 15 67
 324: 220 35 85 119 127
 325: 84 0 1 3 16 26 34 38 39 44 45 48 51 52 55 57 60 65 70 71 72 75 87 88 97 98 100 101 112 117 125 126 133 135 138 140 142
 326: 394 16 44 142
 327: 172 1 26 51 101 112 117 126
 328: 109 52 55
 329: 231 29 99 136
 330: 423 8 21 29 99 136 139
 331: 179 30 79 141
 332: 152 47 102 123 137
 333: 144 37 62
 334: 181 37 62 80
 335: 317 84 93
 336: 58 27 37 61 62 63 69 80 82 83 84 93 95 105 108 109 110 113 144
 337: 349 11 33
 338: 519 35 85
 339: 8 0 1 3 4 7 16 17 19 20 26 38 39 40 42 43 44 45 48 51 52 55 57 60 65 70 71 72 73 75 81 87 88 94 97 98 101 112 115 117 125 126 133 135 138 140 142
 340: 42 0 1 3 4 7 16 17 19 20 26 40 42 43 44 45 48 51 52 55 57 65 71 73 81 88 94 97 98 101 112 115 117 125 126 133 138 142
 341: 70 0 1 3 16 26 44 45 48 51 52 55 57 65 71 88 97 98 101 112 117 125 126 133 138 142
 342: 146 16 44 45 57 97 138 142
 343: 18 4 7 17 19 20 40 43 81 94
 344: 41 8 99
 345: 78 8 29 99
 346: 183 41 76
 347: 31 123 137
 348: 53 30 78 120 121
 349: 25 79 90 141
 350: 112 8 12 21 24 29 30 41 47 69 76 78 79 82 83 84 90 93 95 99 102 120 121 123 136 137 139 141 143 144
 351: 175 37 62 109
 352: 122 27 37 61 62 63 80 105 108 109 110 113
 353: 69 9 68
 354: 60 38 60
 355: 22 16 97 138 142
 356: 66 44 45
 357: 3 8 24 29 41 76 99 136 139
 358: 348 62 80
 359: 19 0 2 4 5 6 7 16 17 18 19 20 32 34 35 38 39 40 42 43 44 45 48 54 57 59 60 70 71 72 73 75 81 85 86 87 91 94 97 100 103 114 115 119 127 128 135 138 140 142
 360: 32 2 5 6 34 38 39 60 70 72 75 87 100 135 140
 361: 25 4 7 17 18 19 20 32 35 40 42 43 54 59 73 81 85 86 91 94 103 114 115 119 127 128
 362: 18 2 4 5 6 7 17 18 19 20 32 34 35 38 39 40 42 43 54 59 60 70 72 73 75 81 85 86 87 91 94 100 103 114 115 119 127 128 135 140
 363: 13 28 96 111 122
 364: 410 2 6
 365: 87 0 1 3 4 7 16 17 18 19 20 26 32 34 35 38 39 40 42 43 44 45 48 51 52 54 55 57 59 60 65 70 71 72 73 75 81 85 86 87 88 91 94 97 98 100 101 103 112 114 115 117 119 125 126 127 128 133 135 138 140 142
 366: 33 0 4 7 16 17 18 19 20 32 34 35 38 39 40 42 43 44 45 48 54 57 59 60 70 71 72 73 75 81 85 86 87 91 94 97 100 103 114 115 119 127 128 135 138 140 142
 367: 124 43 81
 368: 9 17 43 81
 369: 18 7 17 43 81
 370: 31 0 16 18 32 34 35 38 39 44 45 48 54 57 59 60 70 71 72 75 85 86 87 91 97 100 103 114 119 127 128 135 138 140 142
 371: 491 0 48
 372: 333 1 2 3 4 5 6 7 17 19 20 26 40 42 43 51 52 55 65 73 81 88 94 98 101 112 115 117 125 126 133
 373: 334 1 2 3 5 6 26 51 52 55 65 88 98 101 112 117 125 126 133
 374: 259 4 7 43 81
 375: 90 8 29
 376: 129 30 90
 377: 27 78 121
 378: 35 78 79 121 141
 379: 26 78 79 120 121 141
 380: 39 27 37 49 61 62 63 64 80 105 108 109
 381: 39 27 37 49 61 62 63 64 69 80 84 93 95 105 108 109 110 113 144
 382: 70 8 10 12 14 21 24 25 27 29 30 37 41 47 49 61 62 63 64 69 76 78 79 80 82 83 84 90 93 95 99 102 105 108 109 110 113 120 121 123 136 137 139 141 143 144
 383: 110 9 53
 384: 228 9 53 124
 385: 186 38 39 70 75 87 135 140
 386: 132 78 90
 387: 97 78 90 120 121
 388: 82 47 123
 389: 74 12 47 123
 390: 52 12 47 123 137
 391: 61 8 12 21 24 29 30 41 47 69 76 78 79 82 83 84 90 93 95 99 102 110 113 120 121 123 136 137 139 141 143 144
 392: 214 37 80
 393: 76 14 25 66 74 104 116
 394: 85 10 14 25 66 74 104 116
 395: 143 53 124
 396: 149 53 68 124
 397: 128 38 72
 398: 219 4 17 43 81
 399: 79 30 90 120 121
 400: 386 58 130
 401: 161 13 36 92 118 134
 402: 140 9 13 23 31 36 53 68 92 106 118 124 134
 403: 82 70 135
 404: 46 45 97 138
 405: 96 65 98
 406: 230 73 115
 407: 103 29 136
 408: 7 30 79 120 141
 409: 52 30 78 79 120 141
 410: 75 30 78 79 90 120 141
 411: 27 27 105
 412: 86 9 68 124
 413: 137 11 132
 414: 30 87 135
 415: 256 0 1 2 3 4 5 6 7 16 17 18 19 20 26 32 34 35 40 42 43 44 45 48 51 52 54 55 57 59 65 71 73 81 85 86 88 91 94 97 98 100 101 103 112 114 115 117 119 125 126 127 128 133 138 142
 416: 273 0 1 2 3 4 5 6 7 16 17 19 20 26 34 40 42 43 44 45 48 51 52 55 57 65 71 73 81 88 94 97 98 100 101 112 115 117 125 126 133 138 142
 417: 269 0 16 34 44 45 48 57 71 97 100 138 142
 418: 65 30 78 90 121
 419: 14 12 30 47 78 90 102 120 121 123 137
 420: 137 8 12 21 24 29 30 41 47 76 78 90 99 102 120 121 123 136 137 139 143
 421: 38 8 12 21 24 29 30 41 47 69 76 78 79 84 90 93 95 99 102 120 121 123 136 137 139 141 143 144
 422: 5 27 37 61 62 63 80 82 83 105 108 109 110 113
 423: 68 78 79 141
 424: 42 67 89
 425: 37 80 109
 426: 70 77 130
 427: 59 90 120 121
 428: 132 62 109
 429: 71 8 12 21 24 27 29 30 37 41 47 61 62 63 76 78 79 80 82 83 90 99 102 105 108 109 120 121 123 136 137 139 141 143
 430: 150 56 129
 431: 131 22 28 50 56 96 111 122 129
 432: 55 8 21 24 29 41 76 79 99 136 139 141 143
 433: 6 8 21 24 29 41 76 79 90 99 136 139 141 143
 434: 12 8 21 24 29 41 76 79 90 99 121 136 139 141 143
 435: 11 8 21 24 29 30 41 76 79 90 99 121 136 139 141 143
 436: 10 8 21 24 29 30 41 76 78 79 90 99 121 136 139 141 143
 437: 75 8 12 21 24 27 29 30 37 41 47 49 61 62 63 64 66 69 74 76 78 79 80 82 83 84 90 93 95 99 102 104 105 108 109 110 113 120 121 123 136 137 139 141 143 144
 438: 25 8 10 12 14 21 24 25 27 29 30 37 41 47 49 61 62 63 64 66 69 74 76 78 79 80 82 83 84 90 93 95 99 102 104 105 108 109 110 113 120 121 123 136 137 139 141 143 144
 439: 25 39 70 72 75 87 135 140
 440: 37 39 60 70 72 75 87 135 140
 441: 84 32 59 128
 442: 11 22 28 50 96 111 122 129
 443: 38 48 71
 444: 45 12 102 123
 445: 45 9 13 23 31 36 53 58 68 77 92 106 118 124 130 134
 446: 8 0 44 45 48 71 97 138
 447: 18 0 45 48 71 97 138
 448: 18 0 48 71 97 138
 449: 7 1 3 26 51 52 55 65 88 98 112 117 125 126 133
 450: 31 7 17 81
 451: 70 24 76
 452: 61 12 47 137
 453: 9 44 45 97 138
 454: 26 4 17 43
 455: 20 90 121
 456: 26 8 12 21 24 27 29 30 37 41 47 49 58 61 62 63 64 69 76 77 78 79 80 82 83 84 90 93 95 99 102 105 108 109 110 113 116 120 121 123 130 136 137 139 141 143 144
 457: 46 39 70 75 135
 458: 45 39 60 70 75 87 135 140
 459: 30 16 44 97 138 142
 460: 32 7 43 81
 461: 12 8 12 21 24 29 30 41 47 76 78 90 99 102 121 123 136 137 139 143
 462: 61 68 124
 463: 12 21 24 41 76
 464: 8 8 21 24 29 41 76 99 136 139
 465: 29 8 9 10 12 13 14 21 23 24 25 27 29 30 31 36 37 41 47 49 53 56 58 61 62 63 64 66 68 69 74 76 77 78 79 80 82 83 84 90 92 93 95 99 102 104 105 106 108 109 110 113 116 118 120 121 123 124 130 134 136 137 139 141 143 144
 466: 37 8 9 10 12 13 14 21 23 24 25 27 29 30 31 36 37 41 47 49 53 56 58 61 62 63 64 66 68 69 74 76 77 78 79 80 82 83 84 90 92 93 95 99 102 104 105 106 108 109 110 113 116 118 120 121 123 124 129 130 134 136 137 139 141 143 144
 467: 19 0 1 2 3 4 5 6 7 16 17 19 20 26 40 42 43 44 45 48 51 52 55 57 65 71 73 81 88 94 97 98 101 112 115 117 125 126 133 138 142
 468: 14 11 33 46 107 131 132
 469: 11 11 33 46 56 107 131 132
 470: 11 11 33 46 56 107 129 131 132
 471: 11 11 22 28 33 46 50 56 96 107 111 122 129 131 132
 472: 11 8 9 10 11 12 14 21 22 23 24 25 27 28 29 30 31 33 37 41 46 47 49 50 53 56 58 61 62 63 64 66 68 69 74 76 77 78 79 80 82 83 84 90 93 95 96 99 102 104 105 107 108 109 110 111 113 116 120 121 122 123 124 129 130 131 132 136 137 139 141 143 144
 473: 2 4 7 17 43
 474: 3 47 123 137
 475: 1 10 14 25 104
 476: 2 10 14 25 66 74 104
 477: 5 0 16 44 45 48 71 142
 478: 22 12 30 47 78 79 90 102 120 121 123 137 141
 479: 11 0 1 2 3 4 5 6 7 15 16 17 18 19 20 26 32 34 35 38 39 40 42 43 44 45 48 51 52 54 55 57 59 60 65 67 70 71 72 73 75 81 85 86 87 88 89 91 94 97 98 100 101 103 112 114 115 117 119 125 126 127 128 131 133 135 138 140 142
 480: 68 8 12 21 24 27 29 30 37 41 47 49 58 61 62 63 64 66 69 74 76 77 78 79 80 82 83 84 90 93 95 99 102 104 105 108 109 110 113 120 121 123 130 136 137 139 141 143 144
 481: 31 8 10 12 21 24 27 29 30 37 41 47 61 62 63 69 76 78 79 80 82 83 84 90 93 95 99 102 105 108 109 110 113 120 121 123 136 137 139 141 143 144
 482: 56 8 10 12 21 24 27 29 30 37 41 47 49 61 62 63 64 69 76 78 79 80 82 83 84 90 93 95 99 102 105 108 109 110 113 120 121 123 136 137 139 141 143 144
 483: 30 8 10 12 21 24 27 29 30 37 41 47 49 61 62 63 64 66 69 74 76 78 79 80 82 83 84 90 93 95 99 102 105 108 109 110 113 120 121 123 136 137 139 141 143 144
 484: 30 14 25 104
 485: 30 14 25 104 116
 486: 20 12 123 137
 487: 11 8 12 21 24 27 29 30 37 41 47 61 62 63 66 69 74 76 78 79 80 82 83 84 90 93 95 99 102 104 105 108 109 110 113 116 120 121 123 136 137 139 141 143 144
 488: 129 39 135
 489: 52 38 39 60 70 75 87 135 140
 490: 25 0 16 48 71 97 138 142
 491: 8 79 120 141
 492: 43 30 78 79 120 121 141
 493: 36 16 45 97 138 142
 494: 10 10 14 25 116
 495: 6 13 22 28 36 50 92 96 106 111 118 122 134
 496: 19 39 87 135
 497: 7 1 3 4 7 17 18 19 20 26 32 35 40 42 43 51 52 54 55 59 65 73 81 85 86 88 91 94 98 101 103 112 114 115 117 119 125 126 127 128 133
 498: 36 102 123 137
 499: 2 16 44 45 48 97 138 142
 500: 95 62 80 109
 501: 2 18 32 34 35 54 59 85 86 91 100 103 114 119 127 128
 502: 6 18 32 34 35 38 39 54 59 60 70 72 75 85 86 87 91 100 103 114 119 127 128 135 140
 503: 5 8 10 12 21 24 27 29 30 37 41 47 49 61 62 63 64 66 69 74 76 78 79 80 82 83 84 90 93 95 99 102 104 105 108 109 110 113 116 120 121 123 136 137 139 141 143 144
 504: 3 4 7 17 19 20 40 43 73 81 94
 505: 4 4 7 17 19 20 40 42 43 73 81 94
 506: 2 8 29 136 139
 507: 3 8 21 29 76 99 136 139 143
 508: 3 9 23 53 68 124
 509: 6 0 1 2 3 4 5 6 7 11 15 16 17 18 19 20 26 32 33 34 35 38 39 40 42 43 44 45 48 51 52 54 55 57 59 60 65 67 70 71 72 73 75 81 85 86 87 88 89 91 94 97 98 100 101 103 112 114 115 117 119 125 126 127 128 132 133 135 138 140 142
 510: 1 27 37 58 61 62 63 77 80 82 83 105 108 109 130
 511: 6 12 123
 512: 3 39 70 87
 513: 17 30 78 79 121 141
 514: 14 8 10 12 14 21 24 25 27 29 30 37 41 47 49 58 61 62 63 64 69 76 77 78 79 80 82 83 84 90 93 95 99 102 105 108 109 110 113 120 121 123 130 136 137 139 141 143 144
 515: 6 78 79 90 141
 516: 2 78 79 90 120 121 141
 517: 2 8 9 10 12 13 14 21 23 24 25 27 29 30 31 36 37 41 47 49 53 61 62 63 64 66 68 69 74 76 78 79 80 82 83 84 90 92 93 95 99 102 104 105 106 108 109 110 113 116 118 120 121 123 124 134 136 137 139 141 143 144
 518: 29 4 7
 519: 12 4 7 17
 520: 4 8 21 29 79 99 136 139 141 143
 521: 44 78 90 121
 522: 1 69 79 84 93 95 110 113 141 144
 523: 2 52 55 88 125 133
 524: 13 21 24 41 76 143
 525: 2 9 10 14 23 25 31 53 68 124
 526: 18 17 81
 527: 1 8 12 14 21 24 25 27 29 30 37 41 47 49 58 61 62 63 64 66 69 74 76 77 78 79 80 82 83 84 90 93 95 99 102 104 105 108 109 110 113 116 120 121 123 130 136 137 139 141 143 144
 nsplits: 528
 ntax: 145
boot_consense_logl: -11371.22121
contree: (0:0.0000022142,((((((((((1:0.0000022142,112:0.0000022142)100:0.01629627812,126:0.0501318776)100:0.07701642301,101:0.2123688377)99:0.06275185648,(((((((3:0.0000000000,150:0.0000000000):0,146:0.0000000000):2.214219652e-06,65:0.0000022142)66:2.214219652e-06,98:0.0000022142)99:0.007719899845,(((52:0.0000022142,125:0.0000022142)88:2.214219652e-06,55:0.0032832268)100:0.01101052067,133:0.0184755933)91:0.003477281998)100:0.008786820336,88:0.0000022142)100:0.1355887565,(26:0.0339344847,(51:0.0000022142,117:0.0034376815)100:0.08483423701)100:0.1986557894)83:0.02409668645)100:0.2039199282,(((((4:0.0025056117,81:0.0000022142)49:0.0006758467062,(((43:0.0000000000,164:0.0000000000):0,160:0.0000000000):0,155:0.0000000000):2.214219652e-06)80:2.214219652e-06,((((((7:0.0000000000,154:0.0000000000):0,153:0.0000000000):0,152:0.0000000000):0,148:0.0000000000):0,147:0.0000000000):2.214219652e-06,17:0.0000022142)45:2.214219652e-06)99:0.01013207289,(19:0.0000022142,40:0.0000022142)100:0.0125751192)100:0.03550400688,((20:0.0000022142,94:0.0000022142)100:0.02959210045,((42:0.0164070690,115:0.0131688580)75:2.214219652e-06,73:0.0064044226)100:0.02428124628)98:0.01705642131)100:0.2565198966)37:0.005393094989,(((2:0.0000022142,5:0.0000022142)54:2.214219652e-06,6:0.0000022142)100:0.3198488594,((((((((((((((((((((((8:0.0045056340,136:0.0000022142)57:2.214219652e-06,((29:0.0000000000,151:0.0000000000):2.214219652e-06,99:0.0000022142)54:2.214219652e-06)100:0.003673070302,139:0.0000022142)100:0.003679545628,(21:0.0000022142,143:0.0000022142)56:2.214219652e-06)98:0.003695277657,((24:0.0024998737,41:0.0000022142)77:0.001285959486,76:0.0000022142)100:0.003652041014)99:0.01109137619,((12:0.0000022142,137:0.0000022142)40:2.214219652e-06,(47:0.0000022142,(102:0.0025003673,123:0.0000022142)47:0.001157363555)74:2.214219652e-06)100:0.003660504714)52:2.214219652e-06,((((30:0.0000022142,78:0.0000022142)55:2.214219652e-06,(79:0.0000022142,141:0.0000022142)100:0.02683314142)45:2.214219652e-06,90:0.0000022142)41:2.214219652e-06,(120:0.0000022142,121:0.0000022142)54:2.214219652e-06)83:0.003665786479)100:0.03698614581,(((((69:0.0000022142,84:0.0000022142)68:2.214219652e-06,93:0.0000022142)100:0.003632973509,95:0.0000022142)58:2.831166281e-06,144:0.0000022142)100:0.06002255791,(110:0.0000022142,113:0.0036567508)100:0.03591356028)83:0.01832728617)53:0.0005360667683,((((27:0.0000022142,((63:0.0000000000,149:0.0000000000):2.214219652e-06,105:0.0000022142)67:2.214219652e-06)99:0.007881609887,108:0.0039395915)100:0.03984340258,(((37:0.0039529937,109:0.0024676994)54:0.001109534438,(62:0.0000022142,80:0.0000022142)38:2.214219652e-06)100:0.01723575653,61:0.0150427217)87:0.009634862136)100:0.02264882293,(82:0.0000022142,83:0.0036562190)100:0.04162980542)66:0.0146894596)95:0.02428283038,((((49:0.0000000000,157:0.0000000000):0,156:0.0000000000):0,145:0.0000000000):2.214219652e-06,64:0.0000022142)100:0.06434860341)78:0.01790926775,(((66:0.0000022142,74:0.0000022142)100:0.0785084532,104:0.1164287689)94:0.02468501876,116:0.0774865942)78:0.01086607639)38:0.00209543918,(10:0.0769606786,(14:0.0000022142,25:0.0000022176)100:0.08523701842)86:0.02213327728)69:0.02351654598,(((58:0.0000000000,158:0.0000000000):2.214219652e-06,77:0.0000022142)57:2.554034384e-06,130:0.0051356445)100:0.1217174067)39:0.004239034533,(((9:0.0000022142,124:0.0000022142)49:2.214219652e-06,((53:0.0000000000,162:0.0000000000):2.214219652e-06,68:0.0000022142)53:2.214219652e-06)100:0.04376015564,(23:0.0000022142,31:0.0000022142)99:0.02188700833)100:0.0826342272)84:0.01632852758,(((13:0.0405864936,118:0.0174733322)100:0.04401698033,134:0.0188571695)100:0.02898834685,((36:0.0000022142,92:0.0000023950)100:0.07388602409,106:0.0540739373)83:0.02132664595)100:0.116116416)93:0.02511472126,(((22:0.0000022142,50:0.0037044012)100:0.0458383401,(28:0.0058545182,111:0.0043142871)100:0.05518537137)99:0.01602781228,(96:0.0000022176,122:0.0000022142)100:0.01856272038)100:0.04695148529)74:0.006475373372,129:0.0775848134)76:0.01084398636,56:0.1077540456)98:0.03861914984,131:0.0740225296)97:0.035432152,((11:0.0036542341,(33:0.0000022142,132:0.0000022142)52:2.214219652e-06)100:0.03751713475,(46:0.0000022142,107:0.0040723570)100:0.02890237519)99:0.084218187)100:0.2695963801,((15:0.0000025958,89:0.0000022142)56:2.500824821e-06,67:0.0000022142)100:0.4980341446)100:0.4267888829,(((18:0.0051130655,(54:0.0037443084,86:0.0000025339)100:0.009782866239)100:0.2187822488,114:0.1696481885)100:0.1495113542,((((32:0.0000022142,59:0.0032585755)100:0.06805557142,(((35:0.0000022631,85:0.0000022142)52:2.263064864e-06,119:0.0000022142)100:0.003384764909,(103:0.0000022142,127:0.0000022142)56:2.214219652e-06)100:0.09832766058)74:0.01554320041,128:0.1155116067)98:0.01825358695,91:0.0757665025)100:0.4370882892)100:0.2733368621)66:0.1409448616)59:0.04875193657)66:0.119926731,((34:0.0078506193,100:0.0250011014)100:0.3900660177,((38:0.0000022142,(60:0.0000022142,72:0.0000022142)75:2.214219652e-06)69:2.214219652e-06,((((((39:0.0000000000,159:0.0000000000):2.214219652e-06,70:0.0000022142)79:2.214219652e-06,135:0.0035527443)95:0.002496458385,87:0.0218213777)96:0.001053884695,75:0.0000022142)100:0.00305232299,140:0.0122256298)99:0.009360265274)100:0.6077083581)72:0.05800858144)100:0.3778468536,57:0.0394916347)83:0.01189737491,((((16:0.0000022142,142:0.0000022142)99:0.002508269254,45:0.0000022142)51:0.0005818917797,44:0.0000022142)83:4.165271302e-05,(97:0.0000022142,138:0.0000022142)100:0.01276403982)93:0.003390311809)100:0.01256457964,71:0.0000022142)49:2.214219652e-06,((48:0.0000000000,163:0.0000000000):0,161:0.0000000000):2.214219652e-06);
contree_rfdist: 20
finished: true
finishedCandidateSet: true
finishedModelFinal: true
finishedModelInit: true
initTree: (0:0.0024878879,(((((((((1:0.0000010000,112:0.0000010000):0.01769322868,126:0.0281027296):0.06071974434,101:0.1046831956):0.04143382854,((((3:0.0000010000,(65:0.0000010000,98:0.0000010000):1e-06):0.004988840751,(((52:0.0000010000,55:0.0024878879):1e-06,125:0.0000010000):0.004988840751,133:0.0151253815):0.004988840751):0.007502961695,88:0.0000010000):0.08370044053,(26:0.0360580182,(51:0.0000010000,117:0.0024878879):0.03873861628):0.1202000883):0.03339191564):0.09860170102,((2:0.0000010000,5:0.0000010000):1e-06,6:0.0000010000):0.173073954):0.07785784937,(((((4:0.0000010000,(43:0.0000010000,81:0.0000010000):1e-06):0.002487887914,17:0.0000010000):1e-06,7:0.0000010000):0.01003035502,(19:0.0000010000,40:0.0000010000):0.007502961695):0.0281027296,((20:0.0000010000,94:0.0000010000):0.01769322868,((42:0.0125711261,73:0.0049888408):1e-06,115:0.0100303550):0.02027477658):0.01257112611):0.1265354447):0.08960983279,((((((((((((((((((((((((8:0.0024878879,136:0.0000010000):1e-06,99:0.0000010000):1e-06,29:0.0000010000):0.002487887914,139:0.0000010000):0.002487887914,((21:0.0000010000,143:0.0000010000):1e-06,(24:0.0024878879,(41:0.0000010000,76:0.0000010000):1e-06):0.004988840751):1e-06):0.004988840751,(79:0.0000010000,141:0.0000010000):0.01512538145):0.002487887914,(((((12:0.0000010000,137:0.0000010000):1e-06,47:0.0000010000):1e-06,123:0.0000010000):1e-06,102:0.0024878879):0.002487887914,(30:0.0000010000,((78:0.0000010000,(120:0.0000010000,121:0.0000010000):1e-06):1e-06,90:0.0000010000):1e-06):0.002487887914):0.002487887914):0.01769322868,(82:0.0000010000,83:0.0024878879):0.03074019145):0.007502961695,(((69:0.0000010000,(84:0.0000010000,93:0.0000010000):1e-06):0.002487887914,95:0.0000010000):1e-06,144:0.0000010000):0.03873861628):0.007502961695,(((((27:0.0000010000,105:0.0000010000):1e-06,63:0.0000010000):0.004988840751,108:0.0024878879):0.02287013508,((37:0.0024878879,((62:0.0000010000,109:0.0024878879):1e-06,80:0.0000010000):1e-06):0.01257112611,61:0.0100303550):0.01003035502):0.01257112611,(110:0.0000010000,113:0.0024878879):0.0281027296):0.004988840751):0.01003035502,10:0.0607197443):0.01003035502,(49:0.0000010000,64:0.0000010000):0.03873861628):0.01257112611,(66:0.0000010000,74:0.0000010000):0.0635362965):0.01257112611,(((14:0.0000010000,25:0.0000010000):0.04414377477,104:0.0749612512):0.01512538145,116:0.0281027296):0.01769322868):0.02287013508,(58:0.0000010000,(77:0.0000010000,130:0.0024878879):1e-06):0.06921675774):0.01512538145,(((((9:0.0000010000,53:0.0000010000):1e-06,68:0.0000010000):1e-06,124:0.0000010000):0.02287013508,(23:0.0000010000,31:0.0000010000):0.02027477658):0.03339191564,((((13:0.0307401915,118:0.0075029617):0.02547941531,134:0.0176932287):0.02287013508,(36:0.0000010000,92:0.0000010000):0.04686857613):0.01512538145,106:0.0202747766):0.06636859019):0.01257112611):0.02027477658,(((22:0.0000010000,50:0.0024878879):0.02287013508,(28:0.0049888408,111:0.0000010000):0.03873861628):0.01512538145,(96:0.0000010000,122:0.0000010000):0.01257112611):0.02287013508):0.01257112611,(56:0.0692167577,129:0.0441437748):0.01003035502):0.03339191564,131:0.0414338285):0.03605801816,(((11:0.0024878879,132:0.0000010000):1e-06,33:0.0000010000):0.02287013508,(46:0.0000010000,107:0.0024878879):0.02027477658):0.03873861628):0.1459996987,(15:0.0000010000,(67:0.0000010000,89:0.0000010000):1e-06):0.1906852752):0.1800528196,(((18:0.0049888408,(54:0.0024878879,86:0.0000010000):0.004988840751):0.1265354447,114:0.0986017010):0.09258993837,((((32:0.0000010000,59:0.0024878879):0.04960835509,((((35:0.0000010000,119:0.0000010000):1e-06,85:0.0000010000):0.002487887914,127:0.0000010000):1e-06,103:0.0000010000):0.06071974434):0.01512538145,91:0.0579188028):0.03339191564,128:0.0579188028):0.1800528196):0.1297313344):0.1233584182,(((38:0.0000010000,72:0.0000010000):1e-06,60:0.0000010000):1e-06,(((((39:0.0000010000,70:0.0000010000):1e-06,135:0.0024878879):0.002487887914,75:0.0000010000):1e-06,87:0.0151253815):0.002487887914,140:0.0100303550):0.007502961695):0.2793645428):0.1077504726,(34:0.0125711261,100:0.0125711261):0.1696167462):0.08370044053):0.173073954,57:0.0254794153):0.06071974434,(((16:0.0000010000,142:0.0000010000):1e-06,45:0.0000010000):0.002487887914,(44:0.0000010000,(97:0.0000010000,138:0.0000010000):0.007502961695):0.002487887914):0.002487887914):0.007502961695,(48:0.0000010000,71:0.0000010000):1e-06);
iqtree:
 command:  -nt AUTO -s /media/hdd_2tb/GPA_reclassification_clean/A_dataset_creation/5_basic_phylogenetics/2_trimmed_complete_basic_phylogeny/2_OGs_with_domains_phylogeny/1_mafft_MSAs/OG_1_bbr_mafftMSA.faa -m JTT+F+I+G4 -pre /media/hdd_2tb/GPA_reclassification_clean/A_dataset_creation/5_basic_phylogenetics/2_trimmed_complete_basic_phylogeny/2_OGs_with_domains_phylogeny/4_mafft_iqtree_ML_trees/OG_1_bbr_mafft_iqtree -redo -bb 1000
 seed: 510077
 start_time: 1707974154
 version: 2.2.5
```
