## Supplementary Data 7 for "Structural and evolutionary analyses support reclassification of glycopeptide antibiotics as xyclopeptides": OG_1_bbr_mafft_iqtree.contree

```
(StAc:0.0000022142,((((((((((StsBA_1:0.0000022142,StsBA_2:0.0000022142)100:0.0162962781,StDu:0.0501318776)100:0.0770164230,StAvMA_2:0.2123688377)99:0.0627518565,(((((((StX_4:0.0000000000,StX_3:0.0000000000):0.0000000000,StX_2:0.0000000000):0.0000022142,StFr_4:0.0000022142)66:0.0000022142,StX_1:0.0000022142)99:0.0077198998,(((StsW0_1:0.0000022142,StsMU:0.0000022142)88:0.0000022142,StsW0_2:0.0032832268)100:0.0110105207,StX:0.0184755933)91:0.0034772820)100:0.0087868203,StsS0:0.0000022142)100:0.1355887565,(StsY_B:0.0339344847,(StSe_2:0.0000022142,StSe_1:0.0034376815)100:0.0848342370)100:0.1986557894)83:0.0240966864)100:0.2039199282,(((((StsW25_2:0.0025056117,StRi_1:0.0000022142)49:0.0006758467,(((StsW83_2:0.0000000000,StRiR_1:0.0000000000):0.0000000000,rim:0.0000000000):0.0000000000,StRir_1:0.0000000000):0.0000022142)80:0.0000022142,((((((StRir_20:0.0000000000,StsW83_1:0.0000000000):0.0000000000,StRi_3:0.0000000000):0.0000000000,StRi1:0.0000000000):0.0000000000,StRi_5:0.0000000000):0.0000000000,StRi_6:0.0000000000):0.0000022142,StAua_2:0.0000022142)45:0.0000022142)99:0.0101320729,(StAfJ3_2:0.0000022142,StAfJ3_1:0.0000022142)100:0.0125751192)100:0.0355040069,((StsC2_2:0.0000022142,StsC2_1:0.0000022142)100:0.0295921005,((StMo_1:0.0164070690,StCr:0.0131688580)75:0.0000022142,StPo:0.0064044226)100:0.0242812463)98:0.0170564213)100:0.2565198966)37:0.0053930950,(((A47:0.0000022142,StToN1:0.0000022142)54:0.0000022142,StTo:0.0000022142)100:0.3198488594,((((((((((((((((((((((ris:0.0045056340,AmLrN2_2:0.0000022142)57:0.0000022142,((AmLrN2_1:0.0000000000,AmLr_1:0.0000000000):0.0000022142,AmLr_2:0.0000022142)54:0.0000022142)100:0.0036730703,AmsTN:0.0000022142)100:0.0036795456,(AmsW8_1:0.0000022142,AmsW8_2:0.0000022142)56:0.0000022142)98:0.0036952777,((AmRo_2:0.0024998737,AmsW97:0.0000022142)77:0.0012859595,AmRo_1:0.0000022142)100:0.0036520410)99:0.0110913762,((AmsMJ_2:0.0000022142,AmsW9_1:0.0000022142)40:0.0000022142,(AmsMJ_4:0.0000022142,(AmsW9_2:0.0025003673,AmsMJ_3:0.0000022142)47:0.0011573636)74:0.0000022142)100:0.0036605047)52:0.0000022142,((((AmJa_1:0.0000022142,risA:0.0000022142)55:0.0000022142,(AmsBJ_3:0.0000022142,AmsBJ_4:0.0000022142)100:0.0268331414)45:0.0000022142,AmJaD4:0.0000022142)41:0.0000022142,(AmsC0_2:0.0000022142,AmJa_2:0.0000022142)54:0.0000022142)83:0.0036657865)100:0.0369861458,(((((AmsW1_2:0.0000022142,AmsW5_2:0.0000022142)68:0.0000022142,AmsW1_1:0.0000022142)100:0.0036329735,AmsW6_1:0.0000022142)58:0.0000028312,AmsW6_2:0.0000022142)100:0.0600225579,(AmOrD0:0.0000022142,AmOr_2:0.0036567508)100:0.0359135603)83:0.0183272862)53:0.0005360668,((((van:0.0000022142,((AmOrH:0.0000000000,AmKe_2:0.0000000000):0.0000022142,AmKe_4:0.0000022142)67:0.0000022142)99:0.0078816099,AmsW69_1:0.0039395915)100:0.0398434026,(((AmDeD9_2:0.0039529937,AmDeD9_3:0.0024676994)54:0.0011095344,(AmDeD9_1:0.0000022142,dec_2:0.0000022142)38:0.0000022142)100:0.0172357565,AmOv:0.0150427217)87:0.0096348621)100:0.0226488229,(AmAzD3_3:0.0000022142,AmAzD3_5:0.0036562190)100:0.0416298054)66:0.0146894596)95:0.0242828304,((((AmRg_6:0.0000000000,AmRg_4:0.0000000000):0.0000000000,AmRgN0:0.0000000000):0.0000000000,AmRg_5:0.0000000000):0.0000022142,dec_1:0.0000022142)100:0.0643486034)78:0.0179092677,(((NcTr_1:0.0000022142,NcTr_2:0.0000022142)100:0.0785084532,Kus:0.1164287689)94:0.0246850188,Uc878:0.0774865942)78:0.0108660764)38:0.0020954392,(AmAaD2_3:0.0769606786,(AkAan_1:0.0000022142,AkAan_2:0.0000022176)100:0.0852370184)86:0.0221332773)69:0.0235165460,(((AmKeF:0.0000000000,AmKe_3:0.0000000000):0.0000022142,AmKen_2:0.0000022142)57:0.0000025540,ker:0.0051356445)100:0.1217174067)39:0.0042390345,(((AmBlD4:0.0000022142,AmBlD59_2:0.0000022142)49:0.0000022142,((AmBlFH:0.0000000000,AmBlD59_1:0.0000000000):0.0000022142,bal:0.0000022142)53:0.0000022142)100:0.0437601556,(AmVs_1:0.0000022142,AmVs_2:0.0000022142)99:0.0218870083)100:0.0826342272)84:0.0163285276,(((StsY_A:0.0405864936,StsAN:0.0174733322)100:0.0440169803,StsMC:0.0188571695)100:0.0289883469,((StsW00:0.0000022142,US8:0.0000023950)100:0.0738860241,Ue26:0.0540739373)83:0.0213266459)100:0.1161164160)93:0.0251147213,(((KbAr_2:0.0000022142,KbArN5:0.0037044012)100:0.0458383401,(UsB:0.0058545182,KbPh:0.0043142871)100:0.0551853714)99:0.0160278123,(KbAr_3:0.0000022176,KbAr_1:0.0000022142)100:0.0185627204)100:0.0469514853)74:0.0064753734,UME:0.0775848134)76:0.0108439864,AmBr_2:0.1077540456)98:0.0386191498,NnsW4_1:0.0740225296)97:0.0354321520,((NnGeA9:0.0036542341,(NnGe:0.0000022142,A40:0.0000022142)52:0.0000022142)100:0.0375171348,(A50:0.0000022142,NnCxD5_1:0.0040723570)100:0.0289023752)99:0.0842181870)100:0.2695963801,((NnsA5_2:0.0000025958,NnsA5_3:0.0000022142)56:0.0000025008,kis:0.0000022142)100:0.4980341446)100:0.4267888829,(((StAq:0.0051130655,(StsTL_3:0.0037443084,StsTL_1:0.0000025339)100:0.0097828662)100:0.2187822488,StFu:0.1696481885)100:0.1495113542,((((UK6:0.0000022142,ApsA3_2:0.0032585755)100:0.0680555714,(((ApTi:0.0000022631,ApTi_4:0.0000022142)52:0.0000022631,ApTi_5:0.0000022142)100:0.0033847649,(tei_1:0.0000022142,tei_2:0.0000022142)56:0.0000022142)100:0.0983276606)74:0.0155432004,Uc37:0.1155116067)98:0.0182535869,ApRc:0.0757665025)100:0.4370882892)100:0.2733368621)66:0.1409448616)59:0.0487519366)66:0.1199267310,((US5:0.0078506193,StDa_1:0.0250011014)100:0.3900660177,((StsK_3:0.0000022142,(StsPA_1:0.0000022142,StsK_1:0.0000022142)75:0.0000022142)69:0.0000022142,((((((StCar_2:0.0000000000,StCar_3:0.0000000000):0.0000022142,StCar_4:0.0000022142)79:0.0000022142,StsTu:0.0035527443)95:0.0024964584,StsW2_2:0.0218213777)96:0.0010538847,StCar_1:0.0000022142)100:0.0030523230,StLaN18:0.0122256298)99:0.0093602653)100:0.6077083581)72:0.0580085814)100:0.3778468536,StsC3:0.0394916347)83:0.0118973749,((((StsC09_2:0.0000022142,StsW38_1:0.0000022142)99:0.0025082693,StsW38_2:0.0000022142)51:0.0005818918,StsC09_1:0.0000022142)83:0.0000416527,(StsCM_2:0.0000022142,StsCM_1:0.0000022142)100:0.0127640398)93:0.0033903118)100:0.0125645796,StsC25:0.0000022142)49:0.0000022142,((StsCY:0.0000000000,StsCT:0.0000000000):0.0000000000,StsC8:0.0000000000):0.0000022142);
```
