## Supplementary Data 7 for "Structural and evolutionary analyses support reclassification of glycopeptide antibiotics as xyclopeptides": OG_1_bbr_mafft_iqtree.iqtree

```
IQ-TREE 2.2.5 COVID-edition built Sep 15 2023

Input file name: /media/hdd_2tb/GPA_reclassification_clean/A_dataset_creation/5_basic_phylogenetics/2_trimmed_complete_basic_phylogeny/2_OGs_with_domains_phylogeny/1_mafft_MSAs/OG_1_bbr_mafftMSA.faa
Type of analysis: tree reconstruction + ultrafast bootstrap (1000 replicates)
Random seed number: 510077

REFERENCES
----------

To cite IQ-TREE please use:

Bui Quang Minh, Heiko A. Schmidt, Olga Chernomor, Dominik Schrempf,
Michael D. Woodhams, Arndt von Haeseler, and Robert Lanfear (2020)
IQ-TREE 2: New models and efficient methods for phylogenetic inference
in the genomic era. Mol. Biol. Evol., in press.
https://doi.org/10.1093/molbev/msaa015

Since you used ultrafast bootstrap (UFBoot) please also cite: 

Diep Thi Hoang, Olga Chernomor, Arndt von Haeseler, Bui Quang Minh,
and Le Sy Vinh (2018) UFBoot2: Improving the ultrafast bootstrap
approximation. Mol. Biol. Evol., 35:518–522.
https://doi.org/10.1093/molbev/msx281

SEQUENCE ALIGNMENT
------------------

Input data: 165 sequences with 403 amino-acid sites
Number of constant sites: 106 (= 26.3027% of all sites)
Number of invariant (constant or ambiguous constant) sites: 106 (= 26.3027% of all sites)
Number of parsimony informative sites: 262
Number of distinct site patterns: 362

SUBSTITUTION PROCESS
--------------------

Model of substitution: JTT+F+I+G4

State frequencies: (empirical counts from alignment)

  pi(A) = 0.1154
  pi(R) = 0.1330
  pi(N) = 0.0165
  pi(D) = 0.0661
  pi(C) = 0.0043
  pi(Q) = 0.0256
  pi(E) = 0.0648
  pi(G) = 0.0815
  pi(H) = 0.0304
  pi(I) = 0.0506
  pi(L) = 0.0967
  pi(K) = 0.0186
  pi(M) = 0.0171
  pi(F) = 0.0144
  pi(P) = 0.0619
  pi(S) = 0.0634
  pi(T) = 0.0463
  pi(W) = 0.0117
  pi(Y) = 0.0025
  pi(V) = 0.0792

Model of rate heterogeneity: Invar+Gamma with 4 categories
Proportion of invariable sites: 0.1591
Gamma shape alpha: 1.1198

 Category  Relative_rate  Proportion
  0         0              0.1591
  1         0.1905         0.2102
  2         0.6065         0.2102
  3         1.2098         0.2102
  4         2.7499         0.2102
Relative rates are computed as MEAN of the portion of the Gamma distribution falling in the category.

MAXIMUM LIKELIHOOD TREE
-----------------------

Log-likelihood of the tree: -11369.1382 (s.e. 492.3669)
Unconstrained log-likelihood (without tree): -2334.3154
Number of free parameters (#branches + #model parameters): 308
Akaike information criterion (AIC) score: 23354.2763
Corrected Akaike information criterion (AICc) score: 25379.2125
Bayesian information criterion (BIC) score: 24585.9488

Total tree length (sum of branch lengths): 9.1523
Sum of internal branch lengths: 6.2512 (68.3022% of tree length)

WARNING: 39 near-zero internal branches (<0.0025) should be treated with caution
         Such branches are denoted by '**' in the figure below

NOTE: Tree is UNROOTED although outgroup taxon 'StAc' is drawn at root
Numbers in parentheses are  ultrafast bootstrap support (%)

+**StAc
|
|                                          +**StsBA_1
|                                       +--| (100)
|                                       |  +**StsBA_2
|                                    +--| (100)
|                                    |  +--StDu
|                                 +--| (99)
|                                 |  +------StAvMA_2
|                           +-----| (100)
|                           |     |               +**StX_4
|                           |     |            +**| (66)
|                           |     |            |  +**StFr_4
|                           |     |         +--| (99)
|                           |     |         |  +**StX_1
|                           |     |      +--| (100)
|                           |     |      |  |        +**StsW0_1
|                           |     |      |  |     +**| (88)
|                           |     |      |  |     |  +**StsMU
|                           |     |      |  |  +--| (100)
|                           |     |      |  |  |  +--StsW0_2
|                           |     |      |  +--| (91)
|                           |     |      |     +--StX
|                           |     |  +---| (100)
|                           |     |  |   +**StsS0
|                           |     +--| (83)
|                           |        |     +--StsY_B
|                           |        +-----| (100)
|                           |              |  +**StSe_2
|                           |              +--| (100)
|                           |                 +--StSe_1
|                        +--| (37)
|                        |  |                      +--StsW25_2
|                        |  |                   +**| (41)
|                        |  |                   |  +**StsW83_2
|                        |  |                +**| (80)
|                        |  |                |  +**StRi_1
|                        |  |             +**| (28)
|                        |  |             |  +**StRir_20
|                        |  |          +--| (99)
|                        |  |          |  +**StAua_2
|                        |  |       +--| (100)
|                        |  |       |  |  +**StAfJ3_2
|                        |  |       |  +--| (100)
|                        |  |       |     +**StAfJ3_1
|                        |  +-------| (100)
|                        |          |     +**StsC2_2
|                        |          |  +--| (100)
|                        |          |  |  +**StsC2_1
|                        |          +--| (98)
|                        |             |     +--StMo_1
|                        |             |  +**| (75)
|                        |             |  |  +--StCr
|                        |             +--| (100)
|                        |                +--StPo
|                    +---| (66)
|                    |   |               +**A47
|                    |   |            +**| (54)
|                    |   |            |  +**StToN1
|                    |   |  +---------| (100)
|                    |   |  |         +**StTo
|                    |   +--| (59)
|                    |      |                                                                                      +--ris
|                    |      |                                                                                   +**| (57)
|                    |      |                                                                                   |  +**AmLrN2_2
|                    |      |                                                                                +**| (16)
|                    |      |                                                                                |  +**AmLrN2_1
|                    |      |                                                                             +--| (100)
|                    |      |                                                                             |  +**AmLr_2
|                    |      |                                                                          +--| (100)
|                    |      |                                                                          |  +**AmsTN
|                    |      |                                                                       +--| (98)
|                    |      |                                                                       |  |  +**AmsW8_1
|                    |      |                                                                       |  +**| (56)
|                    |      |                                                                       |     +**AmsW8_2
|                    |      |                                                                    +--| (99)
|                    |      |                                                                    |  |     +--AmRo_2
|                    |      |                                                                    |  |  +**| (77)
|                    |      |                                                                    |  |  |  +**AmsW97
|                    |      |                                                                    |  +--| (100)
|                    |      |                                                                    |     +**AmRo_1
|                    |      |                                                                 +**| (52)
|                    |      |                                                                 |  |     +**AmsMJ_2
|                    |      |                                                                 |  |  +**| (40)
|                    |      |                                                                 |  |  |  +**AmsW9_1
|                    |      |                                                                 |  +--| (100)
|                    |      |                                                                 |     |     +**AmsMJ_4
|                    |      |                                                                 |     |  +**| (43)
|                    |      |                                                                 |     |  |  +--AmsW9_2
|                    |      |                                                                 |     +**| (74)
|                    |      |                                                                 |        +**AmsMJ_3
|                    |      |                                                              +--| (100)
|                    |      |                                                              |  |              +**AmJa_1
|                    |      |                                                              |  |           +**| (55)
|                    |      |                                                              |  |           |  +**risA
|                    |      |                                                              |  |        +**| (45)
|                    |      |                                                              |  |        |  |  +**AmsBJ_3
|                    |      |                                                              |  |        |  +--| (100)
|                    |      |                                                              |  |        |     +**AmsBJ_4
|                    |      |                                                              |  |     +**| (41)
|                    |      |                                                              |  |     |  +**AmJaD4
|                    |      |                                                              |  |  +**| (12)
|                    |      |                                                              |  |  |  +**AmsC0_2
|                    |      |                                                              |  +--| (83)
|                    |      |                                                              |     +**AmJa_2
|                    |      |                                                           +**| (53)
|                    |      |                                                           |  |              +**AmsW1_2
|                    |      |                                                           |  |           +**| (68)
|                    |      |                                                           |  |           |  +**AmsW5_2
|                    |      |                                                           |  |        +--| (100)
|                    |      |                                                           |  |        |  +**AmsW1_1
|                    |      |                                                           |  |     +**| (58)
|                    |      |                                                           |  |     |  +**AmsW6_1
|                    |      |                                                           |  |  +--| (100)
|                    |      |                                                           |  |  |  +**AmsW6_2
|                    |      |                                                           |  +--| (83)
|                    |      |                                                           |     |  +**AmOrD0
|                    |      |                                                           |     +--| (100)
|                    |      |                                                           |        +--AmOr_2
|                    |      |                                                        +--| (95)
|                    |      |                                                        |  |           +**van
|                    |      |                                                        |  |        +--| (99)
|                    |      |                                                        |  |        |  |  +**AmOrH
|                    |      |                                                        |  |        |  +**| (67)
|                    |      |                                                        |  |        |     +**AmKe_4
|                    |      |                                                        |  |     +--| (100)
|                    |      |                                                        |  |     |  +--AmsW69_1
|                    |      |                                                        |  |  +--| (100)
|                    |      |                                                        |  |  |  |           +--AmDeD9_2
|                    |      |                                                        |  |  |  |        +**| (54)
|                    |      |                                                        |  |  |  |        |  +--AmDeD9_3
|                    |      |                                                        |  |  |  |     +**| (20)
|                    |      |                                                        |  |  |  |     |  +**AmDeD9_1
|                    |      |                                                        |  |  |  |  +--| (100)
|                    |      |                                                        |  |  |  |  |  +**dec_2
|                    |      |                                                        |  |  |  +--| (87)
|                    |      |                                                        |  |  |     +--AmOv
|                    |      |                                                        |  +--| (66)
|                    |      |                                                        |     |  +**AmAzD3_3
|                    |      |                                                        |     +--| (100)
|                    |      |                                                        |        +--AmAzD3_5
|                    |      |                                                     +--| (78)
|                    |      |                                                     |  |  +**AmRg_6
|                    |      |                                                     |  +--| (100)
|                    |      |                                                     |     +**dec_1
|                    |      |                                                  +--| (38)
|                    |      |                                                  |  |        +**NcTr_1
|                    |      |                                                  |  |     +--| (100)
|                    |      |                                                  |  |     |  +**NcTr_2
|                    |      |                                                  |  |  +--| (94)
|                    |      |                                                  |  |  |  +--Kus
|                    |      |                                                  |  +--| (78)
|                    |      |                                                  |     +--Uc878
|                    |      |                                               +--| (69)
|                    |      |                                               |  |  +--AmAaD2_3
|                    |      |                                               |  +--| (86)
|                    |      |                                               |     |  +**AkAan_1
|                    |      |                                               |     +--| (100)
|                    |      |                                               |        +**AkAan_2
|                    |      |                                            +--| (30)
|                    |      |                                            |  |        +**AmBlD4
|                    |      |                                            |  |     +**| (49)
|                    |      |                                            |  |     |  +**AmBlD59_2
|                    |      |                                            |  |  +--| (100)
|                    |      |                                            |  |  |  |  +**AmBlFH
|                    |      |                                            |  |  |  +**| (53)
|                    |      |                                            |  |  |     +**bal
|                    |      |                                            |  +--| (100)
|                    |      |                                            |     |  +**AmVs_1
|                    |      |                                            |     +--| (99)
|                    |      |                                            |        +**AmVs_2
|                    |      |                                         +--| (84)
|                    |      |                                         |  |      +**AmKeF
|                    |      |                                         |  |   +**| (57)
|                    |      |                                         |  |   |  +**AmKen_2
|                    |      |                                         |  +---| (100)
|                    |      |                                         |      +--ker
|                    |      |                                      +--| (93)
|                    |      |                                      |  |        +--StsY_A
|                    |      |                                      |  |     +--| (100)
|                    |      |                                      |  |     |  +--StsAN
|                    |      |                                      |  |  +--| (100)
|                    |      |                                      |  |  |  +--StsMC
|                    |      |                                      |  +--| (100)
|                    |      |                                      |     |     +**StsW00
|                    |      |                                      |     |  +--| (100)
|                    |      |                                      |     |  |  +**US8
|                    |      |                                      |     +--| (83)
|                    |      |                                      |        +--Ue26
|                    |      |                                   +--| (74)
|                    |      |                                   |  |        +**KbAr_2
|                    |      |                                   |  |     +--| (100)
|                    |      |                                   |  |     |  +--KbArN5
|                    |      |                                   |  |  +--| (99)
|                    |      |                                   |  |  |  |  +--UsB
|                    |      |                                   |  |  |  +--| (100)
|                    |      |                                   |  |  |     +--KbPh
|                    |      |                                   |  +--| (100)
|                    |      |                                   |     |  +**KbAr_3
|                    |      |                                   |     +--| (100)
|                    |      |                                   |        +**KbAr_1
|                    |      |                                +--| (76)
|                    |      |                                |  +--UME
|                    |      |                             +--| (98)
|                    |      |                             |  +--AmBr_2
|                    |      |                          +--| (97)
|                    |      |                          |  +--NnsW4_1
|                    |      |                 +--------| (100)
|                    |      |                 |        |        +--NnGeA9
|                    |      |                 |        |     +**| (13)
|                    |      |                 |        |     |  +**A40
|                    |      |                 |        |  +--| (100)
|                    |      |                 |        |  |  +**NnGe
|                    |      |                 |        +--| (99)
|                    |      |                 |           |  +**A50
|                    |      |                 |           +--| (100)
|                    |      |                 |              +--NnCxD5_1
|                    |      |   +-------------| (100)
|                    |      |   |             |                   +**NnsA5_2
|                    |      |   |             |                +**| (56)
|                    |      |   |             |                |  +**NnsA5_3
|                    |      |   |             +----------------| (100)
|                    |      |   |                              +**kis
|                    |      +---| (66)
|                    |          |                    +--StAq
|                    |          |             +------| (100)
|                    |          |             |      |  +--StsTL_3
|                    |          |             |      +--| (100)
|                    |          |             |         +**StsTL_1
|                    |          |        +----| (100)
|                    |          |        |    +----StFu
|                    |          +--------| (100)
|                    |                   |                      +**UK6
|                    |                   |                   +--| (100)
|                    |                   |                   |  +--ApsA3_2
|                    |                   |                +--| (74)
|                    |                   |                |  |        +**ApTi
|                    |                   |                |  |     +**| (48)
|                    |                   |                |  |     |  +**ApTi_5
|                    |                   |                |  |  +--| (100)
|                    |                   |                |  |  |  +**ApTi_4
|                    |                   |                |  +--| (100)
|                    |                   |                |     |  +**tei_1
|                    |                   |                |     +**| (56)
|                    |                   |                |        +**tei_2
|                    |                   |             +--| (98)
|                    |                   |             |  +--Uc37
|                    |                   +-------------| (100)
|                    |                                 +--ApRc
|        +-----------| (100)
|        |           |               +--US5
|        |           |  +------------| (100)
|        |           |  |            +--StDa_1
|        |           +--| (72)
|        |              |                      +**StsK_3
|        |              |                   +**| (69)
|        |              |                   |  |  +**StsPA_1
|        |              |                   |  +**| (75)
|        |              |                   |     +**StsK_1
|        |              +-------------------| (100)
|        |                                  |              +**StCar_2
|        |                                  |           +**| (79)
|        |                                  |           |  +**StCar_4
|        |                                  |        +--| (95)
|        |                                  |        |  +--StsTu
|        |                                  |     +**| (96)
|        |                                  |     |  +--StsW2_2
|        |                                  |  +--| (100)
|        |                                  |  |  +**StCar_1
|        |                                  +--| (99)
|        |                                     +--StLaN18
|     +--| (83)
|     |  +--StsC3
|  +--| (100)
|  |  |           +**StsC09_2
|  |  |        +**| (99)
|  |  |        |  +**StsW38_1
|  |  |     +**| (51)
|  |  |     |  +**StsW38_2
|  |  |  +--| (83)
|  |  |  |  +**StsC09_1
|  |  +--| (93)
|  |     |  +**StsCM_2
|  |     +--| (100)
|  |        +**StsCM_1
+**| (48)
|  +**StsCY
|
+**StsC25

Tree in newick format:

(StAc:0.0000022163,((((((((((StsBA_1:0.0000010010,StsBA_2:0.0000010010)100:0.0162894108,StDu:0.0501333122)100:0.0769974506,StAvMA_2:0.2123994654)99:0.0627648186,(((((StX_4:0.0000010010,StFr_4:0.0000010010)66:0.0000010010,StX_1:0.0000010010)99:0.0077182297,(((StsW0_1:0.0000010010,StsMU:0.0000010010)88:0.0000023037,StsW0_2:0.0032825055)100:0.0110081799,StX:0.0184719065)91:0.0034765343)100:0.0087855800,StsS0:0.0000010010)100:0.1355739002,(StsY_B:0.0339393428,(StSe_2:0.0000010010,StSe_1:0.0034366112)100:0.0848113528)100:0.1986911423)83:0.0240810210)100:0.2039256351,((((((StsW25_2:0.0029568956,StsW83_2:0.0000010010)41:0.0000023493,StRi_1:0.0000010010)80:0.0002240852,StRir_20:0.0000010010)28:0.0000010010,StAua_2:0.0000010010)99:0.0101295189,(StAfJ3_2:0.0000010010,StAfJ3_1:0.0000010010)100:0.0125715768)100:0.0354965915,((StsC2_2:0.0000010010,StsC2_1:0.0000010010)100:0.0295850805,((StMo_1:0.0164025810,StCr:0.0131653467)75:0.0000010010,StPo:0.0064031721)100:0.0242756351)98:0.0170540873)100:0.2565120917)37:0.0053948763,(((A47:0.0000010010,StToN1:0.0000010010)54:0.0000010010,StTo:0.0000010010)100:0.3198554855,(((((((((((((((((((((((ris:0.0045051922,AmLrN2_2:0.0000010010)57:0.0000010010,AmLrN2_1:0.0000010010)16:0.0000010010,AmLr_2:0.0000010010)100:0.0036710152,AmsTN:0.0000010010)100:0.0036774888,(AmsW8_1:0.0000010010,AmsW8_2:0.0000010010)56:0.0000010010)98:0.0036934359,((AmRo_2:0.0037832566,AmsW97:0.0000010010)77:0.0000022021,AmRo_1:0.0000010010)100:0.0036498571)99:0.0110854046,((AmsMJ_2:0.0000010010,AmsW9_1:0.0000010010)40:0.0000010010,((AmsMJ_4:0.0000010010,AmsW9_2:0.0027477989)43:0.0000014395,AmsMJ_3:0.0000010010)74:0.0009089641)100:0.0036584719)52:0.0000027761,(((((AmJa_1:0.0000010010,risA:0.0000010010)55:0.0000010010,(AmsBJ_3:0.0000010010,AmsBJ_4:0.0000010010)100:0.0268208620)45:0.0000010010,AmJaD4:0.0000010010)41:0.0000024752,AmsC0_2:0.0000010010)12:0.0000010010,AmJa_2:0.0000010010)83:0.0036637603)100:0.0369418888,(((((AmsW1_2:0.0000010010,AmsW5_2:0.0000010010)68:0.0000010010,AmsW1_1:0.0000010010)100:0.0036310364,AmsW6_1:0.0000010010)58:0.0000010010,AmsW6_2:0.0000010010)100:0.0599574277,(AmOrD0:0.0000010010,AmOr_2:0.0036547565)100:0.0359814444)83:0.0183425942)53:0.0005330156,((((van:0.0000010010,(AmOrH:0.0000010010,AmKe_4:0.0000010010)67:0.0000010010)99:0.0078778905,AmsW69_1:0.0039401164)100:0.0398247506,((((AmDeD9_2:0.0039540049,AmDeD9_3:0.0035615288)54:0.0000127247,AmDeD9_1:0.0000010010)20:0.0000010010,dec_2:0.0000010010)100:0.0172281978,AmOv:0.0150345832)87:0.0096307865)100:0.0226523087,(AmAzD3_3:0.0000028790,AmAzD3_5:0.0036542965)100:0.0415984805)66:0.0146393767)95:0.0247474114,(AmRg_6:0.0000010010,dec_1:0.0000010010)100:0.0639338553)78:0.0180200634,(((NcTr_1:0.0000010010,NcTr_2:0.0000010010)100:0.0783859840,Kus:0.1164612506)94:0.0246730422,Uc878:0.0777720437)78:0.0103084054)38:0.0030257568,(AmAaD2_3:0.0775016621,(AkAan_1:0.0000010010,AkAan_2:0.0000010010)100:0.0848011926)86:0.0209699661)69:0.0246496032,(((AmBlD4:0.0000010010,AmBlD59_2:0.0000010010)49:0.0000010010,(AmBlFH:0.0000010010,bal:0.0000010010)53:0.0000010010)100:0.0437417933,(AmVs_1:0.0000010010,AmVs_2:0.0000010010)99:0.0219205683)100:0.0816927289)30:0.0085418512,((AmKeF:0.0000010010,AmKen_2:0.0000010010)57:0.0000020345,ker:0.0051310614)100:0.1187057981)84:0.0128090382,(((StsY_A:0.0405737455,StsAN:0.0174669649)100:0.0441281009,StsMC:0.0187181004)100:0.0285024903,((StsW00:0.0000010010,US8:0.0000010010)100:0.0729835696,Ue26:0.0550108030)83:0.0213749114)100:0.1139410824)93:0.0253923874,(((KbAr_2:0.0000010010,KbArN5:0.0037031786)100:0.0470450712,(UsB:0.0057378278,KbPh:0.0045146162)100:0.0538552259)99:0.0156250046,(KbAr_3:0.0000010010,KbAr_1:0.0000010010)100:0.0179115084)100:0.0462205293)74:0.0062709846,UME:0.0759228377)76:0.0125410477,AmBr_2:0.1072956328)98:0.0386332240,NnsW4_1:0.0741589745)97:0.0354780891,(((NnGeA9:0.0036524268,A40:0.0000010010)13:0.0000010010,NnGe:0.0000010010)100:0.0376783149,(A50:0.0000010010,NnCxD5_1:0.0040714604)100:0.0287081240)99:0.0842289851)100:0.2701005623,((NnsA5_2:0.0000010010,NnsA5_3:0.0000010010)56:0.0000010010,kis:0.0000010010)100:0.4975369968)100:0.4266454892,(((StAq:0.0051196092,(StsTL_3:0.0037446420,StsTL_1:0.0000020846)100:0.0097748202)100:0.2187383084,StFu:0.1696423035)100:0.1495048927,((((UK6:0.0000027780,ApsA3_2:0.0032581245)100:0.0680364405,(((ApTi:0.0000010010,ApTi_5:0.0000010010)48:0.0000010010,ApTi_4:0.0000010010)100:0.0033842625,(tei_1:0.0000010010,tei_2:0.0000010010)56:0.0000027355)100:0.0982992050)74:0.0155406719,Uc37:0.1154818637)98:0.0182542350,ApRc:0.0757437615)100:0.4370746798)100:0.2736842822)66:0.1407324843)59:0.0487466740)66:0.1199333560,((US5:0.0078509455,StDa_1:0.0249939084)100:0.3901619903,((StsK_3:0.0000010010,(StsPA_1:0.0000010010,StsK_1:0.0000010010)75:0.0000010010)69:0.0000025669,(((((StCar_2:0.0000010010,StCar_4:0.0000010010)79:0.0000010010,StsTu:0.0035537416)95:0.0035494556,StsW2_2:0.0218245998)96:0.0000028795,StCar_1:0.0000010010)100:0.0030530399,StLaN18:0.0122249950)99:0.0093597049)100:0.6078169610)72:0.0580644404)100:0.3779460512,StsC3:0.0395129882)83:0.0118861251,((((StsC09_2:0.0000010010,StsW38_1:0.0000010010)99:0.0000022104,StsW38_2:0.0000010010)51:0.0000023171,StsC09_1:0.0000010010)83:0.0031464333,(StsCM_2:0.0000010010,StsCM_1:0.0000010010)100:0.0127691270)93:0.0033827462)100:0.0125642471,StsCY:0.0000010010)48:0.0000010010,StsC25:0.0000010010);

CONSENSUS TREE
--------------

Consensus tree is constructed from 1000 bootstrap trees
Log-likelihood of consensus tree: -11371.221205
Robinson-Foulds distance between ML tree and consensus tree: 20

Branches with support >0.000000% are kept (extended consensus)
Branch lengths are optimized by maximum likelihood on original alignment
Numbers in parentheses are bootstrap supports (%)

+--StAc
|
|                                          +--StsBA_1
|                                       +--| (100)
|                                       |  +--StsBA_2
|                                    +--| (100)
|                                    |  +--StDu
|                                 +--| (99)
|                                 |  +------StAvMA_2
|                           +-----| (100)
|                           |     |                     +**StX_4
|                           |     |                  +**|
|                           |     |                  |  +**StX_3
|                           |     |               +--|
|                           |     |               |  +**StX_2
|                           |     |            +--| (66)
|                           |     |            |  +--StFr_4
|                           |     |         +--| (99)
|                           |     |         |  +--StX_1
|                           |     |      +--| (100)
|                           |     |      |  |        +--StsW0_1
|                           |     |      |  |     +--| (88)
|                           |     |      |  |     |  +--StsMU
|                           |     |      |  |  +--| (100)
|                           |     |      |  |  |  +--StsW0_2
|                           |     |      |  +--| (91)
|                           |     |      |     +--StX
|                           |     |  +---| (100)
|                           |     |  |   +--StsS0
|                           |     +--| (83)
|                           |        |     +--StsY_B
|                           |        +-----| (100)
|                           |              |  +--StSe_2
|                           |              +--| (100)
|                           |                 +--StSe_1
|                        +--| (37)
|                        |  |                   +--StsW25_2
|                        |  |                +--| (49)
|                        |  |                |  +--StRi_1
|                        |  |             +--| (80)
|                        |  |             |  |        +**StsW83_2
|                        |  |             |  |     +**|
|                        |  |             |  |     |  +**StRiR_1
|                        |  |             |  |  +**|
|                        |  |             |  |  |  +**rim
|                        |  |             |  +--|
|                        |  |             |     +**StRir_1
|                        |  |          +--| (99)
|                        |  |          |  |                 +**StRir_20
|                        |  |          |  |              +**|
|                        |  |          |  |              |  +**StsW83_1
|                        |  |          |  |           +**|
|                        |  |          |  |           |  +**StRi_3
|                        |  |          |  |        +**|
|                        |  |          |  |        |  +**StRi1
|                        |  |          |  |     +**|
|                        |  |          |  |     |  +**StRi_5
|                        |  |          |  |  +--|
|                        |  |          |  |  |  +**StRi_6
|                        |  |          |  +--| (45)
|                        |  |          |     +--StAua_2
|                        |  |       +--| (100)
|                        |  |       |  |  +--StAfJ3_2
|                        |  |       |  +--| (100)
|                        |  |       |     +--StAfJ3_1
|                        |  +-------| (100)
|                        |          |     +--StsC2_2
|                        |          |  +--| (100)
|                        |          |  |  +--StsC2_1
|                        |          +--| (98)
|                        |             |     +--StMo_1
|                        |             |  +--| (75)
|                        |             |  |  +--StCr
|                        |             +--| (100)
|                        |                +--StPo
|                    +---| (66)
|                    |   |               +--A47
|                    |   |            +--| (54)
|                    |   |            |  +--StToN1
|                    |   |  +---------| (100)
|                    |   |  |         +--StTo
|                    |   +--| (59)
|                    |      |                                                                                   +--ris
|                    |      |                                                                                +--| (57)
|                    |      |                                                                                |  +--AmLrN2_2
|                    |      |                                                                             +--| (100)
|                    |      |                                                                             |  |     +**AmLrN2_1
|                    |      |                                                                             |  |  +--|
|                    |      |                                                                             |  |  |  +**AmLr_1
|                    |      |                                                                             |  +--| (54)
|                    |      |                                                                             |     +--AmLr_2
|                    |      |                                                                          +--| (100)
|                    |      |                                                                          |  +--AmsTN
|                    |      |                                                                       +--| (98)
|                    |      |                                                                       |  |  +--AmsW8_1
|                    |      |                                                                       |  +--| (56)
|                    |      |                                                                       |     +--AmsW8_2
|                    |      |                                                                    +--| (99)
|                    |      |                                                                    |  |     +--AmRo_2
|                    |      |                                                                    |  |  +--| (77)
|                    |      |                                                                    |  |  |  +--AmsW97
|                    |      |                                                                    |  +--| (100)
|                    |      |                                                                    |     +--AmRo_1
|                    |      |                                                                 +--| (52)
|                    |      |                                                                 |  |     +--AmsMJ_2
|                    |      |                                                                 |  |  +--| (40)
|                    |      |                                                                 |  |  |  +--AmsW9_1
|                    |      |                                                                 |  +--| (100)
|                    |      |                                                                 |     |  +--AmsMJ_4
|                    |      |                                                                 |     +--| (74)
|                    |      |                                                                 |        |  +--AmsW9_2
|                    |      |                                                                 |        +--| (47)
|                    |      |                                                                 |           +--AmsMJ_3
|                    |      |                                                              +--| (100)
|                    |      |                                                              |  |           +--AmJa_1
|                    |      |                                                              |  |        +--| (55)
|                    |      |                                                              |  |        |  +--risA
|                    |      |                                                              |  |     +--| (45)
|                    |      |                                                              |  |     |  |  +--AmsBJ_3
|                    |      |                                                              |  |     |  +--| (100)
|                    |      |                                                              |  |     |     +--AmsBJ_4
|                    |      |                                                              |  |  +--| (41)
|                    |      |                                                              |  |  |  +--AmJaD4
|                    |      |                                                              |  +--| (83)
|                    |      |                                                              |     |  +--AmsC0_2
|                    |      |                                                              |     +--| (54)
|                    |      |                                                              |        +--AmJa_2
|                    |      |                                                           +--| (53)
|                    |      |                                                           |  |              +--AmsW1_2
|                    |      |                                                           |  |           +--| (68)
|                    |      |                                                           |  |           |  +--AmsW5_2
|                    |      |                                                           |  |        +--| (100)
|                    |      |                                                           |  |        |  +--AmsW1_1
|                    |      |                                                           |  |     +--| (58)
|                    |      |                                                           |  |     |  +--AmsW6_1
|                    |      |                                                           |  |  +--| (100)
|                    |      |                                                           |  |  |  +--AmsW6_2
|                    |      |                                                           |  +--| (83)
|                    |      |                                                           |     |  +--AmOrD0
|                    |      |                                                           |     +--| (100)
|                    |      |                                                           |        +--AmOr_2
|                    |      |                                                        +--| (95)
|                    |      |                                                        |  |           +--van
|                    |      |                                                        |  |        +--| (99)
|                    |      |                                                        |  |        |  |     +**AmOrH
|                    |      |                                                        |  |        |  |  +--|
|                    |      |                                                        |  |        |  |  |  +**AmKe_2
|                    |      |                                                        |  |        |  +--| (67)
|                    |      |                                                        |  |        |     +--AmKe_4
|                    |      |                                                        |  |     +--| (100)
|                    |      |                                                        |  |     |  +--AmsW69_1
|                    |      |                                                        |  |  +--| (100)
|                    |      |                                                        |  |  |  |        +--AmDeD9_2
|                    |      |                                                        |  |  |  |     +--| (54)
|                    |      |                                                        |  |  |  |     |  +--AmDeD9_3
|                    |      |                                                        |  |  |  |  +--| (100)
|                    |      |                                                        |  |  |  |  |  |  +--AmDeD9_1
|                    |      |                                                        |  |  |  |  |  +--| (38)
|                    |      |                                                        |  |  |  |  |     +--dec_2
|                    |      |                                                        |  |  |  +--| (87)
|                    |      |                                                        |  |  |     +--AmOv
|                    |      |                                                        |  +--| (66)
|                    |      |                                                        |     |  +--AmAzD3_3
|                    |      |                                                        |     +--| (100)
|                    |      |                                                        |        +--AmAzD3_5
|                    |      |                                                     +--| (78)
|                    |      |                                                     |  |           +**AmRg_6
|                    |      |                                                     |  |        +**|
|                    |      |                                                     |  |        |  +**AmRg_4
|                    |      |                                                     |  |     +**|
|                    |      |                                                     |  |     |  +**AmRgN0
|                    |      |                                                     |  |  +--|
|                    |      |                                                     |  |  |  +**AmRg_5
|                    |      |                                                     |  +--| (100)
|                    |      |                                                     |     +--dec_1
|                    |      |                                                  +--| (38)
|                    |      |                                                  |  |        +--NcTr_1
|                    |      |                                                  |  |     +--| (100)
|                    |      |                                                  |  |     |  +--NcTr_2
|                    |      |                                                  |  |  +--| (94)
|                    |      |                                                  |  |  |  +--Kus
|                    |      |                                                  |  +--| (78)
|                    |      |                                                  |     +--Uc878
|                    |      |                                               +--| (69)
|                    |      |                                               |  |  +--AmAaD2_3
|                    |      |                                               |  +--| (86)
|                    |      |                                               |     |  +--AkAan_1
|                    |      |                                               |     +--| (100)
|                    |      |                                               |        +--AkAan_2
|                    |      |                                            +--| (39)
|                    |      |                                            |  |         +**AmKeF
|                    |      |                                            |  |      +--|
|                    |      |                                            |  |      |  +**AmKe_3
|                    |      |                                            |  |   +--| (57)
|                    |      |                                            |  |   |  +--AmKen_2
|                    |      |                                            |  +---| (100)
|                    |      |                                            |      +--ker
|                    |      |                                         +--| (84)
|                    |      |                                         |  |        +--AmBlD4
|                    |      |                                         |  |     +--| (49)
|                    |      |                                         |  |     |  +--AmBlD59_2
|                    |      |                                         |  |  +--| (100)
|                    |      |                                         |  |  |  |     +**AmBlFH
|                    |      |                                         |  |  |  |  +--|
|                    |      |                                         |  |  |  |  |  +**AmBlD59_1
|                    |      |                                         |  |  |  +--| (53)
|                    |      |                                         |  |  |     +--bal
|                    |      |                                         |  +--| (100)
|                    |      |                                         |     |  +--AmVs_1
|                    |      |                                         |     +--| (99)
|                    |      |                                         |        +--AmVs_2
|                    |      |                                      +--| (93)
|                    |      |                                      |  |        +--StsY_A
|                    |      |                                      |  |     +--| (100)
|                    |      |                                      |  |     |  +--StsAN
|                    |      |                                      |  |  +--| (100)
|                    |      |                                      |  |  |  +--StsMC
|                    |      |                                      |  +--| (100)
|                    |      |                                      |     |     +--StsW00
|                    |      |                                      |     |  +--| (100)
|                    |      |                                      |     |  |  +--US8
|                    |      |                                      |     +--| (83)
|                    |      |                                      |        +--Ue26
|                    |      |                                   +--| (74)
|                    |      |                                   |  |        +--KbAr_2
|                    |      |                                   |  |     +--| (100)
|                    |      |                                   |  |     |  +--KbArN5
|                    |      |                                   |  |  +--| (99)
|                    |      |                                   |  |  |  |  +--UsB
|                    |      |                                   |  |  |  +--| (100)
|                    |      |                                   |  |  |     +--KbPh
|                    |      |                                   |  +--| (100)
|                    |      |                                   |     |  +--KbAr_3
|                    |      |                                   |     +--| (100)
|                    |      |                                   |        +--KbAr_1
|                    |      |                                +--| (76)
|                    |      |                                |  +--UME
|                    |      |                             +--| (98)
|                    |      |                             |  +--AmBr_2
|                    |      |                          +--| (97)
|                    |      |                          |  +--NnsW4_1
|                    |      |                 +--------| (100)
|                    |      |                 |        |     +--NnGeA9
|                    |      |                 |        |  +--| (100)
|                    |      |                 |        |  |  |  +--NnGe
|                    |      |                 |        |  |  +--| (52)
|                    |      |                 |        |  |     +--A40
|                    |      |                 |        +--| (99)
|                    |      |                 |           |  +--A50
|                    |      |                 |           +--| (100)
|                    |      |                 |              +--NnCxD5_1
|                    |      |   +-------------| (100)
|                    |      |   |             |                   +--NnsA5_2
|                    |      |   |             |                +--| (56)
|                    |      |   |             |                |  +--NnsA5_3
|                    |      |   |             +----------------| (100)
|                    |      |   |                              +--kis
|                    |      +---| (66)
|                    |          |                    +--StAq
|                    |          |             +------| (100)
|                    |          |             |      |  +--StsTL_3
|                    |          |             |      +--| (100)
|                    |          |             |         +--StsTL_1
|                    |          |        +----| (100)
|                    |          |        |    +----StFu
|                    |          +--------| (100)
|                    |                   |                      +--UK6
|                    |                   |                   +--| (100)
|                    |                   |                   |  +--ApsA3_2
|                    |                   |                +--| (74)
|                    |                   |                |  |        +--ApTi
|                    |                   |                |  |     +--| (52)
|                    |                   |                |  |     |  +--ApTi_4
|                    |                   |                |  |  +--| (100)
|                    |                   |                |  |  |  +--ApTi_5
|                    |                   |                |  +--| (100)
|                    |                   |                |     |  +--tei_1
|                    |                   |                |     +--| (56)
|                    |                   |                |        +--tei_2
|                    |                   |             +--| (98)
|                    |                   |             |  +--Uc37
|                    |                   +-------------| (100)
|                    |                                 +--ApRc
|        +-----------| (100)
|        |           |               +--US5
|        |           |  +------------| (100)
|        |           |  |            +--StDa_1
|        |           +--| (72)
|        |              |                      +--StsK_3
|        |              |                   +--| (69)
|        |              |                   |  |  +--StsPA_1
|        |              |                   |  +--| (75)
|        |              |                   |     +--StsK_1
|        |              +-------------------| (100)
|        |                                  |                 +**StCar_2
|        |                                  |              +--|
|        |                                  |              |  +**StCar_3
|        |                                  |           +--| (79)
|        |                                  |           |  +--StCar_4
|        |                                  |        +--| (95)
|        |                                  |        |  +--StsTu
|        |                                  |     +--| (96)
|        |                                  |     |  +--StsW2_2
|        |                                  |  +--| (100)
|        |                                  |  |  +--StCar_1
|        |                                  +--| (99)
|        |                                     +--StLaN18
|     +--| (83)
|     |  +--StsC3
|  +--| (100)
|  |  |           +--StsC09_2
|  |  |        +--| (99)
|  |  |        |  +--StsW38_1
|  |  |     +--| (51)
|  |  |     |  +--StsW38_2
|  |  |  +--| (83)
|  |  |  |  +--StsC09_1
|  |  +--| (93)
|  |     |  +--StsCM_2
|  |     +--| (100)
|  |        +--StsCM_1
+--| (49)
|  +--StsC25
|
|     +**StsCY
|  +**|
|  |  +**StsCT
+--|
   +**StsC8


Consensus tree in newick format: 

(StAc:0.0000022142,((((((((((StsBA_1:0.0000022142,StsBA_2:0.0000022142)100:0.0162962781,StDu:0.0501318776)100:0.0770164230,StAvMA_2:0.2123688377)99:0.0627518565,(((((((StX_4:0.0000000000,StX_3:0.0000000000):0.0000000000,StX_2:0.0000000000):0.0000022142,StFr_4:0.0000022142)66:0.0000022142,StX_1:0.0000022142)99:0.0077198998,(((StsW0_1:0.0000022142,StsMU:0.0000022142)88:0.0000022142,StsW0_2:0.0032832268)100:0.0110105207,StX:0.0184755933)91:0.0034772820)100:0.0087868203,StsS0:0.0000022142)100:0.1355887565,(StsY_B:0.0339344847,(StSe_2:0.0000022142,StSe_1:0.0034376815)100:0.0848342370)100:0.1986557894)83:0.0240966864)100:0.2039199282,(((((StsW25_2:0.0025056117,StRi_1:0.0000022142)49:0.0006758467,(((StsW83_2:0.0000000000,StRiR_1:0.0000000000):0.0000000000,rim:0.0000000000):0.0000000000,StRir_1:0.0000000000):0.0000022142)80:0.0000022142,((((((StRir_20:0.0000000000,StsW83_1:0.0000000000):0.0000000000,StRi_3:0.0000000000):0.0000000000,StRi1:0.0000000000):0.0000000000,StRi_5:0.0000000000):0.0000000000,StRi_6:0.0000000000):0.0000022142,StAua_2:0.0000022142)45:0.0000022142)99:0.0101320729,(StAfJ3_2:0.0000022142,StAfJ3_1:0.0000022142)100:0.0125751192)100:0.0355040069,((StsC2_2:0.0000022142,StsC2_1:0.0000022142)100:0.0295921005,((StMo_1:0.0164070690,StCr:0.0131688580)75:0.0000022142,StPo:0.0064044226)100:0.0242812463)98:0.0170564213)100:0.2565198966)37:0.0053930950,(((A47:0.0000022142,StToN1:0.0000022142)54:0.0000022142,StTo:0.0000022142)100:0.3198488594,((((((((((((((((((((((ris:0.0045056340,AmLrN2_2:0.0000022142)57:0.0000022142,((AmLrN2_1:0.0000000000,AmLr_1:0.0000000000):0.0000022142,AmLr_2:0.0000022142)54:0.0000022142)100:0.0036730703,AmsTN:0.0000022142)100:0.0036795456,(AmsW8_1:0.0000022142,AmsW8_2:0.0000022142)56:0.0000022142)98:0.0036952777,((AmRo_2:0.0024998737,AmsW97:0.0000022142)77:0.0012859595,AmRo_1:0.0000022142)100:0.0036520410)99:0.0110913762,((AmsMJ_2:0.0000022142,AmsW9_1:0.0000022142)40:0.0000022142,(AmsMJ_4:0.0000022142,(AmsW9_2:0.0025003673,AmsMJ_3:0.0000022142)47:0.0011573636)74:0.0000022142)100:0.0036605047)52:0.0000022142,((((AmJa_1:0.0000022142,risA:0.0000022142)55:0.0000022142,(AmsBJ_3:0.0000022142,AmsBJ_4:0.0000022142)100:0.0268331414)45:0.0000022142,AmJaD4:0.0000022142)41:0.0000022142,(AmsC0_2:0.0000022142,AmJa_2:0.0000022142)54:0.0000022142)83:0.0036657865)100:0.0369861458,(((((AmsW1_2:0.0000022142,AmsW5_2:0.0000022142)68:0.0000022142,AmsW1_1:0.0000022142)100:0.0036329735,AmsW6_1:0.0000022142)58:0.0000028312,AmsW6_2:0.0000022142)100:0.0600225579,(AmOrD0:0.0000022142,AmOr_2:0.0036567508)100:0.0359135603)83:0.0183272862)53:0.0005360668,((((van:0.0000022142,((AmOrH:0.0000000000,AmKe_2:0.0000000000):0.0000022142,AmKe_4:0.0000022142)67:0.0000022142)99:0.0078816099,AmsW69_1:0.0039395915)100:0.0398434026,(((AmDeD9_2:0.0039529937,AmDeD9_3:0.0024676994)54:0.0011095344,(AmDeD9_1:0.0000022142,dec_2:0.0000022142)38:0.0000022142)100:0.0172357565,AmOv:0.0150427217)87:0.0096348621)100:0.0226488229,(AmAzD3_3:0.0000022142,AmAzD3_5:0.0036562190)100:0.0416298054)66:0.0146894596)95:0.0242828304,((((AmRg_6:0.0000000000,AmRg_4:0.0000000000):0.0000000000,AmRgN0:0.0000000000):0.0000000000,AmRg_5:0.0000000000):0.0000022142,dec_1:0.0000022142)100:0.0643486034)78:0.0179092677,(((NcTr_1:0.0000022142,NcTr_2:0.0000022142)100:0.0785084532,Kus:0.1164287689)94:0.0246850188,Uc878:0.0774865942)78:0.0108660764)38:0.0020954392,(AmAaD2_3:0.0769606786,(AkAan_1:0.0000022142,AkAan_2:0.0000022176)100:0.0852370184)86:0.0221332773)69:0.0235165460,(((AmKeF:0.0000000000,AmKe_3:0.0000000000):0.0000022142,AmKen_2:0.0000022142)57:0.0000025540,ker:0.0051356445)100:0.1217174067)39:0.0042390345,(((AmBlD4:0.0000022142,AmBlD59_2:0.0000022142)49:0.0000022142,((AmBlFH:0.0000000000,AmBlD59_1:0.0000000000):0.0000022142,bal:0.0000022142)53:0.0000022142)100:0.0437601556,(AmVs_1:0.0000022142,AmVs_2:0.0000022142)99:0.0218870083)100:0.0826342272)84:0.0163285276,(((StsY_A:0.0405864936,StsAN:0.0174733322)100:0.0440169803,StsMC:0.0188571695)100:0.0289883469,((StsW00:0.0000022142,US8:0.0000023950)100:0.0738860241,Ue26:0.0540739373)83:0.0213266459)100:0.1161164160)93:0.0251147213,(((KbAr_2:0.0000022142,KbArN5:0.0037044012)100:0.0458383401,(UsB:0.0058545182,KbPh:0.0043142871)100:0.0551853714)99:0.0160278123,(KbAr_3:0.0000022176,KbAr_1:0.0000022142)100:0.0185627204)100:0.0469514853)74:0.0064753734,UME:0.0775848134)76:0.0108439864,AmBr_2:0.1077540456)98:0.0386191498,NnsW4_1:0.0740225296)97:0.0354321520,((NnGeA9:0.0036542341,(NnGe:0.0000022142,A40:0.0000022142)52:0.0000022142)100:0.0375171348,(A50:0.0000022142,NnCxD5_1:0.0040723570)100:0.0289023752)99:0.0842181870)100:0.2695963801,((NnsA5_2:0.0000025958,NnsA5_3:0.0000022142)56:0.0000025008,kis:0.0000022142)100:0.4980341446)100:0.4267888829,(((StAq:0.0051130655,(StsTL_3:0.0037443084,StsTL_1:0.0000025339)100:0.0097828662)100:0.2187822488,StFu:0.1696481885)100:0.1495113542,((((UK6:0.0000022142,ApsA3_2:0.0032585755)100:0.0680555714,(((ApTi:0.0000022631,ApTi_4:0.0000022142)52:0.0000022631,ApTi_5:0.0000022142)100:0.0033847649,(tei_1:0.0000022142,tei_2:0.0000022142)56:0.0000022142)100:0.0983276606)74:0.0155432004,Uc37:0.1155116067)98:0.0182535869,ApRc:0.0757665025)100:0.4370882892)100:0.2733368621)66:0.1409448616)59:0.0487519366)66:0.1199267310,((US5:0.0078506193,StDa_1:0.0250011014)100:0.3900660177,((StsK_3:0.0000022142,(StsPA_1:0.0000022142,StsK_1:0.0000022142)75:0.0000022142)69:0.0000022142,((((((StCar_2:0.0000000000,StCar_3:0.0000000000):0.0000022142,StCar_4:0.0000022142)79:0.0000022142,StsTu:0.0035527443)95:0.0024964584,StsW2_2:0.0218213777)96:0.0010538847,StCar_1:0.0000022142)100:0.0030523230,StLaN18:0.0122256298)99:0.0093602653)100:0.6077083581)72:0.0580085814)100:0.3778468536,StsC3:0.0394916347)83:0.0118973749,((((StsC09_2:0.0000022142,StsW38_1:0.0000022142)99:0.0025082693,StsW38_2:0.0000022142)51:0.0005818918,StsC09_1:0.0000022142)83:0.0000416527,(StsCM_2:0.0000022142,StsCM_1:0.0000022142)100:0.0127640398)93:0.0033903118)100:0.0125645796,StsC25:0.0000022142)49:0.0000022142,((StsCY:0.0000000000,StsCT:0.0000000000):0.0000000000,StsC8:0.0000000000):0.0000022142);

ALISIM COMMAND
--------------
To simulate an alignment of the same length as the original alignment, using the tree and model parameters estimated from this analysis, you can use the following command:

--alisim simulated_MSA -t /media/hdd_2tb/GPA_reclassification_clean/A_dataset_creation/5_basic_phylogenetics/2_trimmed_complete_basic_phylogeny/2_OGs_with_domains_phylogeny/4_mafft_iqtree_ML_trees/OG_1_bbr_mafft_iqtree.treefile -m "JTT+F+I{0.159086}+G4{1.11981}" --length 403

To mimic the alignment used to produce this analysis, i.e. simulate an alignment of the same length as the original alignment, using the tree and model parameters estimated from this analysis *and* copying the same gap positions as the original alignment, you can use the following command:

iqtree -s /media/hdd_2tb/GPA_reclassification_clean/A_dataset_creation/5_basic_phylogenetics/2_trimmed_complete_basic_phylogeny/2_OGs_with_domains_phylogeny/1_mafft_MSAs/OG_1_bbr_mafftMSA.faa --alisim mimicked_MSA

To simulate any number of alignments in either of the two commandlines above, use the --num-alignments options, for example mimic 100 alignments you would use the command line:

iqtree -s /media/hdd_2tb/GPA_reclassification_clean/A_dataset_creation/5_basic_phylogenetics/2_trimmed_complete_basic_phylogeny/2_OGs_with_domains_phylogeny/1_mafft_MSAs/OG_1_bbr_mafftMSA.faa --alisim mimicked_MSA --num-alignments 100

For more information on using AliSim, please visit: www.iqtree.org/doc/AliSim

TIME STAMP
----------

Date and time: Thu Feb 15 06:28:09 2024
Total CPU time used: 2103.410449 seconds (0h:35m:3s)
Total wall-clock time used: 734.6475059 seconds (0h:12m:14s)
```
