## Supplementary Data 7 for "Structural and evolutionary analyses support reclassification of glycopeptide antibiotics as xyclopeptides": OG_1_bbr_mafft_iqtree.log

```
IQ-TREE multicore version 2.2.5 COVID-edition for Linux 64-bit built Sep 15 2023
Developed by Bui Quang Minh, James Barbetti, Nguyen Lam Tung,
Olga Chernomor, Heiko Schmidt, Dominik Schrempf, Michael Woodhams, Ly Trong Nhan.

Host:    athina-desktop (AVX2, FMA3, 62 GB RAM)
Command: /home/athina/anaconda3/envs/iqtree2/bin/iqtree2 -nt AUTO -s /media/hdd_2tb/GPA_reclassification_clean/A_dataset_creation/5_basic_phylogenetics/2_trimmed_complete_basic_phylogeny/2_OGs_with_domains_phylogeny/1_mafft_MSAs/OG_1_bbr_mafftMSA.faa -m JTT+F+I+G4 -pre /media/hdd_2tb/GPA_reclassification_clean/A_dataset_creation/5_basic_phylogenetics/2_trimmed_complete_basic_phylogeny/2_OGs_with_domains_phylogeny/4_mafft_iqtree_ML_trees/OG_1_bbr_mafft_iqtree -redo -bb 1000
Seed:    510077 (Using SPRNG - Scalable Parallel Random Number Generator)
Time:    Thu Feb 15 06:15:54 2024
Kernel:  AVX+FMA - auto-detect threads (32 CPU cores detected)

Reading alignment file /media/hdd_2tb/GPA_reclassification_clean/A_dataset_creation/5_basic_phylogenetics/2_trimmed_complete_basic_phylogeny/2_OGs_with_domains_phylogeny/1_mafft_MSAs/OG_1_bbr_mafftMSA.faa ... Fasta format detected
Reading fasta file: done in 0.0019518 secs using 63.17% CPU
Alignment most likely contains protein sequences
Constructing alignment: done in 0.00140084 secs using 1868% CPU
Alignment has 165 sequences with 403 columns, 362 distinct patterns
262 parsimony-informative, 35 singleton sites, 106 constant sites
           Gap/Ambiguity  Composition  p-value
Analyzing sequences: done in 0.00103709 secs using 8869% CPU
   1  StAc        19.11%    passed     93.75%
   2  StsBA_1     21.84%    passed     92.41%
   3  A47         17.37%    passed     99.45%
   4  StX_4       17.87%    passed     87.34%
   5  StsW25_2    17.87%    passed     98.65%
   6  StToN1      17.37%    passed     99.45%
   7  StTo        18.11%    passed     99.36%
   8  StRir_20    17.87%    passed     98.22%
   9  ris         34.74%    passed     98.13%
  10  AmBlD4      34.24%    passed     99.32%
  11  AmAaD2_3    21.09%    passed    100.00%
  12  NnGeA9      20.35%    passed     94.77%
  13  AmsMJ_2     20.35%    passed     99.56%
  14  StsY_A      20.35%    passed     96.12%
  15  AkAan_1     31.51%    passed     99.42%
  16  NnsA5_2      7.94%    passed     78.84%
  17  StsC09_2    19.11%    passed     95.57%
  18  StAua_2     17.87%    passed     98.22%
  19  StAq        23.57%    passed     77.34%
  20  StAfJ3_2    17.87%    passed     85.96%
  21  StsC2_2     18.11%    passed     78.75%
  22  AmsW8_1     20.35%    passed     99.88%
  23  KbAr_2      20.35%    passed     99.60%
  24  AmVs_1      20.35%    passed     99.10%
  25  AmRo_2      22.08%    passed     99.90%
  26  AkAan_2     17.62%    passed     99.99%
  27  StsY_B      22.58%    passed     57.44%
  28  van         19.60%    passed     99.98%
  29  UsB         34.24%    passed     99.89%
  30  AmLrN2_1    20.35%    passed     99.91%
  31  AmJa_1      34.24%    passed     98.04%
  32  AmVs_2      20.35%    passed     99.10%
  33  UK6         18.36%    passed     85.19%
  34  NnGe        20.35%    passed     97.33%
  35  US5         18.11%    passed     99.84%
  36  ApTi        11.41%    passed     91.00%
  37  StsW00      34.24%    passed     99.93%
  38  AmDeD9_2    25.31%    passed    100.00%
  39  StsK_3      22.33%    passed     82.27%
  40  StCar_2     24.81%    passed     89.43%
  41  StAfJ3_1    20.10%    passed     86.85%
  42  AmsW97      34.24%    passed     99.25%
  43  StMo_1      17.87%    passed     81.22%
  44  StsW83_2    20.10%    passed     98.36%
  45  StsC09_1    49.38%    passed     61.86%
  46  StsW38_2    27.05%    passed     90.96%
  47  A50         20.35%    passed     98.26%
  48  AmsMJ_4     34.24%    passed     97.48%
  49  StsCY       32.01%    passed     92.97%
  50  AmRg_6      20.35%    passed     99.99%
  51  KbArN5      20.35%    passed     99.15%
  52  StSe_2      18.61%    passed     66.84%
  53  StsW0_1     17.87%    passed     89.17%
  54  AmBlFH      20.35%    passed     98.41%
  55  StsTL_3     25.56%    passed     79.78%
  56  StRi_5      17.87%    passed     98.22%
  57  StsW0_2     17.87%    passed     94.07%
  58  AmBr_2      19.35%    passed     98.67%
  59  StsC3       32.01%    passed     92.69%
  60  AmKeF       20.35%    passed     99.44%
  61  ApsA3_2     18.36%    passed     87.46%
  62  StsW83_1    17.87%    passed     98.22%
  63  StsPA_1     14.14%    passed     81.39%
  64  AmOv        19.60%    passed     99.91%
  65  AmDeD9_1    19.60%    passed     99.99%
  66  AmOrH       29.03%    passed     99.28%
  67  dec_1       20.35%    passed     99.99%
  68  StFr_4      17.87%    passed     87.34%
  69  NcTr_1      20.35%    passed     99.23%
  70  kis         32.26%    passed     66.64%
  71  bal         20.35%    passed     98.41%
  72  AmsW1_2     34.24%    passed     97.29%
  73  StCar_4     24.81%    passed     89.43%
  74  StsC25      32.01%    passed     92.97%
  75  AmRgN0      20.35%    passed     99.99%
  76  StsK_1      14.14%    passed     81.39%
  77  StX_2       17.87%    passed     87.34%
  78  StPo        17.87%    passed     77.09%
  79  NcTr_2      20.35%    passed     99.23%
  80  StX_3       17.87%    passed     87.34%
  81  StCar_1     13.65%    passed     81.36%
  82  AmRo_1      20.35%    passed     99.85%
  83  AmKen_2     20.35%    passed     99.44%
  84  risA        34.24%    passed     98.04%
  85  AmsBJ_3     20.35%    passed     99.93%
  86  StRi1       17.87%    passed     98.22%
  87  AmKe_3      20.35%    passed     99.44%
  88  dec_2       19.60%    passed     99.99%
  89  StRi_1      20.10%    passed     98.36%
  90  AmRg_4      20.35%    passed     99.99%
  91  AmAzD3_3    20.35%    passed     99.90%
  92  AmAzD3_5    20.35%    passed     99.83%
  93  AmsW5_2     29.78%    passed     98.49%
  94  ApTi_4      18.36%    passed     94.03%
  95  StsTL_1     16.87%    passed     88.29%
  96  StsW2_2     27.30%    passed     96.36%
  97  StsS0       17.87%    passed     92.03%
  98  NnsA5_3     19.60%    passed     68.11%
  99  AmJaD4      22.08%    passed     99.82%
 100  ApRc        18.61%    passed     93.77%
 101  US8         20.35%    passed     98.64%
 102  AmsW1_1     20.35%    passed     89.73%
 103  StsC2_1     20.35%    passed     81.34%
 104  AmsW6_1     20.35%    passed     91.64%
 105  KbAr_3      20.35%    passed     99.94%
 106  StsCT       32.01%    passed     92.97%
 107  StsCM_2     19.11%    passed     94.09%
 108  StX_1       20.84%    passed     83.99%
 109  AmLr_2      20.35%    passed     99.91%
 110  StDa_1      18.11%    passed     99.52%
 111  StAvMA_2    22.83%    passed     93.24%
 112  AmsW9_2     20.35%    passed     99.40%
 113  StsC8       32.01%    passed     92.97%
 114  tei_1       18.36%    passed     91.08%
 115  Kus         20.35%    passed     99.96%
 116  AmKe_4      29.03%    passed     99.28%
 117  Ue26        34.24%    passed     99.15%
 118  NnCxD5_1    26.05%    passed     98.19%
 119  AmsW69_1    29.03%    passed     99.69%
 120  StCar_3     24.81%    passed     89.43%
 121  AmRg_5      20.35%    passed     99.99%
 122  AmDeD9_3    19.60%    passed     99.96%
 123  AmOrD0      20.35%    passed     99.70%
 124  KbPh        21.09%    passed     99.99%
 125  StRir_1     20.10%    passed     98.36%
 126  StsBA_2     18.86%    passed     84.05%
 127  AmOr_2      20.35%    passed     99.40%
 128  StFu        17.12%    passed     74.69%
 129  StCr        17.87%    passed     83.15%
 130  StRi_6      17.87%    passed     98.22%
 131  AmLr_1      20.35%    passed     99.91%
 132  AmKe_2      29.03%    passed     99.28%
 133  Uc878       34.24%    passed     99.08%
 134  StSe_1      14.64%    passed     52.01%
 135  StRi_3      17.87%    passed     98.22%
 136  AmBlD59_1   20.35%    passed     98.41%
 137  StsAN       20.35%    passed     95.05%
 138  ApTi_5      18.36%    passed     94.03%
 139  AmsC0_2     20.35%    passed     99.88%
 140  AmJa_2      20.35%    passed     99.88%
 141  KbAr_1      34.24%    passed     98.74%
 142  AmsMJ_3     34.24%    passed     97.48%
 143  AmBlD59_2   34.24%    passed     99.32%
 144  StsMU       17.87%    passed     89.17%
 145  StDu        21.84%    passed     98.07%
 146  rim         20.10%    passed     98.36%
 147  tei_2       18.36%    passed     91.08%
 148  Uc37        18.11%    passed     95.84%
 149  UME         20.35%    passed     99.88%
 150  ker         43.42%    passed     98.33%
 151  NnsW4_1     20.35%    passed     99.87%
 152  A40         20.35%    passed     97.33%
 153  StX         17.87%    passed     87.93%
 154  StsMC       20.35%    passed     95.92%
 155  StsTu       24.81%    passed     88.16%
 156  AmLrN2_2    34.24%    passed     98.86%
 157  StRiR_1     20.10%    passed     98.36%
 158  AmsW9_1     20.35%    passed     99.56%
 159  StsCM_1     19.11%    passed     94.09%
 160  AmsTN       20.35%    passed     99.93%
 161  StLaN18     10.42%    passed     85.67%
 162  AmsBJ_4     20.35%    passed     99.93%
 163  StsW38_1    19.11%    passed     95.57%
 164  AmsW8_2     34.24%    passed     98.48%
 165  AmsW6_2     34.24%    passed     97.56%
****  TOTAL       22.26%  0 sequences failed composition chi2 test (p-value<5%; df=19)
NOTE: StToN1 is identical to A47 but kept for subsequent analysis
NOTE: StFr_4 is identical to StX_4 but kept for subsequent analysis
NOTE: StAua_2 is identical to StRir_20 but kept for subsequent analysis
NOTE: AmBlD59_2 is identical to AmBlD4 but kept for subsequent analysis
NOTE: AmsW9_1 is identical to AmsMJ_2 but kept for subsequent analysis
NOTE: StsW38_1 is identical to StsC09_2 but kept for subsequent analysis
NOTE: AmVs_2 is identical to AmVs_1 but kept for subsequent analysis
NOTE: AmLr_2 is identical to AmLrN2_1 but kept for subsequent analysis
NOTE: risA is identical to AmJa_1 but kept for subsequent analysis
NOTE: A40 is identical to NnGe but kept for subsequent analysis
NOTE: StCar_4 is identical to StCar_2 but kept for subsequent analysis
NOTE: StRi_1 is identical to StsW83_2 but kept for subsequent analysis
NOTE: AmsMJ_3 is identical to AmsMJ_4 but kept for subsequent analysis
NOTE: StsC25 is identical to StsCY but kept for subsequent analysis
NOTE: dec_1 is identical to AmRg_6 but kept for subsequent analysis
NOTE: StsMU is identical to StsW0_1 but kept for subsequent analysis
NOTE: bal is identical to AmBlFH but kept for subsequent analysis
NOTE: AmKen_2 is identical to AmKeF but kept for subsequent analysis
NOTE: StsK_1 is identical to StsPA_1 but kept for subsequent analysis
NOTE: dec_2 is identical to AmDeD9_1 but kept for subsequent analysis
NOTE: AmKe_4 is identical to AmOrH but kept for subsequent analysis
NOTE: NcTr_2 is identical to NcTr_1 but kept for subsequent analysis
NOTE: AmsBJ_4 is identical to AmsBJ_3 but kept for subsequent analysis
NOTE: ApTi_5 is identical to ApTi_4 but kept for subsequent analysis
NOTE: StsCM_1 is identical to StsCM_2 but kept for subsequent analysis
NOTE: tei_2 is identical to tei_1 but kept for subsequent analysis
NOTE: AmJa_2 is identical to AmsC0_2 but kept for subsequent analysis
Checking for duplicate sequences: done in 0.000995207 secs using 630.6% CPU
Identifying sites to remove: done in 0.000745786 secs using 4691% CPU
NOTE: 20 identical sequences (see below) will be ignored for subsequent analysis
NOTE: StX_2 (identical to StX_4) is ignored but added at the end
NOTE: StX_3 (identical to StX_4) is ignored but added at the end
NOTE: StRi_5 (identical to StRir_20) is ignored but added at the end
NOTE: StsW83_1 (identical to StRir_20) is ignored but added at the end
NOTE: StRi1 (identical to StRir_20) is ignored but added at the end
NOTE: StRi_6 (identical to StRir_20) is ignored but added at the end
NOTE: StRi_3 (identical to StRir_20) is ignored but added at the end
NOTE: AmLr_1 (identical to AmLrN2_1) is ignored but added at the end
NOTE: StCar_3 (identical to StCar_2) is ignored but added at the end
NOTE: StRir_1 (identical to StsW83_2) is ignored but added at the end
NOTE: rim (identical to StsW83_2) is ignored but added at the end
NOTE: StRiR_1 (identical to StsW83_2) is ignored but added at the end
NOTE: StsCT (identical to StsCY) is ignored but added at the end
NOTE: StsC8 (identical to StsCY) is ignored but added at the end
NOTE: AmRgN0 (identical to AmRg_6) is ignored but added at the end
NOTE: AmRg_4 (identical to AmRg_6) is ignored but added at the end
NOTE: AmRg_5 (identical to AmRg_6) is ignored but added at the end
NOTE: AmBlD59_1 (identical to AmBlFH) is ignored but added at the end
NOTE: AmKe_3 (identical to AmKeF) is ignored but added at the end
NOTE: AmKe_2 (identical to AmOrH) is ignored but added at the end
Alignment was printed to /media/hdd_2tb/GPA_reclassification_clean/A_dataset_creation/5_basic_phylogenetics/2_trimmed_complete_basic_phylogeny/2_OGs_with_domains_phylogeny/4_mafft_iqtree_ML_trees/OG_1_bbr_mafft_iqtree.uniqueseq.phy

For your convenience alignment with unique sequences printed to /media/hdd_2tb/GPA_reclassification_clean/A_dataset_creation/5_basic_phylogenetics/2_trimmed_complete_basic_phylogeny/2_OGs_with_domains_phylogeny/4_mafft_iqtree_ML_trees/OG_1_bbr_mafft_iqtree.uniqueseq.phy

Create initial parsimony tree by phylogenetic likelihood library (PLL)... 0.032 seconds
Generating 1000 samples for ultrafast bootstrap (seed: 510077)...

NOTE: 35 MB RAM (0 GB) is required!
Measuring multi-threading efficiency up to 32 CPU cores
Increase to 10 rounds for branch lengths
19 trees examined
Threads: 1 / Time: 32.248 sec / Speedup: 1.000 / Efficiency: 100% / LogL: -41320
Threads: 2 / Time: 23.019 sec / Speedup: 1.401 / Efficiency: 70% / LogL: -41320
Threads: 3 / Time: 20.950 sec / Speedup: 1.539 / Efficiency: 51% / LogL: -41320
Threads: 4 / Time: 16.838 sec / Speedup: 1.915 / Efficiency: 48% / LogL: -41320
Determining AUTO threadcount: done in 93.067 secs using 222.9% CPU
BEST NUMBER OF THREADS: 3

Estimate model parameters (epsilon = 0.100)
Thoroughly optimizing +I+G parameters from 10 start values...
Init pinv, alpha: 0.000, 1.000 / Estimate: 0.000, 0.671 / LogL: -11415.823
Init pinv, alpha: 0.029, 1.000 / Estimate: 0.155, 1.115 / LogL: -11403.656
Init pinv, alpha: 0.058, 1.000 / Estimate: 0.155, 1.116 / LogL: -11403.653
Init pinv, alpha: 0.088, 1.000 / Estimate: 0.155, 1.117 / LogL: -11403.653
Init pinv, alpha: 0.117, 1.000 / Estimate: 0.155, 1.115 / LogL: -11403.658
Init pinv, alpha: 0.146, 1.000 / Estimate: 0.154, 1.112 / LogL: -11403.666
Init pinv, alpha: 0.175, 1.000 / Estimate: 0.157, 1.124 / LogL: -11403.648
Init pinv, alpha: 0.205, 1.000 / Estimate: 0.161, 1.145 / LogL: -11403.624
Init pinv, alpha: 0.234, 1.000 / Estimate: 0.163, 1.160 / LogL: -11403.631
Init pinv, alpha: 0.263, 1.000 / Estimate: 0.163, 1.159 / LogL: -11403.631
Optimal pinv,alpha: 0.161, 1.145 / LogL: -11403.624

Parameters optimization took 29.034 sec
Wrote distance file to... 
Computing ML distances based on estimated model parameters...
Calculating distance matrix: done in 0.58767 secs using 298.6% CPU
Computing ML distances took 0.587894 sec (of wall-clock time) 1.755158 sec (of CPU time)
Setting up auxiliary I and S matrices: done in 0.000598119 secs using 292.9% CPU
Constructing RapidNJ tree: done in 0.0331118 secs using 148.8% CPU
Computing RapidNJ tree took 0.033830 sec (of wall-clock time) 0.051131 sec (of CPU time)
Log-likelihood of RapidNJ tree: -11468.367
--------------------------------------------------------------------
|             INITIALIZING CANDIDATE TREE SET                      |
--------------------------------------------------------------------
Generating 98 parsimony trees... 3.457 second
Computing log-likelihood of 98 initial trees ... 11.166 seconds
Current best score: -11400.572

Do NNI search on 20 best initial trees
Optimizing NNI: done in 3.72265 secs using 298.8% CPU
Estimate model parameters (epsilon = 0.100)
BETTER TREE FOUND at iteration 1: -11374.475
Optimizing NNI: done in 3.80277 secs using 298.6% CPU
Optimizing NNI: done in 2.22735 secs using 297.1% CPU
Optimizing NNI: done in 4.1448 secs using 297% CPU
Optimizing NNI: done in 4.05759 secs using 297.7% CPU
Optimizing NNI: done in 2.07488 secs using 298.1% CPU
Optimizing NNI: done in 4.26093 secs using 296.8% CPU
Estimate model parameters (epsilon = 0.100)
BETTER TREE FOUND at iteration 7: -11371.754
Optimizing NNI: done in 4.06667 secs using 297% CPU
Optimizing NNI: done in 3.95961 secs using 297.2% CPU
Optimizing NNI: done in 2.58023 secs using 297% CPU
Iteration 10 / LogL: -11374.551 / Time: 0h:2m:53s
Optimizing NNI: done in 3.64351 secs using 297.2% CPU
Optimizing NNI: done in 3.84266 secs using 297.6% CPU
Optimizing NNI: done in 3.75351 secs using 298.1% CPU
Optimizing NNI: done in 3.7597 secs using 297.8% CPU
Estimate model parameters (epsilon = 0.100)
BETTER TREE FOUND at iteration 14: -11369.933
Optimizing NNI: done in 4.44258 secs using 297.9% CPU
Optimizing NNI: done in 3.84697 secs using 297.8% CPU
Optimizing NNI: done in 3.74487 secs using 297.7% CPU
Optimizing NNI: done in 3.75075 secs using 298% CPU
Optimizing NNI: done in 4.4014 secs using 297.5% CPU
Optimizing NNI: done in 4.25777 secs using 297.5% CPU
Iteration 20 / LogL: -11370.784 / Time: 0h:3m:33s
Finish initializing candidate tree set (20)
Current best tree score: -11369.933 / CPU time: 90.481
Number of iterations: 20
--------------------------------------------------------------------
|               OPTIMIZING CANDIDATE TREE SET                      |
--------------------------------------------------------------------
Optimizing NNI: done in 6.00077 secs using 297.5% CPU
Estimate model parameters (epsilon = 0.100)
BETTER TREE FOUND at iteration 21: -11369.172
Optimizing NNI: done in 4.33134 secs using 298.6% CPU
Estimate model parameters (epsilon = 0.100)
BETTER TREE FOUND at iteration 22: -11369.138
Optimizing NNI: done in 3.43284 secs using 298.1% CPU
Optimizing NNI: done in 4.56448 secs using 298.2% CPU
Optimizing NNI: done in 4.48324 secs using 298.5% CPU
Optimizing NNI: done in 5.59417 secs using 297.8% CPU
Optimizing NNI: done in 5.83558 secs using 297.5% CPU
Optimizing NNI: done in 5.19522 secs using 297.7% CPU
Optimizing NNI: done in 4.35662 secs using 298.2% CPU
Optimizing NNI: done in 4.4025 secs using 298.8% CPU
Iteration 30 / LogL: -11411.583 / Time: 0h:4m:22s (0h:13m:53s left)
Optimizing NNI: done in 6.07558 secs using 298.5% CPU
Optimizing NNI: done in 5.4098 secs using 298.2% CPU
Optimizing NNI: done in 5.57909 secs using 298% CPU
Optimizing NNI: done in 5.11837 secs using 298.6% CPU
Optimizing NNI: done in 4.86743 secs using 298.9% CPU
Optimizing NNI: done in 4.72122 secs using 298.4% CPU
Optimizing NNI: done in 5.63569 secs using 298.2% CPU
Optimizing NNI: done in 5.02593 secs using 298.3% CPU
Optimizing NNI: done in 4.45786 secs using 298.6% CPU
Optimizing NNI: done in 5.99909 secs using 298.3% CPU
Iteration 40 / LogL: -11369.148 / Time: 0h:5m:16s (0h:11m:4s left)
Optimizing NNI: done in 4.19977 secs using 298.5% CPU
Optimizing NNI: done in 5.35811 secs using 298% CPU
Optimizing NNI: done in 4.06747 secs using 297.9% CPU
Optimizing NNI: done in 4.43004 secs using 297.5% CPU
Optimizing NNI: done in 5.00332 secs using 298.2% CPU
Optimizing NNI: done in 4.7171 secs using 298% CPU
Optimizing NNI: done in 5.14103 secs using 298.5% CPU
Optimizing NNI: done in 4.27946 secs using 297.9% CPU
Optimizing NNI: done in 6.30483 secs using 298.3% CPU
Optimizing NNI: done in 5.42762 secs using 297.9% CPU
Iteration 50 / LogL: -11369.187 / Time: 0h:6m:5s (0h:8m:56s left)
Log-likelihood cutoff on original alignment: -11422.302
Optimizing NNI: done in 3.90814 secs using 298% CPU
Optimizing NNI: done in 4.58581 secs using 298.5% CPU
Optimizing NNI: done in 3.65748 secs using 298.1% CPU
Optimizing NNI: done in 5.42703 secs using 297.7% CPU
Optimizing NNI: done in 5.16452 secs using 298.5% CPU
Optimizing NNI: done in 5.61331 secs using 298.5% CPU
Optimizing NNI: done in 4.16081 secs using 297.8% CPU
Optimizing NNI: done in 5.77654 secs using 297.5% CPU
Optimizing NNI: done in 4.17173 secs using 297.1% CPU
Optimizing NNI: done in 4.72188 secs using 297.5% CPU
Iteration 60 / LogL: -11369.183 / Time: 0h:6m:53s (0h:7m:14s left)
Optimizing NNI: done in 4.6206 secs using 297% CPU
Optimizing NNI: done in 5.21605 secs using 297.5% CPU
Optimizing NNI: done in 4.22114 secs using 296.3% CPU
Optimizing NNI: done in 4.10579 secs using 297.3% CPU
Optimizing NNI: done in 5.68005 secs using 297.1% CPU
Optimizing NNI: done in 5.23978 secs using 298.5% CPU
Optimizing NNI: done in 4.56204 secs using 298.8% CPU
Optimizing NNI: done in 5.70117 secs using 298.9% CPU
Optimizing NNI: done in 5.07493 secs using 298.7% CPU
Optimizing NNI: done in 5.32967 secs using 298.3% CPU
Iteration 70 / LogL: -11369.151 / Time: 0h:7m:43s (0h:5m:49s left)
Optimizing NNI: done in 5.17083 secs using 298.3% CPU
Optimizing NNI: done in 3.84851 secs using 298.7% CPU
Optimizing NNI: done in 5.09314 secs using 298.4% CPU
Optimizing NNI: done in 5.60051 secs using 298.2% CPU
Optimizing NNI: done in 7.14646 secs using 298.4% CPU
Optimizing NNI: done in 5.88301 secs using 298.3% CPU
Optimizing NNI: done in 4.8107 secs using 298.1% CPU
Optimizing NNI: done in 3.3551 secs using 298.2% CPU
Optimizing NNI: done in 6.69721 secs using 298.5% CPU
Optimizing NNI: done in 4.70389 secs using 298.2% CPU
Iteration 80 / LogL: -11369.152 / Time: 0h:8m:35s (0h:4m:34s left)
Optimizing NNI: done in 7.08733 secs using 298.7% CPU
Optimizing NNI: done in 5.30297 secs using 297.8% CPU
Optimizing NNI: done in 4.51298 secs using 297.4% CPU
Optimizing NNI: done in 5.71029 secs using 298.5% CPU
Optimizing NNI: done in 4.4088 secs using 297.9% CPU
Optimizing NNI: done in 4.8207 secs using 298.1% CPU
Optimizing NNI: done in 3.9664 secs using 298.5% CPU
Optimizing NNI: done in 4.91465 secs using 298.5% CPU
Optimizing NNI: done in 5.08401 secs using 298.7% CPU
Optimizing NNI: done in 6.87312 secs using 298.7% CPU
Iteration 90 / LogL: -11369.149 / Time: 0h:9m:28s (0h:3m:24s left)
Optimizing NNI: done in 4.70102 secs using 298.2% CPU
Optimizing NNI: done in 8.23276 secs using 298.6% CPU
Optimizing NNI: done in 4.85902 secs using 297.8% CPU
Optimizing NNI: done in 4.59826 secs using 298.4% CPU
Optimizing NNI: done in 3.76273 secs using 298.8% CPU
Optimizing NNI: done in 4.65531 secs using 298.4% CPU
Optimizing NNI: done in 5.192 secs using 298.2% CPU
Optimizing NNI: done in 4.16015 secs using 297.6% CPU
Optimizing NNI: done in 5.09672 secs using 297.4% CPU
Optimizing NNI: done in 5.35623 secs using 297.5% CPU
Iteration 100 / LogL: -11369.148 / Time: 0h:10m:19s (0h:2m:17s left)
Log-likelihood cutoff on original alignment: -11422.302
NOTE: Bootstrap correlation coefficient of split occurrence frequencies: 0.999
Optimizing NNI: done in 5.11722 secs using 297.7% CPU
Optimizing NNI: done in 4.7266 secs using 298.2% CPU
Optimizing NNI: done in 5.19238 secs using 297.8% CPU
Optimizing NNI: done in 5.92652 secs using 297.5% CPU
Optimizing NNI: done in 3.86702 secs using 297.3% CPU
Optimizing NNI: done in 5.95287 secs using 297.4% CPU
Optimizing NNI: done in 4.50938 secs using 296.5% CPU
Optimizing NNI: done in 4.46194 secs using 298.1% CPU
Optimizing NNI: done in 4.44098 secs using 297.7% CPU
Optimizing NNI: done in 5.54394 secs using 297.7% CPU
Iteration 110 / LogL: -11369.151 / Time: 0h:11m:10s (0h:9m:13s left)
Optimizing NNI: done in 4.92099 secs using 298.5% CPU
Optimizing NNI: done in 4.10768 secs using 298.5% CPU
Optimizing NNI: done in 4.43876 secs using 297.8% CPU
Optimizing NNI: done in 5.35905 secs using 298.3% CPU
Optimizing NNI: done in 4.94208 secs using 298.2% CPU
Optimizing NNI: done in 6.09923 secs using 298.4% CPU
Optimizing NNI: done in 5.03012 secs using 298.5% CPU
Optimizing NNI: done in 6.02774 secs using 298.8% CPU
Optimizing NNI: done in 3.42885 secs using 297.8% CPU
Optimizing NNI: done in 4.43572 secs using 298% CPU
Iteration 120 / LogL: -11373.284 / Time: 0h:11m:59s (0h:8m:3s left)
Optimizing NNI: done in 4.82566 secs using 298.7% CPU
Optimizing NNI: done in 5.21198 secs using 298.1% CPU
Optimizing NNI: done in 3.79285 secs using 298% CPU
TREE SEARCH COMPLETED AFTER 123 ITERATIONS / Time: 0h:12m:13s

--------------------------------------------------------------------
|                    FINALIZING TREE SEARCH                        |
--------------------------------------------------------------------
Performs final model parameters optimization
Estimate model parameters (epsilon = 0.010)
1. Initial log-likelihood: -11369.138
Optimal log-likelihood: -11369.138
Proportion of invariable sites: 0.159
Gamma shape alpha: 1.120
Parameters optimization took 1 rounds (0.336 sec)
BEST SCORE FOUND : -11369.138
Creating bootstrap support values...
Split supports printed to NEXUS file /media/hdd_2tb/GPA_reclassification_clean/A_dataset_creation/5_basic_phylogenetics/2_trimmed_complete_basic_phylogeny/2_OGs_with_domains_phylogeny/4_mafft_iqtree_ML_trees/OG_1_bbr_mafft_iqtree.splits.nex
Total tree length: 9.152

Total number of iterations: 123
CPU time used for tree search: 1806.935 sec (0h:30m:6s)
Wall-clock time used for tree search: 609.892 sec (0h:10m:9s)
Total CPU time used: 2103.410 sec (0h:35m:3s)
Total wall-clock time used: 733.802 sec (0h:12m:13s)

Computing bootstrap consensus tree...
Reading input file /media/hdd_2tb/GPA_reclassification_clean/A_dataset_creation/5_basic_phylogenetics/2_trimmed_complete_basic_phylogeny/2_OGs_with_domains_phylogeny/4_mafft_iqtree_ML_trees/OG_1_bbr_mafft_iqtree.splits.nex...
145 taxa and 686 splits.
Consensus tree written to /media/hdd_2tb/GPA_reclassification_clean/A_dataset_creation/5_basic_phylogenetics/2_trimmed_complete_basic_phylogeny/2_OGs_with_domains_phylogeny/4_mafft_iqtree_ML_trees/OG_1_bbr_mafft_iqtree.contree
Reading input trees file /media/hdd_2tb/GPA_reclassification_clean/A_dataset_creation/5_basic_phylogenetics/2_trimmed_complete_basic_phylogeny/2_OGs_with_domains_phylogeny/4_mafft_iqtree_ML_trees/OG_1_bbr_mafft_iqtree.contree
Log-likelihood of consensus tree: -11371.221

Analysis results written to: 
  IQ-TREE report:                /media/hdd_2tb/GPA_reclassification_clean/A_dataset_creation/5_basic_phylogenetics/2_trimmed_complete_basic_phylogeny/2_OGs_with_domains_phylogeny/4_mafft_iqtree_ML_trees/OG_1_bbr_mafft_iqtree.iqtree
  Maximum-likelihood tree:       /media/hdd_2tb/GPA_reclassification_clean/A_dataset_creation/5_basic_phylogenetics/2_trimmed_complete_basic_phylogeny/2_OGs_with_domains_phylogeny/4_mafft_iqtree_ML_trees/OG_1_bbr_mafft_iqtree.treefile
  Likelihood distances:          /media/hdd_2tb/GPA_reclassification_clean/A_dataset_creation/5_basic_phylogenetics/2_trimmed_complete_basic_phylogeny/2_OGs_with_domains_phylogeny/4_mafft_iqtree_ML_trees/OG_1_bbr_mafft_iqtree.mldist

Ultrafast bootstrap approximation results written to:
  Split support values:          /media/hdd_2tb/GPA_reclassification_clean/A_dataset_creation/5_basic_phylogenetics/2_trimmed_complete_basic_phylogeny/2_OGs_with_domains_phylogeny/4_mafft_iqtree_ML_trees/OG_1_bbr_mafft_iqtree.splits.nex
  Consensus tree:                /media/hdd_2tb/GPA_reclassification_clean/A_dataset_creation/5_basic_phylogenetics/2_trimmed_complete_basic_phylogeny/2_OGs_with_domains_phylogeny/4_mafft_iqtree_ML_trees/OG_1_bbr_mafft_iqtree.contree
  Screen log file:               /media/hdd_2tb/GPA_reclassification_clean/A_dataset_creation/5_basic_phylogenetics/2_trimmed_complete_basic_phylogeny/2_OGs_with_domains_phylogeny/4_mafft_iqtree_ML_trees/OG_1_bbr_mafft_iqtree.log

Date and Time: Thu Feb 15 06:28:09 2024
```
