## Supplementary Data 7 for "Structural and evolutionary analyses support reclassification of glycopeptide antibiotics as xyclopeptides": OG_1_bbr_mafft_iqtree.mldist

```
145
StAc       0.0000000 0.6396301 0.7670491 0.5931259 0.6639789 0.7670491 0.7719961 0.6639789 1.1374636 1.1586100 1.2203229 1.1340602 1.1718055 1.2031937 1.2038215 1.1909445 0.0181080 0.6639789 1.0006515 0.6483876 0.6042313 1.1592901 1.1516884 1.2328562 1.1497599 1.2306266 0.7126179 1.2128978 1.1106026 1.1466014 1.1569437 1.2328562 1.1300793 1.1340602 0.6855428 1.1736132 1.1178367 1.1028288 0.8756191 0.8347967 0.6487440 1.1402861 0.6389219 0.6646208 0.0191534 0.0133076 1.1506679 1.1508821 0.0000010 1.2404103 1.1516884 0.7812217 0.5871585 1.1753975 0.9884743 0.5871585 1.1274791 0.0603045 1.1641550 1.1300793 0.9387640 1.1864837 1.1816423 1.1696692 1.2404103 0.5931259 1.2361594 1.0698940 1.1753975 1.1726162 0.8347967 0.0000010 0.9387640 0.6224831 1.2361594 0.9399616 1.1648673 1.1641550 1.1569437 1.1757274 1.1816423 0.6646208 1.2042050 1.2042050 1.1519233 1.1827920 1.0216481 0.8744806 0.5734645 1.1882618 1.1526133 1.0856260 1.1893736 1.2057421 0.6117623 1.1947725 1.1307644 0.0273640 0.5739245 1.1466014 0.7026494 0.7355735 1.1718055 1.1827920 1.1963954 1.1696692 1.1000405 1.0454742 1.1892584 1.1816423 1.1898001 1.1404267 0.6585152 1.1895339 0.9054647 0.6221965 1.1684330 0.7760440 1.1841487 1.1827920 1.1770660 1.1770660 1.1036356 1.1508821 1.1586100 0.5871585 0.6139301 1.1827920 1.1717971 1.2247876 1.2639038 1.1249726 1.1340602 0.5808787 1.1778368 0.8431410 1.1191977 1.1718055 0.0273640 1.1500452 0.9472298 1.1757274 0.0181080 1.1338399 1.1600111 
StsBA_1    0.6396301 0.0000000 0.5319999 0.2772521 0.5526679 0.5319999 0.5319999 0.5526679 1.1590793 1.1810732 1.1276619 0.9905559 1.1492040 1.1131703 1.1765217 1.0876204 0.6497815 0.5526679 0.8972004 0.5497900 0.5482618 1.1199758 1.0423045 1.1311151 1.1179590 1.1542957 0.3292820 1.1742891 1.0754743 1.1075001 1.1805223 1.1311151 1.0890808 0.9905559 0.7198022 1.0653949 1.1004871 1.1647982 0.8112069 0.8033842 0.5497900 1.1528899 0.5706127 0.5526679 0.8135771 0.6320867 0.9682046 1.1785975 0.6299026 1.1561407 1.0423045 0.3921492 0.2719842 1.1424473 0.8709385 0.2719842 1.0094572 0.6573597 1.0607858 1.0890808 0.8441405 1.1280672 1.1372193 1.2129014 1.1561407 0.2772521 1.2161593 1.0264039 1.1424473 1.1494386 0.8033842 0.6299026 0.8441405 0.5464263 1.2161593 0.8530549 1.1179590 1.0607858 1.1805223 1.1471661 1.1372193 0.5526679 1.1400537 1.1400537 1.1680744 1.0653949 0.8773462 0.8396665 0.2566988 1.0876204 1.1509241 1.1008911 1.0855954 1.1249149 0.5482618 1.1143912 1.0554120 0.6547289 0.2772521 1.1075001 0.7310281 0.2744405 1.1492040 1.0653949 1.1722465 1.2129014 1.0616393 0.9859426 1.2334359 1.1372193 1.1206596 1.0532670 0.0000010 1.1211147 0.8332264 0.5618365 1.1091038 0.3921492 1.0710672 1.0653949 1.1509241 1.1509241 1.0797077 1.1785975 1.1810732 0.2719842 0.0593288 1.0653949 1.1102423 1.1228718 1.1528092 0.9683192 0.9905559 0.2666829 1.0806505 0.8017242 1.1404038 1.1492040 0.6547289 1.1108651 0.8561866 1.1471661 0.6497815 1.1552421 1.1370314 
A47        0.7670491 0.5319999 0.0000000 0.6106778 0.6314734 0.0000010 0.0000010 0.6299468 0.9941726 1.0409074 0.9970269 0.9257628 1.0467040 1.0270282 1.0204038 1.0396894 0.7615817 0.6299468 1.0095253 0.6337813 0.6233832 1.0164368 0.9563653 1.0845920 0.9543089 1.0275038 0.6081490 1.0546788 0.9493201 1.0051101 1.0134518 1.0845920 1.0927217 0.9232790 0.7747686 1.1109477 0.9913613 0.9238142 0.8938793 0.8794373 0.6094254 0.9928884 0.6415420 0.6054589 1.0272250 0.7561789 0.8830064 1.0172698 0.7518780 1.0444906 0.9589005 0.7148332 0.6081677 1.0505361 1.0153364 0.6097934 0.9823598 0.7802983 1.0144691 1.0837009 0.9554116 0.9983870 1.0129394 1.0333303 1.0444906 0.6106778 1.0758595 0.9198505 1.0505361 0.9854395 0.8794373 0.7518780 0.9554116 0.6212235 1.0758595 0.9811243 1.0172574 1.0144691 1.0134518 1.0503295 1.0129394 0.6054589 1.0186138 1.0213563 0.9894721 1.0972060 1.0785072 0.9049244 0.5836766 0.9845163 0.9827535 1.0876853 1.0350484 1.0207220 0.5956143 1.0304127 0.9760590 0.7654277 0.5650186 1.0051101 0.7831479 0.5711979 1.0495270 1.1063335 1.0662834 1.0333303 0.9399733 0.7946153 1.0484453 1.0156774 1.0405277 0.9569084 0.5827465 1.0404743 1.0128451 0.6394345 0.9951331 0.7359443 1.0008454 1.0972060 1.0433780 1.0433780 0.9638013 1.0172698 1.0409074 0.6081677 0.5602175 1.1063335 1.0838640 0.9975862 1.0519555 0.9043973 0.9232790 0.5932928 0.9864713 0.8710115 0.9786610 1.0467040 0.7654277 1.0081105 0.9927127 1.0503295 0.7615817 0.9919412 0.9967001 
StX_4      0.5931259 0.2772521 0.6106778 0.0000000 0.5641542 0.6106778 0.6106778 0.5682191 0.9936789 1.0423691 1.0360520 1.0106664 1.0440774 1.1281545 1.0271956 1.1168469 0.6060258 0.5682191 0.8833036 0.5728378 0.5712366 1.0177512 1.0074963 1.0969181 0.9540165 1.0792725 0.3332671 1.0866505 0.9879466 1.0088372 1.0074719 1.0969181 1.0607431 1.0171662 0.7797930 1.0323731 1.0380355 0.9731270 0.8211796 0.8316376 0.5486469 0.9920146 0.5718557 0.5438511 0.7302378 0.5831429 0.9965936 1.0096867 0.5729440 1.0777286 1.0011892 0.3868648 0.0181415 1.0704643 0.8656399 0.0212421 1.0214033 0.6227088 1.0499067 1.0636913 0.8821230 1.0363182 1.0416750 1.0693126 1.0777286 0.0000010 1.2131626 0.9687562 1.0704643 1.0291413 0.8316376 0.5729440 0.8821230 0.5690356 1.2131626 0.8978399 1.0205027 1.0499067 1.0074719 1.0521547 1.0416750 0.5438511 1.0416398 1.0351866 1.0543318 1.0223558 0.9249915 0.8750731 0.0150206 1.0540242 0.9779885 1.0509654 1.0761559 1.0817396 0.5437395 1.0718968 1.0111228 0.6060955 0.0000010 1.0088372 0.7604574 0.3852040 1.0375857 1.0195073 1.1637667 1.0693126 1.0003968 0.9248994 1.0853742 1.0352149 1.0752495 1.0163727 0.2742815 1.0750157 0.8906211 0.5814168 1.0495718 0.3928132 1.0635930 1.0223558 1.0420991 1.0420991 0.9725784 1.0096867 1.0423691 0.0181415 0.3180098 1.0195073 1.0544580 1.0767124 1.1360735 0.9691995 1.0171662 0.0272678 1.0690571 0.8299626 0.9783588 1.0440774 0.6060955 1.0095360 0.9055811 1.0521547 0.6060258 0.9887647 1.0178084 
StsW25_2   0.6639789 0.5526679 0.6314734 0.5641542 0.0000000 0.6314734 0.6314734 0.0029818 1.0921113 1.1601056 1.1494747 1.1020690 1.1232717 1.1991280 1.1767243 1.1880849 0.6551349 0.0029818 0.8115836 0.0242218 0.0811853 1.1146646 1.0988780 1.1901975 1.0945401 1.2027192 0.5465935 1.1519971 1.0662290 1.1025502 1.1016115 1.1901975 1.0330859 1.1124190 0.7534948 1.0379303 1.1137812 1.0566006 0.8191764 0.8029242 0.0217310 1.0969733 0.0940533 0.0000010 0.8545703 0.6619539 1.1300348 1.0943618 0.6772696 1.1480844 1.0887692 0.6331079 0.5742258 1.1770077 0.8108356 0.5742258 1.0869913 0.6940530 1.1163561 1.0356029 0.8798076 1.1212251 1.1158561 1.1394663 1.1480844 0.5641542 1.2801214 1.1343598 1.1770077 1.0694672 0.8029242 0.6772696 0.8798076 0.0839846 1.2801214 0.8877451 1.1214488 1.1163561 1.1016115 1.1462512 1.1158561 0.0000010 1.1512656 1.1407633 1.0786982 1.0379303 0.8087928 0.8178096 0.5632309 1.1793518 1.1052831 1.0228352 1.1531967 1.1064667 0.0763281 1.1167741 1.0890265 0.6525507 0.5303974 1.1025502 0.7706900 0.6172400 1.1129825 1.0354229 1.1788212 1.1394663 1.0946696 1.0639212 1.1491149 1.1055770 1.1361375 1.1045435 0.5773126 1.1358879 0.8553906 0.0946988 1.0926020 0.6331079 1.1912031 1.0379303 1.1294017 1.1294017 1.0714743 1.0943618 1.1601056 0.5742258 0.5454308 1.0354229 1.1564288 1.1680337 1.2227705 1.0501117 1.1124190 0.5633384 1.1934797 0.8012682 1.0745700 1.1232717 0.6525507 1.1058152 0.8892814 1.1462512 0.6551349 1.0889071 1.0815574 
StToN1     0.7670491 0.5319999 0.0000010 0.6106778 0.6314734 0.0000000 0.0000010 0.6299468 0.9941726 1.0409074 0.9970269 0.9257628 1.0467040 1.0270282 1.0204038 1.0396894 0.7615817 0.6299468 1.0095253 0.6337813 0.6233832 1.0164368 0.9563653 1.0845920 0.9543089 1.0275038 0.6081490 1.0546788 0.9493201 1.0051101 1.0134518 1.0845920 1.0927217 0.9232790 0.7747686 1.1109477 0.9913613 0.9238142 0.8938793 0.8794373 0.6094254 0.9928884 0.6415420 0.6054589 1.0272250 0.7561789 0.8830064 1.0172698 0.7518780 1.0444906 0.9589005 0.7148332 0.6081677 1.0505361 1.0153364 0.6097934 0.9823598 0.7802983 1.0144691 1.0837009 0.9554116 0.9983870 1.0129394 1.0333303 1.0444906 0.6106778 1.0758595 0.9198505 1.0505361 0.9854395 0.8794373 0.7518780 0.9554116 0.6212235 1.0758595 0.9811243 1.0172574 1.0144691 1.0134518 1.0503295 1.0129394 0.6054589 1.0186138 1.0213563 0.9894721 1.0972060 1.0785072 0.9049244 0.5836766 0.9845163 0.9827535 1.0876853 1.0350484 1.0207220 0.5956143 1.0304127 0.9760590 0.7654277 0.5650186 1.0051101 0.7831479 0.5711979 1.0495270 1.1063335 1.0662834 1.0333303 0.9399733 0.7946153 1.0484453 1.0156774 1.0405277 0.9569084 0.5827465 1.0404743 1.0128451 0.6394345 0.9951331 0.7359443 1.0008454 1.0972060 1.0433780 1.0433780 0.9638013 1.0172698 1.0409074 0.6081677 0.5602175 1.1063335 1.0838640 0.9975862 1.0519555 0.9043973 0.9232790 0.5932928 0.9864713 0.8710115 0.9786610 1.0467040 0.7654277 1.0081105 0.9927127 1.0503295 0.7615817 0.9919412 0.9967001 
StTo       0.7719961 0.5319999 0.0000010 0.6106778 0.6314734 0.0000010 0.0000000 0.6299468 0.9941726 1.0409074 0.9970269 0.9257628 1.0467040 1.0270282 1.0204038 1.0447741 0.7664526 0.6299468 1.0095253 0.6337813 0.6233832 1.0164368 0.9563653 1.0845920 0.9543089 1.0275038 0.6081490 1.0546788 0.9493201 1.0051101 1.0134518 1.0845920 1.0927217 0.9232790 0.7747686 1.1012494 0.9913613 0.9238142 0.8938793 0.8794373 0.6094254 0.9928884 0.6415420 0.6054589 1.0272250 0.7561789 0.8830064 1.0172698 0.7518780 1.0444906 0.9589005 0.7148332 0.6081677 1.0505361 1.0153364 0.6097934 0.9817943 0.7802983 1.0144691 1.0837009 0.9554116 0.9983870 1.0129394 1.0333303 1.0444906 0.6106778 1.0758595 0.9198505 1.0505361 0.9854395 0.8794373 0.7518780 0.9554116 0.6212235 1.0758595 0.9811243 1.0172574 1.0144691 1.0134518 1.0503295 1.0129394 0.6054589 1.0186138 1.0213563 0.9894721 1.0972060 1.0785072 0.9049244 0.5836766 0.9845163 0.9827535 1.0876853 1.0350484 1.0207220 0.5956143 1.0304127 0.9760590 0.7703203 0.5650186 1.0051101 0.7831479 0.5711979 1.0495270 1.1063335 1.0662834 1.0333303 0.9399733 0.7946153 1.0484453 1.0156774 1.0405277 0.9569084 0.5827465 1.0404743 1.0128451 0.6394345 0.9951331 0.7258399 1.0008454 1.0972060 1.0433780 1.0433780 0.9638013 1.0172698 1.0409074 0.6081677 0.5602175 1.1063335 1.0838640 0.9975862 1.0519555 0.9043973 0.9232790 0.5932928 0.9864713 0.8710115 0.9786610 1.0467040 0.7703203 1.0081105 0.9873664 1.0503295 0.7664526 0.9919412 0.9967001 
StRir_20   0.6639789 0.5526679 0.6299468 0.5682191 0.0029818 0.6299468 0.6299468 0.0000000 1.0921113 1.1601056 1.1494747 1.1124190 1.1115920 1.1866888 1.1767243 1.1987921 0.6551349 0.0000010 0.8115836 0.0211130 0.0776342 1.1030282 1.0874292 1.1779098 1.0945401 1.1902886 0.5465935 1.1400743 1.0662290 1.0910100 1.1016115 1.1779098 1.0219289 1.1006823 0.7447529 1.0351355 1.1137812 1.0566006 0.8191764 0.8029242 0.0217310 1.0969733 0.0904537 0.0000010 0.8545703 0.6619539 1.1182115 1.0943618 0.6772696 1.1362360 1.0988780 0.6375346 0.5783598 1.1647602 0.8108356 0.5783598 1.0971647 0.6940530 1.1047965 1.0327982 0.8700073 1.1095458 1.1041960 1.1394663 1.1362360 0.5682191 1.2668916 1.1343598 1.1647602 1.0694672 0.8029242 0.6772696 0.8700073 0.0804361 1.2668916 0.8967005 1.1097689 1.1047965 1.1016115 1.1343223 1.1041960 0.0000010 1.1393131 1.1512656 1.0786982 1.0351355 0.7997768 0.8178096 0.5673033 1.1793518 1.1052831 1.0117910 1.1410322 1.0949019 0.0763281 1.1051220 1.0776230 0.6525507 0.5303974 1.0910100 0.7618623 0.6172400 1.1232717 1.0243145 1.1666730 1.1394663 1.0946696 1.0639212 1.1491149 1.1158561 1.1243774 1.1045435 0.5814465 1.1241303 0.8461359 0.0910734 1.0926020 0.6375346 1.1787881 1.0351355 1.1176762 1.1176762 1.0714743 1.0943618 1.1601056 0.5783598 0.5454308 1.0243145 1.1532552 1.1560357 1.2227705 1.0389553 1.1006823 0.5674124 1.1810559 0.8012682 1.0745700 1.1115920 0.6525507 1.0942429 0.8982389 1.1343223 0.6551349 1.0889071 1.0815574 
ris        1.1374636 1.1590793 0.9941726 0.9936789 1.0921113 0.9941726 0.9941726 1.0921113 0.0000000 0.1877720 0.1133968 0.2747622 0.0275203 0.2843623 0.1488633 0.8205425 1.1513523 1.0921113 1.1001436 1.1058732 1.0962056 0.0117233 0.1970810 0.1727773 0.0196159 0.1488633 1.0198659 0.1188207 0.2293657 0.0038781 0.0275533 0.1727773 1.3775801 0.2747622 1.0112068 1.3346105 0.2373300 0.0957640 1.2121808 1.2285593 1.1058732 0.0196159 1.1295756 1.0921113 1.5118898 1.1513523 0.2625637 0.0275203 1.1374636 0.1160296 0.1970810 1.1315646 1.0061903 0.1877720 1.1167382 1.0061903 0.2120171 1.2114525 0.1473930 1.3775801 1.2121808 0.0869191 0.0957640 0.1188207 0.1160296 0.9936789 0.1581291 0.8205425 0.1877720 0.0925116 1.2285593 1.1374636 1.2121808 1.1120932 0.1581291 1.2285593 0.0196159 0.1473930 0.0275533 0.0319528 0.0957640 1.0921113 0.0802503 0.0802503 0.0925116 1.3346105 1.1167382 1.2084458 0.9832585 0.8205425 0.0275533 1.3326606 0.2373300 0.0925116 1.0962056 0.0917380 0.1802068 1.1346675 0.9936789 0.0038781 0.9998040 1.1809656 0.0275203 1.3346105 0.1957418 0.1188207 0.2567235 0.2625637 0.1096700 0.0957640 0.0958343 0.2294317 1.1590793 0.1004543 1.2515387 1.0955204 0.1411765 1.1315646 0.2774036 1.3346105 0.0275533 0.0275533 0.1802068 0.0275203 0.1877720 1.0061903 1.1847829 1.3346105 1.3475404 0.1808013 0.1615450 0.2588885 0.2747622 0.9953487 0.2521961 1.2298621 0.0038781 0.0275203 1.1346675 0.0077975 1.2409923 0.0319528 1.1513523 0.0117233 0.0917380 
AmBlD4     1.1586100 1.1810732 1.0409074 1.0423691 1.1601056 1.0409074 1.0409074 1.1601056 0.1877720 0.0000000 0.1816397 0.2857861 0.1921844 0.2852591 0.2030507 0.7916658 1.1840108 1.1601056 1.1684665 1.1687241 1.1602049 0.1787214 0.1649925 0.0601618 0.1785961 0.2030507 1.0844298 0.2028827 0.1941203 0.1803737 0.1878255 0.0601618 1.5192427 0.2857861 1.1331713 1.4739798 0.2320219 0.1831743 1.2919098 1.3092141 1.1687241 0.1785961 1.2012794 1.1601056 1.4946514 1.1840108 0.2670138 0.1921844 1.1586100 0.1702838 0.1649925 1.1701846 1.0341053 0.0000010 1.1859900 1.0341053 0.2156201 1.2174447 0.1972402 1.5192427 1.2919098 0.1667205 0.1831743 0.2028827 0.1702838 1.0423691 0.1941649 0.7916658 0.0000010 0.2110520 1.3092141 1.1586100 1.2919098 1.1767367 0.1941649 1.3092141 0.1785961 0.1972402 0.1878255 0.1724299 0.1831743 1.1601056 0.1847608 0.1847608 0.2110520 1.4739798 1.1859900 1.2882637 1.0499630 0.7916658 0.1878255 1.4260287 0.2320219 0.2110520 1.1602049 0.2062064 0.1670717 1.1618397 1.0423691 0.1803737 1.1275172 1.2362644 0.1921844 1.4739798 0.2495969 0.2028827 0.2264063 0.2670138 0.2008150 0.1831743 0.1876414 0.1844970 1.1810732 0.1929533 1.2346789 1.1730981 0.1731458 1.1701846 0.2596643 1.4739798 0.1878255 0.1878255 0.1670717 0.1921844 0.0000010 1.0341053 1.1966070 1.4739798 1.4929892 0.1731337 0.1928611 0.2223790 0.2857861 1.0629984 0.2510464 1.3220286 0.1803737 0.1921844 1.1618397 0.1798303 1.3225432 0.1724299 1.1840108 0.1787214 0.2062064 
AmAaD2_3   1.2203229 1.1276619 0.9970269 1.0360520 1.1494747 0.9970269 0.9970269 1.1494747 0.1133968 0.1816397 0.0000000 0.2500707 0.1251815 0.2824469 0.1373881 0.7913250 1.2412065 1.1494747 1.1865358 1.1553312 1.1439018 0.1292582 0.1987242 0.1603122 0.1268245 0.1365490 0.9819861 0.1455396 0.2199547 0.1236094 0.1186691 0.1603122 1.4240547 0.2500707 1.1324649 1.4287184 0.2385682 0.1213658 1.1456073 1.0998334 1.0969534 0.1186819 1.1790789 1.0910643 1.6216502 1.1869985 0.2496933 0.1185370 1.1629146 0.1398321 0.1987242 1.1311519 1.0572571 0.1710292 1.2196392 1.0572571 0.2068418 1.2083078 0.1837902 1.4240547 1.1934343 0.1154391 0.1204257 0.1387543 0.1398321 1.0360520 0.1865415 0.7774971 0.1710292 0.1583122 1.0998334 1.1629146 1.1934343 1.1638382 0.1865415 1.2067284 0.1292264 0.1837902 0.1186691 0.1258266 0.1204257 1.0910643 0.1270618 0.1270618 0.1673136 1.4287184 1.2743140 1.0977788 1.0301530 0.7799625 0.1231385 1.3827734 0.2511354 0.1639672 1.0796308 0.1599093 0.1871728 1.2227506 0.9806729 0.1236094 1.1297595 1.1588084 0.1251815 1.4287184 0.2233104 0.1387543 0.2427789 0.2598632 0.1375187 0.1204257 0.1299739 0.2222672 1.1874890 0.1342047 1.1890056 1.1612949 0.1522876 1.1311519 0.2490509 1.4287184 0.1252972 0.1252972 0.1873423 0.1185370 0.1816397 1.0572571 1.1852306 1.4287184 1.4541133 0.1750279 0.1755147 0.2244768 0.2500707 1.0431494 0.2192881 1.0977026 0.1121723 0.1251815 1.2227506 0.1253596 1.2155130 0.1258266 1.2412065 0.1187166 0.1535278 
NnGeA9     1.1340602 0.9905559 0.9257628 1.0106664 1.1020690 0.9257628 0.9257628 1.1124190 0.2747622 0.2857861 0.2500707 0.0000000 0.2486250 0.3336355 0.2983818 0.6852171 1.1405413 1.1124190 1.0033512 1.1186386 1.1126505 0.2505650 0.2499021 0.2496438 0.2382256 0.2746747 0.9787400 0.2805078 0.2701418 0.2597278 0.2665302 0.2496438 1.3188336 0.0031551 1.1917483 1.2823338 0.3339096 0.2579351 1.1784551 1.1070795 1.0746547 0.2494957 1.1381526 1.0682597 1.5266241 1.0694267 0.0595827 0.2633095 1.0884287 0.2608094 0.2449784 1.1418748 1.0258655 0.2629737 1.0185956 1.0258655 0.2303416 1.1698543 0.3004578 1.3222240 1.2627558 0.2521987 0.2528911 0.2862971 0.2608094 1.0106664 0.2915471 0.7103703 0.2629737 0.2795272 1.1070795 1.0884287 1.2627558 1.1250650 0.2915471 1.2653910 0.2418819 0.3004578 0.2665302 0.2600191 0.2528911 1.0682597 0.2581677 0.2531151 0.2800754 1.2823338 1.0811026 1.1053022 1.0119286 0.6956598 0.2484219 1.2191374 0.3315163 0.2614197 1.0626293 0.2569516 0.2210290 1.1249170 0.9333990 0.2597278 1.1842248 1.0434752 0.2436923 1.2790536 0.3270025 0.2862971 0.3281311 0.0574233 0.2835481 0.2479518 0.2548490 0.2629853 1.0535052 0.2598706 1.1290263 1.1211896 0.2586536 1.1418748 0.3202069 1.2823338 0.2513153 0.2513153 0.2278515 0.2633095 0.2857861 1.0258655 1.0377446 1.2790536 1.2843367 0.2238539 0.3212012 0.1924522 0.0031551 1.0173950 0.2831142 1.1178633 0.2715330 0.2486250 1.1249170 0.2550784 1.2747548 0.2600191 1.1405413 0.2601980 0.2739609 
AmsMJ_2    1.1718055 1.1492040 1.0467040 1.0440774 1.1232717 1.0467040 1.0467040 1.1115920 0.0275203 0.1921844 0.1251815 0.2486250 0.0000000 0.2786643 0.1521341 0.8061138 1.1823947 1.1115920 1.0952455 1.1218285 1.0975375 0.0158711 0.2067534 0.1515377 0.0195277 0.1466620 0.9969662 0.0996312 0.2314547 0.0223227 0.0076726 0.1515377 1.3506209 0.2436082 1.1504818 1.3363516 0.2479935 0.0885379 1.2742564 1.2118501 1.0923824 0.0154092 1.1310407 1.0818977 1.5464814 1.1598466 0.2452739 0.0000010 1.1508821 0.1013902 0.2114807 1.1907182 1.0652264 0.1747268 1.1114611 1.0652264 0.2119094 1.2112776 0.1304258 1.3645571 1.3260386 0.0879521 0.0807507 0.1026360 0.1013902 1.0440774 0.1476628 0.8226745 0.1747268 0.0818405 1.2118501 1.1508821 1.3260386 1.1165614 0.1476628 1.3544928 0.0158675 0.1304258 0.0076726 0.0292282 0.0807507 1.0818977 0.0674895 0.0711469 0.0846441 1.3363516 1.1443385 1.2148648 1.0375787 0.8087394 0.0064596 1.2726890 0.2655244 0.0807288 1.0797126 0.0801770 0.1679938 1.1667854 0.9585252 0.0223227 1.1389758 1.1869630 0.0031564 1.3227461 0.1961034 0.1026360 0.2650384 0.2536181 0.0942001 0.0844511 0.0766972 0.2257275 1.2229653 0.0803287 1.2242508 1.1032069 0.1385139 1.1907182 0.2653831 1.3363516 0.0063116 0.0063116 0.1760490 0.0000010 0.1921844 1.0652264 1.1668639 1.3227461 1.3427273 0.1777947 0.1762293 0.2368896 0.2436082 1.0363093 0.2370073 1.2130698 0.0232502 0.0000010 1.1667854 0.0190920 1.3659198 0.0292282 1.1823947 0.0154135 0.0811624 
StsY_A     1.2031937 1.1131703 1.0270282 1.1281545 1.1991280 1.0270282 1.0270282 1.1866888 0.2843623 0.2852591 0.2824469 0.3336355 0.2786643 0.0000000 0.2950662 0.7988031 1.2206115 1.1866888 1.1784947 1.1863137 1.1761655 0.2799191 0.2631465 0.2559838 0.2818544 0.2825587 1.1001957 0.2839854 0.2662146 0.2759473 0.2962760 0.2559838 1.4783412 0.3279619 1.2161669 1.4445534 0.1387109 0.2763834 1.3611279 1.2992603 1.1521991 0.2856669 1.2195731 1.1525265 1.6280383 1.1576753 0.3183775 0.2896950 1.1442503 0.2832098 0.2682581 1.2655258 1.1459386 0.2668614 1.1890709 1.1459386 0.3024436 1.1889411 0.2845519 1.4934402 1.4054222 0.2695946 0.2765429 0.2735940 0.2832098 1.1281545 0.3035943 0.8017773 0.2668614 0.3090683 1.2992603 1.1442503 1.4054222 1.2052929 0.3035943 1.4355772 0.2797537 0.2845519 0.2962760 0.2825597 0.2765429 1.1525265 0.3060772 0.3114694 0.3075511 1.4445534 1.2385466 1.3058238 1.1162810 0.8134552 0.2869356 1.3983727 0.1625002 0.3051826 1.1355108 0.3006325 0.2468442 1.2039565 1.0275892 0.2759473 1.2115576 1.1842298 0.2838492 1.4300001 0.3689660 0.2735940 0.1294473 0.3375336 0.2804574 0.2817610 0.2879815 0.2841554 1.2007781 0.2931402 1.2360342 1.1887487 0.2879252 1.2655258 0.0493291 1.4445534 0.2840336 0.2840336 0.2581690 0.2896950 0.2852591 1.1459386 1.1254623 1.4300001 1.4470733 0.2744458 0.3108147 0.2785704 0.3279619 1.1398084 0.0888723 1.3115905 0.2810384 0.2786643 1.2039565 0.2812034 1.4465324 0.2825597 1.2206115 0.2858706 0.3035776 
AkAan_1    1.2038215 1.1765217 1.0204038 1.0271956 1.1767243 1.0204038 1.0204038 1.1767243 0.1488633 0.2030507 0.1373881 0.2983818 0.1521341 0.2950662 0.0000000 0.8108800 1.2297577 1.1767243 1.1956049 1.1854043 1.1569017 0.1470757 0.2169042 0.2075155 0.1523201 0.0000010 1.0708864 0.1877095 0.2588174 0.1472203 0.1479706 0.2075155 1.5040747 0.2983818 1.0787823 1.4850488 0.2612070 0.1765224 1.2368686 1.2530000 1.1854043 0.1523201 1.1957001 1.1767243 1.7478845 1.2297577 0.2971752 0.1521341 1.2038215 0.1571729 0.2169042 1.1629433 1.0503180 0.2030507 1.2136108 1.0503180 0.2161112 1.2503405 0.2273965 1.5040747 1.2368686 0.1616944 0.1765224 0.1877095 0.1571729 1.0271956 0.1756895 0.8108800 0.2030507 0.1832926 1.2530000 1.2038215 1.2368686 1.1793331 0.1756895 1.2530000 0.1523201 0.2273965 0.1479706 0.1577369 0.1765224 1.1767243 0.1283820 0.1283820 0.1832926 1.4850488 1.2136108 1.2332766 1.0378617 0.8108800 0.1479706 1.4591305 0.2612070 0.1832926 1.1569017 0.1784000 0.2094704 1.2098844 1.0271956 0.1472203 1.0763399 1.1986832 0.1521341 1.4850488 0.1685542 0.1877095 0.2848279 0.2971752 0.1818829 0.1765224 0.1417695 0.2523980 1.1765217 0.1468751 1.2687919 1.1756883 0.1334979 1.1629433 0.2821843 1.4850488 0.1479706 0.1479706 0.2094704 0.1521341 0.2030507 1.0503180 1.1911930 1.4850488 1.4749066 0.2024611 0.2264826 0.2679527 0.2983818 1.0478300 0.2882314 1.2650072 0.1472203 0.1521341 1.2098844 0.1423515 1.2631930 0.1577369 1.2297577 0.1470757 0.1784000 
NnsA5_2    1.1909445 1.0876204 1.0396894 1.1168469 1.1880849 1.0396894 1.0447741 1.1987921 0.8205425 0.7916658 0.7913250 0.6852171 0.8061138 0.7988031 0.8108800 0.0000000 1.1885806 1.1987921 1.2647168 1.2042043 1.2258084 0.8155659 0.7342378 0.7742186 0.7983841 0.8012325 1.0755440 0.8056321 0.7005318 0.8083612 0.8284810 0.7742186 1.3837777 0.6930494 1.2768196 1.4636520 0.7139850 0.8023364 1.2082317 1.1104208 1.1711246 0.8147788 1.2585506 1.1657481 1.4562626 1.1191136 0.6974997 0.8226745 1.0698940 0.7933862 0.7261442 1.1766161 1.1126233 0.7740900 1.3030112 1.1156883 0.7692641 1.0913950 0.8058555 1.3872040 1.2886932 0.8110140 0.7992400 0.8242581 0.7933862 1.1168469 0.8500023 0.0000010 0.7740900 0.7887352 1.1104208 1.0698940 1.2886932 1.2491407 0.8500023 1.3218086 0.8045933 0.8058555 0.8284810 0.8193057 0.7992400 1.1657481 0.8122212 0.8038352 0.8156217 1.3359279 1.3438270 1.1107627 1.1074982 0.0000010 0.8070549 1.3172656 0.7456990 0.7973182 1.1865416 0.7895766 0.7356612 1.1788633 1.0341896 0.8083612 1.2595609 1.2561587 0.7977677 1.3326225 0.8414134 0.8242581 0.7373917 0.6930409 0.8400417 0.7909239 0.7864346 0.7399073 1.1557847 0.7942918 1.3055321 1.2371846 0.7974161 1.2389180 0.7675801 1.3359279 0.8107971 0.8107971 0.7448919 0.8226745 0.7916658 1.1126233 1.1351764 1.3326225 1.4048523 0.7717601 0.8592347 0.6970666 0.6930494 1.1146374 0.7357472 1.1002355 0.8193626 0.8061138 1.1788633 0.8085122 1.4161608 0.8193057 1.1885806 0.8282694 0.7793638 
StsC09_2   0.0181080 0.6497815 0.7615817 0.6060258 0.6551349 0.7615817 0.7664526 0.6551349 1.1513523 1.1840108 1.2412065 1.1405413 1.1823947 1.2206115 1.2297577 1.1885806 0.0000000 0.6551349 1.0257304 0.6397720 0.6017850 1.1699006 1.1628484 1.2537299 1.1603975 1.2515847 0.7187791 1.2335075 1.1352001 1.1571771 1.1707901 1.2537299 1.1564668 1.1405413 0.7072299 1.1913342 1.1432505 1.1245917 0.8537645 0.8126313 0.6399729 1.1540853 0.6362410 0.6556133 0.0000010 0.0000010 1.1572268 1.1646682 0.0143267 1.2612032 1.1628484 0.7850265 0.6000473 1.1958423 1.0139759 0.6000473 1.1472688 0.0524099 1.1842727 1.1564668 0.9102821 1.2067376 1.2019385 1.1934397 1.2612032 0.6060258 1.2689870 1.0684778 1.1958423 1.1959690 0.8126313 0.0143267 0.9102821 0.6198551 1.2689870 0.9114530 1.1754923 1.1842727 1.1707901 1.1864389 1.2019385 0.6556133 1.2247057 1.2247057 1.1735623 1.2007115 1.0444860 0.8509681 0.5862818 1.1858874 1.1632320 1.0915625 1.2102864 1.2245527 0.6092110 1.2151350 1.1506726 0.0150391 0.5870088 1.1571771 0.7245370 0.7167570 1.1823947 1.2007115 1.2278949 1.1934397 1.1157074 1.0530363 1.2132416 1.2019385 1.2101581 1.1603007 0.6685122 1.2098894 0.9276573 0.6195759 1.1832866 0.7798754 1.2014500 1.2007115 1.1876843 1.1876843 1.1282726 1.1646682 1.1840108 0.6000473 0.6239783 1.2007115 1.2004484 1.2455889 1.2949330 1.1448949 1.1405413 0.5937446 1.1986957 0.8209277 1.1328667 1.1823947 0.0150391 1.1606359 0.9188065 1.1864389 0.0000010 1.1476005 1.1851020 
StAua_2    0.6639789 0.5526679 0.6299468 0.5682191 0.0029818 0.6299468 0.6299468 0.0000010 1.0921113 1.1601056 1.1494747 1.1124190 1.1115920 1.1866888 1.1767243 1.1987921 0.6551349 0.0000000 0.8115836 0.0211130 0.0776342 1.1030282 1.0874292 1.1779098 1.0945401 1.1902886 0.5465935 1.1400743 1.0662290 1.0910100 1.1016115 1.1779098 1.0219289 1.1006823 0.7447529 1.0351355 1.1137812 1.0566006 0.8191764 0.8029242 0.0217310 1.0969733 0.0904537 0.0000010 0.8545703 0.6619539 1.1182115 1.0943618 0.6772696 1.1362360 1.0988780 0.6375346 0.5783598 1.1647602 0.8108356 0.5783598 1.0971647 0.6940530 1.1047965 1.0327982 0.8700073 1.1095458 1.1041960 1.1394663 1.1362360 0.5682191 1.2668916 1.1343598 1.1647602 1.0694672 0.8029242 0.6772696 0.8700073 0.0804361 1.2668916 0.8967005 1.1097689 1.1047965 1.1016115 1.1343223 1.1041960 0.0000010 1.1393131 1.1512656 1.0786982 1.0351355 0.7997768 0.8178096 0.5673033 1.1793518 1.1052831 1.0117910 1.1410322 1.0949019 0.0763281 1.1051220 1.0776230 0.6525507 0.5303974 1.0910100 0.7618623 0.6172400 1.1232717 1.0243145 1.1666730 1.1394663 1.0946696 1.0639212 1.1491149 1.1158561 1.1243774 1.1045435 0.5814465 1.1241303 0.8461359 0.0910734 1.0926020 0.6375346 1.1787881 1.0351355 1.1176762 1.1176762 1.0714743 1.0943618 1.1601056 0.5783598 0.5454308 1.0243145 1.1532552 1.1560357 1.2227705 1.0389553 1.1006823 0.5674124 1.1810559 0.8012682 1.0745700 1.1115920 0.6525507 1.0942429 0.8982389 1.1343223 0.6551349 1.0889071 1.0815574 
StAq       1.0006515 0.8972004 1.0095253 0.8833036 0.8115836 1.0095253 1.0095253 0.8115836 1.1001436 1.1684665 1.1865358 1.0033512 1.0952455 1.1784947 1.1956049 1.2647168 1.0257304 0.8115836 0.0000000 0.8055718 0.7832439 1.1050874 1.0294430 1.1175668 1.1020897 1.2122200 0.9276047 1.1525112 1.0247805 1.1081849 1.0662483 1.1175668 0.7380742 1.0033512 0.9624934 0.7421991 1.0733901 1.1648420 1.2004162 1.1711422 0.8055718 1.0761090 0.8324841 0.8115836 1.3608562 1.0166848 1.0296201 1.0687391 1.0153708 1.1553795 1.0294430 0.9875780 0.8863628 1.1743884 0.0139177 0.8863628 1.0725815 1.0880368 1.1410936 0.7380742 1.2188312 1.1784454 1.1648420 1.1388878 1.1553795 0.8833036 1.2025617 1.2230733 1.1743884 1.1310342 1.1711422 1.0153708 1.2188312 0.8250268 1.2025617 1.2243395 1.1020897 1.1410936 1.0662483 1.0925601 1.1648420 0.8115836 1.1473176 1.1473176 1.1496032 0.7421991 0.0135321 1.2066945 0.8763503 1.2647168 1.0928718 0.7680251 1.0891966 1.1547196 0.7832439 1.1662524 1.0561463 1.0228094 0.8833036 1.1081849 0.9484623 0.9603094 1.0952455 0.7421991 1.2205829 1.1388878 1.1166225 1.0296201 1.1513438 1.1648420 1.1520611 1.0487677 0.8972004 1.1517870 0.3552103 0.8407365 1.1829188 0.9875780 1.1684318 0.7421991 1.0928718 1.0928718 1.0389791 1.0687391 1.1684665 0.8863628 0.9618766 0.7421991 0.7832862 1.1427760 1.2573096 1.0353196 1.0033512 0.8529500 1.1285993 1.1689473 1.0826952 1.0952455 1.0228094 1.0956048 1.2438184 1.0925601 1.0257304 1.0793925 1.1435313 
StAfJ3_2   0.6483876 0.5497900 0.6337813 0.5728378 0.0242218 0.6337813 0.6337813 0.0211130 1.1058732 1.1687241 1.1553312 1.1186386 1.1218285 1.1863137 1.1854043 1.2042043 0.6397720 0.0211130 0.8055718 0.0000000 0.0743615 1.1132664 1.0935391 1.1776634 1.1050015 1.1961235 0.5556864 1.1458330 1.0748307 1.1012192 1.1152845 1.1776634 1.0134630 1.1068981 0.7415737 1.0266256 1.1092791 1.0656369 0.8312409 0.8089102 0.0000010 1.1106448 0.0907339 0.0217310 0.8388968 0.6511340 1.1239942 1.1079912 0.6595291 1.1360902 1.1049922 0.6545051 0.5829791 1.1705931 0.8019563 0.5829791 1.1074025 0.6775191 1.1053055 1.0242559 0.8717415 1.1160963 1.1071836 1.1474042 1.1360902 0.5728378 1.2729399 1.1351287 1.1705931 1.0829606 0.8089102 0.6595291 0.8717415 0.0785550 1.2729399 0.8984086 1.1200140 1.1053055 1.1152845 1.1341799 1.1071836 0.0217310 1.1449394 1.1568945 1.0914223 1.0266256 0.7838606 0.8268624 0.5607090 1.1847385 1.1157585 0.9845573 1.1474533 1.1051148 0.0729701 1.1153643 1.0832986 0.6372546 0.5352188 1.1012192 0.7513020 0.6152685 1.1335307 1.0158804 1.1591300 1.1474042 1.0902314 1.0759360 1.1570796 1.1188297 1.1306999 1.1107676 0.5783935 1.1304523 0.8287544 0.0808541 1.1023439 0.6545051 1.1771464 1.0266256 1.1279246 1.1279246 1.0795526 1.1079912 1.1687241 0.5829791 0.5455437 1.0158804 1.1510774 1.1528194 1.2092708 1.0446697 1.1068981 0.5720475 1.1715832 0.8072447 1.0881097 1.1218285 0.6372546 1.1044655 0.8999443 1.1341799 0.6397720 1.1025412 1.0951388 
StsC2_2    0.6042313 0.5482618 0.6233832 0.5712366 0.0811853 0.6233832 0.6233832 0.0776342 1.0962056 1.1602049 1.1439018 1.1126505 1.0975375 1.1761655 1.1569017 1.2258084 0.6017850 0.0776342 0.7832439 0.0743615 0.0000000 1.0936865 1.0649548 1.1731900 1.0967566 1.1787698 0.5709628 1.1395995 1.0251112 1.0817703 1.1000503 1.1731900 1.0285919 1.1009011 0.7720052 1.0530320 1.1182777 1.0536861 0.8360916 0.8153459 0.0729701 1.1010429 0.0638057 0.0763281 0.7715172 0.6145451 1.1139691 1.0928096 0.6125114 1.1405956 1.0762423 0.6398388 0.5814641 1.1699100 0.7872197 0.5814641 1.0870453 0.6321309 1.0730053 1.0395338 0.8804323 1.1009205 1.0920081 1.1541435 1.1405956 0.5712366 1.2573853 1.1715453 1.1699100 1.0780608 0.8153459 0.6125114 0.8804323 0.0476226 1.2573853 0.9096782 1.1003784 1.0730053 1.1000503 1.1142469 1.0920081 0.0763281 1.1292324 1.1411195 1.0870648 1.0530320 0.7901595 0.8330238 0.5589863 1.2064297 1.0909542 0.9913147 1.1709154 1.0894751 0.0000010 1.0996413 1.0644024 0.6013872 0.5302576 1.0817703 0.7913719 0.5783405 1.1090905 1.0420241 1.1567919 1.1541435 1.0916491 1.0509427 1.1638774 1.1035951 1.1257344 1.0538431 0.5799650 1.1254866 0.8314488 0.0574258 1.0790413 0.6398388 1.1756250 1.0530320 1.1035552 1.1035552 1.0415838 1.0928096 1.1602049 0.5814641 0.5330602 1.0420241 1.1749224 1.1340648 1.1795167 1.0345787 1.1009011 0.5779660 1.1601215 0.8136756 1.0785928 1.0975375 0.6013872 1.0849709 0.9057792 1.1142469 0.6017850 1.0929621 1.0902360 
AmsW8_1    1.1592901 1.1199758 1.0164368 1.0177512 1.1146646 1.0164368 1.0164368 1.1030282 0.0117233 0.1787214 0.1292582 0.2505650 0.0158711 0.2799191 0.1470757 0.8155659 1.1699006 1.1030282 1.1050874 1.1132664 1.0936865 0.0000000 0.2029561 0.1531657 0.0097272 0.1464258 0.9866017 0.1178003 0.2218037 0.0063326 0.0154319 0.1531657 1.3263141 0.2455787 1.1414582 1.3215246 0.2457999 0.0963594 1.2636760 1.2014570 1.0836758 0.0076901 1.1224490 1.0731880 1.5194236 1.1439304 0.2472662 0.0154135 1.1338399 0.1051974 0.2076727 1.1799408 1.0383812 0.1676264 1.1217078 1.0383812 0.2081422 1.2070633 0.1205343 1.3400374 1.3150470 0.0845679 0.0914114 0.1193182 0.1051974 1.0177512 0.1592699 0.8282694 0.1676264 0.0820444 1.2014570 1.1338399 1.3150470 1.1080173 0.1592699 1.3432455 0.0063237 0.1205343 0.0154319 0.0259990 0.0914114 1.0731880 0.0749977 0.0787205 0.0848422 1.3215246 1.1558314 1.2039771 1.0113186 0.8183684 0.0162619 1.2783107 0.2681732 0.0844256 1.0757616 0.0838496 0.1643128 1.1543536 0.9329104 0.0063326 1.1300398 1.1647571 0.0191205 1.3080307 0.1847505 0.1193182 0.2607624 0.2510508 0.1107452 0.0951737 0.0872461 0.2218889 1.1932898 0.0909362 1.2258887 1.0947094 0.1296232 1.1799408 0.2647466 1.3215246 0.0158867 0.0158867 0.1667629 0.0154135 0.1787214 1.0383812 1.1449951 1.3080307 1.3288274 0.1740894 0.1677657 0.2360015 0.2455787 1.0099375 0.2377865 1.2026623 0.0077033 0.0158711 1.1543536 0.0031594 1.3545449 0.0259990 1.1699006 0.0000010 0.0813632 
KbAr_2     1.1516884 1.0423045 0.9563653 1.0074963 1.0988780 0.9563653 0.9563653 1.0874292 0.1970810 0.1649925 0.1987242 0.2499021 0.2067534 0.2631465 0.2169042 0.7342378 1.1628484 1.0874292 1.0294430 1.0935391 1.0649548 0.2029561 0.0000000 0.1485273 0.2021414 0.2127472 0.9845103 0.2229976 0.0741887 0.1992495 0.2090233 0.1485273 1.3598379 0.2448936 1.1073328 1.3625744 0.2322937 0.1943587 1.2117282 1.1551382 1.0613758 0.1991437 1.0874972 1.0551068 1.5166835 1.1161544 0.2432456 0.2088249 1.1013819 0.1951153 0.0031923 1.1134365 1.0322469 0.1595137 1.0454855 1.0322469 0.1800321 1.1675492 0.2164145 1.3738045 1.2726753 0.1877140 0.1976819 0.2147829 0.1951153 1.0074963 0.2168170 0.7162347 0.1595137 0.2202468 1.1551382 1.1013819 1.2726753 1.0724112 0.2168170 1.2998800 0.2028342 0.2164145 0.2090233 0.1999139 0.1976819 1.0551068 0.2023001 0.2069660 0.2268981 1.3625744 1.0997790 1.1555184 0.9988641 0.7355523 0.2067818 1.3281928 0.2474890 0.2263534 1.0269208 0.2221364 0.0646285 1.1446758 0.9269272 0.1992495 1.1009749 1.0527945 0.2114807 1.3487902 0.2527988 0.2147829 0.2244233 0.2509189 0.2234975 0.2022791 0.2074513 0.0831725 1.1110097 0.2120786 1.1286358 1.0700612 0.1520702 1.1134365 0.2404692 1.3625744 0.2069185 0.2069185 0.0611033 0.2088249 0.1649925 1.0322469 1.0841794 1.3487902 1.3846830 0.1441563 0.2089255 0.1696662 0.2448936 1.0142500 0.2171405 1.1662364 0.1948645 0.2067534 1.1446758 0.2039931 1.3089040 0.1999139 1.1628484 0.1992870 0.2152753 
AmVs_1     1.2328562 1.1311151 1.0845920 1.0969181 1.1901975 1.0845920 1.0845920 1.1779098 0.1727773 0.0601618 0.1603122 0.2496438 0.1515377 0.2559838 0.2075155 0.7742186 1.2537299 1.1779098 1.1175668 1.1776634 1.1731900 0.1531657 0.1485273 0.0000000 0.1553851 0.1859140 1.0616641 0.1829841 0.1844262 0.1543739 0.1638922 0.0000010 1.4362403 0.2445270 1.2396537 1.4360935 0.2147712 0.1660660 1.2993083 1.2382323 1.1331657 0.1639819 1.2136264 1.1333093 1.5836100 1.2030493 0.2279434 0.1667287 1.2032971 0.1324748 0.1528490 1.2510848 1.1006739 0.0557013 1.1375485 1.1006739 0.1850915 1.2496526 0.1508764 1.4510170 1.3423698 0.1432260 0.1606165 0.1828680 0.1324748 1.0969181 0.1827120 0.7899438 0.0557013 0.1864951 1.2382323 1.2032971 1.3423698 1.1931563 0.1827120 1.3711643 0.1530775 0.1508764 0.1638922 0.1367529 0.1606165 1.1333093 0.1744949 0.1789200 0.1879049 1.4360935 1.1791515 1.2425300 1.0918633 0.7762688 0.1531045 1.3563578 0.2271257 0.1801628 1.1214047 0.1762255 0.1407909 1.2326631 0.9964107 0.1543739 1.2340918 1.1884118 0.1557738 1.4215146 0.2292476 0.1828680 0.2139040 0.2362512 0.1810908 0.1649118 0.1643042 0.1783354 1.2206852 0.1685744 1.1924694 1.1906021 0.1687714 1.2510848 0.2232663 1.4360935 0.1491222 0.1491222 0.1539125 0.1667287 0.0601618 1.1006739 1.1728102 1.4215146 1.4545432 0.1541673 0.1516047 0.1811758 0.2445270 1.0930710 0.2024230 1.2499978 0.1656421 0.1515377 1.2326631 0.1539839 1.3827230 0.1367529 1.2537299 0.1640966 0.1817392 
AmRo_2     1.1497599 1.1179590 0.9543089 0.9540165 1.0945401 0.9543089 0.9543089 1.0945401 0.0196159 0.1785961 0.1268245 0.2382256 0.0195277 0.2818544 0.1523201 0.7983841 1.1603975 1.0945401 1.1020897 1.1050015 1.0967566 0.0097272 0.2021414 0.1553851 0.0000000 0.1544626 0.9787831 0.1245750 0.2216446 0.0162913 0.0154277 0.1553851 1.3107487 0.2382256 1.0973645 1.2728348 0.2456226 0.0963355 1.2545085 1.1923236 1.0905131 0.0000010 1.1262336 1.0800191 1.5309683 1.1499698 0.2486201 0.0154092 1.1402861 0.1002289 0.2021414 1.1051945 0.9736793 0.1716183 1.1186095 0.9736793 0.2027402 1.2138466 0.1275067 1.3107487 1.2663750 0.0975517 0.0973322 0.1192865 0.1002289 0.9540165 0.1512344 0.8147788 0.1716183 0.0820216 1.1923236 1.1402861 1.2663750 1.1114395 0.1512344 1.2807220 0.0032293 0.1275067 0.0154277 0.0367920 0.0973322 1.0800191 0.0805185 0.0805185 0.0848201 1.2728348 1.1203892 1.1944180 0.9476552 0.7983841 0.0195473 1.2427121 0.2501101 0.0901555 1.0825883 0.0895296 0.1630690 1.1448814 0.9356204 0.0162913 1.0925257 1.1554703 0.0195277 1.2728348 0.1891916 0.1192865 0.2605732 0.2508901 0.1107160 0.0973322 0.0930073 0.2189894 1.1368358 0.0968160 1.1913636 1.0977986 0.1295347 1.1051945 0.2663668 1.2728348 0.0195473 0.0195473 0.1666447 0.0154092 0.1785961 0.9736793 1.1429698 1.2728348 1.2795676 0.1783507 0.1676271 0.2421424 0.2382256 0.9459901 0.2388201 1.1935188 0.0154673 0.0195277 1.1448814 0.0130039 1.2916636 0.0367920 1.1603975 0.0076901 0.0813407 
AkAan_2    1.2306266 1.1542957 1.0275038 1.0792725 1.2027192 1.0275038 1.0275038 1.1902886 0.1488633 0.2030507 0.1365490 0.2746747 0.1466620 0.2825587 0.0000010 0.8012325 1.2515847 1.1902886 1.2122200 1.1961235 1.1787698 0.1464258 0.2127472 0.1859140 0.1544626 0.0000000 1.0477623 0.1877841 0.2588174 0.1465440 0.1479706 0.1859140 1.4838487 0.2694012 1.2291478 1.4986501 0.2612070 0.1731972 1.2985118 1.2295234 1.1592995 0.1523201 1.2126330 1.1533256 1.7478845 1.2022640 0.2631858 0.1521341 1.2038215 0.1464115 0.2175881 1.2403760 1.1101708 0.1740204 1.2367978 1.1101708 0.2081970 1.2503405 0.2161228 1.4990505 1.3645648 0.1584137 0.1666195 0.1948299 0.1464115 1.0792725 0.1779445 0.8108800 0.1740204 0.1832926 1.2295234 1.2038215 1.3645648 1.1988459 0.1779445 1.3932023 0.1507390 0.2161228 0.1479706 0.1472627 0.1666195 1.1533256 0.1310306 0.1352279 0.1908006 1.4986501 1.2855281 1.2332766 1.0884496 0.8037082 0.1471065 1.4441925 0.2752068 0.1809566 1.1356582 0.1769173 0.1989986 1.2330058 0.9913782 0.1465440 1.2262176 1.1511951 0.1509479 1.4835257 0.1711438 0.1948299 0.2848279 0.2783414 0.1892782 0.1710303 0.1444701 0.2562904 1.2304680 0.1487263 1.2747428 1.1962760 0.1334979 1.2403760 0.2584089 1.4986501 0.1432318 0.1432318 0.2094704 0.1521341 0.2030507 1.1101708 1.1704780 1.4835257 1.4989550 0.1855959 0.2264826 0.2355998 0.2694012 1.0873948 0.2511678 1.2408654 0.1472203 0.1466620 1.2330058 0.1425359 1.4029795 0.1472627 1.2515847 0.1470757 0.1784000 
StsY_B     0.7126179 0.3292820 0.6081490 0.3332671 0.5465935 0.6081490 0.6081490 0.5465935 1.0198659 1.0844298 0.9819861 0.9787400 0.9969662 1.1001957 1.0708864 1.0755440 0.7187791 0.5465935 0.9276047 0.5556864 0.5709628 0.9866017 0.9845103 1.0616641 0.9787831 1.0477623 0.0000000 1.0486132 1.0480657 0.9690423 1.0415395 1.0616641 1.0635946 0.9787400 0.7325351 1.0557407 1.0627653 0.9973378 0.8747273 0.8737727 0.5556864 1.0156072 0.5786872 0.5465935 0.9270817 0.6950209 0.9669626 1.0266966 0.6861820 1.0109103 0.9845103 0.1024498 0.3358148 1.0325733 0.9035508 0.3358148 0.9578568 0.7307202 0.9619372 1.0635946 0.8746720 0.9781886 0.9861851 1.0927964 1.0109103 0.3332671 1.1500190 0.9950705 1.0325733 1.0767520 0.8737727 0.6861820 0.8746720 0.5804700 1.1500190 0.8838980 0.9787831 0.9619372 1.0415395 1.0155011 0.9861851 0.5465935 1.0003470 1.0003470 1.0879818 1.0557407 0.9030113 0.9134770 0.3165376 1.0755440 1.0095890 1.0840969 1.0426952 1.0604973 0.5709628 1.0504561 0.9736709 0.7170918 0.3332671 0.9690423 0.7439647 0.4007524 0.9969662 1.0557407 1.0949927 1.0927964 1.0440992 0.9774192 1.0783430 0.9861851 1.0213017 1.0138275 0.3292820 1.0210710 0.8631507 0.5952744 1.0304932 0.1024498 1.0415674 1.0557407 1.0095890 1.0095890 1.0046866 1.0266966 1.0844298 0.3358148 0.3655815 1.0557407 1.0439029 1.0348758 1.1115533 0.9278245 0.9787400 0.3341739 1.0378459 0.8719985 1.0040098 0.9969662 0.7170918 0.9782279 0.8880916 1.0155011 0.7187791 1.0247715 1.0650976 
van        1.2128978 1.1742891 1.0546788 1.0866505 1.1519971 1.0546788 1.0546788 1.1400743 0.1188207 0.2028827 0.1455396 0.2805078 0.0996312 0.2839854 0.1877095 0.8056321 1.2335075 1.1400743 1.1525112 1.1458330 1.1395995 0.1178003 0.2229976 0.1829841 0.1245750 0.1877841 1.0486132 0.0000000 0.2347591 0.1168020 0.1098555 0.1829841 1.3574104 0.2752424 1.1714616 1.3569731 0.2409288 0.0634649 1.3329992 1.2582258 1.1165328 0.1187681 1.1647624 1.1106128 1.5972318 1.2014243 0.2629626 0.1010095 1.1783487 0.1208197 0.2277433 1.2107449 1.1088019 0.2031560 1.1450600 1.1088019 0.2460532 1.2287193 0.1845725 1.3713059 1.3699475 0.0615853 0.0583693 0.0000010 0.1208197 1.0866505 0.1746678 0.7995569 0.2031560 0.1261059 1.2582258 1.1783487 1.3699475 1.1499163 0.1746678 1.3993395 0.1177730 0.1845725 0.1098555 0.1138257 0.0583693 1.1106128 0.0914180 0.0951852 0.1260637 1.3569731 1.1851371 1.2634494 1.0876490 0.8082569 0.1095694 1.2880061 0.2656170 0.1203407 1.1224735 0.1167208 0.2110139 1.2153344 0.9993445 0.1168020 1.1664607 1.2134570 0.1034838 1.3432784 0.2367436 0.0000010 0.2435650 0.2717104 0.0106696 0.0618558 0.0883745 0.2404865 1.2489912 0.0921160 1.2930472 1.1474386 0.1622291 1.2107449 0.2606880 1.3569731 0.1068459 0.1068459 0.2069838 0.1010095 0.2028827 1.1088019 1.2040648 1.3432784 1.3419722 0.2149685 0.2039467 0.2477454 0.2752424 1.1059652 0.2428156 1.2700358 0.1175720 0.0996312 1.2153344 0.1176206 1.4112481 0.1138257 1.2335075 0.1188017 0.1216715 
UsB        1.1106026 1.0754743 0.9493201 0.9879466 1.0662290 0.9493201 0.9493201 1.0662290 0.2293657 0.1941203 0.2199547 0.2701418 0.2314547 0.2662146 0.2588174 0.7005318 1.1352001 1.0662290 1.0247805 1.0748307 1.0251112 0.2218037 0.0741887 0.1844262 0.2216446 0.2588174 1.0480657 0.2347591 0.0000000 0.2211096 0.2316644 0.1844262 1.4179343 0.2701418 1.0619440 1.3693019 0.2280734 0.2285569 1.1505982 1.1661505 1.0748307 0.2216446 1.0614657 1.0662290 1.4758723 1.1352001 0.2766027 0.2314547 1.1106026 0.2177059 0.0741887 1.0922840 1.0055590 0.1941203 1.0403407 1.0055590 0.1930674 1.1567567 0.2258755 1.4179343 1.1505982 0.2122928 0.2285569 0.2347591 0.2177059 0.9879466 0.2374510 0.7005318 0.1941203 0.2428350 1.1661505 1.1106026 1.1505982 1.0456852 0.2374510 1.1661505 0.2216446 0.2258755 0.2316644 0.2237604 0.2285569 1.0662290 0.2337695 0.2337695 0.2428350 1.3693019 1.0403407 1.1468398 0.9807194 0.7005318 0.2316644 1.3502364 0.2280734 0.2428350 1.0251112 0.2377704 0.0616579 1.1156091 0.9879466 0.2211096 1.0505694 1.1101332 0.2314547 1.3693019 0.2958599 0.2347591 0.2356750 0.2766027 0.2441410 0.2285569 0.2210192 0.0077205 1.0754743 0.2266243 1.1327300 1.0427063 0.1955727 1.0922840 0.2454497 1.3693019 0.2316644 0.2316644 0.0616579 0.2314547 0.1941203 1.0055590 1.1240831 1.3693019 1.3881249 0.1472537 0.2269948 0.2089080 0.2701418 1.0070395 0.2371346 1.1778255 0.2211096 0.2314547 1.1156091 0.2231218 1.1757551 0.2237604 1.1352001 0.2218037 0.2377704 
AmLrN2_1   1.1466014 1.1075001 1.0051101 1.0088372 1.1025502 1.0051101 1.0051101 1.0910100 0.0038781 0.1803737 0.1236094 0.2597278 0.0223227 0.2759473 0.1472203 0.8083612 1.1571771 1.0910100 1.1081849 1.1012192 1.0817703 0.0063326 0.1992495 0.1543739 0.0162913 0.1465440 0.9690423 0.1168020 0.2211096 0.0000000 0.0232779 0.1543739 1.3114526 0.2546859 1.1222567 1.3068143 0.2346106 0.0920771 1.2484348 1.1863798 1.0715199 0.0154673 1.1103314 1.0610617 1.5118898 1.1302025 0.2436037 0.0232502 1.1191977 0.1041317 0.2039491 1.1607172 1.0292477 0.1689169 1.1249651 1.0292477 0.2064738 1.1916425 0.1167453 1.3250560 1.3009779 0.0838506 0.0875166 0.1181607 0.1041317 1.0088372 0.1615007 0.8193626 0.1689169 0.0869888 1.1863798 1.1191977 1.3009779 1.0960105 0.1615007 1.3289016 0.0127075 0.1167453 0.0232779 0.0292033 0.0875166 1.0610617 0.0784501 0.0821901 0.0895096 1.3068143 1.1588608 1.1881948 1.0001740 0.8110215 0.0228745 1.2744308 0.2587112 0.0885088 1.0636383 0.0879045 0.1693290 1.1417751 0.9244222 0.0000010 1.1120703 1.1539718 0.0256125 1.2934386 0.1849197 0.1181607 0.2537403 0.2470838 0.1096695 0.0912444 0.0910033 0.2213051 1.1805620 0.0947230 1.2220377 1.0828088 0.1346787 1.1607172 0.2607947 1.3068143 0.0223445 0.0223445 0.1728511 0.0232502 0.1803737 1.0292477 1.1322843 1.2934386 1.3327880 0.1728094 0.1615450 0.2362677 0.2546859 1.0010255 0.2303858 1.1875664 0.0000010 0.0223227 1.1417751 0.0031603 1.3400597 0.0292033 1.1571771 0.0077033 0.0862658 
AmJa_1     1.1569437 1.1805223 1.0134518 1.0074719 1.1016115 1.0134518 1.0134518 1.1016115 0.0275533 0.1878255 0.1186691 0.2665302 0.0076726 0.2962760 0.1479706 0.8284810 1.1707901 1.1016115 1.0662483 1.1152845 1.1000503 0.0154319 0.2090233 0.1638922 0.0154277 0.1479706 1.0415395 0.1098555 0.2316644 0.0232779 0.0000000 0.1638922 1.3920646 0.2665302 1.0198106 1.3451879 0.2559044 0.0909125 1.2088972 1.2250898 1.1152845 0.0154277 1.1388864 1.1016115 1.5583806 1.1707901 0.2701741 0.0076726 1.1569437 0.1023995 0.2090233 1.1535605 1.0200599 0.1878255 1.0822366 1.0200599 0.2215611 1.2177035 0.1583329 1.3920646 1.2088972 0.0914193 0.0909125 0.1098555 0.1023995 1.0074719 0.1392411 0.8284810 0.1878255 0.0819326 1.2250898 1.1569437 1.2088972 1.1214834 0.1392411 1.2250898 0.0154277 0.1583329 0.0000010 0.0236164 0.0909125 1.1016115 0.0662642 0.0662642 0.0819326 1.3451879 1.0822366 1.2051928 0.9998236 0.8284810 0.0000010 1.3052900 0.2559044 0.0819326 1.1000503 0.0812533 0.1762259 1.1540592 1.0074719 0.0232779 1.0074258 1.2232956 0.0076726 1.3451879 0.1966298 0.1098555 0.2710751 0.2701741 0.1007929 0.0909125 0.0772535 0.2317306 1.1805223 0.0816845 1.2445482 1.1049635 0.1386597 1.1535605 0.2894859 1.3451879 0.0000010 0.0000010 0.1762259 0.0076726 0.1878255 1.0200599 1.2062898 1.3451879 1.3260093 0.1846198 0.1828956 0.2683844 0.2665302 1.0092583 0.2689385 1.2263766 0.0232779 0.0076726 1.1540592 0.0193472 1.2373748 0.0236164 1.1707901 0.0154319 0.0812533 
AmVs_2     1.2328562 1.1311151 1.0845920 1.0969181 1.1901975 1.0845920 1.0845920 1.1779098 0.1727773 0.0601618 0.1603122 0.2496438 0.1515377 0.2559838 0.2075155 0.7742186 1.2537299 1.1779098 1.1175668 1.1776634 1.1731900 0.1531657 0.1485273 0.0000010 0.1553851 0.1859140 1.0616641 0.1829841 0.1844262 0.1543739 0.1638922 0.0000000 1.4362403 0.2445270 1.2396537 1.4360935 0.2147712 0.1660660 1.2993083 1.2382323 1.1331657 0.1639819 1.2136264 1.1333093 1.5836100 1.2030493 0.2279434 0.1667287 1.2032971 0.1324748 0.1528490 1.2510848 1.1006739 0.0557013 1.1375485 1.1006739 0.1850915 1.2496526 0.1508764 1.4510170 1.3423698 0.1432260 0.1606165 0.1828680 0.1324748 1.0969181 0.1827120 0.7899438 0.0557013 0.1864951 1.2382323 1.2032971 1.3423698 1.1931563 0.1827120 1.3711643 0.1530775 0.1508764 0.1638922 0.1367529 0.1606165 1.1333093 0.1744949 0.1789200 0.1879049 1.4360935 1.1791515 1.2425300 1.0918633 0.7762688 0.1531045 1.3563578 0.2271257 0.1801628 1.1214047 0.1762255 0.1407909 1.2326631 0.9964107 0.1543739 1.2340918 1.1884118 0.1557738 1.4215146 0.2292476 0.1828680 0.2139040 0.2362512 0.1810908 0.1649118 0.1643042 0.1783354 1.2206852 0.1685744 1.1924694 1.1906021 0.1687714 1.2510848 0.2232663 1.4360935 0.1491222 0.1491222 0.1539125 0.1667287 0.0601618 1.1006739 1.1728102 1.4215146 1.4545432 0.1541673 0.1516047 0.1811758 0.2445270 1.0930710 0.2024230 1.2499978 0.1656421 0.1515377 1.2326631 0.1539839 1.3827230 0.1367529 1.2537299 0.1640966 0.1817392 
UK6        1.1300793 1.0890808 1.0927217 1.0607431 1.0330859 1.0927217 1.0927217 1.0219289 1.3775801 1.5192427 1.4240547 1.3188336 1.3506209 1.4783412 1.5040747 1.3837777 1.1564668 1.0219289 0.7380742 1.0134630 1.0285919 1.3263141 1.3598379 1.4362403 1.3107487 1.4838487 1.0635946 1.3574104 1.4179343 1.3114526 1.3920646 1.4362403 0.0000000 1.3044916 1.0913516 0.1512365 1.3171043 1.2650211 1.2346347 1.1638043 0.9790903 1.3790764 1.0557499 0.9875134 1.4156218 1.0934480 1.3387404 1.4041935 1.0980875 1.4286691 1.3743786 1.2015019 1.0795214 1.4608568 0.7145295 1.0795214 1.3054511 1.1203083 1.3767033 0.0030379 1.3098553 1.3196706 1.3074619 1.3155824 1.4286691 1.0607431 1.4927994 1.3467923 1.4608568 1.4013438 1.1638043 1.0980875 1.3098553 1.0277537 1.4927994 1.3395526 1.3328420 1.3767033 1.3920646 1.3584426 1.3074619 0.9875134 1.3149382 1.3291253 1.3486809 0.1512365 0.7366585 1.1903180 1.0427146 1.3446539 1.3082813 0.1557383 1.3623152 1.3975660 1.0056373 1.4110402 1.3309409 1.1264179 0.9725021 1.3114526 1.0989775 1.1441923 1.3651241 0.1471914 1.2988435 1.3155824 1.3408715 1.2718894 1.3283392 1.3215364 1.3612213 1.3935756 1.1579417 1.3609145 0.6806577 1.0225173 1.4739705 1.2015019 1.4404630 0.1512365 1.3411402 1.3411402 1.3979875 1.4041935 1.5192427 1.0795214 1.1442009 0.1471914 0.1733352 1.4454945 1.5540944 1.2357932 1.3044916 1.0527566 1.3740069 1.1530022 1.3520896 1.3506209 1.1264179 1.3155823 1.3514545 1.3584426 1.1564668 1.3708311 1.4178210 
NnGe       1.1340602 0.9905559 0.9232790 1.0171662 1.1124190 0.9232790 0.9232790 1.1006823 0.2747622 0.2857861 0.2500707 0.0031551 0.2436082 0.3279619 0.2983818 0.6930494 1.1405413 1.1006823 1.0033512 1.1068981 1.1009011 0.2455787 0.2448936 0.2445270 0.2382256 0.2694012 0.9787400 0.2752424 0.2701418 0.2546859 0.2665302 0.2445270 1.3044916 0.0000000 1.1795098 1.2785581 0.3339096 0.2579351 1.1784551 1.1070795 1.0746547 0.2494957 1.1262388 1.0682597 1.5266241 1.0694267 0.0560434 0.2633095 1.0884287 0.2556979 0.2499021 1.1489160 1.0324530 0.2578137 1.0185956 1.0324530 0.2351770 1.1698543 0.2951562 1.3183001 1.2496994 0.2471735 0.2478644 0.2862971 0.2556979 1.0171662 0.2861932 0.7103703 0.2578137 0.2795272 1.1070795 1.0884287 1.2496994 1.1132453 0.2861932 1.2768478 0.2369380 0.2951562 0.2665302 0.2549108 0.2478644 1.0682597 0.2530217 0.2581677 0.2800754 1.2785581 1.0695897 1.1053022 1.0184195 0.6956598 0.2484219 1.2058916 0.3259525 0.2562866 1.0626293 0.2518436 0.2163023 1.1249170 0.9333990 0.2546859 1.1720383 1.0434752 0.2486250 1.2651200 0.3215059 0.2862971 0.3281311 0.0574233 0.2835481 0.2528911 0.2497884 0.2629853 1.0602515 0.2547750 1.1169901 1.1093942 0.2586536 1.1489160 0.3145232 1.2785581 0.2463148 0.2463148 0.2278515 0.2633095 0.2857861 1.0324530 1.0377446 1.2651200 1.2805254 0.2190846 0.3212012 0.1878099 0.0000010 1.0239314 0.2777334 1.1178633 0.2715330 0.2436082 1.1249170 0.2500673 1.2863021 0.2549108 1.1405413 0.2601980 0.2739609 
US5        0.6855428 0.7198022 0.7747686 0.7797930 0.7534948 0.7747686 0.7747686 0.7447529 1.0112068 1.1331713 1.1324649 1.1917483 1.1504818 1.2161669 1.0787823 1.2768196 0.7072299 0.7447529 0.9624934 0.7415737 0.7720052 1.1414582 1.1073328 1.2396537 1.0973645 1.2291478 0.7325351 1.1714616 1.0619440 1.1222567 1.0198106 1.2396537 1.0913516 1.1795098 0.0000000 1.0913475 0.9834515 1.0084649 0.8041267 0.8010920 0.7169192 1.0156627 0.7954805 0.7200146 0.8481462 0.6508068 1.1604854 1.0220962 0.6218729 1.1860246 1.1188779 0.8822269 0.7801362 1.2610830 0.9641915 0.7801362 1.1424850 0.6656560 1.1202024 1.1025277 0.8382587 1.1221606 1.1238025 1.0809721 1.1860246 0.7797930 1.2468313 1.0915038 1.2610830 1.0772360 0.8010920 0.6218729 0.8382587 0.7858873 1.2468313 0.8568405 1.1406756 1.1202024 1.0198106 1.1809158 1.1238025 0.7200146 1.1445942 1.1565835 1.1173665 1.0913475 0.9967071 0.8078571 0.7697903 1.2282732 1.0982650 1.0553855 1.1132582 1.2304759 0.7509463 1.2195932 1.1751383 0.7163316 0.7170746 1.1222567 0.0305463 0.8180773 1.1623999 1.0802677 1.1605594 1.0809721 0.9980084 1.0305285 1.0778883 1.1355533 1.1650310 1.1909220 0.7851710 1.1647771 0.9556296 0.7640040 1.0148085 0.8822269 1.1527221 1.0913475 1.1480880 1.1480880 1.0540213 1.0220962 1.1331713 0.7801362 0.8005104 1.0802677 1.1388526 1.1845007 1.0987287 1.0880696 1.1795098 0.7871958 1.1695849 0.7933716 0.9954308 1.1504818 0.7163316 1.1325118 0.8638460 1.1809158 0.7072299 1.0165619 1.0655607 
ApTi       1.1736132 1.0653949 1.1109477 1.0323731 1.0379303 1.1109477 1.1012494 1.0351355 1.3346105 1.4739798 1.4287184 1.2823338 1.3363516 1.4445534 1.4850488 1.4636520 1.1913342 1.0351355 0.7421991 1.0266256 1.0530320 1.3215246 1.3625744 1.4360935 1.2728348 1.4986501 1.0557407 1.3569731 1.3693019 1.3068143 1.3451879 1.4360935 0.1512365 1.2785581 1.0913475 0.0000000 1.2490816 1.2522904 1.2491007 1.1456785 0.9761731 1.3363854 1.0788922 0.9845285 1.4891854 1.1392534 1.3250289 1.3492305 1.1580670 1.4130440 1.3665398 1.1949390 1.0506786 1.4572235 0.7162063 1.0536043 1.3269138 1.1837986 1.4130667 0.1474741 1.3491596 1.3222147 1.3100468 1.2855048 1.4130440 1.0323731 1.4892418 1.2704238 1.4572235 1.3529953 1.1456785 1.1580670 1.3491596 1.0498305 1.4892418 1.3719951 1.3279866 1.4130667 1.3451879 1.3467841 1.3100468 0.9845285 1.3346121 1.3385203 1.3055290 0.0000010 0.7391951 1.1708846 1.0146269 1.2939661 1.2674889 0.1755528 1.3310822 1.3851256 1.0135475 1.3984210 1.3167672 1.1608150 0.9318300 1.3068143 1.0874997 1.1390531 1.3402377 0.0030573 1.3502144 1.2855048 1.3197214 1.2423129 1.2978660 1.3138488 1.3379587 1.3746894 1.1496071 1.3376570 0.7035069 1.0414002 1.4256166 1.3140176 1.4143505 0.0000010 1.3330822 1.3330822 1.3330761 1.3492305 1.4739798 1.0506786 1.1402818 0.0030573 0.1985540 1.4650769 1.5472587 1.2633641 1.2785581 1.0266882 1.3679865 1.1350453 1.3104071 1.3363516 1.1608150 1.3108993 1.4383706 1.3467841 1.1913342 1.3284478 1.3687836 
StsW00     1.1178367 1.1004871 0.9913613 1.0380355 1.1137812 0.9913613 0.9913613 1.1137812 0.2373300 0.2320219 0.2385682 0.3339096 0.2479935 0.1387109 0.2612070 0.7139850 1.1432505 1.1137812 1.0733901 1.1092791 1.1182777 0.2457999 0.2322937 0.2147712 0.2456226 0.2612070 1.0627653 0.2409288 0.2280734 0.2346106 0.2559044 0.2147712 1.3171043 0.3339096 0.9834515 1.2490816 0.0000000 0.2291422 1.1848525 1.1848739 1.1092791 0.2456226 1.1586199 1.1137812 1.6196664 1.1432505 0.3260258 0.2479935 1.1178367 0.2524120 0.2322937 1.1010739 1.0514121 0.2320219 1.0708166 1.0514121 0.2823682 1.1515252 0.2367010 1.3171043 1.1848525 0.2279234 0.2291422 0.2409288 0.2524120 1.0380355 0.2825183 0.7139850 0.2320219 0.2848000 1.1848739 1.1178367 1.1848525 1.1405254 0.2825183 1.1848739 0.2456226 0.2367010 0.2559044 0.2579550 0.2291422 1.1137812 0.2538973 0.2538973 0.2848000 1.2490816 1.0708166 1.1647085 1.0169987 0.7139850 0.2559044 1.2565969 0.0000010 0.2848000 1.1182777 0.2794141 0.2200125 1.1241627 1.0380355 0.2346106 0.9880141 1.1765387 0.2479935 1.2490816 0.3219765 0.2409288 0.0930405 0.3260258 0.2486779 0.2291422 0.2333876 0.2385281 1.1004871 0.2392109 1.0818479 1.1348644 0.2369044 1.1010739 0.1177495 1.2490816 0.2559044 0.2559044 0.2200125 0.2479935 0.2320219 1.0514121 1.1356788 1.2490816 1.2611835 0.2500403 0.2517672 0.2874387 0.3339096 1.0537440 0.1044319 1.1968283 0.2346106 0.2479935 1.1241627 0.2406108 1.1978571 0.2579550 1.1432505 0.2457999 0.2794141 
AmDeD9_2   1.1028288 1.1647982 0.9238142 0.9731270 1.0566006 0.9238142 0.9238142 1.0566006 0.0957640 0.1831743 0.1213658 0.2579351 0.0885379 0.2763834 0.1765224 0.8023364 1.1245917 1.0566006 1.1648420 1.0656369 1.0536861 0.0963594 0.1943587 0.1660660 0.0963355 0.1731972 0.9973378 0.0634649 0.2285569 0.0920771 0.0909125 0.1660660 1.2650211 0.2579351 1.0084649 1.2522904 0.2291422 0.0000000 1.2474380 1.1858031 1.0656369 0.0995603 1.0992651 1.0566006 1.6128868 1.1603728 0.2406453 0.0908113 1.1403401 0.1065610 0.1943587 1.0646977 0.9942056 0.1792047 1.1660140 0.9942056 0.2224525 1.1859524 0.1558651 1.2650211 1.2232994 0.0342586 0.0033798 0.0630634 0.1065610 0.9731270 0.1683894 0.8012003 0.1792047 0.1074078 1.1858031 1.1403401 1.2232994 1.0865230 0.1683894 1.2378068 0.0963355 0.1558651 0.0909125 0.0919114 0.0033798 1.0566006 0.0757303 0.0757303 0.1086889 1.2522904 1.1849008 1.1897404 0.9718278 0.8023364 0.0886264 1.1979808 0.2312944 0.1147892 1.0536861 0.1109050 0.1788711 1.1083094 0.9731270 0.0920771 1.0138708 1.1258566 0.0885379 1.2522904 0.2012790 0.0630634 0.2296748 0.2353169 0.0665990 0.0033798 0.0758320 0.2293777 1.1647982 0.0797598 1.2217139 1.0839503 0.1273364 1.0646977 0.2529859 1.2522904 0.0886264 0.0886264 0.1843659 0.0908113 0.1831743 0.9942056 1.1939758 1.2522904 1.2587159 0.1799342 0.1814023 0.2436501 0.2579351 0.9916521 0.2277267 1.1970217 0.0947715 0.0885379 1.1083094 0.0961926 1.2488144 0.0919114 1.1245917 0.0995880 0.1030861 
StsK_3     0.8756191 0.8112069 0.8938793 0.8211796 0.8191764 0.8938793 0.8938793 0.8191764 1.2121808 1.2919098 1.1456073 1.1784551 1.2742564 1.3611279 1.2368686 1.2082317 0.8537645 0.8191764 1.2004162 0.8312409 0.8360916 1.2636760 1.2117282 1.2993083 1.2545085 1.2985118 0.8747273 1.3329992 1.1505982 1.2484348 1.2088972 1.2993083 1.2346347 1.1784551 0.8041267 1.2491007 1.1848525 1.2474380 0.0000000 0.0133602 0.8312409 1.1981381 0.8206728 0.8191764 1.1443930 0.8537645 1.1920336 1.2185714 0.8489869 1.2374150 1.2117282 0.9097429 0.8168077 1.3429234 1.2324604 0.8168077 1.1980214 0.8206539 1.2270778 1.2346347 0.0000010 1.2789905 1.2474380 1.3318643 1.2374150 0.8211796 1.3645518 1.1030518 1.3429234 1.2312687 0.0133602 0.8489869 0.0000010 0.8508874 1.3645518 0.0096712 1.2545085 1.2270778 1.2088972 1.2787462 1.2474380 0.8191764 1.2815030 1.2815030 1.2886085 1.2491007 1.2276029 0.0315243 0.7857837 1.2082317 1.2647846 1.1928695 1.2302709 1.2899266 0.8360916 1.2788952 1.2420872 0.8641352 0.8211796 1.2484348 0.8388789 0.9304434 1.2742564 1.2491007 1.2382973 1.3318643 1.1490157 1.1920336 1.3659129 1.2474380 1.2813711 1.2258692 0.8112069 1.2810562 1.0768429 0.8379221 1.1802132 0.9097429 1.3042732 1.2491007 1.2647846 1.2647846 1.1869907 1.2185714 1.2919098 0.8168077 0.8249799 1.2491007 1.2829612 1.2692193 1.3198617 1.1381214 1.1784551 0.8184965 1.3084543 0.0167368 1.1919148 1.2742564 0.8641352 1.2526327 0.0193838 1.2787462 0.8537645 1.2076867 1.2198948 
StCar_2    0.8347967 0.8033842 0.8794373 0.8316376 0.8029242 0.8794373 0.8794373 0.8029242 1.2285593 1.3092141 1.0998334 1.1070795 1.2118501 1.2992603 1.2530000 1.1104208 0.8126313 0.8029242 1.1711422 0.8089102 0.8153459 1.2014570 1.1551382 1.2382323 1.1923236 1.2295234 0.8737727 1.2582258 1.1661505 1.1863798 1.2250898 1.2382323 1.1638043 1.1070795 0.8010920 1.1456785 1.1848739 1.1858031 0.0133602 0.0000000 0.8089102 1.2142330 0.7935985 0.8029242 1.1468018 0.8126313 1.1204773 1.2349258 0.8502617 1.1757859 1.1551382 0.9159113 0.8217902 1.2818402 1.1877516 0.8217902 1.1366341 0.8205587 1.1651305 1.1638043 0.0133602 1.2171590 1.1858031 1.2582258 1.1757859 0.8316376 1.2947462 1.1060438 1.2818402 1.2477344 0.0000010 0.8502617 0.0133602 0.8250919 1.2947462 0.0033082 1.1923236 1.1651305 1.2250898 1.2163244 1.1858031 0.8029242 1.2182621 1.2182621 1.2158561 1.1456785 1.1877516 0.0208122 0.7947632 1.1104208 1.2026210 1.1336342 1.1643211 1.2158561 0.8153459 1.2050475 1.1816682 0.8228977 0.8316376 1.1863798 0.8307544 0.9214224 1.2118501 1.1456785 1.1801586 1.2582258 1.1648155 1.1204773 1.2914508 1.1858031 1.2288028 1.1533937 0.8033842 1.2284885 1.0630140 0.8119459 1.1961736 0.9159113 1.2537829 1.1456785 1.2026210 1.2026210 1.2029360 1.2349258 1.3092141 0.8217902 0.8328125 1.1456785 1.2518837 1.2082581 1.3403575 1.0560621 1.1070795 0.8227323 1.2469431 0.0033024 1.2079142 1.2118501 0.8228977 1.1904951 0.0200322 1.2163244 0.8126313 1.2238829 1.2362139 
StAfJ3_1   0.6487440 0.5497900 0.6094254 0.5486469 0.0217310 0.6094254 0.6094254 0.0217310 1.1058732 1.1687241 1.0969534 1.0746547 1.0923824 1.1521991 1.1854043 1.1711246 0.6399729 0.0217310 0.8055718 0.0000010 0.0729701 1.0836758 1.0613758 1.1331657 1.0905131 1.1592995 0.5556864 1.1165328 1.0748307 1.0715199 1.1152845 1.1331657 0.9790903 1.0746547 0.7169192 0.9761731 1.1092791 1.0656369 0.8312409 0.8089102 0.0000000 1.1106448 0.0897692 0.0217310 0.8388968 0.6511340 1.0874194 1.1079912 0.6595291 1.1086978 1.0613758 0.6201980 0.5587379 1.1336543 0.8019563 0.5587379 1.0683389 0.6775191 1.0757893 0.9790903 0.8431606 1.0865403 1.0774415 1.1474042 1.1086978 0.5486469 1.2590772 1.1351287 1.1336543 1.0829606 0.8089102 0.6595291 0.8431606 0.0772632 1.2590772 0.8597397 1.0905131 1.0757893 1.1152845 1.0906482 1.0774415 0.0217310 1.1155411 1.1155411 1.0914223 0.9761731 0.7591455 0.8268624 0.5363144 1.1711246 1.0985423 0.9502573 1.1082128 1.0754657 0.0729701 1.0857942 1.0572563 0.6374099 0.5352188 1.0715199 0.7284061 0.6152685 1.0923824 0.9761731 1.1368215 1.1474042 1.0902314 1.0759360 1.1570796 1.0774415 1.1013511 1.0517276 0.5634560 1.1011023 0.8116781 0.0796310 1.1023439 0.6201980 1.1318285 0.9761731 1.0985423 1.0985423 1.0795526 1.1079912 1.1687241 0.5587379 0.5455437 0.9761731 1.1121596 1.1270460 1.2092708 1.0175978 1.0746547 0.5477716 1.1372828 0.8072447 1.0881097 1.0923824 0.6374099 1.0747790 0.8612873 1.0906482 0.6399729 1.1025412 1.0951388 
AmsW97     1.1402861 1.1528899 0.9928884 0.9920146 1.0969733 0.9928884 0.9928884 1.0969733 0.0196159 0.1785961 0.1186819 0.2494957 0.0154092 0.2856669 0.1523201 0.8147788 1.1540853 1.0969733 1.0761090 1.1106448 1.1010429 0.0076901 0.1991437 0.1639819 0.0000010 0.1523201 1.0156072 0.1187681 0.2216446 0.0154673 0.0154277 0.1639819 1.3790764 0.2494957 1.0156627 1.3363854 0.2456226 0.0995603 1.1981381 1.2142330 1.1106448 0.0000000 1.1342194 1.0969733 1.5309683 1.1540853 0.2638097 0.0154092 1.1402861 0.1024485 0.1991437 1.1262545 1.0044185 0.1785961 1.0922766 1.0044185 0.2115166 1.2138466 0.1453669 1.3790764 1.1981381 0.0955175 0.0995603 0.1187681 0.1024485 0.9920146 0.1393128 0.8147788 0.1785961 0.0820216 1.2142330 1.1402861 1.1981381 1.1168342 0.1393128 1.2142330 0.0000010 0.1453669 0.0154277 0.0316641 0.0995603 1.0969733 0.0751543 0.0751543 0.0820216 1.3363854 1.0922766 1.1944180 0.9843908 0.8147788 0.0154277 1.2965446 0.2456226 0.0820216 1.1010429 0.0813407 0.1666447 1.1374940 0.9920146 0.0154673 1.0032579 1.1959973 0.0154092 1.3363854 0.1878880 0.1187681 0.2605732 0.2638097 0.1096268 0.0995603 0.0857211 0.2217074 1.1528899 0.0902053 1.2295245 1.1003422 0.1295347 1.1262545 0.2787862 1.3363854 0.0154277 0.0154277 0.1666447 0.0154092 0.1785961 1.0044185 1.1783166 1.3363854 1.3195104 0.1748785 0.1676271 0.2552617 0.2494957 0.9936573 0.2584024 1.2155085 0.0154673 0.0154092 1.1374940 0.0115698 1.2264266 0.0316641 1.1540853 0.0076901 0.0813407 
StMo_1     0.6389219 0.5706127 0.6415420 0.5718557 0.0940533 0.6415420 0.6415420 0.0904537 1.1295756 1.2012794 1.1790789 1.1381526 1.1310407 1.2195731 1.1957001 1.2585506 0.6362410 0.0904537 0.8324841 0.0907339 0.0638057 1.1224490 1.0874972 1.2136264 1.1262336 1.2126330 0.5786872 1.1647624 1.0614657 1.1103314 1.1388864 1.2136264 1.0557499 1.1262388 0.7954805 1.0788922 1.1586199 1.0992651 0.8206728 0.7935985 0.0897692 1.1342194 0.0000000 0.0894844 0.8202368 0.6458471 1.1395107 1.1314771 0.6438060 1.1772281 1.0989044 0.6478487 0.5841143 1.2054467 0.8463504 0.5841143 1.1188062 0.6801459 1.1045394 1.0668281 0.8595057 1.1346009 1.1256261 1.1813930 1.1772281 0.5718557 1.2978055 1.1737277 1.2054467 1.1107771 0.7935985 0.6438060 0.8595057 0.0212484 1.2978055 0.8832259 1.1292273 1.1045394 1.1388864 1.1435400 1.1256261 0.0894844 1.1639116 1.1760216 1.1179173 1.0788922 0.8445870 0.8125826 0.5596817 1.2395062 1.1251629 1.0264126 1.1930782 1.1181665 0.0656553 1.1285167 1.0966005 0.6369136 0.5311384 1.1103314 0.8005855 0.6251163 1.1428049 1.0677812 1.1930693 1.1813930 1.1316121 1.0875269 1.1912454 1.1374235 1.1598250 1.0880492 0.6027686 1.1595713 0.8859176 0.0276159 1.1057081 0.6478487 1.2133413 1.0788922 1.1371690 1.1371690 1.0783049 1.1314771 1.2012794 0.5841143 0.5568417 1.0677812 1.2086156 1.1666409 1.2235958 1.0516787 1.1262388 0.5710597 1.1975197 0.7919688 1.1113251 1.1310407 0.6369136 1.1136015 0.8842517 1.1435400 0.6362410 1.1260033 1.1232315 
StsW83_2   0.6646208 0.5526679 0.6054589 0.5438511 0.0000010 0.6054589 0.6054589 0.0000010 1.0921113 1.1601056 1.0910643 1.0682597 1.0818977 1.1525265 1.1767243 1.1657481 0.6556133 0.0000010 0.8115836 0.0217310 0.0763281 1.0731880 1.0551068 1.1333093 1.0800191 1.1533256 0.5465935 1.1106128 1.0662290 1.0610617 1.1016115 1.1333093 0.9875134 1.0682597 0.7200146 0.9845285 1.1137812 1.0566006 0.8191764 0.8029242 0.0217310 1.0969733 0.0894844 0.0000000 0.8545703 0.6619539 1.0814835 1.0943618 0.6772696 1.1087818 1.0551068 0.6033180 0.5539427 1.1276818 0.8108356 0.5539427 1.0578632 0.6940530 1.0752045 0.9875134 0.8413611 1.0797884 1.0743246 1.1394663 1.1087818 0.5438511 1.2528494 1.1343598 1.1276818 1.0694672 0.8029242 0.6772696 0.8413611 0.0792082 1.2528494 0.8579553 1.0800191 1.0752045 1.1016115 1.0906896 1.0743246 0.0000010 1.1097524 1.1097524 1.0786982 0.9845285 0.7752242 0.8178096 0.5428548 1.1657481 1.0880449 0.9774706 1.1017487 1.0650021 0.0763281 1.0753005 1.0514347 0.6529817 0.5303974 1.0610617 0.7390873 0.6172400 1.0818977 0.9845285 1.1444889 1.1394663 1.0946696 1.0639212 1.1491149 1.0743246 1.0948604 1.0454599 0.5664648 1.0946122 0.8293997 0.0901140 1.0926020 0.6033180 1.1333710 0.9845285 1.0880449 1.0880449 1.0714743 1.0943618 1.1601056 0.5539427 0.5454308 0.9845285 1.1142134 1.1302630 1.2227705 1.0117226 1.0682597 0.5429569 1.1467935 0.8012682 1.0745700 1.0818977 0.6529817 1.0643069 0.8595064 1.0906896 0.6556133 1.0889071 1.0815574 
StsC09_1   0.0191534 0.8135771 1.0272250 0.7302378 0.8545703 1.0272250 1.0272250 0.8545703 1.5118898 1.4946514 1.6216502 1.5266241 1.5464814 1.6280383 1.7478845 1.4562626 0.0000010 0.8545703 1.3608562 0.8388968 0.7715172 1.5194236 1.5166835 1.5836100 1.5309683 1.7478845 0.9270817 1.5972318 1.4758723 1.5118898 1.5583806 1.5836100 1.4156218 1.5266241 0.8481462 1.4891854 1.6196664 1.6128868 1.1443930 1.1468018 0.8388968 1.5309683 0.8202368 0.8545703 0.0000000 0.0000010 1.5277370 1.5464814 0.0191534 1.5830193 1.5166835 0.9303078 0.7186560 1.4946514 1.3385169 0.7186560 1.4946118 0.0498544 1.5287313 1.4156218 1.1443930 1.6204796 1.6128868 1.5972318 1.5830193 0.7302378 1.8049553 1.4562626 1.4946514 1.5703772 1.1468018 0.0191534 1.1443930 0.7994023 1.8049553 1.1468018 1.5309683 1.5287313 1.5583806 1.5099316 1.6128868 0.8545703 1.6216997 1.6216997 1.5703772 1.4891854 1.3385169 1.1907115 0.7072824 1.4562626 1.5583806 1.3199609 1.6196664 1.5703772 0.7715172 1.5509410 1.4790449 0.0143327 0.7302378 1.5118898 0.8738951 0.8732329 1.5464814 1.4891854 1.5893489 1.5972318 1.5061953 1.5277370 1.6072638 1.6128868 1.5818581 1.5098505 0.8135771 1.5813256 1.1450996 0.7968689 1.5870401 0.9303078 1.5853419 1.4891854 1.5583806 1.5583806 1.4790449 1.5464814 1.4946514 0.7186560 0.7666369 1.4891854 1.4380686 1.6376229 1.5287313 1.4901226 1.5266241 0.7330547 1.6420013 1.1468018 1.5118898 1.5464814 0.0143327 1.5194236 1.1534033 1.5099316 0.0000010 1.5194236 1.5509410 
StsW38_2   0.0133076 0.6320867 0.7561789 0.5831429 0.6619539 0.7561789 0.7561789 0.6619539 1.1513523 1.1840108 1.1869985 1.0694267 1.1598466 1.1576753 1.2297577 1.1191136 0.0000010 0.6619539 1.0166848 0.6511340 0.6145451 1.1439304 1.1161544 1.2030493 1.1499698 1.2022640 0.6950209 1.2014243 1.1352001 1.1302025 1.1707901 1.2030493 1.0934480 1.0694267 0.6508068 1.1392534 1.1432505 1.1603728 0.8537645 0.8126313 0.6511340 1.1540853 0.6458471 0.6619539 0.0000010 0.0000000 1.0815160 1.1646682 0.0143267 1.2050313 1.1161544 0.7251003 0.5766277 1.1615994 1.0139759 0.5766277 1.0911938 0.0524099 1.1508160 1.0934480 0.8537645 1.1723224 1.1603728 1.1934397 1.2050313 0.5831429 1.2415592 1.0684778 1.1615994 1.1959690 0.8126313 0.0143267 0.8537645 0.6316443 1.2415592 0.8549719 1.1499698 1.1508160 1.1707901 1.1479500 1.1603728 0.6619539 1.1847763 1.1847763 1.1735623 1.1392534 1.0099365 0.8509681 0.5617322 1.1191136 1.1655370 1.0407873 1.1425968 1.1815047 0.6145451 1.1714803 1.1104851 0.0099651 0.5831429 1.1302025 0.6709222 0.7052973 1.1598466 1.1392534 1.1603704 1.1934397 1.1157074 1.0815160 1.2132416 1.1603728 1.1789511 1.1402803 0.6320867 1.1786617 0.8913999 0.6301059 1.1832866 0.7251003 1.1398656 1.1392534 1.1655370 1.1655370 1.1282726 1.1646682 1.1840108 0.5766277 0.6010390 1.1392534 1.0979350 1.1807980 1.2949330 1.0914018 1.0694267 0.5697847 1.1447994 0.8209277 1.1328667 1.1598466 0.0099651 1.1339178 0.8590393 1.1479500 0.0000010 1.1476005 1.1851020 
A50        1.1506679 0.9682046 0.8830064 0.9965936 1.1300348 0.8830064 0.8830064 1.1182115 0.2625637 0.2670138 0.2496933 0.0595827 0.2452739 0.3183775 0.2971752 0.6974997 1.1572268 1.1182115 1.0296201 1.1239942 1.1139691 0.2472662 0.2432456 0.2279434 0.2486201 0.2631858 0.9669626 0.2629626 0.2766027 0.2436037 0.2701741 0.2279434 1.3387404 0.0560434 1.1604854 1.3250289 0.3260258 0.2406453 1.1920336 1.1204773 1.0874194 0.2638097 1.1395107 1.0814835 1.5277370 1.0815160 0.0000000 0.2670314 1.1016877 0.2498793 0.2482732 1.1345692 1.0115319 0.2378807 1.0458858 1.0115319 0.2348160 1.1887376 0.2796978 1.3527942 1.2624018 0.2357139 0.2304084 0.2736375 0.2498793 0.9965936 0.2940998 0.7105917 0.2378807 0.2794489 1.1204773 1.1016877 1.2624018 1.1263475 0.2940998 1.2897896 0.2471198 0.2796978 0.2701741 0.2400620 0.2304084 1.0814835 0.2517798 0.2568879 0.2799937 1.3250289 1.1028065 1.1192951 0.9994588 0.7002135 0.2500782 1.2769063 0.3151880 0.2549369 1.0713513 0.2505288 0.2180981 1.1413301 0.9105314 0.2436037 1.1584140 1.0378139 0.2502547 1.3112661 0.3166576 0.2736375 0.3209186 0.0034078 0.2710336 0.2353318 0.2456581 0.2585415 1.0408110 0.2506133 1.1619269 1.1224831 0.2586300 1.1345692 0.3082819 1.3250289 0.2479494 0.2479494 0.2405290 0.2670314 0.2670138 1.0115319 1.0143210 1.3112661 1.3172102 0.2076400 0.3134630 0.1804610 0.0560434 1.0032096 0.2675406 1.1313499 0.2595343 0.2452739 1.1413301 0.2429973 1.2993623 0.2400620 1.1572268 0.2639981 0.2739738 
AmsMJ_4    1.1508821 1.1785975 1.0172698 1.0096867 1.0943618 1.0172698 1.0172698 1.0943618 0.0275203 0.1921844 0.1185370 0.2633095 0.0000010 0.2896950 0.1521341 0.8226745 1.1646682 1.0943618 1.0687391 1.1079912 1.0928096 0.0154135 0.2088249 0.1667287 0.0154092 0.1521341 1.0266966 0.1010095 0.2314547 0.0232502 0.0076726 0.1667287 1.4041935 0.2633095 1.0220962 1.3492305 0.2479935 0.0908113 1.2185714 1.2349258 1.1079912 0.0154092 1.1314771 1.0943618 1.5464814 1.1646682 0.2670314 0.0000000 1.1508821 0.1112619 0.2088249 1.1375695 1.0223471 0.1921844 1.0848022 1.0223471 0.2213545 1.2112776 0.1528398 1.4041935 1.2185714 0.0954054 0.0908113 0.1010095 0.1112619 1.0096867 0.1393201 0.8226745 0.1921844 0.0818405 1.2349258 1.1508821 1.2185714 1.1141550 0.1393201 1.2349258 0.0154092 0.1528398 0.0076726 0.0315963 0.0908113 1.0943618 0.0702830 0.0702830 0.0818405 1.3492305 1.0848022 1.2148648 1.0020075 0.8226745 0.0076726 1.3091246 0.2479935 0.0818405 1.0928096 0.0811624 0.1760490 1.1480401 1.0096867 0.0232502 1.0096543 1.2214858 0.0000010 1.3492305 0.2006785 0.1010095 0.2650384 0.2670314 0.0920233 0.0908113 0.0771665 0.2315209 1.1785975 0.0815929 1.2356298 1.0977294 0.1385139 1.1375695 0.2852161 1.3492305 0.0076726 0.0076726 0.1760490 0.0000010 0.1921844 1.0223471 1.1949935 1.3492305 1.3374406 0.1844355 0.1762293 0.2616348 0.2633095 1.0115003 0.2628885 1.2362287 0.0232502 0.0000010 1.1480401 0.0193241 1.2473501 0.0315963 1.1646682 0.0154135 0.0811624 
StsCY      0.0000010 0.6299026 0.7518780 0.5729440 0.6772696 0.7518780 0.7518780 0.6772696 1.1374636 1.1586100 1.1629146 1.0884287 1.1508821 1.1442503 1.2038215 1.0698940 0.0143267 0.6772696 1.0153708 0.6595291 0.6125114 1.1338399 1.1013819 1.2032971 1.1402861 1.2038215 0.6861820 1.1783487 1.1106026 1.1191977 1.1569437 1.2032971 1.0980875 1.0884287 0.6218729 1.1580670 1.1178367 1.1403401 0.8489869 0.8502617 0.6595291 1.1402861 0.6438060 0.6772696 0.0191534 0.0143267 1.1016877 1.1508821 0.0000000 1.1878944 1.1013819 0.7182138 0.5570655 1.1586100 1.0017231 0.5570655 1.0781716 0.0603045 1.1302317 1.0980875 0.8489869 1.1531157 1.1403401 1.1783487 1.1878944 0.5729440 1.2422681 1.0698940 1.1586100 1.1726162 0.8502617 0.0000010 0.8489869 0.6308003 1.2422681 0.8502617 1.1402861 1.1302317 1.1569437 1.1381161 1.1403401 0.6772696 1.1570029 1.1570029 1.1726162 1.1580670 1.0017231 0.8744806 0.5499556 1.0698940 1.1569437 1.0629971 1.1178367 1.1726162 0.6125114 1.1600111 1.1036356 0.0253237 0.5729440 1.1191977 0.6372386 0.7128724 1.1508821 1.1580670 1.1413762 1.1783487 1.1000405 1.1016877 1.1993994 1.1403401 1.1641598 1.1307379 0.6299026 1.1638523 0.8675339 0.6291609 1.1684330 0.7182138 1.1149595 1.1580670 1.1569437 1.1569437 1.1036356 1.1508821 1.1586100 0.5570655 0.5901580 1.1580670 1.0936152 1.1793035 1.2639038 1.0849846 1.0884287 0.5661525 1.1404150 0.8590601 1.1191977 1.1508821 0.0253237 1.1231528 0.8545743 1.1381161 0.0143267 1.1338399 1.1600111 
AmRg_6     1.2404103 1.1561407 1.0444906 1.0777286 1.1480844 1.0444906 1.0444906 1.1362360 0.1160296 0.1702838 0.1398321 0.2608094 0.1013902 0.2832098 0.1571729 0.7933862 1.2612032 1.1362360 1.1553795 1.1360902 1.1405956 0.1051974 0.1951153 0.1324748 0.1002289 0.1464115 1.0109103 0.1208197 0.2177059 0.1041317 0.1023995 0.1324748 1.4286691 0.2556979 1.1860246 1.4130440 0.2524120 0.1065610 1.2374150 1.1757859 1.1086978 0.1024485 1.1772281 1.1087818 1.5830193 1.2050313 0.2498793 0.1112619 1.1878944 0.0000000 0.1996612 1.2146951 1.0996126 0.1603735 1.1741641 1.0996126 0.2083251 1.2334252 0.1545271 1.4431690 1.2965935 0.0950194 0.1020468 0.1218100 0.0000010 1.0777286 0.1486126 0.7922517 0.1603735 0.1181607 1.1757859 1.1878944 1.2965935 1.1623567 0.1486126 1.3243773 0.0978511 0.1545271 0.1023995 0.0962851 0.1020468 1.1087818 0.1156264 0.1196154 0.1188015 1.4130440 1.2251597 1.1771030 1.0787139 0.7957976 0.0965777 1.3474044 0.2579245 0.1148868 1.0999560 0.1112363 0.1635416 1.2427173 0.9863305 0.1041317 1.1809533 1.2104516 0.1053041 1.3988202 0.1958012 0.1218100 0.2421339 0.2646593 0.1133203 0.1058710 0.1063198 0.2216405 1.2363394 0.1101597 1.2871996 1.1598749 0.1386435 1.2146951 0.2588349 1.4130440 0.0941529 0.0941529 0.1760847 0.1112619 0.1702838 1.0996126 1.2106695 1.3988202 1.4207915 0.1795728 0.1709417 0.2348309 0.2556979 1.0771626 0.2178729 1.1869485 0.1100610 0.1013902 1.2427173 0.1048698 1.3354702 0.0962851 1.2612032 0.1114268 0.1137394 
KbArN5     1.1516884 1.0423045 0.9589005 1.0011892 1.0887692 0.9589005 0.9589005 1.0988780 0.1970810 0.1649925 0.1987242 0.2449784 0.2114807 0.2682581 0.2169042 0.7261442 1.1628484 1.0988780 1.0294430 1.1049922 1.0762423 0.2076727 0.0031923 0.1528490 0.2021414 0.2175881 0.9845103 0.2277433 0.0741887 0.2039491 0.2090233 0.1528490 1.3743786 0.2499021 1.1188779 1.3665398 0.2322937 0.1943587 1.2117282 1.1551382 1.0613758 0.1991437 1.0989044 1.0551068 1.5166835 1.1161544 0.2482732 0.2088249 1.1013819 0.1996612 0.0000000 1.1066118 1.0257949 0.1638749 1.0454855 1.0257949 0.1755301 1.1675492 0.2211303 1.3778341 1.2857404 0.1922302 0.2022791 0.2147829 0.1996612 1.0011892 0.2215557 0.7162347 0.1638749 0.2202468 1.1551382 1.1013819 1.2857404 1.0837254 0.2215557 1.2884399 0.2075478 0.2211303 0.2090233 0.2045745 0.2022791 1.0551068 0.2069660 0.2023513 0.2268981 1.3665398 1.1113010 1.1555184 0.9925742 0.7355523 0.2067818 1.3422120 0.2525879 0.2311730 1.0269208 0.2269335 0.0682980 1.1446758 0.9269272 0.2039491 1.1124481 1.0527945 0.2068080 1.3631341 0.2578522 0.2147829 0.2244233 0.2509189 0.2234975 0.1977294 0.2121397 0.0831725 1.1041343 0.2167997 1.1405819 1.0813600 0.1520702 1.1066118 0.2454947 1.3665398 0.2116482 0.2116482 0.0611033 0.2088249 0.1649925 1.0257949 1.0841794 1.3631341 1.3887789 0.1484410 0.2089255 0.1741510 0.2499021 1.0078894 0.2219751 1.1662364 0.1948645 0.2114807 1.1446758 0.2087275 1.2973739 0.2045745 1.1628484 0.1992870 0.2152753 
StSe_2     0.7812217 0.3921492 0.7148332 0.3868648 0.6331079 0.7148332 0.7148332 0.6375346 1.1315646 1.1701846 1.1311519 1.1418748 1.1907182 1.2655258 1.1629433 1.1766161 0.7850265 0.6375346 0.9875780 0.6545051 0.6398388 1.1799408 1.1134365 1.2510848 1.1051945 1.2403760 0.1024498 1.2107449 1.0922840 1.1607172 1.1535605 1.2510848 1.2015019 1.1489160 0.8822269 1.1949390 1.1010739 1.0646977 0.9097429 0.9159113 0.6201980 1.1262545 0.6478487 0.6033180 0.9303078 0.7251003 1.1345692 1.1375695 0.7182138 1.2146951 1.1066118 0.0000000 0.3936475 1.2174887 0.9652382 0.3996529 1.1185281 0.7454348 1.1290471 1.2048658 1.0006344 1.1463442 1.1509070 1.1691181 1.2146951 0.3868648 1.3053440 1.0622367 1.2174887 1.1700050 0.9159113 0.7182138 1.0006344 0.6531749 1.3053440 1.0241491 1.1717744 1.1290471 1.1535605 1.2266960 1.1509070 0.6033180 1.1705137 1.1634150 1.1764560 1.1839262 1.0409262 0.9517011 0.3702761 1.1333553 1.1406094 1.1700634 1.1818477 1.2422732 0.6022780 1.2313510 1.1110379 0.7814860 0.3692106 1.1607172 0.8959097 0.4119926 1.1835645 1.1806318 1.2658580 1.1691181 1.1125080 1.0461387 1.1572053 1.1438906 1.2062045 1.1321759 0.3960911 1.2059445 0.9813558 0.6727399 1.1130057 0.0030252 1.1958144 1.1839262 1.2044627 1.2044627 1.0509460 1.1375695 1.1701846 0.3936475 0.4037576 1.1806318 1.1802451 1.1853334 1.1553191 1.0556070 1.1489160 0.3938518 1.2050678 0.9140701 1.1134593 1.1907182 0.7814860 1.1708127 1.0274610 1.2266960 0.7850265 1.1358956 1.1575593 
StsW0_1    0.5871585 0.2719842 0.6081677 0.0181415 0.5742258 0.6081677 0.6081677 0.5783598 1.0061903 1.0341053 1.0572571 1.0258655 1.0652264 1.1459386 1.0503180 1.1126233 0.6000473 0.5783598 0.8863628 0.5829791 0.5814641 1.0383812 1.0322469 1.1006739 0.9736793 1.1101708 0.3358148 1.1088019 1.0055590 1.0292477 1.0200599 1.1006739 1.0795214 1.0324530 0.7801362 1.0506786 1.0514121 0.9942056 0.8168077 0.8217902 0.5587379 1.0044185 0.5841143 0.5539427 0.7186560 0.5766277 1.0115319 1.0223471 0.5570655 1.0996126 1.0257949 0.3936475 0.0000000 1.0740053 0.8686974 0.0029855 1.0349861 0.6064356 1.0772666 1.0825220 0.8780648 1.0572083 1.0627076 1.0940045 1.0996126 0.0181415 1.2059585 0.9516840 1.0740053 1.0494227 0.8217902 0.5570655 0.8780648 0.5791961 1.2059585 0.8937474 1.0411807 1.0772666 1.0200599 1.0736533 1.0627076 0.5539427 1.0626491 1.0560630 1.0856802 1.0405510 0.9279970 0.8644208 0.0211894 1.0498959 0.9980913 1.0672378 1.0983050 1.1100939 0.5538527 1.1000123 1.0361214 0.5970401 0.0188712 1.0292477 0.7606655 0.3970769 1.0586022 1.0376512 1.1799532 1.0940045 1.0131099 0.9398426 1.1104135 1.0561143 1.0970061 1.0416026 0.2692356 1.0967662 0.9115957 0.5917610 1.0546469 0.3996529 1.0791595 1.0405510 1.0631560 1.0631560 0.9900318 1.0223471 1.0341053 0.0000010 0.3125222 1.0376512 1.0775099 1.0986017 1.1487982 0.9786970 1.0324530 0.0244981 1.0847283 0.8201319 0.9905395 1.0652264 0.5970401 1.0300055 0.9014668 1.0736533 0.6000473 1.0011274 1.0378773 
AmBlFH     1.1753975 1.1424473 1.0505361 1.0704643 1.1770077 1.0505361 1.0505361 1.1647602 0.1877720 0.0000010 0.1710292 0.2629737 0.1747268 0.2668614 0.2030507 0.7740900 1.1958423 1.1647602 1.1743884 1.1705931 1.1699100 0.1676264 0.1595137 0.0557013 0.1716183 0.1740204 1.0325733 0.2031560 0.1941203 0.1689169 0.1878255 0.0557013 1.4608568 0.2578137 1.2610830 1.4572235 0.2320219 0.1792047 1.3429234 1.2818402 1.1336543 0.1785961 1.2054467 1.1276818 1.4946514 1.1615994 0.2378807 0.1921844 1.1586100 0.1603735 0.1638749 1.2174887 1.0740053 0.0000000 1.1970189 1.0740053 0.2108122 1.2174447 0.1865407 1.4758790 1.3950125 0.1575467 0.1751874 0.2031228 0.1603735 1.0704643 0.1960839 0.7916658 0.0000010 0.2110520 1.2818402 1.1586100 1.3950125 1.1849673 0.1960839 1.4248291 0.1675299 0.1865407 0.1878255 0.1547925 0.1751874 1.1276818 0.1803564 0.1847794 0.2110103 1.4572235 1.2324694 1.2882637 1.0768816 0.7761428 0.1757225 1.3841185 0.2440828 0.2028226 1.1267415 0.1988354 0.1541386 1.1755350 0.9822795 0.1689169 1.2553572 1.1707683 0.1790791 1.4424079 0.2376925 0.2031228 0.2264063 0.2473459 0.2011790 0.1795409 0.1815188 0.1889778 1.2191059 0.1858864 1.2161952 1.1824130 0.1731458 1.2174887 0.2290067 1.4572235 0.1711511 0.1711511 0.1670717 0.1921844 0.0000010 1.0740053 1.1594274 1.4424079 1.4783382 0.1605793 0.1928611 0.2027821 0.2578137 1.0780331 0.2160154 1.2939038 0.1803737 0.1747268 1.1755350 0.1684961 1.4368406 0.1547925 1.1958423 0.1787214 0.2062064 
StsTL_3    0.9884743 0.8709385 1.0153364 0.8656399 0.8108356 1.0153364 1.0153364 0.8108356 1.1167382 1.1859900 1.2196392 1.0185956 1.1114611 1.1890709 1.2136108 1.3030112 1.0139759 0.8108356 0.0139177 0.8019563 0.7872197 1.1217078 1.0454855 1.1375485 1.1186095 1.2367978 0.9035508 1.1450600 1.0403407 1.1249651 1.0822366 1.1375485 0.7145295 1.0185956 0.9641915 0.7162063 1.0708166 1.1660140 1.2324604 1.1877516 0.8019563 1.0922766 0.8463504 0.8108356 1.3385169 1.0139759 1.0458858 1.0848022 1.0017231 1.1741641 1.0454855 0.9652382 0.8686974 1.1970189 0.0000000 0.8686974 1.0846943 1.0737906 1.1593023 0.7145295 1.2324604 1.1800656 1.1660140 1.1376876 1.1741641 0.8656399 1.2304687 1.2414402 1.1970189 1.1478789 1.1877516 1.0017231 1.2324604 0.8279250 1.2304687 1.2381459 1.1186095 1.1593023 1.0822366 1.1086758 1.1660140 0.8108356 1.1479187 1.1479187 1.1577600 0.7162063 0.0034323 1.2244834 0.8586049 1.3030112 1.1089469 0.7610787 1.1065528 1.1651052 0.7872197 1.1770798 1.0733352 1.0110343 0.8656399 1.1249651 0.9553168 0.9543577 1.1114611 0.7162063 1.2563572 1.1376876 1.1139627 1.0458858 1.1501453 1.1660140 1.1413162 1.0578968 0.8709385 1.1410365 0.3599925 0.8373795 1.2007565 0.9652382 1.1718390 0.7162063 1.1089469 1.1089469 1.0547371 1.0848022 1.1859900 0.8686974 0.9319188 0.7162063 0.7650022 1.1639271 1.2790221 1.0407477 1.0185956 0.8349422 1.1492542 1.1855320 1.0989442 1.1114611 1.0110343 1.1118327 1.2583708 1.1086758 1.0139759 1.0955720 1.1605476 
StsW0_2    0.5871585 0.2719842 0.6097934 0.0212421 0.5742258 0.6097934 0.6097934 0.5783598 1.0061903 1.0341053 1.0572571 1.0258655 1.0652264 1.1459386 1.0503180 1.1156883 0.6000473 0.5783598 0.8863628 0.5829791 0.5814641 1.0383812 1.0322469 1.1006739 0.9736793 1.1101708 0.3358148 1.1088019 1.0055590 1.0292477 1.0200599 1.1006739 1.0795214 1.0324530 0.7801362 1.0536043 1.0514121 0.9942056 0.8168077 0.8217902 0.5587379 1.0044185 0.5841143 0.5539427 0.7186560 0.5766277 1.0115319 1.0223471 0.5570655 1.0996126 1.0257949 0.3996529 0.0029855 1.0740053 0.8686974 0.0000000 1.0322645 0.6064356 1.0772666 1.0825220 0.8780648 1.0572083 1.0627076 1.0940045 1.0996126 0.0212421 1.2059585 0.9516840 1.0740053 1.0494227 0.8217902 0.5570655 0.8780648 0.5791961 1.2059585 0.8907082 1.0411807 1.0772666 1.0200599 1.0736533 1.0627076 0.5539427 1.0626491 1.0560630 1.0856802 1.0405510 0.9279970 0.8644208 0.0243043 1.0498959 0.9980913 1.0672378 1.0983050 1.1100939 0.5538527 1.1000123 1.0361214 0.5970401 0.0188712 1.0292477 0.7606655 0.3970769 1.0586022 1.0376512 1.1799532 1.0940045 1.0131099 0.9398426 1.1104135 1.0561143 1.0970061 1.0416026 0.2743776 1.0967662 0.9115957 0.5917610 1.0546469 0.3944872 1.0791595 1.0405510 1.0631560 1.0631560 0.9900318 1.0223471 1.0341053 0.0029855 0.3125222 1.0376512 1.0775099 1.0986017 1.1487982 0.9786970 1.0324530 0.0276570 1.0847283 0.8201319 0.9905395 1.0652264 0.5970401 1.0300055 0.8983937 1.0736533 0.6000473 1.0011274 1.0378773 
AmBr_2     1.1274791 1.0094572 0.9823598 1.0214033 1.0869913 0.9823598 0.9817943 1.0971647 0.2120171 0.2156201 0.2068418 0.2303416 0.2119094 0.3024436 0.2161112 0.7692641 1.1472688 1.0971647 1.0725815 1.1074025 1.0870453 0.2081422 0.1800321 0.1850915 0.2027402 0.2081970 0.9578568 0.2460532 0.1930674 0.2064738 0.2215611 0.1850915 1.3054511 0.2351770 1.1424850 1.3269138 0.2823682 0.2224525 1.1980214 1.1366341 1.0683389 0.2115166 1.1188062 1.0578632 1.4946118 1.0911938 0.2348160 0.2213545 1.0781716 0.2083251 0.1755301 1.1185281 1.0349861 0.2108122 1.0846943 1.0322645 0.0000000 1.1309240 0.2223440 1.3087463 1.2828044 0.2111541 0.2178847 0.2500555 0.2083251 1.0214033 0.2317703 0.7737668 0.2108122 0.2525621 1.1366341 1.0781716 1.2828044 1.1060283 0.2317703 1.3205434 0.2080183 0.2223440 0.2215611 0.2208837 0.2178847 1.0578632 0.2149549 0.2102611 0.2526528 1.3276638 1.1438915 1.1361773 1.0165436 0.7646210 0.2091800 1.2720637 0.2993376 0.2451098 1.0409821 0.2408489 0.1505027 1.1302814 0.9295197 0.2064738 1.1322754 1.0630925 0.2072851 1.3243511 0.2598011 0.2500555 0.2744643 0.2393216 0.2434802 0.2132616 0.2231442 0.2039956 1.0891131 0.2226909 1.0934399 1.1036186 0.1984273 1.1253053 0.2785133 1.3276638 0.2120752 0.2120752 0.1405047 0.2213545 0.2156201 1.0349861 1.0790021 1.3243511 1.3350213 0.1603489 0.2142397 0.1759881 0.2351770 1.0065307 0.2509577 1.1475835 0.2096171 0.2119094 1.1302814 0.2059575 1.3407978 0.2208837 1.1472688 0.2116701 0.2474089 
StsC3      0.0603045 0.6573597 0.7802983 0.6227088 0.6940530 0.7802983 0.7802983 0.6940530 1.2114525 1.2174447 1.2083078 1.1698543 1.2112776 1.1889411 1.2503405 1.0913950 0.0524099 0.6940530 1.0880368 0.6775191 0.6321309 1.2070633 1.1675492 1.2496526 1.2138466 1.2503405 0.7307202 1.2287193 1.1567567 1.1916425 1.2177035 1.2496526 1.1203083 1.1698543 0.6656560 1.1837986 1.1515252 1.1859524 0.8206539 0.8205587 0.6775191 1.2138466 0.6801459 0.6940530 0.0498544 0.0524099 1.1887376 1.2112776 0.0603045 1.2334252 1.1675492 0.7454348 0.6064356 1.2174447 1.0737906 0.6064356 1.1309240 0.0000000 1.1721293 1.1203083 0.8206539 1.1977484 1.1859524 1.2287193 1.2334252 0.6227088 1.2754262 1.0913950 1.2174447 1.2325050 0.8205587 0.0603045 0.8206539 0.6665668 1.2754262 0.8205587 1.2138466 1.1721293 1.2177035 1.2116682 1.1859524 0.6940530 1.1997988 1.1997988 1.2325050 1.1837986 1.0737906 0.8431899 0.6004028 1.0913950 1.2177035 1.0810193 1.1515252 1.2325050 0.6321309 1.2213295 1.1573793 0.0642743 0.6227088 1.1916425 0.6917588 0.7321491 1.2112776 1.1837986 1.1925858 1.2287193 1.1238263 1.1887376 1.2504119 1.1859524 1.2092132 1.1773506 0.6573597 1.2088961 0.8967855 0.6648713 1.2064032 0.7454348 1.1496235 1.1837986 1.2177035 1.2177035 1.1573793 1.2112776 1.2174447 0.6064356 0.6266342 1.1837986 1.1446079 1.2237186 1.3172140 1.1601417 1.1698543 0.6158248 1.1746418 0.8291925 1.1916425 1.2112776 0.0642743 1.1958548 0.8272043 1.2116682 0.0524099 1.2070633 1.2213295 
AmKeF      1.1641550 1.0607858 1.0144691 1.0499067 1.1163561 1.0144691 1.0144691 1.1047965 0.1473930 0.1972402 0.1837902 0.3004578 0.1304258 0.2845519 0.2273965 0.8058555 1.1842727 1.1047965 1.1410936 1.1053055 1.0730053 0.1205343 0.2164145 0.1508764 0.1275067 0.2161228 0.9619372 0.1845725 0.2258755 0.1167453 0.1583329 0.1508764 1.3767033 0.2951562 1.1202024 1.4130667 0.2367010 0.1558651 1.2270778 1.1651305 1.0757893 0.1453669 1.1045394 1.0752045 1.5287313 1.1508160 0.2796978 0.1528398 1.1302317 0.1545271 0.2211303 1.1290471 1.0772666 0.1865407 1.1593023 1.0772666 0.2223440 1.1721293 0.0000000 1.3907713 1.2733182 0.1556629 0.1492630 0.1919015 0.1545271 1.0499067 0.2052340 0.8084397 0.1865407 0.1836523 1.1651305 1.1302317 1.2733182 1.0903297 0.2052340 1.3008210 0.1204666 0.0000010 0.1583329 0.1357332 0.1492630 1.0752045 0.1545619 0.1587900 0.1800634 1.4130667 1.1979368 1.1659669 1.0470745 0.8084817 0.1382710 1.3909879 0.2650312 0.1709830 1.0547907 0.1670870 0.1799002 1.1667990 0.9639687 0.1167453 1.1189527 1.0855042 0.1344940 1.3989146 0.2294004 0.1919015 0.2342754 0.2815874 0.1859194 0.1534229 0.1605560 0.2294918 1.1333586 0.1647321 1.2065390 1.0885335 0.1821138 1.1290471 0.2739146 1.4130667 0.1347470 0.1347470 0.1807555 0.1528398 0.1972402 1.0772666 1.0992971 1.3989146 1.4521962 0.1945018 0.0045024 0.2200733 0.2951562 1.0481264 0.2449511 1.1662935 0.1407053 0.1304258 1.1667990 0.1208043 1.3100077 0.1357332 1.1842727 0.1454686 0.1788416 
ApsA3_2    1.1300793 1.0890808 1.0837009 1.0636913 1.0356029 1.0837009 1.0837009 1.0327982 1.3775801 1.5192427 1.4240547 1.3222240 1.3645571 1.4934402 1.5040747 1.3872040 1.1564668 1.0327982 0.7380742 1.0242559 1.0395338 1.3400374 1.3738045 1.4510170 1.3107487 1.4990505 1.0635946 1.3713059 1.4179343 1.3250560 1.3920646 1.4510170 0.0030379 1.3183001 1.1025277 0.1474741 1.3171043 1.2650211 1.2346347 1.1638043 0.9790903 1.3790764 1.0668281 0.9875134 1.4156218 1.0934480 1.3527942 1.4041935 1.0980875 1.4431690 1.3778341 1.2048658 1.0825220 1.4758790 0.7145295 1.0825220 1.3087463 1.1203083 1.3907713 0.0000000 1.3230630 1.3333082 1.3210113 1.3155824 1.4431690 1.0636913 1.5079993 1.3467923 1.4758790 1.4013438 1.1638043 1.0980875 1.3230630 1.0386583 1.5079993 1.3428363 1.3466180 1.3907713 1.3920646 1.3725077 1.3210113 0.9875134 1.3285915 1.3324827 1.3486809 0.1474741 0.7452234 1.1903180 1.0456295 1.3446539 1.3082813 0.1598718 1.3764646 1.4118094 1.0056373 1.4254015 1.3446587 1.1264179 0.9725021 1.3250560 1.1102063 1.1441923 1.3685680 0.1512365 1.3123842 1.3155824 1.3408715 1.2718894 1.3283392 1.3248646 1.3752216 1.3935756 1.1611455 1.3749130 0.6886718 1.0333934 1.4739705 1.2048658 1.4552869 0.1474741 1.3549705 1.3549705 1.3979875 1.4041935 1.5192427 1.0825220 1.1442009 0.1512365 0.1695127 1.4604189 1.5540944 1.2489177 1.3183001 1.0556936 1.3882118 1.1530022 1.3520896 1.3645571 1.1264179 1.3292267 1.3547732 1.3725077 1.1564668 1.3708311 1.4178210 
StsPA_1    0.9387640 0.8441405 0.9554116 0.8821230 0.8798076 0.9554116 0.9554116 0.8700073 1.2121808 1.2919098 1.1934343 1.2627558 1.3260386 1.4054222 1.2368686 1.2886932 0.9102821 0.8700073 1.2188312 0.8717415 0.8804323 1.3150470 1.2726753 1.3423698 1.2663750 1.3645648 0.8746720 1.3699475 1.1505982 1.3009779 1.2088972 1.3423698 1.3098553 1.2496994 0.8382587 1.3491596 1.1848525 1.2232994 0.0000010 0.0133602 0.8431606 1.1981381 0.8595057 0.8413611 1.1443930 0.8537645 1.2624018 1.2185714 0.8489869 1.2965935 1.2857404 1.0006344 0.8780648 1.3950125 1.2324604 0.8780648 1.2828044 0.8206539 1.2733182 1.3230630 0.0000000 1.3201966 1.2977608 1.3318643 1.2965935 0.8821230 1.4227290 1.1030518 1.3950125 1.2312687 0.0133602 0.8489869 0.0000010 0.9033100 1.4227290 0.0116782 1.3066317 1.2733182 1.2088972 1.3301599 1.2977608 0.8413611 1.3293989 1.3430371 1.2886085 1.3491596 1.2838384 0.0315243 0.8486463 1.2535046 1.2769311 1.2802136 1.2913221 1.3578314 0.8518329 1.3475027 1.3014876 0.9327027 0.8213537 1.3009779 0.8657638 0.9328977 1.3396559 1.3358170 1.2971934 1.3318643 1.1490157 1.1906734 1.3659129 1.3111015 1.3256965 1.2814176 0.9098471 1.3254077 1.1460055 0.8910691 1.1802132 1.0006344 1.3252699 1.3491596 1.3171871 1.3171871 1.1869907 1.2185714 1.2919098 0.8780648 0.8623646 1.3358170 1.4004667 1.3335473 1.3198617 1.2049534 1.2496994 0.8797648 1.3366968 0.0167368 1.1919148 1.3260386 0.9327027 1.3048825 0.0204759 1.3301599 0.9102821 1.2076867 1.2198948 
AmOv       1.1864837 1.1280672 0.9983870 1.0363182 1.1212251 0.9983870 0.9983870 1.1095458 0.0869191 0.1667205 0.1154391 0.2521987 0.0879521 0.2695946 0.1616944 0.8110140 1.2067376 1.1095458 1.1784454 1.1160963 1.1009205 0.0845679 0.1877140 0.1432260 0.0975517 0.1584137 0.9781886 0.0615853 0.2122928 0.0838506 0.0914193 0.1432260 1.3196706 0.2471735 1.1221606 1.3222147 0.2279234 0.0342586 1.2789905 1.2171590 1.0865403 0.0955175 1.1346009 1.0797884 1.6204796 1.1723224 0.2357139 0.0954054 1.1531157 0.0950194 0.1922302 1.1463442 1.0572083 0.1575467 1.1800656 1.0572083 0.2111541 1.1977484 0.1556629 1.3333082 1.3201966 0.0000000 0.0283876 0.0629381 0.0950194 1.0363182 0.1634586 0.8195069 0.1575467 0.1161523 1.2171590 1.1531157 1.3201966 1.1200425 0.1634586 1.3483995 0.0915907 0.1556629 0.0914193 0.0844747 0.0283876 1.0797884 0.0696576 0.0732652 0.1169066 1.3222147 1.2178319 1.2203905 1.0412740 0.8137197 0.0868125 1.2815587 0.2436844 0.1088462 1.0830951 0.1052812 0.1672969 1.1890220 0.9514324 0.0838506 1.1174927 1.1343624 0.0916995 1.3087173 0.1999635 0.0629381 0.2284455 0.2462962 0.0589154 0.0316649 0.0731817 0.2179432 1.2013816 0.0767912 1.2074576 1.1176123 0.1181550 1.1463442 0.2390644 1.3222147 0.0846879 0.0846879 0.1742473 0.0954054 0.1667205 1.0572083 1.1657647 1.3087173 1.3484931 0.1749300 0.1798000 0.2272897 0.2471735 1.0544024 0.2130051 1.2285907 0.0860214 0.0879521 1.1890220 0.0844294 1.3597125 0.0844747 1.2067376 0.0869197 0.1117985 
AmDeD9_1   1.1816423 1.1372193 1.0129394 1.0416750 1.1158561 1.0129394 1.0129394 1.1041960 0.0957640 0.1831743 0.1204257 0.2528911 0.0807507 0.2765429 0.1765224 0.7992400 1.2019385 1.1041960 1.1648420 1.1071836 1.0920081 0.0914114 0.1976819 0.1606165 0.0973322 0.1666195 0.9861851 0.0583693 0.2285569 0.0875166 0.0909125 0.1606165 1.3074619 0.2478644 1.1238025 1.3100468 0.2291422 0.0033798 1.2474380 1.1858031 1.0774415 0.0995603 1.1256261 1.0743246 1.6128868 1.1603728 0.2304084 0.0908113 1.1403401 0.1020468 0.2022791 1.1509070 1.0627076 0.1751874 1.1660140 1.0627076 0.2178847 1.1859524 0.1492630 1.3210113 1.2977608 0.0283876 0.0000000 0.0630634 0.1020468 1.0416750 0.1665547 0.8012003 0.1751874 0.1074078 1.1858031 1.1403401 1.2977608 1.1111017 0.1665547 1.3255874 0.0913906 0.1492630 0.0909125 0.0876111 0.0000010 1.0743246 0.0661696 0.0697548 0.1086889 1.3100468 1.2111582 1.1897404 1.0405333 0.8017367 0.0828417 1.2433421 0.2496677 0.1017401 1.0739611 0.0981967 0.1800755 1.1842126 0.9564848 0.0875166 1.1225668 1.1270077 0.0844511 1.2966374 0.2068405 0.0630634 0.2296748 0.2406453 0.0665990 0.0031263 0.0696099 0.2317475 1.2107758 0.0731948 1.2396165 1.1086770 0.1273364 1.1509070 0.2479939 1.3100468 0.0808256 0.0808256 0.1843659 0.0908113 0.1831743 1.0627076 1.1740318 1.2966374 1.3327655 0.1779356 0.1814023 0.2283193 0.2478644 1.0598604 0.2187246 1.1970217 0.0947715 0.0807507 1.1842126 0.0912645 1.3367004 0.0876111 1.2019385 0.0995880 0.1030861 
AmOrH      1.1696692 1.2129014 1.0333303 1.0693126 1.1394663 1.0333303 1.0333303 1.1394663 0.1188207 0.2028827 0.1387543 0.2862971 0.1026360 0.2735940 0.1877095 0.8242581 1.1934397 1.1394663 1.1388878 1.1474042 1.1541435 0.1193182 0.2147829 0.1828680 0.1192865 0.1948299 1.0927964 0.0000010 0.2347591 0.1181607 0.1098555 0.1828680 1.3155824 0.2862971 1.0809721 1.2855048 0.2409288 0.0630634 1.3318643 1.2582258 1.1474042 0.1187681 1.1813930 1.1394663 1.5972318 1.1934397 0.2736375 0.1010095 1.1783487 0.1218100 0.2147829 1.1691181 1.0940045 0.2031228 1.1376876 1.0940045 0.2500555 1.2287193 0.1919015 1.3155824 1.3318643 0.0629381 0.0630634 0.0000000 0.1218100 1.0693126 0.1786386 0.7995569 0.2031228 0.1261059 1.2582258 1.1783487 1.3318643 1.1644719 0.1786386 1.3484323 0.1192865 0.1919015 0.1098555 0.1143759 0.0630634 1.1394663 0.1013048 0.1013048 0.1260637 1.2855048 1.1376876 1.2634494 1.0704214 0.8242581 0.1109319 1.2356054 0.2391334 0.1260637 1.1541435 0.1219106 0.2069729 1.1753705 1.0693126 0.1181607 1.0759933 1.2496607 0.1026360 1.2855048 0.2350054 0.0000010 0.2435650 0.2736375 0.0106696 0.0630634 0.0855208 0.2327518 1.2129014 0.0897878 1.2726453 1.1611347 0.1622291 1.1691181 0.2614899 1.2855048 0.1109319 0.1109319 0.2069838 0.1010095 0.2028827 1.0940045 1.2418688 1.2855048 1.2503836 0.2144009 0.2039467 0.2675727 0.2862971 1.0908992 0.2509059 1.2700358 0.1175720 0.1026360 1.1753705 0.1191103 1.3612026 0.1143759 1.1934397 0.1188017 0.1216715 
dec_1      1.2404103 1.1561407 1.0444906 1.0777286 1.1480844 1.0444906 1.0444906 1.1362360 0.1160296 0.1702838 0.1398321 0.2608094 0.1013902 0.2832098 0.1571729 0.7933862 1.2612032 1.1362360 1.1553795 1.1360902 1.1405956 0.1051974 0.1951153 0.1324748 0.1002289 0.1464115 1.0109103 0.1208197 0.2177059 0.1041317 0.1023995 0.1324748 1.4286691 0.2556979 1.1860246 1.4130440 0.2524120 0.1065610 1.2374150 1.1757859 1.1086978 0.1024485 1.1772281 1.1087818 1.5830193 1.2050313 0.2498793 0.1112619 1.1878944 0.0000010 0.1996612 1.2146951 1.0996126 0.1603735 1.1741641 1.0996126 0.2083251 1.2334252 0.1545271 1.4431690 1.2965935 0.0950194 0.1020468 0.1218100 0.0000000 1.0777286 0.1486126 0.7922517 0.1603735 0.1181607 1.1757859 1.1878944 1.2965935 1.1623567 0.1486126 1.3243773 0.0978511 0.1545271 0.1023995 0.0962851 0.1020468 1.1087818 0.1156264 0.1196154 0.1188015 1.4130440 1.2251597 1.1771030 1.0787139 0.7957976 0.0965777 1.3474044 0.2579245 0.1148868 1.0999560 0.1112363 0.1635416 1.2427173 0.9863305 0.1041317 1.1809533 1.2104516 0.1053041 1.3988202 0.1958012 0.1218100 0.2421339 0.2646593 0.1133203 0.1058710 0.1063198 0.2216405 1.2363394 0.1101597 1.2871996 1.1598749 0.1386435 1.2146951 0.2588349 1.4130440 0.0941529 0.0941529 0.1760847 0.1112619 0.1702838 1.0996126 1.2106695 1.3988202 1.4207915 0.1795728 0.1709417 0.2348309 0.2556979 1.0771626 0.2178729 1.1869485 0.1100610 0.1013902 1.2427173 0.1048698 1.3354702 0.0962851 1.2612032 0.1114268 0.1137394 
StFr_4     0.5931259 0.2772521 0.6106778 0.0000010 0.5641542 0.6106778 0.6106778 0.5682191 0.9936789 1.0423691 1.0360520 1.0106664 1.0440774 1.1281545 1.0271956 1.1168469 0.6060258 0.5682191 0.8833036 0.5728378 0.5712366 1.0177512 1.0074963 1.0969181 0.9540165 1.0792725 0.3332671 1.0866505 0.9879466 1.0088372 1.0074719 1.0969181 1.0607431 1.0171662 0.7797930 1.0323731 1.0380355 0.9731270 0.8211796 0.8316376 0.5486469 0.9920146 0.5718557 0.5438511 0.7302378 0.5831429 0.9965936 1.0096867 0.5729440 1.0777286 1.0011892 0.3868648 0.0181415 1.0704643 0.8656399 0.0212421 1.0214033 0.6227088 1.0499067 1.0636913 0.8821230 1.0363182 1.0416750 1.0693126 1.0777286 0.0000000 1.2131626 0.9687562 1.0704643 1.0291413 0.8316376 0.5729440 0.8821230 0.5690356 1.2131626 0.8978399 1.0205027 1.0499067 1.0074719 1.0521547 1.0416750 0.5438511 1.0416398 1.0351866 1.0543318 1.0223558 0.9249915 0.8750731 0.0150206 1.0540242 0.9779885 1.0509654 1.0761559 1.0817396 0.5437395 1.0718968 1.0111228 0.6060955 0.0000010 1.0088372 0.7604574 0.3852040 1.0375857 1.0195073 1.1637667 1.0693126 1.0003968 0.9248994 1.0853742 1.0352149 1.0752495 1.0163727 0.2742815 1.0750157 0.8906211 0.5814168 1.0495718 0.3928132 1.0635930 1.0223558 1.0420991 1.0420991 0.9725784 1.0096867 1.0423691 0.0181415 0.3180098 1.0195073 1.0544580 1.0767124 1.1360735 0.9691995 1.0171662 0.0272678 1.0690571 0.8299626 0.9783588 1.0440774 0.6060955 1.0095360 0.9055811 1.0521547 0.6060258 0.9887647 1.0178084 
NcTr_1     1.2361594 1.2161593 1.0758595 1.2131626 1.2801214 1.0758595 1.0758595 1.2668916 0.1581291 0.1941649 0.1865415 0.2915471 0.1476628 0.3035943 0.1756895 0.8500023 1.2689870 1.2668916 1.2025617 1.2729399 1.2573853 0.1592699 0.2168170 0.1827120 0.1512344 0.1779445 1.1500190 0.1746678 0.2374510 0.1615007 0.1392411 0.1827120 1.4927994 0.2861932 1.2468313 1.4892418 0.2825183 0.1683894 1.3645518 1.2947462 1.2590772 0.1393128 1.2978055 1.2528494 1.8049553 1.2415592 0.2940998 0.1393201 1.2422681 0.1486126 0.2215557 1.3053440 1.2059585 0.1960839 1.2304687 1.2059585 0.2317703 1.2754262 0.2052340 1.5079993 1.4227290 0.1634586 0.1665547 0.1786386 0.1486126 1.2131626 0.0000000 0.8710171 0.1960839 0.1836914 1.2947462 1.2422681 1.4227290 1.2786310 0.0000010 1.4535680 0.1515196 0.2052340 0.1392411 0.1632538 0.1665547 1.2528494 0.1621540 0.1664367 0.1918308 1.4892418 1.2519732 1.3018805 1.2060632 0.8459168 0.1475503 1.4196161 0.3040267 0.1905121 1.2363778 0.1865490 0.2034279 1.2475376 1.1400415 0.1615007 1.2437824 1.2502282 0.1518824 1.4742415 0.1718452 0.1786386 0.2754252 0.2998341 0.1735808 0.1708675 0.1622014 0.2578552 1.2720332 0.1664374 1.2932961 1.2758997 0.1395748 1.3053440 0.2852999 1.4892418 0.1475929 0.1475929 0.1933970 0.1393201 0.1941649 1.2059585 1.2448111 1.4742415 1.4892270 0.2227931 0.2131869 0.2241686 0.2861932 1.1931645 0.2571694 1.3070180 0.1513737 0.1476628 1.2475376 0.1575226 1.4642951 0.1632538 1.2689870 0.1486228 0.1789727 
kis        1.0698940 1.0264039 0.9198505 0.9687562 1.1343598 0.9198505 0.9198505 1.1343598 0.8205425 0.7916658 0.7774971 0.7103703 0.8226745 0.8017773 0.8108800 0.0000010 1.0684778 1.1343598 1.2230733 1.1351287 1.1715453 0.8282694 0.7162347 0.7899438 0.8147788 0.8108800 0.9950705 0.7995569 0.7005318 0.8193626 0.8284810 0.7899438 1.3467923 0.7103703 1.0915038 1.2704238 0.7139850 0.8012003 1.1030518 1.1060438 1.1351287 0.8147788 1.1737277 1.1343598 1.4562626 1.0684778 0.7105917 0.8226745 1.0698940 0.7922517 0.7162347 1.0622367 0.9516840 0.7916658 1.2414402 0.9516840 0.7737668 1.0913950 0.8084397 1.3467923 1.1030518 0.8195069 0.8012003 0.7995569 0.7922517 0.9687562 0.8710171 0.0000000 0.7916658 0.7887352 1.1060438 1.0698940 1.1030518 1.1627146 0.8710171 1.1060438 0.8147788 0.8084397 0.8284810 0.8239977 0.8012003 1.1343598 0.8102845 0.8102845 0.7887352 1.2704238 1.2414402 1.1107627 0.9585251 0.0000010 0.8284810 1.2723016 0.7139850 0.7887352 1.1715453 0.7793638 0.7448919 1.0593355 0.9687562 0.8193626 1.0777447 1.2114806 0.8226745 1.2704238 0.8939953 0.7995569 0.7373917 0.7105917 0.8160749 0.8012003 0.8108152 0.6936024 1.0264039 0.8206482 1.2460366 1.1486609 0.7974161 1.0622367 0.7727112 1.2704238 0.8284810 0.8284810 0.7448919 0.8226745 0.7916658 0.9516840 1.0858261 1.2704238 1.3056968 0.8055854 0.8592347 0.7002523 0.7103703 0.9777276 0.7634519 1.0955029 0.8193626 0.8226745 1.0593355 0.8195832 1.1321085 0.8239977 1.0684778 0.8282694 0.7793638 
bal        1.1753975 1.1424473 1.0505361 1.0704643 1.1770077 1.0505361 1.0505361 1.1647602 0.1877720 0.0000010 0.1710292 0.2629737 0.1747268 0.2668614 0.2030507 0.7740900 1.1958423 1.1647602 1.1743884 1.1705931 1.1699100 0.1676264 0.1595137 0.0557013 0.1716183 0.1740204 1.0325733 0.2031560 0.1941203 0.1689169 0.1878255 0.0557013 1.4608568 0.2578137 1.2610830 1.4572235 0.2320219 0.1792047 1.3429234 1.2818402 1.1336543 0.1785961 1.2054467 1.1276818 1.4946514 1.1615994 0.2378807 0.1921844 1.1586100 0.1603735 0.1638749 1.2174887 1.0740053 0.0000010 1.1970189 1.0740053 0.2108122 1.2174447 0.1865407 1.4758790 1.3950125 0.1575467 0.1751874 0.2031228 0.1603735 1.0704643 0.1960839 0.7916658 0.0000000 0.2110520 1.2818402 1.1586100 1.3950125 1.1849673 0.1960839 1.4248291 0.1675299 0.1865407 0.1878255 0.1547925 0.1751874 1.1276818 0.1803564 0.1847794 0.2110103 1.4572235 1.2324694 1.2882637 1.0768816 0.7761428 0.1757225 1.3841185 0.2440828 0.2028226 1.1267415 0.1988354 0.1541386 1.1755350 0.9822795 0.1689169 1.2553572 1.1707683 0.1790791 1.4424079 0.2376925 0.2031228 0.2264063 0.2473459 0.2011790 0.1795409 0.1815188 0.1889778 1.2191059 0.1858864 1.2161952 1.1824130 0.1731458 1.2174887 0.2290067 1.4572235 0.1711511 0.1711511 0.1670717 0.1921844 0.0000010 1.0740053 1.1594274 1.4424079 1.4783382 0.1605793 0.1928611 0.2027821 0.2578137 1.0780331 0.2160154 1.2939038 0.1803737 0.1747268 1.1755350 0.1684961 1.4368406 0.1547925 1.1958423 0.1787214 0.2062064 
AmsW1_2    1.1726162 1.1494386 0.9854395 1.0291413 1.0694672 0.9854395 0.9854395 1.0694672 0.0925116 0.2110520 0.1583122 0.2795272 0.0818405 0.3090683 0.1832926 0.7887352 1.1959690 1.0694672 1.1310342 1.0829606 1.0780608 0.0820444 0.2202468 0.1864951 0.0820216 0.1832926 1.0767520 0.1261059 0.2428350 0.0869888 0.0819326 0.1864951 1.4013438 0.2795272 1.0772360 1.3529953 0.2848000 0.1074078 1.2312687 1.2477344 1.0829606 0.0820216 1.1107771 1.0694672 1.5703772 1.1959690 0.2794489 0.0818405 1.1726162 0.1181607 0.2202468 1.1700050 1.0494227 0.2110520 1.1478789 1.0494227 0.2525621 1.2325050 0.1836523 1.4013438 1.2312687 0.1161523 0.1074078 0.1261059 0.1181607 1.0291413 0.1836914 0.7887352 0.2110520 0.0000000 1.2477344 1.1726162 1.2312687 1.0936543 0.1836914 1.2477344 0.0820216 0.1836523 0.0819326 0.0776156 0.1074078 1.0694672 0.1042152 0.1042152 0.0000010 1.3529953 1.1478789 1.2275826 1.0369403 0.7887352 0.0819326 1.3080410 0.2848000 0.0000010 1.0780608 0.0038102 0.1874353 1.1666579 1.0291413 0.0869888 1.0935275 1.2119533 0.0818405 1.3529953 0.2106745 0.1261059 0.2916264 0.2794489 0.1212039 0.1074078 0.0765432 0.2429046 1.1494386 0.0809347 1.2910709 1.0871095 0.1522358 1.1700050 0.3063221 1.3529953 0.0819326 0.0819326 0.1874353 0.0818405 0.2110520 1.0494227 1.2017040 1.3529953 1.3585865 0.2260471 0.1945396 0.2743261 0.2795272 1.0649427 0.2870191 1.2600006 0.0869888 0.0818405 1.1666579 0.0826205 1.2602647 0.0776156 1.1959690 0.0820444 0.0038102 
StCar_4    0.8347967 0.8033842 0.8794373 0.8316376 0.8029242 0.8794373 0.8794373 0.8029242 1.2285593 1.3092141 1.0998334 1.1070795 1.2118501 1.2992603 1.2530000 1.1104208 0.8126313 0.8029242 1.1711422 0.8089102 0.8153459 1.2014570 1.1551382 1.2382323 1.1923236 1.2295234 0.8737727 1.2582258 1.1661505 1.1863798 1.2250898 1.2382323 1.1638043 1.1070795 0.8010920 1.1456785 1.1848739 1.1858031 0.0133602 0.0000010 0.8089102 1.2142330 0.7935985 0.8029242 1.1468018 0.8126313 1.1204773 1.2349258 0.8502617 1.1757859 1.1551382 0.9159113 0.8217902 1.2818402 1.1877516 0.8217902 1.1366341 0.8205587 1.1651305 1.1638043 0.0133602 1.2171590 1.1858031 1.2582258 1.1757859 0.8316376 1.2947462 1.1060438 1.2818402 1.2477344 0.0000000 0.8502617 0.0133602 0.8250919 1.2947462 0.0033082 1.1923236 1.1651305 1.2250898 1.2163244 1.1858031 0.8029242 1.2182621 1.2182621 1.2158561 1.1456785 1.1877516 0.0208122 0.7947632 1.1104208 1.2026210 1.1336342 1.1643211 1.2158561 0.8153459 1.2050475 1.1816682 0.8228977 0.8316376 1.1863798 0.8307544 0.9214224 1.2118501 1.1456785 1.1801586 1.2582258 1.1648155 1.1204773 1.2914508 1.1858031 1.2288028 1.1533937 0.8033842 1.2284885 1.0630140 0.8119459 1.1961736 0.9159113 1.2537829 1.1456785 1.2026210 1.2026210 1.2029360 1.2349258 1.3092141 0.8217902 0.8328125 1.1456785 1.2518837 1.2082581 1.3403575 1.0560621 1.1070795 0.8227323 1.2469431 0.0033024 1.2079142 1.2118501 0.8228977 1.1904951 0.0200322 1.2163244 0.8126313 1.2238829 1.2362139 
StsC25     0.0000010 0.6299026 0.7518780 0.5729440 0.6772696 0.7518780 0.7518780 0.6772696 1.1374636 1.1586100 1.1629146 1.0884287 1.1508821 1.1442503 1.2038215 1.0698940 0.0143267 0.6772696 1.0153708 0.6595291 0.6125114 1.1338399 1.1013819 1.2032971 1.1402861 1.2038215 0.6861820 1.1783487 1.1106026 1.1191977 1.1569437 1.2032971 1.0980875 1.0884287 0.6218729 1.1580670 1.1178367 1.1403401 0.8489869 0.8502617 0.6595291 1.1402861 0.6438060 0.6772696 0.0191534 0.0143267 1.1016877 1.1508821 0.0000010 1.1878944 1.1013819 0.7182138 0.5570655 1.1586100 1.0017231 0.5570655 1.0781716 0.0603045 1.1302317 1.0980875 0.8489869 1.1531157 1.1403401 1.1783487 1.1878944 0.5729440 1.2422681 1.0698940 1.1586100 1.1726162 0.8502617 0.0000000 0.8489869 0.6308003 1.2422681 0.8502617 1.1402861 1.1302317 1.1569437 1.1381161 1.1403401 0.6772696 1.1570029 1.1570029 1.1726162 1.1580670 1.0017231 0.8744806 0.5499556 1.0698940 1.1569437 1.0629971 1.1178367 1.1726162 0.6125114 1.1600111 1.1036356 0.0253237 0.5729440 1.1191977 0.6372386 0.7128724 1.1508821 1.1580670 1.1413762 1.1783487 1.1000405 1.1016877 1.1993994 1.1403401 1.1641598 1.1307379 0.6299026 1.1638523 0.8675339 0.6291609 1.1684330 0.7182138 1.1149595 1.1580670 1.1569437 1.1569437 1.1036356 1.1508821 1.1586100 0.5570655 0.5901580 1.1580670 1.0936152 1.1793035 1.2639038 1.0849846 1.0884287 0.5661525 1.1404150 0.8590601 1.1191977 1.1508821 0.0253237 1.1231528 0.8545743 1.1381161 0.0143267 1.1338399 1.1600111 
StsK_1     0.9387640 0.8441405 0.9554116 0.8821230 0.8798076 0.9554116 0.9554116 0.8700073 1.2121808 1.2919098 1.1934343 1.2627558 1.3260386 1.4054222 1.2368686 1.2886932 0.9102821 0.8700073 1.2188312 0.8717415 0.8804323 1.3150470 1.2726753 1.3423698 1.2663750 1.3645648 0.8746720 1.3699475 1.1505982 1.3009779 1.2088972 1.3423698 1.3098553 1.2496994 0.8382587 1.3491596 1.1848525 1.2232994 0.0000010 0.0133602 0.8431606 1.1981381 0.8595057 0.8413611 1.1443930 0.8537645 1.2624018 1.2185714 0.8489869 1.2965935 1.2857404 1.0006344 0.8780648 1.3950125 1.2324604 0.8780648 1.2828044 0.8206539 1.2733182 1.3230630 0.0000010 1.3201966 1.2977608 1.3318643 1.2965935 0.8821230 1.4227290 1.1030518 1.3950125 1.2312687 0.0133602 0.8489869 0.0000000 0.9033100 1.4227290 0.0116782 1.3066317 1.2733182 1.2088972 1.3301599 1.2977608 0.8413611 1.3293989 1.3430371 1.2886085 1.3491596 1.2838384 0.0315243 0.8486463 1.2535046 1.2769311 1.2802136 1.2913221 1.3578314 0.8518329 1.3475027 1.3014876 0.9327027 0.8213537 1.3009779 0.8657638 0.9328977 1.3396559 1.3358170 1.2971934 1.3318643 1.1490157 1.1906734 1.3659129 1.3111015 1.3256965 1.2814176 0.9098471 1.3254077 1.1460055 0.8910691 1.1802132 1.0006344 1.3252699 1.3491596 1.3171871 1.3171871 1.1869907 1.2185714 1.2919098 0.8780648 0.8623646 1.3358170 1.4004667 1.3335473 1.3198617 1.2049534 1.2496994 0.8797648 1.3366968 0.0167368 1.1919148 1.3260386 0.9327027 1.3048825 0.0204759 1.3301599 0.9102821 1.2076867 1.2198948 
StPo       0.6224831 0.5464263 0.6212235 0.5690356 0.0839846 0.6212235 0.6212235 0.0804361 1.1120932 1.1767367 1.1638382 1.1250650 1.1165614 1.2052929 1.1793331 1.2491407 0.6198551 0.0804361 0.8250268 0.0785550 0.0476226 1.1080173 1.0724112 1.1931563 1.1114395 1.1988459 0.5804700 1.1499163 1.0456852 1.0960105 1.1214834 1.1931563 1.0277537 1.1132453 0.7858873 1.0498305 1.1405254 1.0865230 0.8508874 0.8250919 0.0772632 1.1168342 0.0212484 0.0792082 0.7994023 0.6316443 1.1263475 1.1141550 0.6308003 1.1623567 1.0837254 0.6531749 0.5791961 1.1849673 0.8279250 0.5791961 1.1060283 0.6665668 1.0903297 1.0386583 0.9033100 1.1200425 1.1111017 1.1644719 1.1623567 0.5690356 1.2786310 1.1627146 1.1849673 1.0936543 0.8250919 0.6308003 0.9033100 0.0000000 1.2786310 0.9278827 1.1147464 1.0903297 1.1214834 1.1288246 1.1111017 0.0792082 1.1490305 1.1610363 1.1017676 1.0498305 0.8299451 0.8459083 0.5568415 1.2299679 1.1103826 1.0017320 1.1805488 1.1037750 0.0489937 1.1140243 1.0830930 0.6174166 0.5282367 1.0960105 0.7909494 0.6108778 1.1282255 1.0388932 1.1792853 1.1644719 1.1138918 1.0764665 1.1742452 1.1227994 1.1450700 1.0727129 0.5785375 1.1448189 0.8715952 0.0152582 1.0865584 0.6531749 1.1977695 1.0498305 1.1226377 1.1226377 1.0623511 1.1141550 1.1767367 0.5791961 0.5316395 1.0388932 1.1799718 1.1534898 1.2022302 1.0451732 1.1132453 0.5682303 1.1820909 0.8234141 1.0941923 1.1165614 0.6174166 1.0992431 0.9290297 1.1288246 0.6198551 1.1086966 1.1059515 
NcTr_2     1.2361594 1.2161593 1.0758595 1.2131626 1.2801214 1.0758595 1.0758595 1.2668916 0.1581291 0.1941649 0.1865415 0.2915471 0.1476628 0.3035943 0.1756895 0.8500023 1.2689870 1.2668916 1.2025617 1.2729399 1.2573853 0.1592699 0.2168170 0.1827120 0.1512344 0.1779445 1.1500190 0.1746678 0.2374510 0.1615007 0.1392411 0.1827120 1.4927994 0.2861932 1.2468313 1.4892418 0.2825183 0.1683894 1.3645518 1.2947462 1.2590772 0.1393128 1.2978055 1.2528494 1.8049553 1.2415592 0.2940998 0.1393201 1.2422681 0.1486126 0.2215557 1.3053440 1.2059585 0.1960839 1.2304687 1.2059585 0.2317703 1.2754262 0.2052340 1.5079993 1.4227290 0.1634586 0.1665547 0.1786386 0.1486126 1.2131626 0.0000010 0.8710171 0.1960839 0.1836914 1.2947462 1.2422681 1.4227290 1.2786310 0.0000000 1.4535680 0.1515196 0.2052340 0.1392411 0.1632538 0.1665547 1.2528494 0.1621540 0.1664367 0.1918308 1.4892418 1.2519732 1.3018805 1.2060632 0.8459168 0.1475503 1.4196161 0.3040267 0.1905121 1.2363778 0.1865490 0.2034279 1.2475376 1.1400415 0.1615007 1.2437824 1.2502282 0.1518824 1.4742415 0.1718452 0.1786386 0.2754252 0.2998341 0.1735808 0.1708675 0.1622014 0.2578552 1.2720332 0.1664374 1.2932961 1.2758997 0.1395748 1.3053440 0.2852999 1.4892418 0.1475929 0.1475929 0.1933970 0.1393201 0.1941649 1.2059585 1.2448111 1.4742415 1.4892270 0.2227931 0.2131869 0.2241686 0.2861932 1.1931645 0.2571694 1.3070180 0.1513737 0.1476628 1.2475376 0.1575226 1.4642951 0.1632538 1.2689870 0.1486228 0.1789727 
StCar_1    0.9399616 0.8530549 0.9811243 0.8978399 0.8877451 0.9811243 0.9811243 0.8967005 1.2285593 1.3092141 1.2067284 1.2653910 1.3544928 1.4355772 1.2530000 1.3218086 0.9114530 0.8967005 1.2243395 0.8984086 0.9096782 1.3432455 1.2998800 1.3711643 1.2807220 1.3932023 0.8838980 1.3993395 1.1661505 1.3289016 1.2250898 1.3711643 1.3395526 1.2768478 0.8568405 1.3719951 1.1848739 1.2378068 0.0096712 0.0033082 0.8597397 1.2142330 0.8832259 0.8579553 1.1468018 0.8549719 1.2897896 1.2349258 0.8502617 1.3243773 1.2884399 1.0241491 0.8937474 1.4248291 1.2381459 0.8907082 1.3205434 0.8205587 1.3008210 1.3428363 0.0116782 1.3483995 1.3255874 1.3484323 1.3243773 0.8978399 1.4535680 1.1060438 1.4248291 1.2477344 0.0033082 0.8502617 0.0116782 0.9278827 1.4535680 0.0000000 1.3346889 1.3008210 1.2250898 1.3586836 1.3255874 0.8579553 1.3579030 1.3460154 1.3047001 1.3369646 1.3020301 0.0208122 0.8639401 1.2563549 1.2913713 1.3185390 1.3048188 1.3869529 0.8709472 1.3764135 1.3293229 0.9338984 0.8298622 1.3289016 0.8848311 0.9480953 1.3426203 1.3337117 1.3250523 1.3484323 1.1648155 1.2049676 1.3829222 1.3139282 1.3542525 1.2957380 0.9263971 1.3539591 1.1698196 0.9154981 1.1961736 1.0325592 1.3538398 1.3369646 1.3454108 1.3454108 1.2029360 1.2349258 1.3092141 0.8937474 0.8835345 1.3337117 1.4214792 1.3623412 1.3403575 1.2313767 1.2768478 0.8954982 1.3655316 0.0066322 1.2079142 1.3544928 0.9338984 1.3328975 0.0144714 1.3586836 0.9114530 1.2238829 1.2362139 
AmRo_1     1.1648673 1.1179590 1.0172574 1.0205027 1.1214488 1.0172574 1.0172574 1.1097689 0.0196159 0.1785961 0.1292264 0.2418819 0.0158675 0.2797537 0.1523201 0.8045933 1.1754923 1.1097689 1.1020897 1.1200140 1.1003784 0.0063237 0.2028342 0.1530775 0.0032293 0.1507390 0.9787831 0.1177730 0.2216446 0.0127075 0.0154277 0.1530775 1.3328420 0.2369380 1.1406756 1.3279866 0.2456226 0.0963355 1.2545085 1.1923236 1.0905131 0.0000010 1.1292273 1.0800191 1.5309683 1.1499698 0.2471198 0.0154092 1.1402861 0.0978511 0.2075478 1.1717744 1.0411807 0.1675299 1.1186095 1.0411807 0.2080183 1.2138466 0.1204666 1.3466180 1.3066317 0.0915907 0.0913906 0.1192865 0.0978511 1.0205027 0.1515196 0.8147788 0.1675299 0.0820216 1.1923236 1.1402861 1.3066317 1.1147464 0.1515196 1.3346889 0.0000000 0.1204666 0.0154277 0.0325962 0.0913906 1.0800191 0.0749804 0.0787023 0.0848201 1.3279866 1.1530460 1.1944180 1.0140651 0.8071930 0.0162581 1.2646916 0.2680150 0.0844063 1.0825883 0.0838306 0.1642164 1.1598818 0.9356204 0.0127075 1.1292613 1.1554703 0.0191161 1.3144406 0.1846435 0.1192865 0.2605732 0.2508901 0.1107160 0.0951519 0.0872264 0.2217552 1.1913182 0.0909156 1.2212754 1.1013911 0.1295347 1.1717744 0.2645885 1.3279866 0.0158831 0.0158831 0.1666447 0.0154092 0.1785961 1.0411807 1.1429698 1.3144406 1.3300746 0.1739867 0.1676271 0.2358573 0.2369380 1.0126961 0.2376428 1.1935188 0.0154673 0.0158675 1.1598818 0.0095091 1.3459130 0.0325962 1.1754923 0.0076901 0.0813407 
AmKen_2    1.1641550 1.0607858 1.0144691 1.0499067 1.1163561 1.0144691 1.0144691 1.1047965 0.1473930 0.1972402 0.1837902 0.3004578 0.1304258 0.2845519 0.2273965 0.8058555 1.1842727 1.1047965 1.1410936 1.1053055 1.0730053 0.1205343 0.2164145 0.1508764 0.1275067 0.2161228 0.9619372 0.1845725 0.2258755 0.1167453 0.1583329 0.1508764 1.3767033 0.2951562 1.1202024 1.4130667 0.2367010 0.1558651 1.2270778 1.1651305 1.0757893 0.1453669 1.1045394 1.0752045 1.5287313 1.1508160 0.2796978 0.1528398 1.1302317 0.1545271 0.2211303 1.1290471 1.0772666 0.1865407 1.1593023 1.0772666 0.2223440 1.1721293 0.0000010 1.3907713 1.2733182 0.1556629 0.1492630 0.1919015 0.1545271 1.0499067 0.2052340 0.8084397 0.1865407 0.1836523 1.1651305 1.1302317 1.2733182 1.0903297 0.2052340 1.3008210 0.1204666 0.0000000 0.1583329 0.1357332 0.1492630 1.0752045 0.1545619 0.1587900 0.1800634 1.4130667 1.1979368 1.1659669 1.0470745 0.8084817 0.1382710 1.3909879 0.2650312 0.1709830 1.0547907 0.1670870 0.1799002 1.1667990 0.9639687 0.1167453 1.1189527 1.0855042 0.1344940 1.3989146 0.2294004 0.1919015 0.2342754 0.2815874 0.1859194 0.1534229 0.1605560 0.2294918 1.1333586 0.1647321 1.2065390 1.0885335 0.1821138 1.1290471 0.2739146 1.4130667 0.1347470 0.1347470 0.1807555 0.1528398 0.1972402 1.0772666 1.0992971 1.3989146 1.4521962 0.1945018 0.0045024 0.2200733 0.2951562 1.0481264 0.2449511 1.1662935 0.1407053 0.1304258 1.1667990 0.1208043 1.3100077 0.1357332 1.1842727 0.1454686 0.1788416 
risA       1.1569437 1.1805223 1.0134518 1.0074719 1.1016115 1.0134518 1.0134518 1.1016115 0.0275533 0.1878255 0.1186691 0.2665302 0.0076726 0.2962760 0.1479706 0.8284810 1.1707901 1.1016115 1.0662483 1.1152845 1.1000503 0.0154319 0.2090233 0.1638922 0.0154277 0.1479706 1.0415395 0.1098555 0.2316644 0.0232779 0.0000010 0.1638922 1.3920646 0.2665302 1.0198106 1.3451879 0.2559044 0.0909125 1.2088972 1.2250898 1.1152845 0.0154277 1.1388864 1.1016115 1.5583806 1.1707901 0.2701741 0.0076726 1.1569437 0.1023995 0.2090233 1.1535605 1.0200599 0.1878255 1.0822366 1.0200599 0.2215611 1.2177035 0.1583329 1.3920646 1.2088972 0.0914193 0.0909125 0.1098555 0.1023995 1.0074719 0.1392411 0.8284810 0.1878255 0.0819326 1.2250898 1.1569437 1.2088972 1.1214834 0.1392411 1.2250898 0.0154277 0.1583329 0.0000000 0.0236164 0.0909125 1.1016115 0.0662642 0.0662642 0.0819326 1.3451879 1.0822366 1.2051928 0.9998236 0.8284810 0.0000010 1.3052900 0.2559044 0.0819326 1.1000503 0.0812533 0.1762259 1.1540592 1.0074719 0.0232779 1.0074258 1.2232956 0.0076726 1.3451879 0.1966298 0.1098555 0.2710751 0.2701741 0.1007929 0.0909125 0.0772535 0.2317306 1.1805223 0.0816845 1.2445482 1.1049635 0.1386597 1.1535605 0.2894859 1.3451879 0.0000010 0.0000010 0.1762259 0.0076726 0.1878255 1.0200599 1.2062898 1.3451879 1.3260093 0.1846198 0.1828956 0.2683844 0.2665302 1.0092583 0.2689385 1.2263766 0.0232779 0.0076726 1.1540592 0.0193472 1.2373748 0.0236164 1.1707901 0.0154319 0.0812533 
AmsBJ_3    1.1757274 1.1471661 1.0503295 1.0521547 1.1462512 1.0503295 1.0503295 1.1343223 0.0319528 0.1724299 0.1258266 0.2600191 0.0292282 0.2825597 0.1577369 0.8193057 1.1864389 1.1343223 1.0925601 1.1341799 1.1142469 0.0259990 0.1999139 0.1367529 0.0367920 0.1472627 1.0155011 0.1138257 0.2237604 0.0292033 0.0236164 0.1367529 1.3584426 0.2549108 1.1809158 1.3467841 0.2579550 0.0919114 1.2787462 1.2163244 1.0906482 0.0316641 1.1435400 1.0906896 1.5099316 1.1479500 0.2400620 0.0315963 1.1381161 0.0962851 0.2045745 1.2266960 1.0736533 0.1547925 1.1086758 1.0736533 0.2208837 1.2116682 0.1357332 1.3725077 1.3301599 0.0844747 0.0876111 0.1143759 0.0962851 1.0521547 0.1632538 0.8239977 0.1547925 0.0776156 1.2163244 1.1381161 1.3301599 1.1288246 0.1632538 1.3586836 0.0325962 0.1357332 0.0236164 0.0000000 0.0876111 1.0906896 0.0748230 0.0785420 0.0806662 1.3467841 1.1587816 1.2195500 1.0455781 0.8222102 0.0232126 1.2970175 0.2733642 0.0809868 1.0827006 0.0804318 0.1612381 1.1603345 0.9537637 0.0292033 1.1690446 1.1860972 0.0326031 1.3329971 0.1994591 0.1143759 0.2559434 0.2486741 0.1098364 0.0913455 0.0805827 0.2186238 1.2363537 0.0842532 1.2599166 1.1235055 0.1381696 1.2266960 0.2580341 1.3467841 0.0226673 0.0226673 0.1685483 0.0315963 0.1724299 1.0736533 1.1760182 1.3329971 1.3471468 0.1808923 0.1779798 0.2361975 0.2549108 1.0593818 0.2299643 1.2175491 0.0275534 0.0292282 1.1603345 0.0259020 1.3701480 0.0000010 1.1864389 0.0236634 0.0769697 
dec_2      1.1816423 1.1372193 1.0129394 1.0416750 1.1158561 1.0129394 1.0129394 1.1041960 0.0957640 0.1831743 0.1204257 0.2528911 0.0807507 0.2765429 0.1765224 0.7992400 1.2019385 1.1041960 1.1648420 1.1071836 1.0920081 0.0914114 0.1976819 0.1606165 0.0973322 0.1666195 0.9861851 0.0583693 0.2285569 0.0875166 0.0909125 0.1606165 1.3074619 0.2478644 1.1238025 1.3100468 0.2291422 0.0033798 1.2474380 1.1858031 1.0774415 0.0995603 1.1256261 1.0743246 1.6128868 1.1603728 0.2304084 0.0908113 1.1403401 0.1020468 0.2022791 1.1509070 1.0627076 0.1751874 1.1660140 1.0627076 0.2178847 1.1859524 0.1492630 1.3210113 1.2977608 0.0283876 0.0000010 0.0630634 0.1020468 1.0416750 0.1665547 0.8012003 0.1751874 0.1074078 1.1858031 1.1403401 1.2977608 1.1111017 0.1665547 1.3255874 0.0913906 0.1492630 0.0909125 0.0876111 0.0000000 1.0743246 0.0661696 0.0697548 0.1086889 1.3100468 1.2111582 1.1897404 1.0405333 0.8017367 0.0828417 1.2433421 0.2496677 0.1017401 1.0739611 0.0981967 0.1800755 1.1842126 0.9564848 0.0875166 1.1225668 1.1270077 0.0844511 1.2966374 0.2068405 0.0630634 0.2296748 0.2406453 0.0665990 0.0031263 0.0696099 0.2317475 1.2107758 0.0731948 1.2396165 1.1086770 0.1273364 1.1509070 0.2479939 1.3100468 0.0808256 0.0808256 0.1843659 0.0908113 0.1831743 1.0627076 1.1740318 1.2966374 1.3327655 0.1779356 0.1814023 0.2283193 0.2478644 1.0598604 0.2187246 1.1970217 0.0947715 0.0807507 1.1842126 0.0912645 1.3367004 0.0876111 1.2019385 0.0995880 0.1030861 
StRi_1     0.6646208 0.5526679 0.6054589 0.5438511 0.0000010 0.6054589 0.6054589 0.0000010 1.0921113 1.1601056 1.0910643 1.0682597 1.0818977 1.1525265 1.1767243 1.1657481 0.6556133 0.0000010 0.8115836 0.0217310 0.0763281 1.0731880 1.0551068 1.1333093 1.0800191 1.1533256 0.5465935 1.1106128 1.0662290 1.0610617 1.1016115 1.1333093 0.9875134 1.0682597 0.7200146 0.9845285 1.1137812 1.0566006 0.8191764 0.8029242 0.0217310 1.0969733 0.0894844 0.0000010 0.8545703 0.6619539 1.0814835 1.0943618 0.6772696 1.1087818 1.0551068 0.6033180 0.5539427 1.1276818 0.8108356 0.5539427 1.0578632 0.6940530 1.0752045 0.9875134 0.8413611 1.0797884 1.0743246 1.1394663 1.1087818 0.5438511 1.2528494 1.1343598 1.1276818 1.0694672 0.8029242 0.6772696 0.8413611 0.0792082 1.2528494 0.8579553 1.0800191 1.0752045 1.1016115 1.0906896 1.0743246 0.0000000 1.1097524 1.1097524 1.0786982 0.9845285 0.7752242 0.8178096 0.5428548 1.1657481 1.0880449 0.9774706 1.1017487 1.0650021 0.0763281 1.0753005 1.0514347 0.6529817 0.5303974 1.0610617 0.7390873 0.6172400 1.0818977 0.9845285 1.1444889 1.1394663 1.0946696 1.0639212 1.1491149 1.0743246 1.0948604 1.0454599 0.5664648 1.0946122 0.8293997 0.0901140 1.0926020 0.6033180 1.1333710 0.9845285 1.0880449 1.0880449 1.0714743 1.0943618 1.1601056 0.5539427 0.5454308 0.9845285 1.1142134 1.1302630 1.2227705 1.0117226 1.0682597 0.5429569 1.1467935 0.8012682 1.0745700 1.0818977 0.6529817 1.0643069 0.8595064 1.0906896 0.6556133 1.0889071 1.0815574 
AmAzD3_3   1.2042050 1.1400537 1.0186138 1.0416398 1.1512656 1.0186138 1.0186138 1.1393131 0.0802503 0.1847608 0.1270618 0.2581677 0.0674895 0.3060772 0.1283820 0.8122212 1.2247057 1.1393131 1.1473176 1.1449394 1.1292324 0.0749977 0.2023001 0.1744949 0.0805185 0.1310306 1.0003470 0.0914180 0.2337695 0.0784501 0.0662642 0.1744949 1.3149382 0.2530217 1.1445942 1.3346121 0.2538973 0.0757303 1.2815030 1.2182621 1.1155411 0.0751543 1.1639116 1.1097524 1.6216997 1.1847763 0.2517798 0.0702830 1.1570029 0.1156264 0.2069660 1.1705137 1.0626491 0.1803564 1.1479187 1.0626491 0.2149549 1.1997988 0.1545619 1.3285915 1.3293989 0.0696576 0.0661696 0.1013048 0.1156264 1.0416398 0.1621540 0.8102845 0.1803564 0.1042152 1.2182621 1.1570029 1.3293989 1.1490305 0.1621540 1.3579030 0.0749804 0.1545619 0.0662642 0.0748230 0.0661696 1.1097524 0.0000000 0.0031555 0.1098247 1.3346121 1.1950081 1.2215655 1.0351756 0.8149655 0.0658126 1.2781557 0.2750948 0.1026782 1.1118484 0.0991054 0.1807759 1.2066764 0.9565418 0.0784501 1.1421755 1.1178806 0.0711469 1.3209231 0.1871970 0.1013048 0.2657276 0.2640531 0.0968020 0.0697548 0.0835876 0.2319725 1.2135112 0.0872532 1.2204320 1.1465469 0.1535369 1.1705137 0.2786982 1.3346121 0.0642044 0.0642044 0.1804172 0.0702830 0.1847608 1.0626491 1.1592544 1.3209231 1.3486517 0.1907010 0.1791158 0.2413074 0.2530217 1.0339016 0.2477732 1.2297686 0.0794042 0.0674895 1.2066764 0.0748707 1.3693580 0.0748230 1.2247057 0.0751756 0.0998660 
AmAzD3_5   1.2042050 1.1400537 1.0213563 1.0351866 1.1407633 1.0213563 1.0213563 1.1512656 0.0802503 0.1847608 0.1270618 0.2531151 0.0711469 0.3114694 0.1283820 0.8038352 1.2247057 1.1512656 1.1473176 1.1568945 1.1411195 0.0787205 0.2069660 0.1789200 0.0805185 0.1352279 1.0003470 0.0951852 0.2337695 0.0821901 0.0662642 0.1789200 1.3291253 0.2581677 1.1565835 1.3385203 0.2538973 0.0757303 1.2815030 1.2182621 1.1155411 0.0751543 1.1760216 1.1097524 1.6216997 1.1847763 0.2568879 0.0702830 1.1570029 0.1196154 0.2023513 1.1634150 1.0560630 0.1847794 1.1479187 1.0560630 0.2102611 1.1997988 0.1587900 1.3324827 1.3430371 0.0732652 0.0697548 0.1013048 0.1196154 1.0351866 0.1664367 0.8102845 0.1847794 0.1042152 1.2182621 1.1570029 1.3430371 1.1610363 0.1664367 1.3460154 0.0787023 0.1587900 0.0662642 0.0785420 0.0697548 1.1097524 0.0031555 0.0000000 0.1098247 1.3385203 1.2074325 1.2215655 1.0287402 0.8149655 0.0658126 1.2918524 0.2802682 0.1065266 1.1118484 0.1029343 0.1852796 1.2066764 0.9565418 0.0821901 1.1540966 1.1178806 0.0674844 1.3351510 0.1916184 0.1013048 0.2657276 0.2640531 0.0968020 0.0661646 0.0872773 0.2319725 1.2062121 0.0909703 1.2330991 1.1585355 0.1535369 1.1634150 0.2839479 1.3385203 0.0678544 0.0678544 0.1804172 0.0702830 0.1847608 1.0560630 1.1592544 1.3351510 1.3526386 0.1952892 0.1791158 0.2463678 0.2581677 1.0274391 0.2528327 1.2297686 0.0794042 0.0711469 1.2066764 0.0785880 1.3573679 0.0785420 1.2247057 0.0751756 0.0998660 
AmsW5_2    1.1519233 1.1680744 0.9894721 1.0543318 1.0786982 0.9894721 0.9894721 1.0786982 0.0925116 0.2110520 0.1673136 0.2800754 0.0846441 0.3075511 0.1832926 0.8156217 1.1735623 1.0786982 1.1496032 1.0914223 1.0870648 0.0848422 0.2268981 0.1879049 0.0848201 0.1908006 1.0879818 0.1260637 0.2428350 0.0895096 0.0819326 0.1879049 1.3486809 0.2800754 1.1173665 1.3055290 0.2848000 0.1086889 1.2886085 1.2158561 1.0914223 0.0820216 1.1179173 1.0786982 1.5703772 1.1735623 0.2799937 0.0818405 1.1726162 0.1188015 0.2268981 1.1764560 1.0856802 0.2110103 1.1577600 1.0856802 0.2526528 1.2325050 0.1800634 1.3486809 1.2886085 0.1169066 0.1086889 0.1260637 0.1188015 1.0543318 0.1918308 0.7887352 0.2110103 0.0000010 1.2158561 1.1726162 1.2886085 1.1017676 0.1918308 1.3047001 0.0848201 0.1800634 0.0819326 0.0806662 0.1086889 1.0786982 0.1098247 0.1098247 0.0000000 1.3055290 1.1577600 1.2275826 1.0617526 0.8156217 0.0847333 1.2650255 0.2884878 0.0000010 1.0870648 0.0035744 0.1887989 1.1465091 1.0543318 0.0895096 1.1330936 1.2271114 0.0846441 1.3055290 0.2123251 0.1260637 0.2916264 0.2799937 0.1214718 0.1086889 0.0802964 0.2405577 1.1680744 0.0844743 1.3018620 1.0955712 0.1522358 1.1764560 0.3087872 1.3055290 0.0847333 0.0847333 0.1874353 0.0818405 0.2110520 1.0856802 1.2178513 1.3055290 1.3116049 0.2250760 0.1945396 0.2768399 0.2800754 1.0775305 0.2820792 1.2273709 0.0869888 0.0846441 1.1465091 0.0853986 1.3170286 0.0806662 1.1735623 0.0820444 0.0038102 
ApTi_4     1.1827920 1.0653949 1.0972060 1.0223558 1.0379303 1.0972060 1.0972060 1.0351355 1.3346105 1.4739798 1.4287184 1.2823338 1.3363516 1.4445534 1.4850488 1.3359279 1.2007115 1.0351355 0.7421991 1.0266256 1.0530320 1.3215246 1.3625744 1.4360935 1.2728348 1.4986501 1.0557407 1.3569731 1.3693019 1.3068143 1.3451879 1.4360935 0.1512365 1.2785581 1.0913475 0.0000010 1.2490816 1.2522904 1.2491007 1.1456785 0.9761731 1.3363854 1.0788922 0.9845285 1.4891854 1.1392534 1.3250289 1.3492305 1.1580670 1.4130440 1.3665398 1.1839262 1.0405510 1.4572235 0.7162063 1.0405510 1.3276638 1.1837986 1.4130667 0.1474741 1.3491596 1.3222147 1.3100468 1.2855048 1.4130440 1.0223558 1.4892418 1.2704238 1.4572235 1.3529953 1.1456785 1.1580670 1.3491596 1.0498305 1.4892418 1.3369646 1.3279866 1.4130667 1.3451879 1.3467841 1.3100468 0.9845285 1.3346121 1.3385203 1.3055290 0.0000000 0.7391951 1.1708846 1.0046561 1.2939661 1.2674889 0.1755528 1.3310822 1.3851256 1.0135475 1.3984210 1.3167672 1.1698860 0.9318300 1.3068143 1.0874997 1.1390531 1.3402377 0.0030573 1.3502144 1.2855048 1.3197214 1.2423129 1.2978660 1.3138488 1.3379587 1.3746894 1.1388478 1.3376570 0.7035069 1.0414002 1.4256166 1.1839262 1.4143505 0.0000010 1.3330822 1.3330822 1.3330761 1.3492305 1.4739798 1.0405510 1.1402818 0.0030573 0.1985540 1.4650769 1.5472587 1.2633641 1.2785581 1.0166665 1.3679865 1.1350453 1.3104071 1.3363516 1.1698860 1.3108993 1.3506369 1.3467841 1.2007115 1.3284478 1.3687836 
StsTL_1    1.0216481 0.8773462 1.0785072 0.9249915 0.8087928 1.0785072 1.0785072 0.7997768 1.1167382 1.1859900 1.2743140 1.0811026 1.1443385 1.2385466 1.2136108 1.3438270 1.0444860 0.7997768 0.0135321 0.7838606 0.7901595 1.1558314 1.0997790 1.1791515 1.1203892 1.2855281 0.9030113 1.1851371 1.0403407 1.1588608 1.0822366 1.1791515 0.7366585 1.0695897 0.9967071 0.7391951 1.0708166 1.1849008 1.2276029 1.1877516 0.7591455 1.0922766 0.8445870 0.7752242 1.3385169 1.0099365 1.1028065 1.0848022 1.0017231 1.2251597 1.1113010 1.0409262 0.9279970 1.2324694 0.0034323 0.9279970 1.1438915 1.0737906 1.1979368 0.7452234 1.2838384 1.2178319 1.2111582 1.1376876 1.2251597 0.9249915 1.2519732 1.2414402 1.2324694 1.1478789 1.1877516 1.0017231 1.2838384 0.8299451 1.2519732 1.3020301 1.1530460 1.1979368 1.0822366 1.1587816 1.2111582 0.7752242 1.1950081 1.2074325 1.1577600 0.7391951 0.0000000 1.2244834 0.9183677 1.3255163 1.1125391 0.7639852 1.1511370 1.2131925 0.7616197 1.2243128 1.1108181 1.0405175 0.8596971 1.1588608 0.9838179 0.9790540 1.1562295 0.7306959 1.2721818 1.1376876 1.1139627 1.0712448 1.1501453 1.2235779 1.1830917 1.1319230 0.9407999 1.1828336 0.3574308 0.8444511 1.2007565 1.0409262 1.2116061 0.7391951 1.1419634 1.1419634 1.0547371 1.0848022 1.1859900 0.9279970 0.9429959 0.7306959 0.7947862 1.2280766 1.2790221 1.0943473 1.0695897 0.8960363 1.1877629 1.1855320 1.0989442 1.1443385 1.0405175 1.1468145 1.3211426 1.1587816 1.0444860 1.0955720 1.1605476 
StsW2_2    0.8744806 0.8396665 0.9049244 0.8750731 0.8178096 0.9049244 0.9049244 0.8178096 1.2084458 1.2882637 1.0977788 1.1053022 1.2148648 1.3058238 1.2332766 1.1107627 0.8509681 0.8178096 1.2066945 0.8268624 0.8330238 1.2039771 1.1555184 1.2425300 1.1944180 1.2332766 0.9134770 1.2634494 1.1468398 1.1881948 1.2051928 1.2425300 1.1903180 1.1053022 0.8078571 1.1708846 1.1647085 1.1897404 0.0315243 0.0208122 0.8268624 1.1944180 0.8125826 0.8178096 1.1907115 0.8509681 1.1192951 1.2148648 0.8744806 1.1771030 1.1555184 0.9517011 0.8644208 1.2882637 1.2244834 0.8644208 1.1361773 0.8431899 1.1659669 1.1903180 0.0315243 1.2203905 1.1897404 1.2634494 1.1771030 0.8750731 1.3018805 1.1107627 1.2882637 1.2275826 0.0208122 0.8744806 0.0315243 0.8459083 1.3018805 0.0208122 1.1944180 1.1659669 1.2051928 1.2195500 1.1897404 0.8178096 1.2215655 1.2215655 1.2275826 1.1708846 1.2244834 0.0000000 0.8381914 1.1107627 1.2051928 1.1346527 1.1647085 1.2275826 0.8330238 1.2162009 1.1832655 0.8621134 0.8750731 1.1881948 0.8418856 0.9374799 1.2148648 1.1708846 1.1816831 1.2634494 1.1448249 1.1192951 1.2983229 1.1897404 1.2326239 1.1536937 0.8396665 1.2322945 1.0805177 0.8320423 1.1764614 0.9517011 1.2539660 1.1708846 1.2051928 1.2051928 1.1832655 1.2148648 1.2882637 0.8644208 0.8695620 1.1708846 1.2660399 1.2105699 1.3156698 1.0520654 1.1053022 0.8655278 1.2637669 0.0243355 1.1881948 1.2148648 0.8621134 1.1925031 0.0385083 1.2195500 0.8509681 1.2039771 1.2162009 
StsS0      0.5734645 0.2566988 0.5836766 0.0150206 0.5632309 0.5836766 0.5836766 0.5673033 0.9832585 1.0499630 1.0301530 1.0119286 1.0375787 1.1162810 1.0378617 1.1074982 0.5862818 0.5673033 0.8763503 0.5607090 0.5589863 1.0113186 0.9988641 1.0918633 0.9476552 1.0884496 0.3165376 1.0876490 0.9807194 1.0001740 0.9998236 1.0918633 1.0427146 1.0184195 0.7697903 1.0146269 1.0169987 0.9718278 0.7857837 0.7947632 0.5363144 0.9843908 0.5596817 0.5428548 0.7072824 0.5617322 0.9994588 1.0020075 0.5499556 1.0787139 0.9925742 0.3702761 0.0211894 1.0768816 0.8586049 0.0243043 1.0165436 0.6004028 1.0470745 1.0456295 0.8486463 1.0412740 1.0405333 1.0704214 1.0787139 0.0150206 1.2060632 0.9585251 1.0768816 1.0369403 0.7947632 0.5499556 0.8486463 0.5568415 1.2060632 0.8639401 1.0140651 1.0470745 0.9998236 1.0455781 1.0405333 0.5428548 1.0351756 1.0287402 1.0617526 1.0046561 0.9183677 0.8381914 0.0000000 1.0449389 0.9715768 1.0262252 1.0584717 1.0883690 0.5313225 1.0785038 1.0046991 0.5863991 0.0156206 1.0001740 0.7617230 0.3757649 1.0311047 1.0018410 1.1569142 1.0704214 0.9798153 0.9279595 1.0865002 1.0340666 1.0757752 1.0102725 0.2545898 1.0755415 0.8788698 0.5691376 1.0551051 0.3760920 1.0475583 1.0046561 1.0356217 1.0356217 0.9649588 1.0020075 1.0499630 0.0211894 0.2965448 1.0018410 1.0401005 1.0619629 1.1190357 0.9686669 1.0184195 0.0241778 1.0513267 0.7931406 0.9680756 1.0375787 0.5863991 1.0031236 0.8714342 1.0455781 0.5862818 0.9811476 1.0255765 
NnsA5_3    1.1882618 1.0876204 0.9845163 1.0540242 1.1793518 0.9845163 0.9845163 1.1793518 0.8205425 0.7916658 0.7799625 0.6956598 0.8087394 0.8134552 0.8108800 0.0000010 1.1858874 1.1793518 1.2647168 1.1847385 1.2064297 0.8183684 0.7355523 0.7762688 0.7983841 0.8037082 1.0755440 0.8082569 0.7005318 0.8110215 0.8284810 0.7762688 1.3446539 0.6956598 1.2282732 1.2939661 0.7139850 0.8023364 1.2082317 1.1104208 1.1711246 0.8147788 1.2395062 1.1657481 1.4562626 1.1191136 0.7002135 0.8226745 1.0698940 0.7957976 0.7355523 1.1333553 1.0498959 0.7761428 1.3030112 1.0498959 0.7646210 1.0913950 0.8084817 1.3446539 1.2535046 0.8137197 0.8017367 0.8242581 0.7957976 1.0540242 0.8459168 0.0000010 0.7761428 0.7887352 1.1104208 1.0698940 1.2535046 1.2299679 0.8459168 1.2563549 0.8071930 0.8084817 0.8284810 0.8222102 0.8017367 1.1657481 0.8149655 0.8149655 0.8156217 1.2939661 1.3255163 1.1107627 1.0449389 0.0000000 0.8070549 1.2789890 0.7352588 0.7997805 1.1865416 0.7918929 0.7370028 1.1761290 1.0341896 0.8110215 1.2115622 1.2561587 0.8087394 1.2939661 0.8447271 0.8242581 0.7373917 0.6930409 0.8400417 0.8017367 0.7887072 0.7287045 1.1077118 0.7967184 1.2816688 1.2179596 0.7974161 1.1333553 0.7814840 1.2939661 0.8135130 0.8135130 0.7448919 0.8226745 0.7916658 1.0498959 1.1351764 1.2939661 1.3614884 0.7737491 0.8592347 0.6977065 0.6956598 1.0520637 0.7487067 1.1002355 0.8193626 0.8087394 1.1761290 0.8111824 1.2806402 0.8222102 1.1858874 0.8282694 0.7793638 
AmJaD4     1.1526133 1.1509241 0.9827535 0.9779885 1.1052831 0.9827535 0.9827535 1.1052831 0.0275533 0.1878255 0.1231385 0.2484219 0.0064596 0.2869356 0.1479706 0.8070549 1.1632320 1.1052831 1.0928718 1.1157585 1.0909542 0.0162619 0.2067818 0.1531045 0.0195473 0.1471065 1.0095890 0.1095694 0.2316644 0.0228745 0.0000010 0.1531045 1.3082813 0.2484219 1.0982650 1.2674889 0.2559044 0.0886264 1.2647846 1.2026210 1.0985423 0.0154277 1.1251629 1.0880449 1.5583806 1.1655370 0.2500782 0.0076726 1.1569437 0.0965777 0.2067818 1.1406094 0.9980913 0.1757225 1.1089469 0.9980913 0.2091800 1.2177035 0.1382710 1.3082813 1.2769311 0.0868125 0.0828417 0.1109319 0.0965777 0.9779885 0.1475503 0.8284810 0.1757225 0.0819326 1.2026210 1.1569437 1.2769311 1.1103826 0.1475503 1.2913713 0.0162581 0.1382710 0.0000010 0.0232126 0.0828417 1.0880449 0.0658126 0.0658126 0.0847333 1.2674889 1.1125391 1.2051928 0.9715768 0.8070549 0.0000000 1.2375407 0.2548253 0.0828212 1.0858398 0.0822424 0.1673174 1.1477219 0.9568250 0.0228745 1.0934399 1.1886103 0.0064596 1.2674889 0.1979528 0.1109319 0.2710751 0.2564756 0.1024298 0.0828417 0.0786673 0.2188117 1.1730328 0.0823987 1.2052617 1.0967543 0.1386597 1.1406094 0.2714176 1.2674889 0.0000010 0.0000010 0.1762259 0.0076726 0.1878255 0.9980913 1.1763988 1.2674889 1.2866162 0.1828317 0.1828956 0.2493019 0.2484219 0.9700119 0.2437123 1.2038263 0.0232779 0.0064596 1.1477219 0.0195632 1.3023998 0.0232126 1.1632320 0.0154319 0.0812533 
ApRc       1.0856260 1.1008911 1.0876853 1.0509654 1.0228352 1.0876853 1.0876853 1.0117910 1.3326606 1.4260287 1.3827734 1.2191374 1.2726890 1.3983727 1.4591305 1.3172656 1.0915625 1.0117910 0.7680251 0.9845573 0.9913147 1.2783107 1.3281928 1.3563578 1.2427121 1.4441925 1.0840969 1.2880061 1.3502364 1.2744308 1.3052900 1.3563578 0.1557383 1.2058916 1.0553855 0.1755528 1.2565969 1.1979808 1.1928695 1.1336342 0.9502573 1.2965446 1.0264126 0.9774706 1.3199609 1.0407873 1.2769063 1.3091246 1.0629971 1.3474044 1.3422120 1.1700634 1.0672378 1.3841185 0.7610787 1.0672378 1.2720637 1.0810193 1.3909879 0.1598718 1.2802136 1.2815587 1.2433421 1.2356054 1.3474044 1.0509654 1.4196161 1.2723016 1.3841185 1.3080410 1.1336342 1.0629971 1.2802136 1.0017320 1.4196161 1.3185390 1.2646916 1.3909879 1.3052900 1.2970175 1.2433421 0.9774706 1.2781557 1.2918524 1.2650255 0.1755528 0.7639852 1.1346527 1.0262252 1.2789890 1.2375407 0.0000000 1.2860989 1.3176184 0.9679999 1.3302293 1.2956350 1.0752287 0.9619809 1.2744308 1.0774976 1.0611161 1.2862845 0.1712833 1.3031878 1.2356054 1.2863080 1.2086149 1.2475329 1.2566698 1.2733876 1.3358875 1.1712733 1.2730989 0.6931246 0.9908443 1.4054985 1.1700634 1.3860126 0.1755528 1.2696872 1.2696872 1.3551717 1.3091246 1.4260287 1.0672378 1.1605066 0.1712833 0.1915924 1.3624076 1.5494441 1.2521869 1.2058916 1.0385326 1.3283757 1.1445381 1.3086630 1.2726890 1.0752287 1.2783776 1.3252362 1.2970175 1.0915625 1.3135493 1.3232909 
US8        1.1893736 1.0855954 1.0350484 1.0761559 1.1531967 1.0350484 1.0350484 1.1410322 0.2373300 0.2320219 0.2511354 0.3315163 0.2655244 0.1625002 0.2612070 0.7456990 1.2102864 1.1410322 1.0891966 1.1474533 1.1709154 0.2681732 0.2474890 0.2271257 0.2501101 0.2752068 1.0426952 0.2656170 0.2280734 0.2587112 0.2559044 0.2271257 1.3623152 0.3259525 1.1132582 1.3310822 0.0000010 0.2312944 1.2302709 1.1643211 1.1082128 0.2456226 1.1930782 1.1017487 1.6196664 1.1425968 0.3151880 0.2479935 1.1178367 0.2579245 0.2525879 1.1818477 1.0983050 0.2440828 1.1065528 1.0983050 0.2993376 1.1515252 0.2650312 1.3764646 1.2913221 0.2436844 0.2496677 0.2391334 0.2579245 1.0761559 0.3040267 0.7139850 0.2440828 0.2848000 1.1643211 1.1178367 1.2913221 1.1805488 0.3040267 1.3048188 0.2680150 0.2650312 0.2559044 0.2733642 0.2496677 1.1017487 0.2750948 0.2802682 0.2884878 1.3310822 1.1511370 1.1647085 1.0584717 0.7352588 0.2548253 1.2860989 0.0000000 0.3025171 1.1177274 0.2979742 0.2235414 1.1919780 0.9963224 0.2587112 1.1170106 1.1691899 0.2705838 1.3173803 0.3456273 0.2391334 0.0930405 0.3110834 0.2463796 0.2546510 0.2578328 0.2581592 1.1819992 0.2627867 1.1266021 1.1841600 0.2369044 1.1818477 0.1384059 1.3310822 0.2722371 0.2722371 0.2200125 0.2479935 0.2320219 1.0983050 1.1189282 1.3173803 1.3403549 0.2531568 0.2517672 0.2902732 0.3259525 1.0997415 0.1194165 1.1756175 0.2346106 0.2655244 1.1919780 0.2638158 1.3165370 0.2733642 1.2102864 0.2457999 0.2794141 
AmsW1_1    1.2057421 1.1249149 1.0207220 1.0817396 1.1064667 1.0207220 1.0207220 1.0949019 0.0925116 0.2110520 0.1639672 0.2614197 0.0807288 0.3051826 0.1832926 0.7973182 1.2245527 1.0949019 1.1547196 1.1051148 1.0894751 0.0844256 0.2263534 0.1801628 0.0901555 0.1809566 1.0604973 0.1203407 0.2428350 0.0885088 0.0819326 0.1801628 1.3975660 0.2562866 1.2304759 1.3851256 0.2848000 0.1147892 1.2899266 1.2158561 1.0754657 0.0820216 1.1181665 1.0650021 1.5703772 1.1815047 0.2549369 0.0818405 1.1726162 0.1148868 0.2311730 1.2422732 1.1100939 0.2028226 1.1651052 1.1100939 0.2451098 1.2325050 0.1709830 1.4118094 1.3578314 0.1088462 0.1017401 0.1260637 0.1148868 1.0817396 0.1905121 0.7887352 0.2028226 0.0000010 1.2158561 1.1726162 1.3578314 1.1037750 0.1905121 1.3869529 0.0844063 0.1709830 0.0819326 0.0809868 0.1017401 1.0650021 0.1026782 0.1065266 0.0000010 1.3851256 1.2131925 1.2275826 1.0883690 0.7997805 0.0828212 1.3176184 0.3025171 0.0000000 1.0714723 0.0031354 0.1874301 1.1978123 0.9940832 0.0885088 1.2450356 1.1754663 0.0844325 1.3711509 0.2136008 0.1260637 0.2916264 0.2673968 0.1214718 0.1055549 0.0775528 0.2345623 1.1988836 0.0812229 1.3153882 1.0985766 0.1522358 1.2422732 0.2944178 1.3851256 0.0808038 0.0808038 0.1874353 0.0818405 0.2110520 1.1100939 1.1730163 1.3711509 1.4095653 0.2160315 0.1945396 0.2522414 0.2562866 1.1026502 0.2621598 1.2273709 0.0869888 0.0807288 1.1978123 0.0849109 1.3987217 0.0809868 1.2245527 0.0820444 0.0038102 
StsC2_1    0.6117623 0.5482618 0.5956143 0.5437395 0.0763281 0.5956143 0.5956143 0.0763281 1.0962056 1.1602049 1.0796308 1.0626293 1.0797126 1.1355108 1.1569017 1.1865416 0.6092110 0.0763281 0.7832439 0.0729701 0.0000010 1.0757616 1.0269208 1.1214047 1.0825883 1.1356582 0.5709628 1.1224735 1.0251112 1.0636383 1.1000503 1.1214047 1.0056373 1.0626293 0.7509463 1.0135475 1.1182777 1.0536861 0.8360916 0.8153459 0.0729701 1.1010429 0.0656553 0.0763281 0.7715172 0.6145451 1.0713513 1.0928096 0.6125114 1.0999560 1.0269208 0.6022780 0.5538527 1.1267415 0.7872197 0.5538527 1.0409821 0.6321309 1.0547907 1.0056373 0.8518329 1.0830951 1.0739611 1.1541435 1.0999560 0.5437395 1.2363778 1.1715453 1.1267415 1.0780608 0.8153459 0.6125114 0.8518329 0.0489937 1.2363778 0.8709472 1.0825883 1.0547907 1.1000503 1.0827006 1.0739611 0.0763281 1.1118484 1.1118484 1.0870648 1.0135475 0.7616197 0.8330238 0.5313225 1.1865416 1.0858398 0.9679999 1.1177274 1.0714723 0.0000000 1.0818086 1.0255045 0.6088060 0.5302576 1.0636383 0.7724478 0.5783405 1.0797126 1.0135475 1.1283353 1.1541435 1.0916491 1.0509427 1.1638774 1.0739611 1.1083947 1.0075510 0.5619116 1.1081431 0.8100983 0.0590894 1.0790413 0.6022780 1.1238208 1.0135475 1.0858398 1.0858398 1.0415838 1.0928096 1.1602049 0.5538527 0.5330602 1.0135475 1.1296631 1.1020420 1.1795167 1.0017676 1.0626293 0.5503733 1.1193924 0.8136756 1.0785928 1.0797126 0.6088060 1.0668842 0.8670420 1.0827006 0.6092110 1.0929621 1.0902360 
AmsW6_1    1.1947725 1.1143912 1.0304127 1.0718968 1.1167741 1.0304127 1.0304127 1.1051220 0.0917380 0.2062064 0.1599093 0.2569516 0.0801770 0.3006325 0.1784000 0.7895766 1.2151350 1.1051220 1.1662524 1.1153643 1.0996413 0.0838496 0.2221364 0.1762255 0.0895296 0.1769173 1.0504561 0.1167208 0.2377704 0.0879045 0.0812533 0.1762255 1.4110402 0.2518436 1.2195932 1.3984210 0.2794141 0.1109050 1.2788952 1.2050475 1.0857942 0.0813407 1.1285167 1.0753005 1.5509410 1.1714803 0.2505288 0.0811624 1.1600111 0.1112363 0.2269335 1.2313510 1.1000123 0.1988354 1.1770798 1.1000123 0.2408489 1.2213295 0.1670870 1.4254015 1.3475027 0.1052812 0.0981967 0.1219106 0.1112363 1.0718968 0.1865490 0.7793638 0.1988354 0.0038102 1.2050475 1.1600111 1.3475027 1.1140243 0.1865490 1.3764135 0.0838306 0.1670870 0.0812533 0.0804318 0.0981967 1.0753005 0.0991054 0.1029343 0.0035744 1.3984210 1.2243128 1.2162009 1.0785038 0.7918929 0.0822424 1.3302293 0.2979742 0.0031354 1.0818086 0.0000000 0.1834135 1.1885764 0.9845620 0.0879045 1.2340739 1.1645700 0.0838563 1.3843306 0.2095709 0.1219106 0.2861990 0.2625990 0.1173461 0.1019920 0.0740717 0.2303334 1.1881429 0.0777238 1.3036989 1.1087879 0.1476257 1.2313510 0.2898718 1.3984210 0.0802510 0.0802510 0.1826425 0.0811624 0.2062064 1.1000123 1.1621590 1.3843306 1.3964655 0.2118865 0.1888882 0.2478259 0.2518436 1.0926630 0.2577543 1.2164769 0.0862658 0.0801770 1.1885764 0.0843293 1.3880733 0.0804318 1.2151350 0.0813632 0.0000010 
KbAr_3     1.1307644 1.0554120 0.9760590 1.0111228 1.0890265 0.9760590 0.9760590 1.0776230 0.1802068 0.1670717 0.1871728 0.2210290 0.1679938 0.2468442 0.2094704 0.7356612 1.1506726 1.0776230 1.0561463 1.0832986 1.0644024 0.1643128 0.0646285 0.1407909 0.1630690 0.1989986 0.9736709 0.2110139 0.0616579 0.1693290 0.1762259 0.1407909 1.3309409 0.2163023 1.1751383 1.3167672 0.2200125 0.1788711 1.2420872 1.1816682 1.0572563 0.1666447 1.0966005 1.0514347 1.4790449 1.1104851 0.2180981 0.1760490 1.1036356 0.1635416 0.0682980 1.1110379 1.0361214 0.1541386 1.0733352 1.0361214 0.1505027 1.1573793 0.1799002 1.3446587 1.3014876 0.1672969 0.1800755 0.2069729 0.1635416 1.0111228 0.2034279 0.7448919 0.1541386 0.1874353 1.1816682 1.1036356 1.3014876 1.0830930 0.2034279 1.3293229 0.1642164 0.1799002 0.1762259 0.1612381 0.1800755 1.0514347 0.1807759 0.1852796 0.1887989 1.3167672 1.1108181 1.1832655 1.0046991 0.7370028 0.1673174 1.2956350 0.2235414 0.1874301 1.0255045 0.1834135 0.0000000 1.1325817 0.9235754 0.1693290 1.1672037 1.0749736 0.1724125 1.3033233 0.2432793 0.2069729 0.2311992 0.2226644 0.2049740 0.1845267 0.1722921 0.0757284 1.1314046 0.1719525 1.1372267 1.0807248 0.1527311 1.1110379 0.2243416 1.3167672 0.1681359 0.1681359 0.0000010 0.1760490 0.1670717 1.0361214 1.0978476 1.3033233 1.3333860 0.1238150 0.1869949 0.1516783 0.2163023 1.0179518 0.1960028 1.1929398 0.1728511 0.1679938 1.1325817 0.1651885 1.3386423 0.1612381 1.1506726 0.1667629 0.1826425 
StsCM_2    0.0273640 0.6547289 0.7654277 0.6060955 0.6525507 0.7654277 0.7703203 0.6525507 1.1346675 1.1618397 1.2227506 1.1249170 1.1667854 1.2039565 1.2098844 1.1788633 0.0150391 0.6525507 1.0228094 0.6372546 0.6013872 1.1543536 1.1446758 1.2326631 1.1448814 1.2330058 0.7170918 1.2153344 1.1156091 1.1417751 1.1540592 1.2326631 1.1264179 1.1249170 0.7163316 1.1608150 1.1241627 1.1083094 0.8641352 0.8228977 0.6374099 1.1374940 0.6369136 0.6529817 0.0143327 0.0099651 1.1413301 1.1480401 0.0253237 1.2427173 1.1446758 0.7814860 0.5970401 1.1755350 1.0110343 0.5970401 1.1302814 0.0642743 1.1667990 1.1264179 0.9327027 1.1890220 1.1842126 1.1753705 1.2427173 0.6060955 1.2475376 1.0593355 1.1755350 1.1666579 0.8228977 0.0253237 0.9327027 0.6174166 1.2475376 0.9338984 1.1598818 1.1667990 1.1540592 1.1603345 1.1842126 0.6529817 1.2066764 1.2066764 1.1465091 1.1698860 1.0405175 0.8621134 0.5863991 1.1761290 1.1477219 1.0752287 1.1919780 1.1978123 0.6088060 1.1885764 1.1325817 0.0000000 0.5871268 1.1417751 0.7337504 0.7152099 1.1667854 1.1698860 1.2073687 1.1753705 1.0969933 1.0388997 1.1949282 1.1842126 1.1836417 1.1421861 0.6734882 1.1833782 0.9345547 0.6110558 1.1510107 0.7763752 1.1832517 1.1698860 1.1719930 1.1719930 1.1086813 1.1480401 1.1618397 0.5970401 0.6274868 1.1698860 1.1856450 1.2271813 1.2708271 1.1253965 1.1249170 0.6005459 1.1804999 0.8312682 1.1165355 1.1667854 0.0000010 1.1451865 0.9348095 1.1603345 0.0150391 1.1310874 1.1560255 
StX_1      0.5739245 0.2772521 0.5650186 0.0000010 0.5303974 0.5650186 0.5650186 0.5303974 0.9936789 1.0423691 0.9806729 0.9333990 0.9585252 1.0275892 1.0271956 1.0341896 0.5870088 0.5303974 0.8833036 0.5352188 0.5302576 0.9329104 0.9269272 0.9964107 0.9356204 0.9913782 0.3332671 0.9993445 0.9879466 0.9244222 1.0074719 0.9964107 0.9725021 0.9333990 0.7170746 0.9318300 1.0380355 0.9731270 0.8211796 0.8316376 0.5352188 0.9920146 0.5311384 0.5303974 0.7302378 0.5831429 0.9105314 1.0096867 0.5729440 0.9863305 0.9269272 0.3692106 0.0188712 0.9822795 0.8656399 0.0188712 0.9295197 0.6227088 0.9639687 0.9725021 0.8213537 0.9514324 0.9564848 1.0693126 0.9863305 0.0000010 1.1400415 0.9687562 0.9822795 1.0291413 0.8316376 0.5729440 0.8213537 0.5282367 1.1400415 0.8298622 0.9356204 0.9639687 1.0074719 0.9537637 0.9564848 0.5303974 0.9565418 0.9565418 1.0543318 0.9318300 0.8596971 0.8750731 0.0156206 1.0341896 0.9568250 0.9619809 0.9963224 0.9940832 0.5302576 0.9845620 0.9235754 0.5871268 0.0000000 0.9244222 0.7069541 0.3852040 0.9585252 0.9318300 1.0867801 1.0693126 1.0003968 0.9248994 1.0853742 0.9564848 0.9889090 0.9537498 0.2772521 0.9886896 0.8295871 0.5403917 1.0495718 0.3692106 0.9697491 0.9318300 0.9568250 0.9568250 0.9725784 1.0096867 1.0423691 0.0188712 0.3180098 0.9318300 0.9746634 0.9984266 1.1360735 0.8937336 0.9333990 0.0283674 0.9841748 0.8299626 0.9783588 0.9585252 0.5871268 0.9249075 0.8371767 0.9537637 0.5870088 0.9887647 1.0178084 
AmLr_2     1.1466014 1.1075001 1.0051101 1.0088372 1.1025502 1.0051101 1.0051101 1.0910100 0.0038781 0.1803737 0.1236094 0.2597278 0.0223227 0.2759473 0.1472203 0.8083612 1.1571771 1.0910100 1.1081849 1.1012192 1.0817703 0.0063326 0.1992495 0.1543739 0.0162913 0.1465440 0.9690423 0.1168020 0.2211096 0.0000010 0.0232779 0.1543739 1.3114526 0.2546859 1.1222567 1.3068143 0.2346106 0.0920771 1.2484348 1.1863798 1.0715199 0.0154673 1.1103314 1.0610617 1.5118898 1.1302025 0.2436037 0.0232502 1.1191977 0.1041317 0.2039491 1.1607172 1.0292477 0.1689169 1.1249651 1.0292477 0.2064738 1.1916425 0.1167453 1.3250560 1.3009779 0.0838506 0.0875166 0.1181607 0.1041317 1.0088372 0.1615007 0.8193626 0.1689169 0.0869888 1.1863798 1.1191977 1.3009779 1.0960105 0.1615007 1.3289016 0.0127075 0.1167453 0.0232779 0.0292033 0.0875166 1.0610617 0.0784501 0.0821901 0.0895096 1.3068143 1.1588608 1.1881948 1.0001740 0.8110215 0.0228745 1.2744308 0.2587112 0.0885088 1.0636383 0.0879045 0.1693290 1.1417751 0.9244222 0.0000000 1.1120703 1.1539718 0.0256125 1.2934386 0.1849197 0.1181607 0.2537403 0.2470838 0.1096695 0.0912444 0.0910033 0.2213051 1.1805620 0.0947230 1.2220377 1.0828088 0.1346787 1.1607172 0.2607947 1.3068143 0.0223445 0.0223445 0.1728511 0.0232502 0.1803737 1.0292477 1.1322843 1.2934386 1.3327880 0.1728094 0.1615450 0.2362677 0.2546859 1.0010255 0.2303858 1.1875664 0.0000010 0.0223227 1.1417751 0.0031603 1.3400597 0.0292033 1.1571771 0.0077033 0.0862658 
StDa_1     0.7026494 0.7310281 0.7831479 0.7604574 0.7706900 0.7831479 0.7831479 0.7618623 0.9998040 1.1275172 1.1297595 1.1842248 1.1389758 1.2115576 1.0763399 1.2595609 0.7245370 0.7618623 0.9484623 0.7513020 0.7913719 1.1300398 1.1009749 1.2340918 1.0925257 1.2262176 0.7439647 1.1664607 1.0505694 1.1120703 1.0074258 1.2340918 1.0989775 1.1720383 0.0305463 1.0874997 0.9880141 1.0138708 0.8388789 0.8307544 0.7284061 1.0032579 0.8005855 0.7390873 0.8738951 0.6709222 1.1584140 1.0096543 0.6372386 1.1809533 1.1124481 0.8959097 0.7606655 1.2553572 0.9553168 0.7606655 1.1322754 0.6917588 1.1189527 1.1102063 0.8657638 1.1174927 1.1225668 1.0759933 1.1809533 0.7604574 1.2437824 1.0777447 1.2553572 1.0935275 0.8307544 0.6372386 0.8657638 0.7909494 1.2437824 0.8848311 1.1292613 1.1189527 1.0074258 1.1690446 1.1225668 0.7390873 1.1421755 1.1540966 1.1330936 1.0874997 0.9838179 0.8418856 0.7617230 1.2115622 1.0934399 1.0774976 1.1170106 1.2450356 0.7724478 1.2340739 1.1672037 0.7337504 0.7069541 1.1120703 0.0000000 0.8255354 1.1507718 1.0764585 1.1746047 1.0759933 1.0025687 1.0349355 1.0729245 1.1342686 1.1641912 1.1802805 0.7876987 1.1639386 0.9612494 0.7724089 1.0305912 0.8959097 1.1484834 1.0874997 1.1366318 1.1366318 1.0455716 1.0096543 1.1275172 0.7606655 0.8148117 1.0764585 1.1721339 1.1633750 1.0972033 1.0807924 1.1720383 0.7675456 1.1706835 0.8228130 0.9842285 1.1389758 0.7337504 1.1211835 0.8919564 1.1690446 0.7245370 1.0041514 1.0817187 
StAvMA_2   0.7355735 0.2744405 0.5711979 0.3852040 0.6172400 0.5711979 0.5711979 0.6172400 1.1809656 1.2362644 1.1588084 1.0434752 1.1869630 1.1842298 1.1986832 1.2561587 0.7167570 0.6172400 0.9603094 0.6152685 0.5783405 1.1647571 1.0527945 1.1884118 1.1554703 1.1511951 0.4007524 1.2134570 1.1101332 1.1539718 1.2232956 1.1884118 1.1441923 1.0434752 0.8180773 1.1390531 1.1765387 1.1258566 0.9304434 0.9214224 0.6152685 1.1959973 0.6251163 0.6172400 0.8732329 0.7052973 1.0378139 1.2214858 0.7128724 1.2104516 1.0527945 0.4119926 0.3970769 1.1707683 0.9543577 0.3970769 1.0630925 0.7321491 1.0855042 1.1441923 0.9328977 1.1343624 1.1270077 1.2496607 1.2104516 0.3852040 1.2502282 1.2114806 1.1707683 1.2119533 0.9214224 0.7128724 0.9328977 0.6108778 1.2502282 0.9480953 1.1554703 1.0855042 1.2232956 1.1860972 1.1270077 0.6172400 1.1178806 1.1178806 1.2271114 1.1390531 0.9790540 0.9374799 0.3757649 1.2561587 1.1886103 1.0611161 1.1691899 1.1754663 0.5783405 1.1645700 1.0749736 0.7152099 0.3852040 1.1539718 0.8255354 0.0000000 1.1869630 1.1390531 1.2323786 1.2496607 1.1469854 1.0340194 1.2503750 1.1270077 1.1423345 1.0602554 0.2744405 1.1427997 0.9142595 0.6245383 1.1835925 0.4119926 1.1321065 1.1390531 1.1886103 1.1886103 1.1139955 1.2214858 1.2362644 0.3970769 0.2797358 1.1390531 1.1520842 1.1101333 1.1769104 1.0023628 1.0434752 0.3982547 1.1636219 0.9195880 1.1941576 1.1869630 0.7152099 1.1648232 0.9539523 1.1860972 0.7167570 1.2068810 1.1991836 
AmsW9_2    1.1718055 1.1492040 1.0495270 1.0375857 1.1129825 1.0495270 1.0495270 1.1232717 0.0275203 0.1921844 0.1251815 0.2436923 0.0031564 0.2838492 0.1521341 0.7977677 1.1823947 1.1232717 1.0952455 1.1335307 1.1090905 0.0191205 0.2114807 0.1557738 0.0195277 0.1509479 0.9969662 0.1034838 0.2314547 0.0256125 0.0076726 0.1557738 1.3651241 0.2486250 1.1623999 1.3402377 0.2479935 0.0885379 1.2742564 1.2118501 1.0923824 0.0154092 1.1428049 1.0818977 1.5464814 1.1598466 0.2502547 0.0000010 1.1508821 0.1053041 0.2068080 1.1835645 1.0586022 0.1790791 1.1114611 1.0586022 0.2072851 1.2112776 0.1344940 1.3685680 1.3396559 0.0916995 0.0844511 0.1026360 0.1053041 1.0375857 0.1518824 0.8226745 0.1790791 0.0818405 1.2118501 1.1508821 1.3396559 1.1282255 0.1518824 1.3426203 0.0191161 0.1344940 0.0076726 0.0326031 0.0844511 1.0818977 0.0711469 0.0674844 0.0846441 1.3402377 1.1562295 1.2148648 1.0311047 0.8087394 0.0064596 1.2862845 0.2705838 0.0844325 1.0797126 0.0838563 0.1724125 1.1667854 0.9585252 0.0256125 1.1507718 1.1869630 0.0000000 1.3368882 0.2005822 0.1026360 0.2650384 0.2536181 0.0942001 0.0807475 0.0803509 0.2257275 1.2156090 0.0840097 1.2369172 1.1147744 0.1385139 1.1835645 0.2705501 1.3402377 0.0095049 0.0095049 0.1760490 0.0000010 0.1921844 1.0586022 1.1668639 1.3368882 1.3466816 0.1822839 0.1762293 0.2418589 0.2486250 1.0298078 0.2419654 1.2130698 0.0232502 0.0031564 1.1667854 0.0223620 1.3539455 0.0326031 1.1823947 0.0154135 0.0811624 
tei_1      1.1827920 1.0653949 1.1063335 1.0195073 1.0354229 1.1063335 1.1063335 1.0243145 1.3346105 1.4739798 1.4287184 1.2790536 1.3227461 1.4300001 1.4850488 1.3326225 1.2007115 1.0243145 0.7421991 1.0158804 1.0420241 1.3080307 1.3487902 1.4215146 1.2728348 1.4835257 1.0557407 1.3432784 1.3693019 1.2934386 1.3451879 1.4215146 0.1471914 1.2651200 1.0802677 0.0030573 1.2490816 1.2522904 1.2491007 1.1456785 0.9761731 1.3363854 1.0677812 0.9845285 1.4891854 1.1392534 1.3112661 1.3492305 1.1580670 1.3988202 1.3631341 1.1806318 1.0376512 1.4424079 0.7162063 1.0376512 1.3243511 1.1837986 1.3989146 0.1512365 1.3358170 1.3087173 1.2966374 1.2855048 1.3988202 1.0195073 1.4742415 1.2704238 1.4424079 1.3529953 1.1456785 1.1580670 1.3358170 1.0388932 1.4742415 1.3337117 1.3144406 1.3989146 1.3451879 1.3329971 1.2966374 0.9845285 1.3209231 1.3351510 1.3055290 0.0030573 0.7306959 1.1708846 1.0018410 1.2939661 1.2674889 0.1712833 1.3173803 1.3711509 1.0135475 1.3843306 1.3033233 1.1698860 0.9318300 1.2934386 1.0764585 1.1390531 1.3368882 0.0000000 1.3364637 1.2855048 1.3197214 1.2423129 1.2978660 1.3105600 1.3243137 1.3746894 1.1356677 1.3240139 0.6953498 1.0305197 1.4256166 1.1806318 1.3999285 0.0030573 1.3195264 1.3195264 1.3330761 1.3492305 1.4739798 1.0376512 1.1402818 0.0000010 0.2026096 1.4501840 1.5472587 1.2501977 1.2651200 1.0138232 1.3539827 1.1350453 1.3104071 1.3227461 1.1698860 1.2974834 1.3473474 1.3329971 1.2007115 1.3284478 1.3687836 
Kus        1.1963954 1.1722465 1.0662834 1.1637667 1.1788212 1.0662834 1.0662834 1.1666730 0.1957418 0.2495969 0.2233104 0.3270025 0.1961034 0.3689660 0.1685542 0.8414134 1.2278949 1.1666730 1.2205829 1.1591300 1.1567919 0.1847505 0.2527988 0.2292476 0.1891916 0.1711438 1.0949927 0.2367436 0.2958599 0.1849197 0.1966298 0.2292476 1.2988435 0.3215059 1.1605594 1.3502144 0.3219765 0.2012790 1.2382973 1.1801586 1.1368215 0.1878880 1.1930693 1.1444889 1.5893489 1.1603704 0.3166576 0.2006785 1.1413762 0.1958012 0.2578522 1.2658580 1.1799532 0.2376925 1.2563572 1.1799532 0.2598011 1.1925858 0.2294004 1.3123842 1.2971934 0.1999635 0.2068405 0.2350054 0.1958012 1.1637667 0.1718452 0.8939953 0.2376925 0.2106745 1.1801586 1.1413762 1.2971934 1.1792853 0.1718452 1.3250523 0.1846435 0.2294004 0.1966298 0.1994591 0.2068405 1.1444889 0.1871970 0.1916184 0.2123251 1.3502144 1.2721818 1.1816831 1.1569142 0.8447271 0.1979528 1.3031878 0.3456273 0.2136008 1.1283353 0.2095709 0.2432793 1.2073687 1.0867801 0.1849197 1.1746047 1.2323786 0.2005822 1.3364637 0.0000000 0.2350054 0.3144613 0.3113588 0.2337020 0.2113536 0.1795190 0.3042068 1.2340520 0.1838520 1.2643437 1.1767638 0.1578761 1.2658580 0.3505400 1.3502144 0.1927504 0.1927504 0.2477377 0.2006785 0.2495969 1.1799532 1.1895125 1.3364637 1.3079579 0.2182722 0.2400343 0.2722888 0.3215059 1.1561752 0.3120165 1.1914004 0.1882310 0.1961034 1.2073687 0.1807957 1.3343703 0.1994591 1.2278949 0.1880200 0.2058445 
AmKe_4     1.1696692 1.2129014 1.0333303 1.0693126 1.1394663 1.0333303 1.0333303 1.1394663 0.1188207 0.2028827 0.1387543 0.2862971 0.1026360 0.2735940 0.1877095 0.8242581 1.1934397 1.1394663 1.1388878 1.1474042 1.1541435 0.1193182 0.2147829 0.1828680 0.1192865 0.1948299 1.0927964 0.0000010 0.2347591 0.1181607 0.1098555 0.1828680 1.3155824 0.2862971 1.0809721 1.2855048 0.2409288 0.0630634 1.3318643 1.2582258 1.1474042 0.1187681 1.1813930 1.1394663 1.5972318 1.1934397 0.2736375 0.1010095 1.1783487 0.1218100 0.2147829 1.1691181 1.0940045 0.2031228 1.1376876 1.0940045 0.2500555 1.2287193 0.1919015 1.3155824 1.3318643 0.0629381 0.0630634 0.0000010 0.1218100 1.0693126 0.1786386 0.7995569 0.2031228 0.1261059 1.2582258 1.1783487 1.3318643 1.1644719 0.1786386 1.3484323 0.1192865 0.1919015 0.1098555 0.1143759 0.0630634 1.1394663 0.1013048 0.1013048 0.1260637 1.2855048 1.1376876 1.2634494 1.0704214 0.8242581 0.1109319 1.2356054 0.2391334 0.1260637 1.1541435 0.1219106 0.2069729 1.1753705 1.0693126 0.1181607 1.0759933 1.2496607 0.1026360 1.2855048 0.2350054 0.0000000 0.2435650 0.2736375 0.0106696 0.0630634 0.0855208 0.2327518 1.2129014 0.0897878 1.2726453 1.1611347 0.1622291 1.1691181 0.2614899 1.2855048 0.1109319 0.1109319 0.2069838 0.1010095 0.2028827 1.0940045 1.2418688 1.2855048 1.2503836 0.2144009 0.2039467 0.2675727 0.2862971 1.0908992 0.2509059 1.2700358 0.1175720 0.1026360 1.1753705 0.1191103 1.3612026 0.1143759 1.1934397 0.1188017 0.1216715 
Ue26       1.1000405 1.0616393 0.9399733 1.0003968 1.0946696 0.9399733 0.9399733 1.0946696 0.2567235 0.2264063 0.2427789 0.3281311 0.2650384 0.1294473 0.2848279 0.7373917 1.1157074 1.0946696 1.1166225 1.0902314 1.0916491 0.2607624 0.2244233 0.2139040 0.2605732 0.2848279 1.0440992 0.2435650 0.2356750 0.2537403 0.2710751 0.2139040 1.3408715 0.3281311 0.9980084 1.3197214 0.0930405 0.2296748 1.1490157 1.1648155 1.0902314 0.2605732 1.1316121 1.0946696 1.5061953 1.1157074 0.3209186 0.2650384 1.1000405 0.2421339 0.2244233 1.1125080 1.0131099 0.2264063 1.1139627 1.0131099 0.2744643 1.1238263 0.2342754 1.3408715 1.1490157 0.2284455 0.2296748 0.2435650 0.2421339 1.0003968 0.2754252 0.7373917 0.2264063 0.2916264 1.1648155 1.1000405 1.1490157 1.1138918 0.2754252 1.1648155 0.2605732 0.2342754 0.2710751 0.2559434 0.2296748 1.0946696 0.2657276 0.2657276 0.2916264 1.3197214 1.1139627 1.1448249 0.9798153 0.7373917 0.2710751 1.2863080 0.0930405 0.2916264 1.0916491 0.2861990 0.2311992 1.0969933 1.0003968 0.2537403 1.0025687 1.1469854 0.2650384 1.3197214 0.3144613 0.2435650 0.0000000 0.3209186 0.2565730 0.2296748 0.2440940 0.2459248 1.0616393 0.2500149 1.1224053 1.1084157 0.2491011 1.1125080 0.1293835 1.3197214 0.2710751 0.2710751 0.2311992 0.2650384 0.2264063 1.0131099 1.0792740 1.3197214 1.3194219 0.2532422 0.2426942 0.2923024 0.3281311 1.0248682 0.1106871 1.1766781 0.2537403 0.2650384 1.0969933 0.2599436 1.1751837 0.2559434 1.1157074 0.2607624 0.2861990 
NnCxD5_1   1.0454742 0.9859426 0.7946153 0.9248994 1.0639212 0.7946153 0.7946153 1.0639212 0.2625637 0.2670138 0.2598632 0.0574233 0.2536181 0.3375336 0.2971752 0.6930409 1.0530363 1.0639212 1.0296201 1.0759360 1.0509427 0.2510508 0.2509189 0.2362512 0.2508901 0.2783414 0.9774192 0.2717104 0.2766027 0.2470838 0.2701741 0.2362512 1.2718894 0.0574233 1.0305285 1.2423129 0.3260258 0.2353169 1.1920336 1.1204773 1.0759360 0.2638097 1.0875269 1.0639212 1.5277370 1.0815160 0.0034078 0.2670314 1.1016877 0.2646593 0.2509189 1.0461387 0.9398426 0.2473459 1.0458858 0.9398426 0.2393216 1.1887376 0.2815874 1.2718894 1.1906734 0.2462962 0.2406453 0.2736375 0.2646593 0.9248994 0.2998341 0.7105917 0.2473459 0.2794489 1.1204773 1.1016877 1.1906734 1.0764665 0.2998341 1.2049676 0.2508901 0.2815874 0.2701741 0.2486741 0.2406453 1.0639212 0.2640531 0.2640531 0.2799937 1.2423129 1.0712448 1.1192951 0.9279595 0.6930409 0.2564756 1.2086149 0.3110834 0.2673968 1.0509427 0.2625990 0.2226644 1.0388997 0.9248994 0.2470838 1.0349355 1.0340194 0.2536181 1.2423129 0.3113588 0.2736375 0.3209186 0.0000000 0.2710336 0.2406453 0.2529436 0.2547619 0.9859426 0.2583404 1.1438310 1.0724256 0.2586300 1.0461387 0.3248480 1.2423129 0.2564756 0.2564756 0.2405290 0.2670314 0.2670138 0.9398426 1.0256695 1.2423129 1.2468765 0.2194362 0.3134630 0.1985229 0.0574233 0.9315261 0.2961064 1.1313499 0.2595343 0.2536181 1.0388997 0.2464189 1.2144168 0.2486741 1.0530363 0.2639981 0.2739738 
AmsW69_1   1.1892584 1.2334359 1.0484453 1.0853742 1.1491149 1.0484453 1.0484453 1.1491149 0.1096700 0.2008150 0.1375187 0.2835481 0.0942001 0.2804574 0.1818829 0.8400417 1.2132416 1.1491149 1.1513438 1.1570796 1.1638774 0.1107452 0.2234975 0.1810908 0.1107160 0.1892782 1.0783430 0.0106696 0.2441410 0.1096695 0.1007929 0.1810908 1.3283392 0.2835481 1.0778883 1.2978660 0.2486779 0.0665990 1.3659129 1.2914508 1.1570796 0.1096268 1.1912454 1.1491149 1.6072638 1.2132416 0.2710336 0.0920233 1.1993994 0.1133203 0.2234975 1.1572053 1.1104135 0.2011790 1.1501453 1.1104135 0.2434802 1.2504119 0.1859194 1.3283392 1.3659129 0.0589154 0.0665990 0.0106696 0.1133203 1.0853742 0.1735808 0.8160749 0.2011790 0.1212039 1.2914508 1.1993994 1.3659129 1.1742452 0.1735808 1.3829222 0.1107160 0.1859194 0.1007929 0.1098364 0.0665990 1.1491149 0.0968020 0.0968020 0.1214718 1.2978660 1.1501453 1.2983229 1.0865002 0.8400417 0.1024298 1.2475329 0.2463796 0.1214718 1.1638774 0.1173461 0.2049740 1.1949282 1.0853742 0.1096695 1.0729245 1.2503750 0.0942001 1.2978660 0.2337020 0.0106696 0.2565730 0.2710336 0.0000000 0.0665990 0.0811883 0.2415246 1.2334359 0.0854162 1.2682664 1.1708697 0.1563808 1.1572053 0.2684044 1.2978660 0.1024298 0.1024298 0.2048535 0.0920233 0.2008150 1.1104135 1.2638937 1.2978660 1.2626614 0.2080217 0.2030620 0.2650263 0.2835481 1.1002591 0.2632219 1.3035364 0.1085211 0.0942001 1.1949282 0.1105485 1.3960956 0.1098364 1.2132416 0.1096578 0.1168011 
AmDeD9_3   1.1816423 1.1372193 1.0156774 1.0352149 1.1055770 1.0156774 1.0156774 1.1158561 0.0957640 0.1831743 0.1204257 0.2479518 0.0844511 0.2817610 0.1765224 0.7909239 1.2019385 1.1158561 1.1648420 1.1188297 1.1035951 0.0951737 0.2022791 0.1649118 0.0973322 0.1710303 0.9861851 0.0618558 0.2285569 0.0912444 0.0909125 0.1649118 1.3215364 0.2528911 1.1355533 1.3138488 0.2291422 0.0033798 1.2474380 1.1858031 1.0774415 0.0995603 1.1374235 1.0743246 1.6128868 1.1603728 0.2353318 0.0908113 1.1403401 0.1058710 0.1977294 1.1438906 1.0561143 0.1795409 1.1660140 1.0561143 0.2132616 1.1859524 0.1534229 1.3248646 1.3111015 0.0316649 0.0031263 0.0630634 0.1058710 1.0352149 0.1708675 0.8012003 0.1795409 0.1074078 1.1858031 1.1403401 1.3111015 1.1227994 0.1708675 1.3139282 0.0951519 0.1534229 0.0909125 0.0913455 0.0031263 1.0743246 0.0697548 0.0661646 0.1086889 1.3138488 1.2235779 1.1897404 1.0340666 0.8017367 0.0828417 1.2566698 0.2546510 0.1055549 1.0739611 0.1019920 0.1845267 1.1842126 0.9564848 0.0912444 1.1342686 1.1270077 0.0807475 1.3105600 0.2113536 0.0630634 0.2296748 0.2406453 0.0665990 0.0000000 0.0732150 0.2317475 1.2034761 0.0768268 1.2523489 1.1203583 0.1273364 1.1438906 0.2530462 1.3138488 0.0845291 0.0845291 0.1843659 0.0908113 0.1831743 1.0561143 1.1740318 1.3105600 1.3366862 0.1824266 0.1814023 0.2332483 0.2528911 1.0533117 0.2235346 1.1970217 0.0947715 0.0844511 1.1842126 0.0950218 1.3249431 0.0913455 1.2019385 0.0995880 0.1030861 
AmOrD0     1.1898001 1.1206596 1.0405277 1.0752495 1.1361375 1.0405277 1.0405277 1.1243774 0.0958343 0.1876414 0.1299739 0.2548490 0.0766972 0.2879815 0.1417695 0.7864346 1.2101581 1.1243774 1.1520611 1.1306999 1.1257344 0.0872461 0.2074513 0.1643042 0.0930073 0.1444701 1.0213017 0.0883745 0.2210192 0.0910033 0.0772535 0.1643042 1.3612213 0.2497884 1.1650310 1.3379587 0.2333876 0.0758320 1.2813711 1.2288028 1.1013511 0.0857211 1.1598250 1.0948604 1.5818581 1.1789511 0.2456581 0.0771665 1.1641598 0.1063198 0.2121397 1.2062045 1.0970061 0.1815188 1.1413162 1.0970061 0.2231442 1.2092132 0.1605560 1.3752216 1.3256965 0.0731817 0.0696099 0.0855208 0.1063198 1.0752495 0.1622014 0.8108152 0.1815188 0.0765432 1.2288028 1.1641598 1.3256965 1.1450700 0.1622014 1.3542525 0.0872264 0.1605560 0.0772535 0.0805827 0.0696099 1.0948604 0.0835876 0.0872773 0.0802964 1.3379587 1.1830917 1.2326239 1.0757752 0.7887072 0.0786673 1.2733876 0.2578328 0.0775528 1.1083947 0.0740717 0.1722921 1.1836417 0.9889090 0.0910033 1.1641912 1.1423345 0.0803509 1.3243137 0.1795190 0.0855208 0.2440940 0.2529436 0.0811883 0.0732150 0.0000000 0.2285338 1.1939249 0.0031500 1.2577541 1.1403289 0.1138019 1.2062045 0.2650911 1.3379587 0.0767683 0.0767683 0.1700583 0.0771665 0.1876414 1.0970061 1.1613105 1.3243137 1.3521446 0.1795877 0.1881884 0.2370585 0.2497884 1.0897579 0.2403031 1.2404365 0.0903112 0.0766972 1.1836417 0.0874353 1.3657209 0.0805827 1.2101581 0.0857448 0.0723803 
KbPh       1.1404267 1.0532670 0.9569084 1.0163727 1.1045435 0.9569084 0.9569084 1.1045435 0.2294317 0.1844970 0.2222672 0.2629853 0.2257275 0.2841554 0.2523980 0.7399073 1.1603007 1.1045435 1.0487677 1.1107676 1.0538431 0.2218889 0.0831725 0.1783354 0.2189894 0.2562904 1.0138275 0.2404865 0.0077205 0.2213051 0.2317306 0.1783354 1.3935756 0.2629853 1.1909220 1.3746894 0.2385281 0.2293777 1.2258692 1.1533937 1.0517276 0.2217074 1.0880492 1.0454599 1.5098505 1.1402803 0.2585415 0.2315209 1.1307379 0.2216405 0.0831725 1.1321759 1.0416026 0.1889778 1.0578968 1.0416026 0.2039956 1.1773506 0.2294918 1.3935756 1.2814176 0.2179432 0.2317475 0.2327518 0.2216405 1.0163727 0.2578552 0.6936024 0.1889778 0.2429046 1.1533937 1.1307379 1.2814176 1.0727129 0.2578552 1.2957380 0.2217552 0.2294918 0.2317306 0.2186238 0.2317475 1.0454599 0.2319725 0.2319725 0.2405577 1.3746894 1.1319230 1.1536937 1.0102725 0.7287045 0.2188117 1.3358875 0.2581592 0.2345623 1.0075510 0.2303334 0.0757284 1.1421861 0.9537498 0.2213051 1.1802805 1.0602554 0.2257275 1.3746894 0.3042068 0.2327518 0.2459248 0.2547619 0.2415246 0.2317475 0.2285338 0.0000000 1.1201150 0.2333276 1.1705580 1.0703237 0.1898304 1.1321759 0.2666468 1.3746894 0.2259017 0.2259017 0.0616753 0.2315209 0.1844970 1.0416026 1.0977582 1.3746894 1.4254629 0.1562517 0.2270686 0.2050410 0.2629853 1.0232763 0.2407237 1.1644554 0.2211720 0.2257275 1.1421861 0.2229955 1.3048682 0.2186238 1.1603007 0.2218667 0.2378380 
StsBA_2    0.6585152 0.0000010 0.5827465 0.2742815 0.5773126 0.5827465 0.5827465 0.5814465 1.1590793 1.1810732 1.1874890 1.0535052 1.2229653 1.2007781 1.1765217 1.1557847 0.6685122 0.5814465 0.8972004 0.5783935 0.5799650 1.1932898 1.1110097 1.2206852 1.1368358 1.2304680 0.3292820 1.2489912 1.0754743 1.1805620 1.1805223 1.2206852 1.1579417 1.0602515 0.7851710 1.1496071 1.1004871 1.1647982 0.8112069 0.8033842 0.5634560 1.1528899 0.6027686 0.5664648 0.8135771 0.6320867 1.0408110 1.1785975 0.6299026 1.2363394 1.1041343 0.3960911 0.2692356 1.2191059 0.8709385 0.2743776 1.0891131 0.6573597 1.1333586 1.1611455 0.9098471 1.2013816 1.2107758 1.2129014 1.2363394 0.2742815 1.2720332 1.0264039 1.2191059 1.1494386 0.8033842 0.6299026 0.9098471 0.5785375 1.2720332 0.9263971 1.1913182 1.1333586 1.1805223 1.2363537 1.2107758 0.5664648 1.2135112 1.2062121 1.1680744 1.1388478 0.9407999 0.8396665 0.2545898 1.1077118 1.1730328 1.1712733 1.1819992 1.1988836 0.5619116 1.1881429 1.1314046 0.6734882 0.2772521 1.1805620 0.7876987 0.2744405 1.2156090 1.1356677 1.2340520 1.2129014 1.0616393 0.9859426 1.2334359 1.2034761 1.1939249 1.1201150 0.0000000 1.1943883 0.8809069 0.5937535 1.1091038 0.4020736 1.1530624 1.1388478 1.2244865 1.2244865 1.0797077 1.1785975 1.1810732 0.2692356 0.0593288 1.1356677 1.1698471 1.1881067 1.1528092 1.0306342 1.0602515 0.2641573 1.1519462 0.8017242 1.1404038 1.2229653 0.6734882 1.1840343 0.9299574 1.2363537 0.6685122 1.1552421 1.1370314 
AmOr_2     1.1895339 1.1211147 1.0404743 1.0750157 1.1358879 1.0404743 1.0404743 1.1241303 0.1004543 0.1929533 0.1342047 0.2598706 0.0803287 0.2931402 0.1468751 0.7942918 1.2098894 1.1241303 1.1517870 1.1304523 1.1254866 0.0909362 0.2120786 0.1685744 0.0968160 0.1487263 1.0210710 0.0921160 0.2266243 0.0947230 0.0816845 0.1685744 1.3609145 0.2547750 1.1647771 1.3376570 0.2392109 0.0797598 1.2810562 1.2284885 1.1011023 0.0902053 1.1595713 1.0946122 1.5813256 1.1786617 0.2506133 0.0815929 1.1638523 0.1101597 0.2167997 1.2059445 1.0967662 0.1858864 1.1410365 1.0967662 0.2226909 1.2088961 0.1647321 1.3749130 1.3254077 0.0767912 0.0731948 0.0897878 0.1101597 1.0750157 0.1664374 0.8206482 0.1858864 0.0809347 1.2284885 1.1638523 1.3254077 1.1448189 0.1664374 1.3539591 0.0909156 0.1647321 0.0816845 0.0842532 0.0731948 1.0946122 0.0872532 0.0909703 0.0844743 1.3376570 1.1828336 1.2322945 1.0755415 0.7967184 0.0823987 1.2730989 0.2627867 0.0812229 1.1081431 0.0777238 0.1719525 1.1833782 0.9886896 0.0947230 1.1639386 1.1427997 0.0840097 1.3240139 0.1838520 0.0897878 0.2500149 0.2583404 0.0854162 0.0768268 0.0031500 0.2333276 1.1943883 0.0000000 1.2574799 1.1400788 0.1185542 1.2059445 0.2701348 1.3376570 0.0804029 0.0804029 0.1696570 0.0815929 0.1929533 1.0967662 1.1617783 1.3240139 1.3518384 0.1840726 0.1944277 0.2419752 0.2547750 1.0895206 0.2452041 1.2401198 0.0948404 0.0803287 1.1833782 0.0911336 1.3654251 0.0842532 1.2098894 0.0902302 0.0767454 
StFu       0.9054647 0.8332264 1.0128451 0.8906211 0.8553906 1.0128451 1.0128451 0.8461359 1.2515387 1.2346789 1.1890056 1.1290263 1.2242508 1.2360342 1.2687919 1.3055321 0.9276573 0.8461359 0.3552103 0.8287544 0.8314488 1.2258887 1.1286358 1.1924694 1.1913636 1.2747428 0.8631507 1.2930472 1.1327300 1.2220377 1.2445482 1.1924694 0.6806577 1.1169901 0.9556296 0.7035069 1.0818479 1.2217139 1.0768429 1.0630140 0.8116781 1.2295245 0.8859176 0.8293997 1.1450996 0.8913999 1.1619269 1.2356298 0.8675339 1.2871996 1.1405819 0.9813558 0.9115957 1.2161952 0.3599925 0.9115957 1.0934399 0.8967855 1.2065390 0.6886718 1.1460055 1.2074576 1.2396165 1.2726453 1.2871996 0.8906211 1.2932961 1.2460366 1.2161952 1.2910709 1.0630140 0.8675339 1.1460055 0.8715952 1.2932961 1.1698196 1.2212754 1.2065390 1.2445482 1.2599166 1.2396165 0.8293997 1.2204320 1.2330991 1.3018620 0.7035069 0.3574308 1.0805177 0.8788698 1.2816688 1.2052617 0.6931246 1.1266021 1.3153882 0.8100983 1.3036989 1.1372267 0.9345547 0.8295871 1.2220377 0.9612494 0.9142595 1.2369172 0.6953498 1.2643437 1.2726453 1.1224053 1.1438310 1.2682664 1.2523489 1.2577541 1.1705580 0.8809069 1.2574799 0.0000000 0.8647015 1.2408150 0.9813558 1.1951646 0.7035069 1.2315837 1.2315837 1.1481968 1.2356298 1.2346789 0.9115957 0.8776440 0.6953498 0.7499586 1.2199358 1.3632862 1.1027605 1.1169901 0.8776251 1.1904814 1.0609605 1.2304390 1.2242508 0.9345547 1.2163101 1.1700533 1.2599166 0.9276573 1.2351172 1.2772532 
StCr       0.6221965 0.5618365 0.6394345 0.5814168 0.0946988 0.6394345 0.6394345 0.0910734 1.0955204 1.1730981 1.1612949 1.1211896 1.1032069 1.1887487 1.1756883 1.2371846 0.6195759 0.0910734 0.8407365 0.0808541 0.0574258 1.0947094 1.0700612 1.1906021 1.0977986 1.1962760 0.5952744 1.1474386 1.0427063 1.0828088 1.1049635 1.1906021 1.0225173 1.1093942 0.7640040 1.0414002 1.1348644 1.0839503 0.8379221 0.8119459 0.0796310 1.1003422 0.0276159 0.0901140 0.7968689 0.6301059 1.1224831 1.0977294 0.6291609 1.1598749 1.0813600 0.6727399 0.5917610 1.1824130 0.8373795 0.5917610 1.1036186 0.6648713 1.0885335 1.0333934 0.8910691 1.1176123 1.1086770 1.1611347 1.1598749 0.5814168 1.2758997 1.1486609 1.1824130 1.0871095 0.8119459 0.6291609 0.8910691 0.0152582 1.2758997 0.9154981 1.1013911 1.0885335 1.1049635 1.1235055 1.1086770 0.0901140 1.1465469 1.1585355 1.0955712 1.0414002 0.8444511 0.8320423 0.5691376 1.2179596 1.0967543 0.9908443 1.1841600 1.0985766 0.0590894 1.1087879 1.0807248 0.6110558 0.5403917 1.0828088 0.7724089 0.6245383 1.1147744 1.0305197 1.1767638 1.1611347 1.1084157 1.0724256 1.1708697 1.1203583 1.1403289 1.0703237 0.5937535 1.1400788 0.8647015 0.0000000 1.0800440 0.6727399 1.1951707 1.0414002 1.1092325 1.1092325 1.0592958 1.0977294 1.1730981 0.5917610 0.5439161 1.0305197 1.1725995 1.1510141 1.1987721 1.0428479 1.1093942 0.5806409 1.1795161 0.8102841 1.0779880 1.1032069 0.6110558 1.0860058 0.9166151 1.1235055 0.6195759 1.0922965 1.0993145 
Uc878      1.1684330 1.1091038 0.9951331 1.0495718 1.0926020 0.9951331 0.9951331 1.0926020 0.1411765 0.1731458 0.1522876 0.2586536 0.1385139 0.2879252 0.1334979 0.7974161 1.1832866 1.0926020 1.1829188 1.1023439 1.0790413 0.1296232 0.1520702 0.1687714 0.1295347 0.1334979 1.0304932 0.1622291 0.1955727 0.1346787 0.1386597 0.1687714 1.4739705 0.2586536 1.0148085 1.4256166 0.2369044 0.1273364 1.1802132 1.1961736 1.1023439 0.1295347 1.1057081 1.0926020 1.5870401 1.1832866 0.2586300 0.1385139 1.1684330 0.1386435 0.1520702 1.1130057 1.0546469 0.1731458 1.2007565 1.0546469 0.1984273 1.2064032 0.1821138 1.4739705 1.1802132 0.1181550 0.1273364 0.1622291 0.1386435 1.0495718 0.1395748 0.7974161 0.1731458 0.1522358 1.1961736 1.1684330 1.1802132 1.0865584 0.1395748 1.1961736 0.1295347 0.1821138 0.1386597 0.1381696 0.1273364 1.0926020 0.1535369 0.1535369 0.1522358 1.4256166 1.2007565 1.1764614 1.0551051 0.7974161 0.1386597 1.4054985 0.2369044 0.1522358 1.0790413 0.1476257 0.1527311 1.1510107 1.0495718 0.1346787 1.0305912 1.1835925 0.1385139 1.4256166 0.1578761 0.1622291 0.2491011 0.2586300 0.1563808 0.1273364 0.1138019 0.1898304 1.1091038 0.1185542 1.2408150 1.0800440 0.0000000 1.1130057 0.2742095 1.4256166 0.1386597 0.1386597 0.1527311 0.1385139 0.1731458 1.0546469 1.1751658 1.4256166 1.4030836 0.1830904 0.1893616 0.2252976 0.2586536 1.0652964 0.2510329 1.2081224 0.1346787 0.1385139 1.1510107 0.1299737 1.2061125 0.1381696 1.1832866 0.1296232 0.1476257 
StSe_1     0.7760440 0.3921492 0.7359443 0.3928132 0.6331079 0.7359443 0.7258399 0.6375346 1.1315646 1.1701846 1.1311519 1.1418748 1.1907182 1.2655258 1.1629433 1.2389180 0.7798754 0.6375346 0.9875780 0.6545051 0.6398388 1.1799408 1.1134365 1.2510848 1.1051945 1.2403760 0.1024498 1.2107449 1.0922840 1.1607172 1.1535605 1.2510848 1.2015019 1.1489160 0.8822269 1.3140176 1.1010739 1.0646977 0.9097429 0.9159113 0.6201980 1.1262545 0.6478487 0.6033180 0.9303078 0.7251003 1.1345692 1.1375695 0.7182138 1.2146951 1.1066118 0.0030252 0.3996529 1.2174887 0.9652382 0.3944872 1.1253053 0.7454348 1.1290471 1.2048658 1.0006344 1.1463442 1.1509070 1.1691181 1.2146951 0.3928132 1.3053440 1.0622367 1.2174887 1.1700050 0.9159113 0.7182138 1.0006344 0.6531749 1.3053440 1.0325592 1.1717744 1.1290471 1.1535605 1.2266960 1.1509070 0.6033180 1.1705137 1.1634150 1.1764560 1.1839262 1.0409262 0.9517011 0.3760920 1.1333553 1.1406094 1.1700634 1.1818477 1.2422732 0.6022780 1.2313510 1.1110379 0.7763752 0.3692106 1.1607172 0.8959097 0.4119926 1.1835645 1.1806318 1.2658580 1.1691181 1.1125080 1.0461387 1.1572053 1.1438906 1.2062045 1.1321759 0.4020736 1.2059445 0.9813558 0.6727399 1.1130057 0.0000000 1.1958144 1.1839262 1.2044627 1.2044627 1.0509460 1.1375695 1.1701846 0.3996529 0.4037576 1.1806318 1.1802451 1.1853334 1.1553191 1.0556070 1.1489160 0.3998516 1.2050678 0.9140701 1.1134593 1.1907182 0.7763752 1.1708127 1.0803376 1.2266960 0.7798754 1.1358956 1.1575593 
StsAN      1.1841487 1.0710672 1.0008454 1.0635930 1.1912031 1.0008454 1.0008454 1.1787881 0.2774036 0.2596643 0.2490509 0.3202069 0.2653831 0.0493291 0.2821843 0.7675801 1.2014500 1.1787881 1.1684318 1.1771464 1.1756250 0.2647466 0.2404692 0.2232663 0.2663668 0.2584089 1.0415674 0.2606880 0.2454497 0.2607947 0.2894859 0.2232663 1.4404630 0.3145232 1.1527221 1.4143505 0.1177495 0.2529859 1.3042732 1.2537829 1.1318285 0.2787862 1.2133413 1.1333710 1.5853419 1.1398656 0.3082819 0.2852161 1.1149595 0.2588349 0.2454947 1.1958144 1.0791595 0.2290067 1.1718390 1.0791595 0.2785133 1.1496235 0.2739146 1.4552869 1.3252699 0.2390644 0.2479939 0.2614899 0.2588349 1.0635930 0.2852999 0.7727112 0.2290067 0.3063221 1.2537829 1.1149595 1.3252699 1.1977695 0.2852999 1.3538398 0.2645885 0.2739146 0.2894859 0.2580341 0.2479939 1.1333710 0.2786982 0.2839479 0.3087872 1.4143505 1.2116061 1.2539660 1.0475583 0.7814840 0.2714176 1.3860126 0.1384059 0.2944178 1.1238208 0.2898718 0.2243416 1.1832517 0.9697491 0.2607947 1.1484834 1.1321065 0.2705501 1.3999285 0.3505400 0.2614899 0.1293835 0.3248480 0.2684044 0.2530462 0.2650911 0.2666468 1.1530624 0.2701348 1.1951646 1.1951707 0.2742095 1.1958144 0.0000000 1.4143505 0.2688738 0.2688738 0.2373749 0.2852161 0.2596643 1.0791595 1.0921670 1.3999285 1.4212981 0.2633136 0.3092870 0.2785158 0.3145232 1.0887340 0.0685045 1.2657862 0.2741256 0.2653831 1.1832517 0.2659993 1.3639836 0.2580341 1.2014500 0.2789883 0.3008054 
ApTi_5     1.1827920 1.0653949 1.0972060 1.0223558 1.0379303 1.0972060 1.0972060 1.0351355 1.3346105 1.4739798 1.4287184 1.2823338 1.3363516 1.4445534 1.4850488 1.3359279 1.2007115 1.0351355 0.7421991 1.0266256 1.0530320 1.3215246 1.3625744 1.4360935 1.2728348 1.4986501 1.0557407 1.3569731 1.3693019 1.3068143 1.3451879 1.4360935 0.1512365 1.2785581 1.0913475 0.0000010 1.2490816 1.2522904 1.2491007 1.1456785 0.9761731 1.3363854 1.0788922 0.9845285 1.4891854 1.1392534 1.3250289 1.3492305 1.1580670 1.4130440 1.3665398 1.1839262 1.0405510 1.4572235 0.7162063 1.0405510 1.3276638 1.1837986 1.4130667 0.1474741 1.3491596 1.3222147 1.3100468 1.2855048 1.4130440 1.0223558 1.4892418 1.2704238 1.4572235 1.3529953 1.1456785 1.1580670 1.3491596 1.0498305 1.4892418 1.3369646 1.3279866 1.4130667 1.3451879 1.3467841 1.3100468 0.9845285 1.3346121 1.3385203 1.3055290 0.0000010 0.7391951 1.1708846 1.0046561 1.2939661 1.2674889 0.1755528 1.3310822 1.3851256 1.0135475 1.3984210 1.3167672 1.1698860 0.9318300 1.3068143 1.0874997 1.1390531 1.3402377 0.0030573 1.3502144 1.2855048 1.3197214 1.2423129 1.2978660 1.3138488 1.3379587 1.3746894 1.1388478 1.3376570 0.7035069 1.0414002 1.4256166 1.1839262 1.4143505 0.0000000 1.3330822 1.3330822 1.3330761 1.3492305 1.4739798 1.0405510 1.1402818 0.0030573 0.1985540 1.4650769 1.5472587 1.2633641 1.2785581 1.0166665 1.3679865 1.1350453 1.3104071 1.3363516 1.1698860 1.3108993 1.3506369 1.3467841 1.2007115 1.3284478 1.3687836 
AmsC0_2    1.1770660 1.1509241 1.0433780 1.0420991 1.1294017 1.0433780 1.0433780 1.1176762 0.0275533 0.1878255 0.1252972 0.2513153 0.0063116 0.2840336 0.1479706 0.8107971 1.1876843 1.1176762 1.0928718 1.1279246 1.1035552 0.0158867 0.2069185 0.1491222 0.0195473 0.1432318 1.0095890 0.1068459 0.2316644 0.0223445 0.0000010 0.1491222 1.3411402 0.2463148 1.1480880 1.3330822 0.2559044 0.0886264 1.2647846 1.2026210 1.0985423 0.0154277 1.1371690 1.0880449 1.5583806 1.1655370 0.2479494 0.0076726 1.1569437 0.0941529 0.2116482 1.2044627 1.0631560 0.1711511 1.1089469 1.0631560 0.2120752 1.2177035 0.1347470 1.3549705 1.3171871 0.0846879 0.0808256 0.1109319 0.0941529 1.0420991 0.1475929 0.8284810 0.1711511 0.0819326 1.2026210 1.1569437 1.3171871 1.1226377 0.1475929 1.3454108 0.0158831 0.1347470 0.0000010 0.0226673 0.0808256 1.0880449 0.0642044 0.0678544 0.0847333 1.3330822 1.1419634 1.2051928 1.0356217 0.8135130 0.0000010 1.2696872 0.2722371 0.0808038 1.0858398 0.0802510 0.1681359 1.1719930 0.9568250 0.0223445 1.1366318 1.1886103 0.0095049 1.3195264 0.1927504 0.1109319 0.2710751 0.2564756 0.1024298 0.0845291 0.0767683 0.2259017 1.2244865 0.0804029 1.2315837 1.1092325 0.1386597 1.2044627 0.2688738 1.3330822 0.0000000 0.0000010 0.1762259 0.0076726 0.1878255 1.0631560 1.1763988 1.3195264 1.3332802 0.1779428 0.1828956 0.2422725 0.2463148 1.0343472 0.2418498 1.2038263 0.0232779 0.0063116 1.1719930 0.0191108 1.3567250 0.0226673 1.1876843 0.0154319 0.0812533 
AmJa_2     1.1770660 1.1509241 1.0433780 1.0420991 1.1294017 1.0433780 1.0433780 1.1176762 0.0275533 0.1878255 0.1252972 0.2513153 0.0063116 0.2840336 0.1479706 0.8107971 1.1876843 1.1176762 1.0928718 1.1279246 1.1035552 0.0158867 0.2069185 0.1491222 0.0195473 0.1432318 1.0095890 0.1068459 0.2316644 0.0223445 0.0000010 0.1491222 1.3411402 0.2463148 1.1480880 1.3330822 0.2559044 0.0886264 1.2647846 1.2026210 1.0985423 0.0154277 1.1371690 1.0880449 1.5583806 1.1655370 0.2479494 0.0076726 1.1569437 0.0941529 0.2116482 1.2044627 1.0631560 0.1711511 1.1089469 1.0631560 0.2120752 1.2177035 0.1347470 1.3549705 1.3171871 0.0846879 0.0808256 0.1109319 0.0941529 1.0420991 0.1475929 0.8284810 0.1711511 0.0819326 1.2026210 1.1569437 1.3171871 1.1226377 0.1475929 1.3454108 0.0158831 0.1347470 0.0000010 0.0226673 0.0808256 1.0880449 0.0642044 0.0678544 0.0847333 1.3330822 1.1419634 1.2051928 1.0356217 0.8135130 0.0000010 1.2696872 0.2722371 0.0808038 1.0858398 0.0802510 0.1681359 1.1719930 0.9568250 0.0223445 1.1366318 1.1886103 0.0095049 1.3195264 0.1927504 0.1109319 0.2710751 0.2564756 0.1024298 0.0845291 0.0767683 0.2259017 1.2244865 0.0804029 1.2315837 1.1092325 0.1386597 1.2044627 0.2688738 1.3330822 0.0000010 0.0000000 0.1762259 0.0076726 0.1878255 1.0631560 1.1763988 1.3195264 1.3332802 0.1779428 0.1828956 0.2422725 0.2463148 1.0343472 0.2418498 1.2038263 0.0232779 0.0063116 1.1719930 0.0191108 1.3567250 0.0226673 1.1876843 0.0154319 0.0812533 
KbAr_1     1.1036356 1.0797077 0.9638013 0.9725784 1.0714743 0.9638013 0.9638013 1.0714743 0.1802068 0.1670717 0.1873423 0.2278515 0.1760490 0.2581690 0.2094704 0.7448919 1.1282726 1.0714743 1.0389791 1.0795526 1.0415838 0.1667629 0.0611033 0.1539125 0.1666447 0.2094704 1.0046866 0.2069838 0.0616579 0.1728511 0.1762259 0.1539125 1.3979875 0.2278515 1.0540213 1.3330761 0.2200125 0.1843659 1.1869907 1.2029360 1.0795526 0.1666447 1.0783049 1.0714743 1.4790449 1.1282726 0.2405290 0.1760490 1.1036356 0.1760847 0.0611033 1.0509460 0.9900318 0.1670717 1.0547371 0.9900318 0.1405047 1.1573793 0.1807555 1.3979875 1.1869907 0.1742473 0.1843659 0.2069838 0.1760847 0.9725784 0.1933970 0.7448919 0.1670717 0.1874353 1.2029360 1.1036356 1.1869907 1.0623511 0.1933970 1.2029360 0.1666447 0.1807555 0.1762259 0.1685483 0.1843659 1.0714743 0.1804172 0.1804172 0.1874353 1.3330761 1.0547371 1.1832655 0.9649588 0.7448919 0.1762259 1.3551717 0.2200125 0.1874353 1.0415838 0.1826425 0.0000010 1.1086813 0.9725784 0.1728511 1.0455716 1.1139955 0.1760490 1.3330761 0.2477377 0.2069838 0.2311992 0.2405290 0.2048535 0.1843659 0.1700583 0.0616753 1.0797077 0.1696570 1.1481968 1.0592958 0.1527311 1.0509460 0.2373749 1.3330761 0.1762259 0.1762259 0.0000000 0.1760490 0.1670717 0.9900318 1.1261128 1.3330761 1.3498205 0.1249332 0.1869949 0.1578064 0.2278515 0.9915213 0.2244513 1.2148632 0.1728511 0.1760490 1.1086813 0.1678325 1.2128805 0.1685483 1.1282726 0.1667629 0.1826425 
AmsMJ_3    1.1508821 1.1785975 1.0172698 1.0096867 1.0943618 1.0172698 1.0172698 1.0943618 0.0275203 0.1921844 0.1185370 0.2633095 0.0000010 0.2896950 0.1521341 0.8226745 1.1646682 1.0943618 1.0687391 1.1079912 1.0928096 0.0154135 0.2088249 0.1667287 0.0154092 0.1521341 1.0266966 0.1010095 0.2314547 0.0232502 0.0076726 0.1667287 1.4041935 0.2633095 1.0220962 1.3492305 0.2479935 0.0908113 1.2185714 1.2349258 1.1079912 0.0154092 1.1314771 1.0943618 1.5464814 1.1646682 0.2670314 0.0000010 1.1508821 0.1112619 0.2088249 1.1375695 1.0223471 0.1921844 1.0848022 1.0223471 0.2213545 1.2112776 0.1528398 1.4041935 1.2185714 0.0954054 0.0908113 0.1010095 0.1112619 1.0096867 0.1393201 0.8226745 0.1921844 0.0818405 1.2349258 1.1508821 1.2185714 1.1141550 0.1393201 1.2349258 0.0154092 0.1528398 0.0076726 0.0315963 0.0908113 1.0943618 0.0702830 0.0702830 0.0818405 1.3492305 1.0848022 1.2148648 1.0020075 0.8226745 0.0076726 1.3091246 0.2479935 0.0818405 1.0928096 0.0811624 0.1760490 1.1480401 1.0096867 0.0232502 1.0096543 1.2214858 0.0000010 1.3492305 0.2006785 0.1010095 0.2650384 0.2670314 0.0920233 0.0908113 0.0771665 0.2315209 1.1785975 0.0815929 1.2356298 1.0977294 0.1385139 1.1375695 0.2852161 1.3492305 0.0076726 0.0076726 0.1760490 0.0000000 0.1921844 1.0223471 1.1949935 1.3492305 1.3374406 0.1844355 0.1762293 0.2616348 0.2633095 1.0115003 0.2628885 1.2362287 0.0232502 0.0000010 1.1480401 0.0193241 1.2473501 0.0315963 1.1646682 0.0154135 0.0811624 
AmBlD59_2  1.1586100 1.1810732 1.0409074 1.0423691 1.1601056 1.0409074 1.0409074 1.1601056 0.1877720 0.0000010 0.1816397 0.2857861 0.1921844 0.2852591 0.2030507 0.7916658 1.1840108 1.1601056 1.1684665 1.1687241 1.1602049 0.1787214 0.1649925 0.0601618 0.1785961 0.2030507 1.0844298 0.2028827 0.1941203 0.1803737 0.1878255 0.0601618 1.5192427 0.2857861 1.1331713 1.4739798 0.2320219 0.1831743 1.2919098 1.3092141 1.1687241 0.1785961 1.2012794 1.1601056 1.4946514 1.1840108 0.2670138 0.1921844 1.1586100 0.1702838 0.1649925 1.1701846 1.0341053 0.0000010 1.1859900 1.0341053 0.2156201 1.2174447 0.1972402 1.5192427 1.2919098 0.1667205 0.1831743 0.2028827 0.1702838 1.0423691 0.1941649 0.7916658 0.0000010 0.2110520 1.3092141 1.1586100 1.2919098 1.1767367 0.1941649 1.3092141 0.1785961 0.1972402 0.1878255 0.1724299 0.1831743 1.1601056 0.1847608 0.1847608 0.2110520 1.4739798 1.1859900 1.2882637 1.0499630 0.7916658 0.1878255 1.4260287 0.2320219 0.2110520 1.1602049 0.2062064 0.1670717 1.1618397 1.0423691 0.1803737 1.1275172 1.2362644 0.1921844 1.4739798 0.2495969 0.2028827 0.2264063 0.2670138 0.2008150 0.1831743 0.1876414 0.1844970 1.1810732 0.1929533 1.2346789 1.1730981 0.1731458 1.1701846 0.2596643 1.4739798 0.1878255 0.1878255 0.1670717 0.1921844 0.0000000 1.0341053 1.1966070 1.4739798 1.4929892 0.1731337 0.1928611 0.2223790 0.2857861 1.0629984 0.2510464 1.3220286 0.1803737 0.1921844 1.1618397 0.1798303 1.3225432 0.1724299 1.1840108 0.1787214 0.2062064 
StsMU      0.5871585 0.2719842 0.6081677 0.0181415 0.5742258 0.6081677 0.6081677 0.5783598 1.0061903 1.0341053 1.0572571 1.0258655 1.0652264 1.1459386 1.0503180 1.1126233 0.6000473 0.5783598 0.8863628 0.5829791 0.5814641 1.0383812 1.0322469 1.1006739 0.9736793 1.1101708 0.3358148 1.1088019 1.0055590 1.0292477 1.0200599 1.1006739 1.0795214 1.0324530 0.7801362 1.0506786 1.0514121 0.9942056 0.8168077 0.8217902 0.5587379 1.0044185 0.5841143 0.5539427 0.7186560 0.5766277 1.0115319 1.0223471 0.5570655 1.0996126 1.0257949 0.3936475 0.0000010 1.0740053 0.8686974 0.0029855 1.0349861 0.6064356 1.0772666 1.0825220 0.8780648 1.0572083 1.0627076 1.0940045 1.0996126 0.0181415 1.2059585 0.9516840 1.0740053 1.0494227 0.8217902 0.5570655 0.8780648 0.5791961 1.2059585 0.8937474 1.0411807 1.0772666 1.0200599 1.0736533 1.0627076 0.5539427 1.0626491 1.0560630 1.0856802 1.0405510 0.9279970 0.8644208 0.0211894 1.0498959 0.9980913 1.0672378 1.0983050 1.1100939 0.5538527 1.1000123 1.0361214 0.5970401 0.0188712 1.0292477 0.7606655 0.3970769 1.0586022 1.0376512 1.1799532 1.0940045 1.0131099 0.9398426 1.1104135 1.0561143 1.0970061 1.0416026 0.2692356 1.0967662 0.9115957 0.5917610 1.0546469 0.3996529 1.0791595 1.0405510 1.0631560 1.0631560 0.9900318 1.0223471 1.0341053 0.0000000 0.3125222 1.0376512 1.0775099 1.0986017 1.1487982 0.9786970 1.0324530 0.0244981 1.0847283 0.8201319 0.9905395 1.0652264 0.5970401 1.0300055 0.9014668 1.0736533 0.6000473 1.0011274 1.0378773 
StDu       0.6139301 0.0593288 0.5602175 0.3180098 0.5454308 0.5602175 0.5602175 0.5454308 1.1847829 1.1966070 1.1852306 1.0377446 1.1668639 1.1254623 1.1911930 1.1351764 0.6239783 0.5454308 0.9618766 0.5455437 0.5330602 1.1449951 1.0841794 1.1728102 1.1429698 1.1704780 0.3655815 1.2040648 1.1240831 1.1322843 1.2062898 1.1728102 1.1442009 1.0377446 0.8005104 1.1402818 1.1356788 1.1939758 0.8249799 0.8328125 0.5455437 1.1783166 0.5568417 0.5454308 0.7666369 0.6010390 1.0143210 1.1949935 0.5901580 1.2106695 1.0841794 0.4037576 0.3125222 1.1594274 0.9319188 0.3125222 1.0790021 0.6266342 1.0992971 1.1442009 0.8623646 1.1657647 1.1740318 1.2418688 1.2106695 0.3180098 1.2448111 1.0858261 1.1594274 1.2017040 0.8328125 0.5901580 0.8623646 0.5316395 1.2448111 0.8835345 1.1429698 1.0992971 1.2062898 1.1760182 1.1740318 0.5454308 1.1592544 1.1592544 1.2178513 1.1402818 0.9429959 0.8695620 0.2965448 1.1351764 1.1763988 1.1605066 1.1189282 1.1730163 0.5330602 1.1621590 1.0978476 0.6274868 0.3180098 1.1322843 0.8148117 0.2797358 1.1668639 1.1402818 1.1895125 1.2418688 1.0792740 1.0256695 1.2638937 1.1740318 1.1613105 1.0977582 0.0593288 1.1617783 0.8776440 0.5439161 1.1751658 0.4037576 1.0921670 1.1402818 1.1763988 1.1763988 1.1261128 1.1949935 1.1966070 0.3125222 0.0000000 1.1402818 1.1720108 1.1692319 1.2245656 1.0162935 1.0377446 0.3069895 1.0995555 0.8310909 1.1655606 1.1668639 0.6274868 1.1357262 0.8747649 1.1760182 0.6239783 1.1806780 1.1888817 
tei_2      1.1827920 1.0653949 1.1063335 1.0195073 1.0354229 1.1063335 1.1063335 1.0243145 1.3346105 1.4739798 1.4287184 1.2790536 1.3227461 1.4300001 1.4850488 1.3326225 1.2007115 1.0243145 0.7421991 1.0158804 1.0420241 1.3080307 1.3487902 1.4215146 1.2728348 1.4835257 1.0557407 1.3432784 1.3693019 1.2934386 1.3451879 1.4215146 0.1471914 1.2651200 1.0802677 0.0030573 1.2490816 1.2522904 1.2491007 1.1456785 0.9761731 1.3363854 1.0677812 0.9845285 1.4891854 1.1392534 1.3112661 1.3492305 1.1580670 1.3988202 1.3631341 1.1806318 1.0376512 1.4424079 0.7162063 1.0376512 1.3243511 1.1837986 1.3989146 0.1512365 1.3358170 1.3087173 1.2966374 1.2855048 1.3988202 1.0195073 1.4742415 1.2704238 1.4424079 1.3529953 1.1456785 1.1580670 1.3358170 1.0388932 1.4742415 1.3337117 1.3144406 1.3989146 1.3451879 1.3329971 1.2966374 0.9845285 1.3209231 1.3351510 1.3055290 0.0030573 0.7306959 1.1708846 1.0018410 1.2939661 1.2674889 0.1712833 1.3173803 1.3711509 1.0135475 1.3843306 1.3033233 1.1698860 0.9318300 1.2934386 1.0764585 1.1390531 1.3368882 0.0000010 1.3364637 1.2855048 1.3197214 1.2423129 1.2978660 1.3105600 1.3243137 1.3746894 1.1356677 1.3240139 0.6953498 1.0305197 1.4256166 1.1806318 1.3999285 0.0030573 1.3195264 1.3195264 1.3330761 1.3492305 1.4739798 1.0376512 1.1402818 0.0000000 0.2026096 1.4501840 1.5472587 1.2501977 1.2651200 1.0138232 1.3539827 1.1350453 1.3104071 1.3227461 1.1698860 1.2974834 1.3473474 1.3329971 1.2007115 1.3284478 1.3687836 
Uc37       1.1717971 1.1102423 1.0838640 1.0544580 1.1564288 1.0838640 1.0838640 1.1532552 1.3475404 1.4929892 1.4541133 1.2843367 1.3427273 1.4470733 1.4749066 1.4048523 1.2004484 1.1532552 0.7832862 1.1510774 1.1749224 1.3288274 1.3846830 1.4545432 1.2795676 1.4989550 1.0439029 1.3419722 1.3881249 1.3327880 1.3260093 1.4545432 0.1733352 1.2805254 1.1388526 0.1985540 1.2611835 1.2587159 1.2829612 1.2518837 1.1121596 1.3195104 1.2086156 1.1142134 1.4380686 1.0979350 1.3172102 1.3374406 1.0936152 1.4207915 1.3887789 1.1802451 1.0775099 1.4783382 0.7650022 1.0775099 1.3350213 1.1446079 1.4521962 0.1695127 1.4004667 1.3484931 1.3327655 1.2503836 1.4207915 1.0544580 1.4892270 1.3056968 1.4783382 1.3585865 1.2518837 1.0936152 1.4004667 1.1799718 1.4892270 1.4214792 1.3300746 1.4521962 1.3260093 1.3471468 1.3327655 1.1142134 1.3486517 1.3526386 1.3116049 0.1985540 0.7947862 1.2660399 1.0401005 1.3614884 1.2866162 0.1915924 1.3403549 1.4095653 1.1296631 1.3964655 1.3333860 1.1856450 0.9746634 1.3327880 1.1721339 1.1520842 1.3466816 0.2026096 1.3079579 1.2503836 1.3194219 1.2468765 1.2626614 1.3366862 1.3521446 1.4254629 1.1698471 1.3518384 0.7499586 1.1725995 1.4030836 1.1802451 1.4212981 0.1985540 1.3332802 1.3332802 1.3498205 1.3374406 1.4929892 1.0775099 1.1720108 0.2026096 0.0000000 1.4775743 1.6269463 1.2908907 1.2805254 1.0508838 1.3709921 1.2403829 1.3227747 1.3427273 1.1856450 1.3180460 1.4342807 1.3471468 1.2004484 1.3179970 1.3432212 
UME        1.2247876 1.1228718 0.9975862 1.0767124 1.1680337 0.9975862 0.9975862 1.1560357 0.1808013 0.1731337 0.1750279 0.2238539 0.1777947 0.2744458 0.2024611 0.7717601 1.2455889 1.1560357 1.1427760 1.1528194 1.1340648 0.1740894 0.1441563 0.1541673 0.1783507 0.1855959 1.0348758 0.2149685 0.1472537 0.1728094 0.1846198 0.1541673 1.4454945 0.2190846 1.1845007 1.4650769 0.2500403 0.1799342 1.2692193 1.2082581 1.1270460 0.1748785 1.1666409 1.1302630 1.6376229 1.1807980 0.2076400 0.1844355 1.1793035 0.1795728 0.1484410 1.1853334 1.0986017 0.1605793 1.1639271 1.0986017 0.1603489 1.2237186 0.1945018 1.4604189 1.3335473 0.1749300 0.1779356 0.2144009 0.1795728 1.0767124 0.2227931 0.8055854 0.1605793 0.2260471 1.2082581 1.1793035 1.3335473 1.1534898 0.2227931 1.3623412 0.1739867 0.1945018 0.1846198 0.1808923 0.1779356 1.1302630 0.1907010 0.1952892 0.2250760 1.4650769 1.2280766 1.2105699 1.0619629 0.7737491 0.1828317 1.3624076 0.2531568 0.2160315 1.1020420 0.2118865 0.1238150 1.2271813 0.9984266 0.1728094 1.1633750 1.1101333 0.1822839 1.4501840 0.2182722 0.2144009 0.2532422 0.2194362 0.2080217 0.1824266 0.1795877 0.1562517 1.1881067 0.1840726 1.2199358 1.1510141 0.1830904 1.1853334 0.2633136 1.4650769 0.1779428 0.1779428 0.1249332 0.1844355 0.1731337 1.0986017 1.1692319 1.4501840 1.4775743 0.0000000 0.1989482 0.1776612 0.2190846 1.0689721 0.2270357 1.2198042 0.1734407 0.1777947 1.2271813 0.1740942 1.3720821 0.1808923 1.2455889 0.1750043 0.2209718 
ker        1.2639038 1.1528092 1.0519555 1.1360735 1.2227705 1.0519555 1.0519555 1.2227705 0.1615450 0.1928611 0.1755147 0.3212012 0.1762293 0.3108147 0.2264826 0.8592347 1.2949330 1.2227705 1.2573096 1.2092708 1.1795167 0.1677657 0.2089255 0.1516047 0.1676271 0.2264826 1.1115533 0.2039467 0.2269948 0.1615450 0.1828956 0.1516047 1.5540944 0.3212012 1.0987287 1.5472587 0.2517672 0.1814023 1.3198617 1.3403575 1.2092708 0.1676271 1.2235958 1.2227705 1.5287313 1.2949330 0.3134630 0.1762293 1.2639038 0.1709417 0.2089255 1.1553191 1.1487982 0.1928611 1.2790221 1.1487982 0.2142397 1.3172140 0.0045024 1.5540944 1.3198617 0.1798000 0.1814023 0.2039467 0.1709417 1.1360735 0.2131869 0.8592347 0.1928611 0.1945396 1.3403575 1.2639038 1.3198617 1.2022302 0.2131869 1.3403575 0.1676271 0.0045024 0.1828956 0.1779798 0.1814023 1.2227705 0.1791158 0.1791158 0.1945396 1.5472587 1.2790221 1.3156698 1.1190357 0.8592347 0.1828956 1.5494441 0.2517672 0.1945396 1.1795167 0.1888882 0.1869949 1.2708271 1.1360735 0.1615450 1.0972033 1.1769104 0.1762293 1.5472587 0.2400343 0.2039467 0.2426942 0.3134630 0.2030620 0.1814023 0.1881884 0.2270686 1.1528092 0.1944277 1.3632862 1.1987721 0.1893616 1.1553191 0.3092870 1.5472587 0.1828956 0.1828956 0.1869949 0.1762293 0.1928611 1.1487982 1.2245656 1.5472587 1.6269463 0.1989482 0.0000000 0.2315182 0.3212012 1.1353437 0.2737778 1.3403575 0.1615450 0.1762293 1.2708271 0.1677657 1.3536424 0.1779798 1.2949330 0.1677657 0.1888882 
NnsW4_1    1.1249726 0.9683192 0.9043973 0.9691995 1.0501117 0.9043973 0.9043973 1.0389553 0.2588885 0.2223790 0.2244768 0.1924522 0.2368896 0.2785704 0.2679527 0.6970666 1.1448949 1.0389553 1.0353196 1.0446697 1.0345787 0.2360015 0.1696662 0.1811758 0.2421424 0.2355998 0.9278245 0.2477454 0.2089080 0.2362677 0.2683844 0.1811758 1.2357932 0.1878099 1.0880696 1.2633641 0.2874387 0.2436501 1.1381214 1.0560621 1.0175978 0.2552617 1.0516787 1.0117226 1.4901226 1.0914018 0.1804610 0.2616348 1.0849846 0.2348309 0.1741510 1.0556070 0.9786970 0.2027821 1.0407477 0.9786970 0.1759881 1.1601417 0.2200733 1.2489177 1.2049534 0.2272897 0.2283193 0.2675727 0.2348309 0.9691995 0.2241686 0.7002523 0.2027821 0.2743261 1.0560621 1.0849846 1.2049534 1.0451732 0.2241686 1.2313767 0.2358573 0.2200733 0.2683844 0.2361975 0.2283193 1.0117226 0.2413074 0.2463678 0.2768399 1.2633641 1.0943473 1.0520654 0.9686669 0.6977065 0.2493019 1.2521869 0.2902732 0.2522414 1.0017676 0.2478259 0.1516783 1.1253965 0.8937336 0.2362677 1.0807924 1.0023628 0.2418589 1.2501977 0.2722888 0.2675727 0.2923024 0.1985229 0.2650263 0.2332483 0.2370585 0.2050410 1.0306342 0.2419752 1.1027605 1.0428479 0.2252976 1.0556070 0.2785158 1.2633641 0.2422725 0.2422725 0.1578064 0.2616348 0.2223790 0.9786970 1.0162935 1.2501977 1.2908907 0.1776612 0.2315182 0.0000000 0.1878099 0.9710365 0.2501221 1.0665133 0.2558187 0.2368896 1.1253965 0.2316503 1.2399536 0.2361975 1.1448949 0.2554503 0.2688833 
A40        1.1340602 0.9905559 0.9232790 1.0171662 1.1124190 0.9232790 0.9232790 1.1006823 0.2747622 0.2857861 0.2500707 0.0031551 0.2436082 0.3279619 0.2983818 0.6930494 1.1405413 1.1006823 1.0033512 1.1068981 1.1009011 0.2455787 0.2448936 0.2445270 0.2382256 0.2694012 0.9787400 0.2752424 0.2701418 0.2546859 0.2665302 0.2445270 1.3044916 0.0000010 1.1795098 1.2785581 0.3339096 0.2579351 1.1784551 1.1070795 1.0746547 0.2494957 1.1262388 1.0682597 1.5266241 1.0694267 0.0560434 0.2633095 1.0884287 0.2556979 0.2499021 1.1489160 1.0324530 0.2578137 1.0185956 1.0324530 0.2351770 1.1698543 0.2951562 1.3183001 1.2496994 0.2471735 0.2478644 0.2862971 0.2556979 1.0171662 0.2861932 0.7103703 0.2578137 0.2795272 1.1070795 1.0884287 1.2496994 1.1132453 0.2861932 1.2768478 0.2369380 0.2951562 0.2665302 0.2549108 0.2478644 1.0682597 0.2530217 0.2581677 0.2800754 1.2785581 1.0695897 1.1053022 1.0184195 0.6956598 0.2484219 1.2058916 0.3259525 0.2562866 1.0626293 0.2518436 0.2163023 1.1249170 0.9333990 0.2546859 1.1720383 1.0434752 0.2486250 1.2651200 0.3215059 0.2862971 0.3281311 0.0574233 0.2835481 0.2528911 0.2497884 0.2629853 1.0602515 0.2547750 1.1169901 1.1093942 0.2586536 1.1489160 0.3145232 1.2785581 0.2463148 0.2463148 0.2278515 0.2633095 0.2857861 1.0324530 1.0377446 1.2651200 1.2805254 0.2190846 0.3212012 0.1878099 0.0000000 1.0239314 0.2777334 1.1178633 0.2715330 0.2436082 1.1249170 0.2500673 1.2863021 0.2549108 1.1405413 0.2601980 0.2739609 
StX        0.5808787 0.2666829 0.5932928 0.0272678 0.5633384 0.5932928 0.5932928 0.5674124 0.9953487 1.0629984 1.0431494 1.0173950 1.0363093 1.1398084 1.0478300 1.1146374 0.5937446 0.5674124 0.8529500 0.5720475 0.5779660 1.0099375 1.0142500 1.0930710 0.9459901 1.0873948 0.3341739 1.1059652 1.0070395 1.0010255 1.0092583 1.0930710 1.0527566 1.0239314 0.7871958 1.0266882 1.0537440 0.9916521 0.8184965 0.8227323 0.5477716 0.9936573 0.5710597 0.5429569 0.7330547 0.5697847 1.0032096 1.0115003 0.5661525 1.0771626 1.0078894 0.3938518 0.0244981 1.0780331 0.8349422 0.0276570 1.0065307 0.6158248 1.0481264 1.0556936 0.8797648 1.0544024 1.0598604 1.0908992 1.0771626 0.0272678 1.1931645 0.9777276 1.0780331 1.0649427 0.8227323 0.5661525 0.8797648 0.5682303 1.1931645 0.8954982 1.0126961 1.0481264 1.0092583 1.0593818 1.0598604 0.5429569 1.0339016 1.0274391 1.0775305 1.0166665 0.8960363 0.8655278 0.0241778 1.0520637 0.9700119 1.0385326 1.0997415 1.1026502 0.5503733 1.0926630 1.0179518 0.6005459 0.0283674 1.0010255 0.7675456 0.3982547 1.0298078 1.0138232 1.1561752 1.0908992 1.0248682 0.9315261 1.1002591 1.0533117 1.0897579 1.0232763 0.2641573 1.0895206 0.8776251 0.5806409 1.0652964 0.3998516 1.0887340 1.0166665 1.0343472 1.0343472 0.9915213 1.0115003 1.0629984 0.0244981 0.3069895 1.0138232 1.0508838 1.0689721 1.1353437 0.9710365 1.0239314 0.0000000 1.0743873 0.8210692 0.9798680 1.0363093 0.6005459 1.0017080 0.9020051 1.0593818 0.5937446 0.9903770 1.0533132 
StsMC      1.1778368 1.0806505 0.9864713 1.0690571 1.1934797 0.9864713 0.9864713 1.1810559 0.2521961 0.2510464 0.2192881 0.2831142 0.2370073 0.0888723 0.2882314 0.7357472 1.1986957 1.1810559 1.1285993 1.1715832 1.1601215 0.2377865 0.2171405 0.2024230 0.2388201 0.2511678 1.0378459 0.2428156 0.2371346 0.2303858 0.2689385 0.2024230 1.3740069 0.2777334 1.1695849 1.3679865 0.1044319 0.2277267 1.3084543 1.2469431 1.1372828 0.2584024 1.1975197 1.1467935 1.6420013 1.1447994 0.2675406 0.2628885 1.1404150 0.2178729 0.2219751 1.2050678 1.0847283 0.2160154 1.1492542 1.0847283 0.2509577 1.1746418 0.2449511 1.3882118 1.3366968 0.2130051 0.2187246 0.2509059 0.2178729 1.0690571 0.2571694 0.7634519 0.2160154 0.2870191 1.2469431 1.1404150 1.3366968 1.1820909 0.2571694 1.3655316 0.2376428 0.2449511 0.2689385 0.2299643 0.2187246 1.1467935 0.2477732 0.2528327 0.2820792 1.3679865 1.1877629 1.2637669 1.0513267 0.7487067 0.2437123 1.3283757 0.1194165 0.2621598 1.1193924 0.2577543 0.1960028 1.1804999 0.9841748 0.2303858 1.1706835 1.1636219 0.2419654 1.3539827 0.3120165 0.2509059 0.1106871 0.2961064 0.2632219 0.2235346 0.2403031 0.2407237 1.1519462 0.2452041 1.1904814 1.1795161 0.2510329 1.2050678 0.0685045 1.3679865 0.2418498 0.2418498 0.2244513 0.2628885 0.2510464 1.0847283 1.0995555 1.3539827 1.3709921 0.2270357 0.2737778 0.2501221 0.2777334 1.0743873 0.0000000 1.2588576 0.2492658 0.2370073 1.1804999 0.2353400 1.3758168 0.2299643 1.1986957 0.2585911 0.2815844 
StsTu      0.8431410 0.8017242 0.8710115 0.8299626 0.8012682 0.8710115 0.8710115 0.8012682 1.2298621 1.3220286 1.0977026 1.1178633 1.2130698 1.3115905 1.2650072 1.1002355 0.8209277 0.8012682 1.1689473 0.8072447 0.8136756 1.2026623 1.1662364 1.2499978 1.1935188 1.2408654 0.8719985 1.2700358 1.1778255 1.1875664 1.2263766 1.2499978 1.1530022 1.1178633 0.7933716 1.1350453 1.1968283 1.1970217 0.0167368 0.0033024 0.8072447 1.2155085 0.7919688 0.8012682 1.1468018 0.8209277 1.1313499 1.2362287 0.8590601 1.1869485 1.1662364 0.9140701 0.8201319 1.2939038 1.1855320 0.8201319 1.1475835 0.8291925 1.1662935 1.1530022 0.0167368 1.2285907 1.1970217 1.2700358 1.1869485 0.8299626 1.3070180 1.0955029 1.2939038 1.2600006 0.0033024 0.8590601 0.0167368 0.8234141 1.3070180 0.0066322 1.1935188 1.1662935 1.2263766 1.2175491 1.1970217 0.8012682 1.2297686 1.2297686 1.2273709 1.1350453 1.1855320 0.0243355 0.7931406 1.1002355 1.2038263 1.1445381 1.1756175 1.2273709 0.8136756 1.2164769 1.1929398 0.8312682 0.8299626 1.1875664 0.8228130 0.9195880 1.2130698 1.1350453 1.1914004 1.2700358 1.1766781 1.1313499 1.3035364 1.1970217 1.2404365 1.1644554 0.8017242 1.2401198 1.0609605 0.8102841 1.2081224 0.9140701 1.2657862 1.1350453 1.2038263 1.2038263 1.2148632 1.2362287 1.3220286 0.8201319 0.8310909 1.1350453 1.2403829 1.2198042 1.3403575 1.0665133 1.1178633 0.8210692 1.2588576 0.0000000 1.2091800 1.2130698 0.8312682 1.1916875 0.0234212 1.2175491 0.8209277 1.2251695 1.2483841 
AmLrN2_2   1.1191977 1.1404038 0.9786610 0.9783588 1.0745700 0.9786610 0.9786610 1.0745700 0.0038781 0.1803737 0.1121723 0.2715330 0.0232502 0.2810384 0.1472203 0.8193626 1.1328667 1.0745700 1.0826952 1.0881097 1.0785928 0.0077033 0.1948645 0.1656421 0.0154673 0.1472203 1.0040098 0.1175720 0.2211096 0.0000010 0.0232779 0.1656421 1.3520896 0.2715330 0.9954308 1.3104071 0.2346106 0.0947715 1.1919148 1.2079142 1.0881097 0.0154673 1.1113251 1.0745700 1.5118898 1.1328667 0.2595343 0.0232502 1.1191977 0.1100610 0.1948645 1.1134593 0.9905395 0.1803737 1.0989442 0.9905395 0.2096171 1.1916425 0.1407053 1.3520896 1.1919148 0.0860214 0.0947715 0.1175720 0.1100610 0.9783588 0.1513737 0.8193626 0.1803737 0.0869888 1.2079142 1.1191977 1.1919148 1.0941923 0.1513737 1.2079142 0.0154673 0.1407053 0.0232779 0.0275534 0.0947715 1.0745700 0.0794042 0.0794042 0.0869888 1.3104071 1.0989442 1.1881948 0.9680756 0.8193626 0.0232779 1.3086630 0.2346106 0.0869888 1.0785928 0.0862658 0.1728511 1.1165355 0.9783588 0.0000010 0.9842285 1.1941576 0.0232502 1.3104071 0.1882310 0.1175720 0.2537403 0.2595343 0.1085211 0.0947715 0.0903112 0.2211720 1.1404038 0.0948404 1.2304390 1.0779880 0.1346787 1.1134593 0.2741256 1.3104071 0.0232779 0.0232779 0.1728511 0.0232502 0.1803737 0.9905395 1.1655606 1.3104071 1.3227747 0.1734407 0.1615450 0.2558187 0.2715330 0.9798680 0.2492658 1.2091800 0.0000000 0.0232502 1.1165355 0.0038422 1.2200254 0.0275534 1.1328667 0.0077033 0.0862658 
AmsW9_1    1.1718055 1.1492040 1.0467040 1.0440774 1.1232717 1.0467040 1.0467040 1.1115920 0.0275203 0.1921844 0.1251815 0.2486250 0.0000010 0.2786643 0.1521341 0.8061138 1.1823947 1.1115920 1.0952455 1.1218285 1.0975375 0.0158711 0.2067534 0.1515377 0.0195277 0.1466620 0.9969662 0.0996312 0.2314547 0.0223227 0.0076726 0.1515377 1.3506209 0.2436082 1.1504818 1.3363516 0.2479935 0.0885379 1.2742564 1.2118501 1.0923824 0.0154092 1.1310407 1.0818977 1.5464814 1.1598466 0.2452739 0.0000010 1.1508821 0.1013902 0.2114807 1.1907182 1.0652264 0.1747268 1.1114611 1.0652264 0.2119094 1.2112776 0.1304258 1.3645571 1.3260386 0.0879521 0.0807507 0.1026360 0.1013902 1.0440774 0.1476628 0.8226745 0.1747268 0.0818405 1.2118501 1.1508821 1.3260386 1.1165614 0.1476628 1.3544928 0.0158675 0.1304258 0.0076726 0.0292282 0.0807507 1.0818977 0.0674895 0.0711469 0.0846441 1.3363516 1.1443385 1.2148648 1.0375787 0.8087394 0.0064596 1.2726890 0.2655244 0.0807288 1.0797126 0.0801770 0.1679938 1.1667854 0.9585252 0.0223227 1.1389758 1.1869630 0.0031564 1.3227461 0.1961034 0.1026360 0.2650384 0.2536181 0.0942001 0.0844511 0.0766972 0.2257275 1.2229653 0.0803287 1.2242508 1.1032069 0.1385139 1.1907182 0.2653831 1.3363516 0.0063116 0.0063116 0.1760490 0.0000010 0.1921844 1.0652264 1.1668639 1.3227461 1.3427273 0.1777947 0.1762293 0.2368896 0.2436082 1.0363093 0.2370073 1.2130698 0.0232502 0.0000000 1.1667854 0.0190920 1.3659198 0.0292282 1.1823947 0.0154135 0.0811624 
StsCM_1    0.0273640 0.6547289 0.7654277 0.6060955 0.6525507 0.7654277 0.7703203 0.6525507 1.1346675 1.1618397 1.2227506 1.1249170 1.1667854 1.2039565 1.2098844 1.1788633 0.0150391 0.6525507 1.0228094 0.6372546 0.6013872 1.1543536 1.1446758 1.2326631 1.1448814 1.2330058 0.7170918 1.2153344 1.1156091 1.1417751 1.1540592 1.2326631 1.1264179 1.1249170 0.7163316 1.1608150 1.1241627 1.1083094 0.8641352 0.8228977 0.6374099 1.1374940 0.6369136 0.6529817 0.0143327 0.0099651 1.1413301 1.1480401 0.0253237 1.2427173 1.1446758 0.7814860 0.5970401 1.1755350 1.0110343 0.5970401 1.1302814 0.0642743 1.1667990 1.1264179 0.9327027 1.1890220 1.1842126 1.1753705 1.2427173 0.6060955 1.2475376 1.0593355 1.1755350 1.1666579 0.8228977 0.0253237 0.9327027 0.6174166 1.2475376 0.9338984 1.1598818 1.1667990 1.1540592 1.1603345 1.1842126 0.6529817 1.2066764 1.2066764 1.1465091 1.1698860 1.0405175 0.8621134 0.5863991 1.1761290 1.1477219 1.0752287 1.1919780 1.1978123 0.6088060 1.1885764 1.1325817 0.0000010 0.5871268 1.1417751 0.7337504 0.7152099 1.1667854 1.1698860 1.2073687 1.1753705 1.0969933 1.0388997 1.1949282 1.1842126 1.1836417 1.1421861 0.6734882 1.1833782 0.9345547 0.6110558 1.1510107 0.7763752 1.1832517 1.1698860 1.1719930 1.1719930 1.1086813 1.1480401 1.1618397 0.5970401 0.6274868 1.1698860 1.1856450 1.2271813 1.2708271 1.1253965 1.1249170 0.6005459 1.1804999 0.8312682 1.1165355 1.1667854 0.0000000 1.1451865 0.9348095 1.1603345 0.0150391 1.1310874 1.1560255 
AmsTN      1.1500452 1.1108651 1.0081105 1.0095360 1.1058152 1.0081105 1.0081105 1.0942429 0.0077975 0.1798303 0.1253596 0.2550784 0.0190920 0.2812034 0.1423515 0.8085122 1.1606359 1.0942429 1.0956048 1.1044655 1.0849709 0.0031594 0.2039931 0.1539839 0.0130039 0.1425359 0.9782279 0.1176206 0.2231218 0.0031603 0.0193472 0.1539839 1.3155823 0.2500673 1.1325118 1.3108993 0.2406108 0.0961926 1.2526327 1.1904951 1.0747790 0.0115698 1.1136015 1.0643069 1.5194236 1.1339178 0.2429973 0.0193241 1.1231528 0.1048698 0.2087275 1.1708127 1.0300055 0.1684961 1.1118327 1.0300055 0.2059575 1.1958548 0.1208043 1.3292267 1.3048825 0.0844294 0.0912645 0.1191103 0.1048698 1.0095360 0.1575226 0.8195832 0.1684961 0.0826205 1.1904951 1.1231528 1.3048825 1.0992431 0.1575226 1.3328975 0.0095091 0.1208043 0.0193472 0.0259020 0.0912645 1.0643069 0.0748707 0.0785880 0.0853986 1.3108993 1.1468145 1.1925031 1.0031236 0.8111824 0.0195632 1.2783776 0.2638158 0.0849109 1.0668842 0.0843293 0.1651885 1.1451865 0.9249075 0.0031603 1.1211835 1.1648232 0.0223620 1.2974834 0.1807957 0.1191103 0.2599436 0.2464189 0.1105485 0.0950218 0.0874353 0.2229955 1.1840343 0.0911336 1.2163101 1.0860058 0.1299737 1.1708127 0.2659993 1.3108993 0.0191108 0.0191108 0.1678325 0.0193241 0.1798303 1.0300055 1.1357262 1.2974834 1.3180460 0.1740942 0.1677657 0.2316503 0.2500673 1.0017080 0.2353400 1.1916875 0.0038422 0.0190920 1.1451865 0.0000000 1.3441009 0.0259020 1.1606359 0.0038409 0.0819311 
StLaN18    0.9472298 0.8561866 0.9927127 0.9055811 0.8892814 0.9927127 0.9873664 0.8982389 1.2409923 1.3225432 1.2155130 1.2747548 1.3659198 1.4465324 1.2631930 1.4161608 0.9188065 0.8982389 1.2438184 0.8999443 0.9057792 1.3545449 1.3089040 1.3827230 1.2916636 1.4029795 0.8880916 1.4112481 1.1757551 1.3400597 1.2373748 1.3827230 1.3514545 1.2863021 0.8638460 1.4383706 1.1978571 1.2488144 0.0193838 0.0200322 0.8612873 1.2264266 0.8842517 0.8595064 1.1534033 0.8590393 1.2993623 1.2473501 0.8545743 1.3354702 1.2973739 1.0274610 0.9014668 1.4368406 1.2583708 0.8983937 1.3407978 0.8272043 1.3100077 1.3547732 0.0204759 1.3597125 1.3367004 1.3612026 1.3354702 0.9055811 1.4642951 1.1321085 1.4368406 1.2602647 0.0200322 0.8545743 0.0204759 0.9290297 1.4642951 0.0144714 1.3459130 1.3100077 1.2373748 1.3701480 1.3367004 0.8595064 1.3693580 1.3573679 1.3170286 1.3506369 1.3211426 0.0385083 0.8714342 1.2806402 1.3023998 1.3252362 1.3165370 1.3987217 0.8670420 1.3880733 1.3386423 0.9348095 0.8371767 1.3400597 0.8919564 0.9539523 1.3539455 1.3473474 1.3343703 1.3612026 1.1751837 1.2144168 1.3960956 1.3249431 1.3657209 1.3048682 0.9299574 1.3654251 1.1700533 0.9166151 1.2061125 1.0803376 1.3639836 1.3506369 1.3567250 1.3567250 1.2128805 1.2473501 1.3225432 0.9014668 0.8747649 1.3473474 1.4342807 1.3720821 1.3536424 1.2399536 1.2863021 0.9020051 1.3758168 0.0234212 1.2200254 1.3659198 0.9348095 1.3441009 0.0000000 1.3701480 0.9188065 1.2361688 1.2486133 
AmsBJ_4    1.1757274 1.1471661 1.0503295 1.0521547 1.1462512 1.0503295 1.0503295 1.1343223 0.0319528 0.1724299 0.1258266 0.2600191 0.0292282 0.2825597 0.1577369 0.8193057 1.1864389 1.1343223 1.0925601 1.1341799 1.1142469 0.0259990 0.1999139 0.1367529 0.0367920 0.1472627 1.0155011 0.1138257 0.2237604 0.0292033 0.0236164 0.1367529 1.3584426 0.2549108 1.1809158 1.3467841 0.2579550 0.0919114 1.2787462 1.2163244 1.0906482 0.0316641 1.1435400 1.0906896 1.5099316 1.1479500 0.2400620 0.0315963 1.1381161 0.0962851 0.2045745 1.2266960 1.0736533 0.1547925 1.1086758 1.0736533 0.2208837 1.2116682 0.1357332 1.3725077 1.3301599 0.0844747 0.0876111 0.1143759 0.0962851 1.0521547 0.1632538 0.8239977 0.1547925 0.0776156 1.2163244 1.1381161 1.3301599 1.1288246 0.1632538 1.3586836 0.0325962 0.1357332 0.0236164 0.0000010 0.0876111 1.0906896 0.0748230 0.0785420 0.0806662 1.3467841 1.1587816 1.2195500 1.0455781 0.8222102 0.0232126 1.2970175 0.2733642 0.0809868 1.0827006 0.0804318 0.1612381 1.1603345 0.9537637 0.0292033 1.1690446 1.1860972 0.0326031 1.3329971 0.1994591 0.1143759 0.2559434 0.2486741 0.1098364 0.0913455 0.0805827 0.2186238 1.2363537 0.0842532 1.2599166 1.1235055 0.1381696 1.2266960 0.2580341 1.3467841 0.0226673 0.0226673 0.1685483 0.0315963 0.1724299 1.0736533 1.1760182 1.3329971 1.3471468 0.1808923 0.1779798 0.2361975 0.2549108 1.0593818 0.2299643 1.2175491 0.0275534 0.0292282 1.1603345 0.0259020 1.3701480 0.0000000 1.1864389 0.0236634 0.0769697 
StsW38_1   0.0181080 0.6497815 0.7615817 0.6060258 0.6551349 0.7615817 0.7664526 0.6551349 1.1513523 1.1840108 1.2412065 1.1405413 1.1823947 1.2206115 1.2297577 1.1885806 0.0000010 0.6551349 1.0257304 0.6397720 0.6017850 1.1699006 1.1628484 1.2537299 1.1603975 1.2515847 0.7187791 1.2335075 1.1352001 1.1571771 1.1707901 1.2537299 1.1564668 1.1405413 0.7072299 1.1913342 1.1432505 1.1245917 0.8537645 0.8126313 0.6399729 1.1540853 0.6362410 0.6556133 0.0000010 0.0000010 1.1572268 1.1646682 0.0143267 1.2612032 1.1628484 0.7850265 0.6000473 1.1958423 1.0139759 0.6000473 1.1472688 0.0524099 1.1842727 1.1564668 0.9102821 1.2067376 1.2019385 1.1934397 1.2612032 0.6060258 1.2689870 1.0684778 1.1958423 1.1959690 0.8126313 0.0143267 0.9102821 0.6198551 1.2689870 0.9114530 1.1754923 1.1842727 1.1707901 1.1864389 1.2019385 0.6556133 1.2247057 1.2247057 1.1735623 1.2007115 1.0444860 0.8509681 0.5862818 1.1858874 1.1632320 1.0915625 1.2102864 1.2245527 0.6092110 1.2151350 1.1506726 0.0150391 0.5870088 1.1571771 0.7245370 0.7167570 1.1823947 1.2007115 1.2278949 1.1934397 1.1157074 1.0530363 1.2132416 1.2019385 1.2101581 1.1603007 0.6685122 1.2098894 0.9276573 0.6195759 1.1832866 0.7798754 1.2014500 1.2007115 1.1876843 1.1876843 1.1282726 1.1646682 1.1840108 0.6000473 0.6239783 1.2007115 1.2004484 1.2455889 1.2949330 1.1448949 1.1405413 0.5937446 1.1986957 0.8209277 1.1328667 1.1823947 0.0150391 1.1606359 0.9188065 1.1864389 0.0000000 1.1476005 1.1851020 
AmsW8_2    1.1338399 1.1552421 0.9919412 0.9887647 1.0889071 0.9919412 0.9919412 1.0889071 0.0117233 0.1787214 0.1187166 0.2601980 0.0154135 0.2858706 0.1470757 0.8282694 1.1476005 1.0889071 1.0793925 1.1025412 1.0929621 0.0000010 0.1992870 0.1640966 0.0076901 0.1470757 1.0247715 0.1188017 0.2218037 0.0077033 0.0154319 0.1640966 1.3708311 0.2601980 1.0165619 1.3284478 0.2457999 0.0995880 1.2076867 1.2238829 1.1025412 0.0076901 1.1260033 1.0889071 1.5194236 1.1476005 0.2639981 0.0154135 1.1338399 0.1114268 0.1992870 1.1358956 1.0011274 0.1787214 1.0955720 1.0011274 0.2116701 1.2070633 0.1454686 1.3708311 1.2076867 0.0869197 0.0995880 0.1188017 0.1114268 0.9887647 0.1486228 0.8282694 0.1787214 0.0820444 1.2238829 1.1338399 1.2076867 1.1086966 0.1486228 1.2238829 0.0076901 0.1454686 0.0154319 0.0236634 0.0995880 1.0889071 0.0751756 0.0751756 0.0820444 1.3284478 1.0955720 1.2039771 0.9811476 0.8282694 0.0154319 1.3135493 0.2457999 0.0820444 1.0929621 0.0813632 0.1667629 1.1310874 0.9887647 0.0077033 1.0041514 1.2068810 0.0154135 1.3284478 0.1880200 0.1188017 0.2607624 0.2639981 0.1096578 0.0995880 0.0857448 0.2218667 1.1552421 0.0902302 1.2351172 1.0922965 0.1296232 1.1358956 0.2789883 1.3284478 0.0154319 0.0154319 0.1667629 0.0154135 0.1787214 1.0011274 1.1806780 1.3284478 1.3179970 0.1750043 0.1677657 0.2554503 0.2601980 0.9903770 0.2585911 1.2251695 0.0077033 0.0154135 1.1310874 0.0038409 1.2361688 0.0236634 1.1476005 0.0000000 0.0813632 
AmsW6_2    1.1600111 1.1370314 0.9967001 1.0178084 1.0815574 0.9967001 0.9967001 1.0815574 0.0917380 0.2062064 0.1535278 0.2739609 0.0811624 0.3035776 0.1784000 0.7793638 1.1851020 1.0815574 1.1435313 1.0951388 1.0902360 0.0813632 0.2152753 0.1817392 0.0813407 0.1784000 1.0650976 0.1216715 0.2377704 0.0862658 0.0812533 0.1817392 1.4178210 0.2739609 1.0655607 1.3687836 0.2794141 0.1030861 1.2198948 1.2362139 1.0951388 0.0813407 1.1232315 1.0815574 1.5509410 1.1851020 0.2739738 0.0811624 1.1600111 0.1137394 0.2152753 1.1575593 1.0378773 0.2062064 1.1605476 1.0378773 0.2474089 1.2213295 0.1788416 1.4178210 1.2198948 0.1117985 0.1030861 0.1216715 0.1137394 1.0178084 0.1789727 0.7793638 0.2062064 0.0038102 1.2362139 1.1600111 1.2198948 1.1059515 0.1789727 1.2362139 0.0813407 0.1788416 0.0812533 0.0769697 0.1030861 1.0815574 0.0998660 0.0998660 0.0038102 1.3687836 1.1605476 1.2162009 1.0255765 0.7793638 0.0812533 1.3232909 0.2794141 0.0038102 1.0902360 0.0000010 0.1826425 1.1560255 1.0178084 0.0862658 1.0817187 1.1991836 0.0811624 1.3687836 0.2058445 0.1216715 0.2861990 0.2739738 0.1168011 0.1030861 0.0723803 0.2378380 1.1370314 0.0767454 1.2772532 1.0993145 0.1476257 1.1575593 0.3008054 1.3687836 0.0812533 0.0812533 0.1826425 0.0811624 0.2062064 1.0378773 1.1888817 1.3687836 1.3432212 0.2209718 0.1888882 0.2688833 0.2739609 1.0533132 0.2815844 1.2483841 0.0862658 0.0811624 1.1560255 0.0819311 1.2486133 0.0769697 1.1851020 0.0813632 0.0000000 
```
