## Supplementary Data 7 for "Structural and evolutionary analyses support reclassification of glycopeptide antibiotics as xyclopeptides": OG_1_bbr_mafft_iqtree.treefile

```
(StAc:0.0000022163,((((((((((StsBA_1:0.0000010010,StsBA_2:0.0000010010)100:0.0162894108,StDu:0.0501333122)100:0.0769974506,StAvMA_2:0.2123994654)99:0.0627648186,(((((((StX_4:0.0000000000,StX_2:0.0000000000):0.0000000000,StX_3:0.0000000000):0.0000010010,StFr_4:0.0000010010)66:0.0000010010,StX_1:0.0000010010)99:0.0077182297,(((StsW0_1:0.0000010010,StsMU:0.0000010010)88:0.0000023037,StsW0_2:0.0032825055)100:0.0110081799,StX:0.0184719065)91:0.0034765343)100:0.0087855800,StsS0:0.0000010010)100:0.1355739002,(StsY_B:0.0339393428,(StSe_2:0.0000010010,StSe_1:0.0034366112)100:0.0848113528)100:0.1986911423)83:0.0240810210)100:0.2039256351,((((((StsW25_2:0.0029568956,(((StsW83_2:0.0000000000,StRir_1:0.0000000000):0.0000000000,StRiR_1:0.0000000000):0.0000000000,rim:0.0000000000):0.0000010010)41:0.0000023493,StRi_1:0.0000010010)80:0.0002240852,(((((StRir_20:0.0000000000,StsW83_1:0.0000000000):0.0000000000,StRi_5:0.0000000000):0.0000000000,StRi_3:0.0000000000):0.0000000000,StRi_6:0.0000000000):0.0000000000,StRi1:0.0000000000):0.0000010010)28:0.0000010010,StAua_2:0.0000010010)99:0.0101295189,(StAfJ3_2:0.0000010010,StAfJ3_1:0.0000010010)100:0.0125715768)100:0.0354965915,((StsC2_2:0.0000010010,StsC2_1:0.0000010010)100:0.0295850805,((StMo_1:0.0164025810,StCr:0.0131653467)75:0.0000010010,StPo:0.0064031721)100:0.0242756351)98:0.0170540873)100:0.2565120917)37:0.0053948763,(((A47:0.0000010010,StToN1:0.0000010010)54:0.0000010010,StTo:0.0000010010)100:0.3198554855,(((((((((((((((((((((((ris:0.0045051922,AmLrN2_2:0.0000010010)57:0.0000010010,(AmLrN2_1:0.0000000000,AmLr_1:0.0000000000):0.0000010010)16:0.0000010010,AmLr_2:0.0000010010)100:0.0036710152,AmsTN:0.0000010010)100:0.0036774888,(AmsW8_1:0.0000010010,AmsW8_2:0.0000010010)56:0.0000010010)98:0.0036934359,((AmRo_2:0.0037832566,AmsW97:0.0000010010)77:0.0000022021,AmRo_1:0.0000010010)100:0.0036498571)99:0.0110854046,((AmsMJ_2:0.0000010010,AmsW9_1:0.0000010010)40:0.0000010010,((AmsMJ_4:0.0000010010,AmsW9_2:0.0027477989)43:0.0000014395,AmsMJ_3:0.0000010010)74:0.0009089641)100:0.0036584719)52:0.0000027761,(((((AmJa_1:0.0000010010,risA:0.0000010010)55:0.0000010010,(AmsBJ_3:0.0000010010,AmsBJ_4:0.0000010010)100:0.0268208620)45:0.0000010010,AmJaD4:0.0000010010)41:0.0000024752,AmsC0_2:0.0000010010)12:0.0000010010,AmJa_2:0.0000010010)83:0.0036637603)100:0.0369418888,(((((AmsW1_2:0.0000010010,AmsW5_2:0.0000010010)68:0.0000010010,AmsW1_1:0.0000010010)100:0.0036310364,AmsW6_1:0.0000010010)58:0.0000010010,AmsW6_2:0.0000010010)100:0.0599574277,(AmOrD0:0.0000010010,AmOr_2:0.0036547565)100:0.0359814444)83:0.0183425942)53:0.0005330156,((((van:0.0000010010,((AmOrH:0.0000000000,AmKe_2:0.0000000000):0.0000010010,AmKe_4:0.0000010010)67:0.0000010010)99:0.0078778905,AmsW69_1:0.0039401164)100:0.0398247506,((((AmDeD9_2:0.0039540049,AmDeD9_3:0.0035615288)54:0.0000127247,AmDeD9_1:0.0000010010)20:0.0000010010,dec_2:0.0000010010)100:0.0172281978,AmOv:0.0150345832)87:0.0096307865)100:0.0226523087,(AmAzD3_3:0.0000028790,AmAzD3_5:0.0036542965)100:0.0415984805)66:0.0146393767)95:0.0247474114,((((AmRg_6:0.0000000000,AmRg_4:0.0000000000):0.0000000000,AmRg_5:0.0000000000):0.0000000000,AmRgN0:0.0000000000):0.0000010010,dec_1:0.0000010010)100:0.0639338553)78:0.0180200634,(((NcTr_1:0.0000010010,NcTr_2:0.0000010010)100:0.0783859840,Kus:0.1164612506)94:0.0246730422,Uc878:0.0777720437)78:0.0103084054)38:0.0030257568,(AmAaD2_3:0.0775016621,(AkAan_1:0.0000010010,AkAan_2:0.0000010010)100:0.0848011926)86:0.0209699661)69:0.0246496032,(((AmBlD4:0.0000010010,AmBlD59_2:0.0000010010)49:0.0000010010,((AmBlFH:0.0000000000,AmBlD59_1:0.0000000000):0.0000010010,bal:0.0000010010)53:0.0000010010)100:0.0437417933,(AmVs_1:0.0000010010,AmVs_2:0.0000010010)99:0.0219205683)100:0.0816927289)30:0.0085418512,(((AmKeF:0.0000000000,AmKe_3:0.0000000000):0.0000010010,AmKen_2:0.0000010010)57:0.0000020345,ker:0.0051310614)100:0.1187057981)84:0.0128090382,(((StsY_A:0.0405737455,StsAN:0.0174669649)100:0.0441281009,StsMC:0.0187181004)100:0.0285024903,((StsW00:0.0000010010,US8:0.0000010010)100:0.0729835696,Ue26:0.0550108030)83:0.0213749114)100:0.1139410824)93:0.0253923874,(((KbAr_2:0.0000010010,KbArN5:0.0037031786)100:0.0470450712,(UsB:0.0057378278,KbPh:0.0045146162)100:0.0538552259)99:0.0156250046,(KbAr_3:0.0000010010,KbAr_1:0.0000010010)100:0.0179115084)100:0.0462205293)74:0.0062709846,UME:0.0759228377)76:0.0125410477,AmBr_2:0.1072956328)98:0.0386332240,NnsW4_1:0.0741589745)97:0.0354780891,(((NnGeA9:0.0036524268,A40:0.0000010010)13:0.0000010010,NnGe:0.0000010010)100:0.0376783149,(A50:0.0000010010,NnCxD5_1:0.0040714604)100:0.0287081240)99:0.0842289851)100:0.2701005623,((NnsA5_2:0.0000010010,NnsA5_3:0.0000010010)56:0.0000010010,kis:0.0000010010)100:0.4975369968)100:0.4266454892,(((StAq:0.0051196092,(StsTL_3:0.0037446420,StsTL_1:0.0000020846)100:0.0097748202)100:0.2187383084,StFu:0.1696423035)100:0.1495048927,((((UK6:0.0000027780,ApsA3_2:0.0032581245)100:0.0680364405,(((ApTi:0.0000010010,ApTi_5:0.0000010010)48:0.0000010010,ApTi_4:0.0000010010)100:0.0033842625,(tei_1:0.0000010010,tei_2:0.0000010010)56:0.0000027355)100:0.0982992050)74:0.0155406719,Uc37:0.1154818637)98:0.0182542350,ApRc:0.0757437615)100:0.4370746798)100:0.2736842822)66:0.1407324843)59:0.0487466740)66:0.1199333560,((US5:0.0078509455,StDa_1:0.0249939084)100:0.3901619903,((StsK_3:0.0000010010,(StsPA_1:0.0000010010,StsK_1:0.0000010010)75:0.0000010010)69:0.0000025669,((((((StCar_2:0.0000000000,StCar_3:0.0000000000):0.0000010010,StCar_4:0.0000010010)79:0.0000010010,StsTu:0.0035537416)95:0.0035494556,StsW2_2:0.0218245998)96:0.0000028795,StCar_1:0.0000010010)100:0.0030530399,StLaN18:0.0122249950)99:0.0093597049)100:0.6078169610)72:0.0580644404)100:0.3779460512,StsC3:0.0395129882)83:0.0118861251,((((StsC09_2:0.0000010010,StsW38_1:0.0000010010)99:0.0000022104,StsW38_2:0.0000010010)51:0.0000023171,StsC09_1:0.0000010010)83:0.0031464333,(StsCM_2:0.0000010010,StsCM_1:0.0000010010)100:0.0127691270)93:0.0033827462)100:0.0125642471,((StsCY:0.0000000000,StsCT:0.0000000000):0.0000000000,StsC8:0.0000000000):0.0000010010)48:0.0000010010,StsC25:0.0000010010);
```
