## Supplementary Data 7 for "Structural and evolutionary analyses support reclassification of glycopeptide antibiotics as xyclopeptides": OG_3_oxyA_mafft_iqtree.bionj

```
(((((((((((((((((StAc:0.0014346205,(((StsCY:5e-07,StsC8:5e-07):0.0066118483,StsCT:0.0090905614):0.00086734386,StsC25:0.0017109463):0.0011689072):0.010120547,(((StsC09_2:5e-07,StsC09_1:5e-07):0.0077207601,StsW38_1:0.0053427024):0.0041566649,(StsCM_1:5e-07,StsCM_2:5e-07):0.0023746565):0.015252144):0.011543056,StsC3:0.034621641):0.00763608,StsW38_2:-0.0023010378):0.16534007,(StFo_1:5e-07,StFo_2:5e-07):0.37611014):0.0078227706,((StAq:0.0063626305,(StsTL_3:5e-07,StsTL_1:5e-07):0.0066251834):0.64530849,(StVrN_A:0.41348276,((US5:0.011301983,StDa_1:0.011423627):0.27630523,StFu:0.2428184):0.018220484):0.025068313):0.03808884):0.069388777,((((((StsK_3:5e-07,StsK_1:5e-07):0.0017155554,StsPA_1:0.00080482371):0.016131617,((StCar_2:5e-07,StCar_4:5e-07):0.004618207,StCar_3:0.0056279404):0.00068370905):0.0025927923,StLaN18:0.0037341719):0.0024679289,StsTu:0.0046257474):0.0041580624,StsW2_2:0.0076163416):0.36582571):0.043642301,((((((StsW25_2:0.0026843266,StsW83_2:-0.0026833268):0.0013551852,StRir_20:-0.0013546851):0.0073299869,StAua_2:0.0053402563):0.015964877,(StAfJ3_2:5e-07,StAfJ3_1:5e-07):0.0020911838):0.032137811,((((StsC2_2:5e-07,StsC2_1:5e-07):0.039389692,StPo:-0.005557131):0.0069695478,StMo_1:0.0021692577):0.0036081015,StCr:0.002614235):0.041211814):0.10322076,(StVr_1_A:5e-07,StVrN_B:5e-07):0.28029919):0.047595497):0.059799157,((((((Sts1:0.18661305,StAn_2:-0.046477348):0.039152611,StsW52_1:-0.0032662041):0.0017608751,StsW52_2:-0.0017603759):0.10948444,StLtNB:0.072993971):0.079153456,(StAfa_6:5e-07,StFr_3:5e-07):0.10918435):0.14885142,((StVe_4:5e-07,StVe_1:5e-07):0.013698274,(StVe_3:5e-07,StVe_5:5e-07):0.042438328):0.15163234):0.19438657):0.11270422,(((((StsBA_1:5e-07,StsBA_2:5e-07):0.018630479,StDu:0.021033432):0.04957775,StAvMA_2:0.10984983):0.075419933,(StsY_B:0.013928935,(StSe_2:5e-07,StSe_1:5e-07):0.046248458):0.15997446):0.028100207,(((((StX_4:4.312667e-07,StFr_4:5.687333e-07):0.014442826,StsMU:0.0037092394):0.0022388005,StsS0:0.0081568304):0.001830257,StX:0.010169042):0.0028394512,(StsW0_1:5e-07,StsW0_2:5e-07):0.0036061336):0.070958167):0.33336571):0.094092593,(NnsA5_2:-0.00059168576,(kis:0.0011765764,NnsA5_3:-0.0011755764):0.00059218577):0.52367985):0.51189184,((((((((((AmKen_2:-0.00022145954,AmKeF:0.0028148117):9.2886519e-05,AmKe_3:-9.2386399e-05):0.0024881351,ker:0.0013877416):0.072695836,(((StsY_A:0.016813174,StsAN:0.0042720884):0.0086770449,(Ue26:0.027595,(StsW00:0.0017229128,US8:0.00076274812):0.016072011):0.0071538114):0.0015766714,StsMC:0.042790443):0.058531687):0.0025040787,UME:0.054742098):0.0068191048,(UsB:0.015186873,KbPh:0.011651642):0.054985546):0.023521964,(AkAan_1:0.004422755,AkAan_2:-0.0044217547):0.10900596):0.033580728,((((AmBlD4:5e-07,AmBlFH:5e-07):0.00067385985,AmBlD59_2:0.0018765691):0.071156688,((((AmAaD2_3:0.032556392,(((AmsW69_1:0.0033301315,((van:-8.513996e-05,AmKe_4:8.6139953e-05):0.0006793249,AmOrH:0.0018791442):0.0018107969):0.0095710447,((AmDeD9_1:0.00051327562,AmDeD9_2:-0.00051227561):0.00072069856,AmDeD9_3:0.001842492):0.0055376617):0.020468641,(AmOrD0:0.003499748,AmOr_2:0.0015974201):0.038879868):0.0023196172):0.0094035929,AmOv:0.019045141):0.022399621,(AmRg_6:5e-07,dec_1:5e-07):0.069211051):0.017286967,(KbAr_2:0.0056410613,KbArN5:-0.0056400611):0.080274865):0.0064754114):0.051129065,(NcTr_2:-0.011337237,NcTr_1:0.014502588):0.10929529):0.008283563):0.031718709,((((KbAr_1:0.0025542711,KbAr_3:1.640385e-05):0.060406771,(AmAzD3_5:0.0061180349,AmAzD3_3:-0.0061170347):0.08324118):0.014141191,(((NnGeA9:0.0013620557,(NnGe:-0.00040439048,A40:0.00040539048):0.0012062051):0.040392235,(A50:5e-07,NnCxD5_1:5e-07):0.047120757):0.036366239,(AmVs_1:0.0069297538,AmVs_2:-0.004360422):0.092444003):0.0038066241):0.061501846,(NnsW4_1:0.098654583,AmBr_2:0.12563989):0.016612375):0.019448992):0.010444211,((A47:5e-07,StToN1:5e-07):0.16731589,(((UK6:-0.0024517816,ApsA3_2:0.0050325259):0.10277615,(ApTi:-0.00067592459,ApTi_4:0.0006769246):0.056360312):0.024269471,(Uc37:0.067836769,ApRc:0.10458279):0.014943151):0.018347174):0.014821682):0.016915336):0.068561234,(Kus:0.11587387,Uc878:0.066533826):0.011833921):0.062117934,(AmsBJ_3:5e-07,AmsBJ_4:5e-07):0.037599646):0.011773412,(((AmsW5_2:5e-07,AmsW1_2:5e-07):0.0015802229,AmsW1_1:0.001004879):0.0074647875,(AmsW6_1:0.00099274563,AmsW6_2:0.00159182):0.0069393194):0.023455419):0.017953074,(((((AmRo_2:0.0087403068,AmsW97:-0.00082823541):-0.0015226004,AmRo_1:0.0028053091):0.0017469577,AmsTN:0.0099137612):0.0014659604,((ris:0.00026747759,AmLrN2_1:-0.00026647758):0.0011436563,AmLrN2_2:0.0014214854):0.0084430799):0.0096407747,(AmsW8_1:0.0014057487,AmsW8_2:0.0011679231):0.0068478202):0.0074898247):0.0082147513,(((AmsMJ_3:0.00044918366,AmsW9_2:-0.00044818365):1.6309492e-05,AmsMJ_4:-1.5809495e-05):0.0015477008,(AmsW9_1:5e-07,AmsMJ_2:5e-07):0.0010228512):0.0019863127,((risA:-0.00015441433,AmJa_1:0.00015541434):0.0013329437,AmJaD4:0.0012400114):0.004460027);
```
