## Supplementary Data 7 for "Structural and evolutionary analyses support reclassification of glycopeptide antibiotics as xyclopeptides": OG_3_oxyA_mafft_iqtree.ckp

```
--- # IQ-TREE Checkpoint ver >= 1.6
CandidateSet:
 00: -18508.6937961 (0:0.0000022942,((((((((((1:0.0000010006,121:0.0000010006):0.01556206197,132:0.0290280097):0.07564976911,107:0.1076092531):0.05801217242,((((3:0.0000010006,72:0.0000010006):0.01142168667,(((56:0.0000010006,60:0.0000010006):0.005709652808,131:0.0057006847):1.000534265e-06,141:0.0146423954):0.002875392937):0.004094558058,94:0.0073764649):0.09898443495,(27:0.0262494603,(55:0.0000010006,126:0.0000010006):0.04173320185):0.1929947235):0.05430606519):0.3164813587,(((((((((((2:0.0000010006,5:0.0000010006):0.213454885,((33:0.0000010006,64:0.0030744055):0.1466264695,(36:0.0000010006,91:0.0000010006):0.04179303135):0.02439429182):0.02813117047,(97:0.1389153603,136:0.0624758605):0.0429262889):0.04061935702,((((((11:0.0028199582,(34:0.0000010006,140:0.0000010006):1.000534265e-06):0.0545690362,(49:0.0000010006,113:0.0000010006):0.04797193369):0.03833384211,((88:0.0000010006,89:0.0000010006):0.117757121,(102:0.0028185977,128:0.0000010006):0.04411449583):0.04533550666):0.01146088692,(24:0.0030915147,32:0.0000010006):0.1053272607):0.1074881305,61:0.1369425216):0.03089551393,139:0.1296414715):0.02480981956):0.04043763291,((((((((((8:0.0000010006,(30:0.0000010006,144:0.0028057331):1.000534265e-06):0.01129665739,(25:0.0058601303,(44:0.0028007323,83:0.0000010006):0.002800024731):0.002761928502):2.609918047e-06,147:0.0084576414):0.01421355654,(22:0.0000010006,151:0.0028190696):0.005676093596):0.0198448053,((12:0.0000010006,((51:0.0000010006,108:0.0000010006):1.000534265e-06,129:0.0000010006):0.003085785975):1.000534265e-06,145:0.0000010006):1.000534265e-06):0.004214060065,((31:0.0000010006,85:0.0000010006):1.000534265e-06,96:0.0028148278):0.004601488709):0.02732420379,(((76:0.0000010006,90:0.0000010006):0.002845623541,99:0.0000010006):0.002987205379,(101:0.0000010006,152:0.0028464939):0.01423693166):0.03040927934):0.02123245682,(86:0.0000010006,149:0.0000010006):0.04044109727):0.09490742197,110:0.1189938962):0.03637227286,125:0.0518332534):0.09306727997):0.04538538372,(73:0.0000023824,81:0.0037079616):0.1223041213):0.02939493225,((((13:0.0113958121,127:0.0109728105):0.005581257158,(((37:0.0026581158,98:0.0000029038):0.02486735506,112:0.0274639916):0.007272637829,142:0.0516234457):0.006687693237):0.06623807186,(((29:0.0118148532,120:0.0177578307):0.06629829758,137:0.0574955427):0.01529660657,((63:0.0000010006,(84:0.0000010006,87:0.0000010006):0.002861406277):0.002645368404,138:0.0000010006):0.09170273895):0.01270846514):0.0374748512,(14:0.0000010006,26:0.0000010006):0.10597138):0.05853747656):0.03119427873,((((9:0.0000010006,57:0.0000010006):1.000534265e-06,130:0.0027992351):0.09355729908,(23:0.0000010006,54:0.0000010006):0.1000805429):0.01230003426,((((10:0.0462887588,((((28:0.0000010006,111:0.0000010006):1.000534265e-06,69:0.0028217686):0.002822983716,116:0.0028220572):0.008853516224,((38:0.0000010006,68:0.0000010006):1.000534265e-06,118:0.0028310520):0.0083128498):0.01714944819):0.01103989555,66:0.0188380417):0.01821425686,(119:0.0056004858,122:0.0000010006):0.04832724285):0.03075292952,(53:0.0000010006,70:0.0000010006):0.06996200413):0.01991121467):0.04602806845):0.6334949188,(15:0.0000010006,(74:0.0000010006,95:0.0000010006):1.000534265e-06):0.5739989159):0.3133711346,((((((4:0.0000010006,7:0.0000010006):1.000534265e-06,46:0.0000010006):0.005258020886,17:0.0087821053):0.0112045891,(19:0.0000010006,41:0.0000010006):0.009327082986):0.0334621852,((20:0.0000010006,100:0.0000010006):0.01891358212,((45:0.0111111237,124:0.0055420909):1.000534265e-06,80:0.0027672477):0.01904721943):0.04990633359):0.1527405119,(67:0.0000010006,133:0.0000010006):0.2843211656):0.07814733027):0.04614640931,(((((39:0.0000010006,79:0.0000010006):1.000534265e-06,65:0.0027558866):0.01075448872,93:0.0067634174):0.007523621238,(((40:0.0000010006,77:0.0000010006):0.002767178583,143:0.0055063542):0.002790446837,117:0.0082852207):2.524508474e-06):0.008328549687,148:0.0000028094):0.4265681796):0.05091218255):0.07388832832,((6:0.0000010006,71:0.0000010006):0.3587534208,(((((42:0.1387127948,(50:0.0000010006,115:0.0000010006):0.04042035899):0.005306617616,134:0.0018658454):0.1140476916,59:0.0766407074):0.09704304661,(114:0.0000010006,135:0.0000010006):0.1138382508):0.1228365388,((43:0.0000010006,105:0.0000010006):0.02091242183,(75:0.0000010006,82:0.0000010006):0.04007241271):0.2212695465):0.215588111):0.05613605108):0.0433958621,(21:0.4316010192,((35:0.0238506951,106:0.0014909332):0.2648800379,123:0.3164841215):0.07832829652):0.1465323077):0.0629257561,(18:0.0145729689,(58:0.0000010006,92:0.0000010006):0.0003717448423):0.7895582978):0.1544502641,62:0.0324829661):0.0231426258,(((16:0.0000010006,47:0.0000010006):0.01166909104,(48:0.0000010006,150:0.0000010006):0.00580580243):1.000534265e-06,(104:0.0000010006,146:0.0000010006):0.005824646339):0.007467752738):0.02206321724,(((52:0.0000010006,109:0.0000010006):0.005860019888,78:0.0029099530):1.000534265e-06,103:0.0116907989):0.002916270288);
 01: -18508.6942085 (0:0.0000023000,((((((((((1:0.0000010000,121:0.0000010000):0.01555308029,132:0.0290113471):0.07560018043,107:0.1075480433):0.0579901715,((((3:0.0000010000,72:0.0000010000):0.01141532527,(((56:0.0000010000,60:0.0000010000):0.005705497318,131:0.0056975230):1e-06,141:0.0146341250):0.002874010375):0.004091583068,94:0.0073722491):0.09892271179,(27:0.0262351772,(55:0.0000010000,126:0.0000010000):0.04170732175):0.1928812954):0.05427281423):0.3162549536,(((((((((((2:0.0000010000,5:0.0000010000):0.2132838037,((33:0.0000010000,64:0.0030726496):0.1465268581,(36:0.0000010000,91:0.0000010000):0.04175794298):0.02437704315):0.02812019928,(97:0.1388069775,136:0.0624228901):0.04289712026):0.04059781911,((((((11:0.0028173130,(34:0.0000010000,140:0.0000010000):1e-06):0.05452871357,(49:0.0000010000,113:0.0000010000):0.04793447338):0.0383052858,((88:0.0000010000,89:0.0000010000):0.1176689308,(102:0.0028171665,128:0.0000010000):0.04408138343):0.045302613):0.01145721103,(24:0.0030897227,32:0.0000010000):0.1052458055):0.1074072244,61:0.1368393961):0.03088377082,139:0.1295349433):0.02480107684):0.04041482004,(((((((((((8:0.0000010000,144:0.0028032543):1e-06,30:0.0000010000):0.01128671748,(25:0.0058551355,(44:0.0027982701,83:0.0000010000):0.002797549767):0.002760441034):2.900541158e-06,147:0.0084501548):0.01420132295,(22:0.0000010000,151:0.0028166087):0.005671104356):0.01982905046,((12:0.0000010000,((51:0.0000010000,108:0.0000010000):1e-06,129:0.0000010000):0.003082908761):1e-06,145:0.0000010000):1e-06):0.004210519271,((31:0.0000010000,85:0.0000010000):1e-06,96:0.0028123673):0.004598274627):0.02730448998,(((76:0.0000010000,90:0.0000010000):0.00284318413,99:0.0000010000):0.002984429264,(101:0.0000010000,152:0.0028440609):0.01422524648):0.03038378274):0.02122023104,(86:0.0000010000,149:0.0000010000):0.04040665371):0.0948419565,110:0.1188906948):0.03635109831,125:0.0517931074):0.09299472423):0.04535939534,(73:0.0000023558,81:0.0037052232):0.1222142979):0.02937381555,((((13:0.0113886251,127:0.0109661678):0.005578031057,(((37:0.0026564863,98:0.0000029022):0.0248503376,112:0.0274457081):0.00726885761,142:0.0515894430):0.006684048076):0.06619463369,(((29:0.0118080750,120:0.0177448457):0.06625333962,137:0.0574537031):0.01529114948,((63:0.0000010000,(84:0.0000010000,87:0.0000010000):0.002859952518):0.002643686866,138:0.0000010000):0.09164275012):0.01270090001):0.03745104032,(14:0.0000010000,26:0.0000010000):0.1058968361):0.05850357357):0.03119998485,((((9:0.0000010000,57:0.0000010000):1e-06,130:0.0027969656):0.09348542077,(23:0.0000010000,54:0.0000010000):0.1000080331):0.01230263331,((((10:0.0462569689,((((28:0.0000010000,69:0.0028190498):1e-06,111:0.0000010000):0.002820267551,116:0.0028206506):0.008848067809,((38:0.0000010000,68:0.0000010000):1e-06,118:0.0028296434):0.008307929115):0.0171375245):0.0110329269,66:0.0188262239):0.0182016603,(119:0.0055960144,122:0.0000010000):0.04829400068):0.03073298388,(53:0.0000010000,70:0.0000010000):0.06991591066):0.0198978922):0.04597707443):0.6330423643,((15:0.0000010000,74:0.0000010000):1e-06,95:0.0000010000):0.5735998723):0.3131123107,((((((4:0.0000010000,7:0.0000010000):1e-06,46:0.0000010000):0.005254034169,17:0.0087770232):0.01119826377,(19:0.0000010000,41:0.0000010000):0.009321509734):0.03344120606,((20:0.0000010000,100:0.0000010000):0.0189022276,((45:0.0111044260,124:0.0055378597):1e-06,80:0.0027658956):0.01903560171):0.04987871451):0.1526412433,(67:0.0000010000,133:0.0000010000):0.2841321477):0.07814099995):0.04609946824,(((((39:0.0000010000,79:0.0000010000):1e-06,65:0.0027544510):0.01074813649,93:0.0067596368):0.007519691638,(((40:0.0000010000,77:0.0000010000):0.002765055405,143:0.0055038119):0.002789048672,117:0.0082810367):1e-06):0.008323702435,148:0.0000027147):0.4262873415):0.05090072856):0.07384281261,((6:0.0000010000,71:0.0000010000):0.3585187481,(((((42:0.1386381190,(50:0.0000010000,115:0.0000010000):0.04039817017):0.005310622618,134:0.0018604926):0.1139850038,59:0.0766026285):0.09698970814,(114:0.0000010000,135:0.0000010000):0.11378297):0.1227663295,((43:0.0000010000,105:0.0000010000):0.02090794595,(75:0.0000010000,82:0.0000010000):0.04004743276):0.221150364):0.2154576243):0.05612620062):0.04337001199,(21:0.4313431376,((35:0.0238392382,106:0.0014897321):0.264731721,123:0.3163126359):0.07829171382):0.1464632797):0.0629204621,(18:0.0145514126,(58:0.0000010000,92:0.0000010000):0.0003819833745):0.7890830699):0.1543593436,62:0.0324685559):0.02313033799,(((16:0.0000010000,47:0.0000010000):0.01166338117,(48:0.0000010000,150:0.0000010000):0.005801357536):2.902149993e-06,(104:0.0000010000,146:0.0000010000):0.00582082177):0.007464960021):0.02205227152,(((52:0.0000010000,109:0.0000010000):0.005856233964,78:0.0029086019):1e-06,103:0.0116851433):0.002914925163);
 02: -18508.6947701 (0:0.0000029022,((((((((((1:0.0000010000,121:0.0000010000):0.01555284985,132:0.0290109665):0.07559896076,107:0.1075466515):0.05798982719,((((3:0.0000010000,72:0.0000010000):0.01141516166,(((56:0.0000010000,60:0.0000010000):0.00570541571,131:0.0056974418):1e-06,141:0.0146339110):0.002873969081):0.004091529021,94:0.0073721532):0.098921252,(27:0.0262348741,(55:0.0000010000,126:0.0000010000):0.04170669673):0.1928786141):0.05427193244):0.3162495621,(((((((((((2:0.0000010000,5:0.0000010000):0.2132799757,((33:0.0000010000,64:0.0030725967):0.1465247324,(36:0.0000010000,91:0.0000010000):0.04175705379):0.02437664942):0.02812011312,(97:0.1388045648,136:0.0624216049):0.04289645711):0.04059750933,((((((11:0.0028172427,(34:0.0000010000,140:0.0000010000):1e-06):0.05452783806,(49:0.0000010000,113:0.0000010000):0.04793366263):0.03830468592,((88:0.0000010000,89:0.0000010000):0.1176670654,(102:0.0028171204,128:0.0000010000):0.04408064041):0.04530193597):0.01145728054,(24:0.0030896714,32:0.0000010000):0.1052439686):0.1074055137,61:0.1368370718):0.03088367314,139:0.1295324799):0.02480102805):0.04041410049,(((((((((((8:0.0000010000,144:0.0028031858):1e-06,30:0.0000010000):0.01128642035,(25:0.0058550152,(44:0.0027982132,83:0.0000010000):0.002797492689):0.002760406371):1e-06,147:0.0084507520):0.01420102573,(22:0.0000010000,151:0.0028165517):0.005671769799):0.01982785416,((12:0.0000010000,((51:0.0000010000,108:0.0000010000):1e-06,129:0.0000010000):0.003082843366):1e-06,145:0.0000010000):1e-06):0.004210460984,((31:0.0000010000,85:0.0000010000):1e-06,96:0.0028123105):0.004598188392):0.02730406922,(((76:0.0000010000,90:0.0000010000):0.00284312723,99:0.0000010000):0.002984366928,(101:0.0000010000,152:0.0028440038):0.01422497085):0.03038317021):0.02122003699,(86:0.0000010000,149:0.0000010000):0.04040579614):0.09484054105,110:0.1188883066):0.03635080413,125:0.0517920577):0.09299336698):0.04535915427,(73:0.0000023785,81:0.0037051569):0.1222126549):0.02937401894,((((13:0.0113884714,127:0.0109660201):0.005577959654,(((37:0.0026564501,98:0.0000029022):0.02484999678,112:0.0274453476):0.007268780012,142:0.0515887293):0.006683973218):0.06619371847,(((29:0.0118079347,120:0.0177445752):0.06625237579,137:0.0574528650):0.01529109936,((63:0.0000010000,(84:0.0000010000,87:0.0000010000):0.002859910531):0.002643650107,138:0.0000010000):0.09164148662):0.01270080167):0.03745032183,(14:0.0000010000,26:0.0000010000):0.1058954385):0.05850192589):0.03120035214,((((9:0.0000010000,57:0.0000010000):1e-06,130:0.0027964699):0.09348451709,(23:0.0000010000,54:0.0000010000):0.100006307):0.01229988095,((((10:0.0462562866,((((28:0.0000010000,111:0.0000010000):1e-06,69:0.0028189815):0.002820198745,116:0.0028206008):0.00884790936,((38:0.0000010000,68:0.0000010000):1e-06,118:0.0028290765):0.008307792921):0.01713722626):0.01103266412,66:0.0188259068):0.01820140104,(119:0.0055959168,122:0.0000010000):0.0482930865):0.03073239686,(53:0.0000010000,70:0.0000010000):0.06991486307):0.01989787582):0.04597592607):0.6330324162,((15:0.0000010000,74:0.0000010000):1e-06,95:0.0000010000):0.5735908684):0.3131059594,((((((4:0.0000010000,7:0.0000010000):1e-06,46:0.0000010000):0.005253889154,17:0.0087769094):0.01119809195,(19:0.0000010000,41:0.0000010000):0.009321402531):0.03344059786,((20:0.0000010000,100:0.0000010000):0.01890188077,((45:0.0111042388,124:0.0055377752):2.902149993e-06,80:0.0027654346):0.01903538355):0.04987804686):0.1526389591,(67:0.0000010000,133:0.0000010000):0.2841274921):0.07814052158):0.04609850747,(((((39:0.0000010000,79:0.0000010000):1e-06,65:0.0027544086):0.01074796836,93:0.0067595375):0.007519587758,(((40:0.0000010000,77:0.0000010000):0.002765012511,143:0.0055037270):0.002789005028,117:0.0082809083):1e-06):0.008323569615,148:0.0000027188):0.4262806879):0.05090069037):0.07384176543,((6:0.0000010000,71:0.0000010000):0.3585133438,(((((42:0.1386363245,(50:0.0000010000,115:0.0000010000):0.04039763041):0.005310776569,134:0.0018603424):0.113983571,59:0.0766017824):0.09698848583,(114:0.0000010000,135:0.0000010000):0.1137818446):0.1227646753,((43:0.0000010000,105:0.0000010000):0.02090791823,(75:0.0000010000,82:0.0000010000):0.04004680289):0.2211478117):0.2154546938):0.05612643289):0.043369426,(21:0.4313375623,((35:0.0238389531,106:0.0014897337):0.2647285367,123:0.3163090645):0.07829108049):0.1464621744):0.06292088048,(18:0.0145574346,(58:0.0000010000,92:0.0000010000):0.0003772391187):0.7890779476):0.1543569532,62:0.0324683039):0.02313006926,(((16:0.0000010000,47:0.0000010000):0.01166330245,(48:0.0000010000,150:0.0000010000):0.005801936543):1e-06,(104:0.0000010000,146:0.0000010000):0.00582075664):0.007464912311):0.02205202742,(((52:0.0000010000,109:0.0000010000):0.00585617048,78:0.0029085718):2.902149993e-06,103:0.0116850275):0.002914882526);
 03: -18508.6951359 (0:0.0000023000,((((((((((1:0.0000010000,121:0.0000010000):0.01557150043,132:0.0290421954):0.07569648171,107:0.1076648913):0.05803365805,((((3:0.0000010000,72:0.0000010000):0.01142834745,(((56:0.0000010000,60:0.0000010000):0.005711993592,131:0.0057039875):1e-06,141:0.0146511583):0.002877292745):0.004096034502,94:0.0073799110):0.09904047008,(27:0.0262613894,(55:0.0000010000,126:0.0000010000):0.0417564641):0.1930971188):0.05433371098):0.3166758296,(((((((((((2:0.0000010000,5:0.0000010000):0.2136246944,((33:0.0000010000,64:0.0030772611):0.1467266788,(36:0.0000010000,91:0.0000010000):0.04182954764):0.0244113611):0.02814234258,(97:0.1390236695,136:0.0625311482):0.04295430466):0.04064240469,((((((11:0.0028218088,(34:0.0000010000,140:0.0000010000):1e-06):0.05460895906,(49:0.0000010000,113:0.0000010000):0.04800772576):0.03836051135,((88:0.0000010000,89:0.0000010000):0.1178455059,(102:0.0028213680,128:0.0000010000):0.0441476363):0.04536751256):0.01146361961,(24:0.0030942958,32:0.0000010000):0.1054086064):0.1075678375,61:0.1370443217):0.03090795187,139:0.1297475331):0.02481832687):0.0404614353,(((((((((((8:0.0000010000,144:0.0028080247):1e-06,30:0.0000010000):0.01130605071,(25:0.0058650383,(44:0.0028029620,83:0.0000010000):0.002802263422):0.002764893327):2.273867467e-06,147:0.0084647197):0.014225238,(22:0.0000010000,151:0.0028213203):0.005680764271):0.01986212315,(12:0.0000010000,((51:0.0000010000,(108:0.0000010000,129:0.0000010000):1e-06):0.003087499684,145:0.0000010000):1e-06):1e-06):0.004216399576,((31:0.0000010000,85:0.0000010000):1e-06,96:0.0028170719):0.004605359808):0.02734322569,(((76:0.0000010000,90:0.0000010000):0.002847915849,99:0.0000010000):0.002989455545,(101:0.0000010000,152:0.0028488026):0.01424860356):0.03043539579):0.02124385894,(86:0.0000010000,149:0.0000010000):0.04047674781):0.09497347135,110:0.1190961118):0.03639386383,125:0.0518738647):0.09314120587):0.04541169855,(73:0.0000023558,81:0.0037108236):0.1223917483):0.0294153178,((((13:0.0114035131,127:0.0109809000):0.005585052999,(((37:0.0026600367,98:0.0000023198):0.02488314055,112:0.0274811121):0.007277463442,142:0.0516581741):0.00669191158):0.06628258796,(((29:0.0118225921,120:0.0177702749):0.06634394936,137:0.0575360345):0.01530261823,((63:0.0000010000,(84:0.0000010000,87:0.0000010000):0.002863952489):0.002647185686,138:0.0000010000):0.09176410268):0.01271465556):0.03749888941,(14:0.0000010000,26:0.0000010000):0.1060454971):0.05857161173):0.03118192892,((((9:0.0000010000,57:0.0000010000):2.254344737e-06,130:0.0028007061):0.09362942343,(23:0.0000010000,54:0.0000010000):0.1001511824):0.01229675025,((((10:0.0463185601,((((28:0.0000010000,111:0.0000010000):1e-06,69:0.0028232750):0.002824512886,116:0.0028243949):0.008859812454,((38:0.0000010000,68:0.0000010000):1e-06,118:0.0028339929):0.008318755604):0.01716067721):0.01104724077,66:0.0188486069):0.01822625309,(119:0.0056035407,122:0.0000010000):0.0483585537):0.03077100622,(53:0.0000010000,70:0.0000010000):0.07000720337):0.01992341018):0.04608128479):0.6338641908,((15:0.0000010000,74:0.0000010000):1e-06,95:0.0000010000):0.5743362827):0.3136056387,((((((4:0.0000010000,46:0.0000010000):1e-06,7:0.0000010000):0.005260873384,17:0.0087881363):0.01121102687,(19:0.0000010000,41:0.0000010000):0.009332970778):0.03348363414,((20:0.0000010000,100:0.0000010000):0.01892349485,((45:0.0111183213,124:0.0055447714):1e-06,80:0.0027693472):0.01906008061):0.04992865242):0.1528331977,(67:0.0000010000,133:0.0000010000):0.2844973779):0.07815121258):0.04618674859,(((((39:0.0000010000,79:0.0000010000):1e-06,65:0.0027577579):0.01076122471,93:0.0067674650):0.007528003035,(((40:0.0000010000,77:0.0000010000):0.002768921896,143:0.0055098953):0.002792446174,117:0.0082904974):2.190108111e-06):0.008333901266,148:0.0000025863):0.4268211397):0.05091251408):0.07393816988,((6:0.0000010000,71:0.0000010000):0.3589535852,(((((42:0.1387832627,(50:0.0000010000,115:0.0000010000):0.04044127763):0.005301658495,134:0.0018716418):0.1141040044,59:0.0766742370):0.09708903299,(114:0.0000010000,135:0.0000010000):0.1138889497):0.1228964053,((43:0.0000010000,105:0.0000010000):0.02092394257,(75:0.0000010000,82:0.0000010000):0.0400872798):0.2213766718):0.2157029059):0.05613970157):0.0434071168,(21:0.4318051899,((35:0.0238749301,106:0.0014872807):0.2650179094,123:0.3166206192):0.07835060862):0.1465903649):0.06292794123,(18:0.0147666607,(58:0.0000010000,92:0.0000010000):0.0002337013411):0.7900184603):0.154526033,62:0.0324927050):0.02315334407,(((16:0.0000010000,47:0.0000010000):0.0116741893,(48:0.0000010000,150:0.0000010000):0.005806745352):2.902149993e-06,(104:0.0000010000,146:0.0000010000):0.005826215306):0.007470203399):0.02207344672,(((52:0.0000010000,109:0.0000010000):0.005861663948,78:0.0029112845):2.137412173e-06,103:0.0116959422):0.002917605395);
 04: -18508.6959899 (0:0.0000023000,((((((((((1:0.0000010000,121:0.0000010000):0.01557202263,132:0.0290437944):0.07570038827,107:0.1076683701):0.05802891374,((((3:0.0000010000,72:0.0000010000):0.01142887019,(((56:0.0000010000,60:0.0000010000):0.005712254603,131:0.0057042475):1e-06,141:0.0146518422):0.002877425751):0.004096115424,94:0.0073803338):0.099044569,(27:0.0262622108,(55:0.0000022428,126:0.0000010000):0.04175847672):0.1931052924):0.05434116886):0.3166986593,(((((((((((2:0.0000010000,5:0.0000010000):0.2136418663,((33:0.0000010000,64:0.0030775031):0.1467356175,(36:0.0000010000,91:0.0000010000):0.04183345644):0.02441276702):0.02814204087,(97:0.1390337199,136:0.0625364176):0.0429582868):0.04064218553,((((((11:0.0028224985,(34:0.0000010000,140:0.0000010000):1e-06):0.05461282023,(49:0.0000010000,113:0.0000010000):0.04801342267):0.03836443691,((88:0.0000010000,89:0.0000010000):0.117853799,(102:0.0028215744,128:0.0000010000):0.04415067047):0.04537095655):0.01146376951,(24:0.0030944895,32:0.0000026881):0.105417517):0.1075761867,61:0.1370552864):0.03090669688,139:0.1297589514):0.02481871335):0.04046346595,((((((((((8:0.0000010000,(30:0.0000010000,144:0.0028083133):1e-06):0.0113072261,(25:0.0058655996,(44:0.0028032272,83:0.0000010000):0.002802529817):0.002765129628):2.900541158e-06,147:0.0084652735):0.01422658391,(22:0.0000010000,151:0.0028215859):0.005681024651):0.01986425759,((12:0.0000010000,(51:0.0000010000,(108:0.0000010000,129:0.0000010000):1e-06):0.003087770683):1e-06,145:0.0000010000):1e-06):0.004217663842,((31:0.0000010000,85:0.0000010000):1e-06,96:0.0028174016):0.004604758939):0.02734514714,(((76:0.0000010000,90:0.0000010000):0.002848182131,99:0.0000010000):0.002989755314,(101:0.0000010000,152:0.0028490695):0.0142498597):0.03043853967):0.02124380681,(86:0.0000010000,149:0.0000010000):0.0404811138):0.09498017107,110:0.1191065486):0.03639551117,125:0.0518783405):0.09315005448):0.04541554844,(73:0.0000021142,81:0.0037111774):0.1223985053):0.02941746168,((((13:0.0114044348,127:0.0109817439):0.005585439515,(((37:0.0026601906,98:0.0000029022):0.02488516162,112:0.0274831204):0.007277980522,142:0.0516623731):0.006692374705):0.0662866102,(((29:0.0118230923,120:0.0177713179):0.0663489202,137:0.0575379789):0.01530138651,((63:0.0000010000,(84:0.0000010000,87:0.0000010000):0.002864111507):0.002647323177,138:0.0000010000):0.09176989432):0.01271578686):0.03750141664,(14:0.0000010000,26:0.0000010000):0.1060528655):0.05857720542):0.03116946544,((((9:0.0000010000,57:0.0000010000):1e-06,130:0.0028009104):0.09363680131,(23:0.0000010000,54:0.0000010000):0.1001581048):0.0122957108,((((10:0.0463214936,((((28:0.0000010000,111:0.0000010000):1e-06,69:0.0028234538):0.00282469267,116:0.0028245743):0.008860373212,((38:0.0000010000,68:0.0000010000):1e-06,118:0.0028342880):0.008319262305):0.01716182222):0.01104767912,66:0.0188498084):0.01822731503,(119:0.0056039034,122:0.0000010000):0.04836163809):0.03077291664,(53:0.0000010000,70:0.0000010000):0.07001117083):0.01992467672):0.046092246):0.6338878427,(15:0.0000010000,(74:0.0000010000,95:0.0000010000):1e-06):0.5743625046):0.3136337244,((((((4:0.0000010000,7:0.0000010000):1e-06,46:0.0000010000):0.00526195083,17:0.0087878336):0.01121172981,(19:0.0000010000,41:0.0000010000):0.009332487945):0.03348470323,((20:0.0000010000,100:0.0000010000):0.01892452533,((45:0.0111189719,124:0.0055450864):1e-06,80:0.0027695083):0.01906090536):0.04993217094):0.152838777,(67:0.0000010000,133:0.0000010000):0.2845119681):0.07812585506):0.04620036005,(((((39:0.0000010000,79:0.0000010000):1e-06,65:0.0027578951):0.01076176763,93:0.0067678922):0.00752836427,(((40:0.0000010000,77:0.0000010000):0.00276851862,143:0.0055106858):0.002792578424,117:0.0082914227):1e-06):0.008334695709,148:0.0000020497):0.4268397443):0.05091445479):0.07393606693,((6:0.0000010000,71:0.0000010000):0.3589687165,(((((42:0.1387894223,(50:0.0000010000,115:0.0000010000):0.04044322251):0.005301130063,134:0.0018716691):0.1141094322,59:0.0766755822):0.0970950666,(114:0.0000010000,135:0.0000010000):0.1138896668):0.1229029066,((43:0.0000010000,105:0.0000010000):0.02092372841,(75:0.0000010000,82:0.0000010000):0.04009016419):0.2213796562):0.2157114696):0.05613023501):0.04341756316,(21:0.4318224584,((35:0.0238694820,106:0.0014837095):0.265020501,123:0.3166333466):0.0783546452):0.1465854931):0.06291746843,(18:0.0145421454,(58:0.0000010000,92:0.0000010000):0.0004013079878):0.7898950214):0.1545425633,62:0.0324932517):0.02315415379,(((16:0.0000010000,47:0.0000010000):0.01167457772,(48:0.0000010000,150:0.0000010000):0.005807093825):2.442221516e-06,(104:0.0000023035,146:0.0000021863):0.005826405419):0.007470330304):0.02207418654,(((52:0.0000010000,109:0.0000010000):0.005861854885,78:0.0029113782):1e-06,103:0.0116963156):0.002917705063);
 05: -18508.6967652 (0:0.0000022186,((((((((((1:0.0000010000,121:0.0000010000):0.01556843688,132:0.0290373175):0.07568064527,107:0.1076456820):0.05802324645,((((3:0.0000010000,72:0.0000010000):0.01142625004,(((56:0.0000010000,60:0.0000010000):0.005710947219,131:0.0057029465):1e-06,141:0.0146484143):0.002876764236):0.004095265771,94:0.0073787116):0.0990215191,(27:0.0262570206,(55:0.0000010000,126:0.0000010000):0.04174857113):0.1930618277):0.05432677479):0.3166097422,(((((((((((2:0.0000010000,5:0.0000010000):0.2135728762,((33:0.0000010000,64:0.0030765670):0.1466959914,(36:0.0000010000,91:0.0000010000):0.04181868178):0.02440599496):0.02813830179,(97:0.1389904495,136:0.0625143757):0.04294638719):0.04063470127,((((((11:0.0028211720,(34:0.0000010000,140:0.0000010000):1e-06):0.0545966284,(49:0.0000010000,113:0.0000010000):0.04799673787):0.03835210888,((88:0.0000010000,89:0.0000010000):0.1178221702,(102:0.0028207430,128:0.0000010000):0.044133506):0.0453581994):0.01146263309,(24:0.0030935644,32:0.0000027439):0.1053837729):0.1075434006,61:0.1370129945):0.03090372612,139:0.1297156636):0.02481515087):0.04045430796,(((((((((((8:0.0000010000,30:0.0000010000):1e-06,144:0.0028073171):0.01130316947,(25:0.0058635685,(44:0.0028022650,83:0.0000010000):0.002801563191):0.00276423999):1e-06,147:0.0084631102):0.01422167363,(22:0.0000010000,151:0.0028206201):0.005679879714):0.01985660244,((12:0.0000010000,(51:0.0000010000,(108:0.0000010000,129:0.0000010000):1e-06):0.003086812746):1e-06,145:0.0000010000):2.254861576e-06):0.004215715822,((31:0.0000010000,85:0.0000010000):1e-06,96:0.0028163726):0.004604254859):0.02733731967,(((76:0.0000010000,90:0.0000010000):0.002847211868,99:0.0000010000):0.002988714708,(101:0.0000010000,152:0.0028480971):0.01424509992):0.03042775016):0.02123972459,(86:0.0000010000,149:0.0000010000):0.04046657107):0.09495346525,110:0.1190651771):0.03638716791,125:0.0518617115):0.09311955537):0.0454037576,(73:0.0000029897,81:0.0037098332):0.1223642023):0.02940894749,((((13:0.0114013552,127:0.0109787223):0.005584004011,(((37:0.0026594699,98:0.0000029022):0.02487837841,112:0.0274758556):0.007276223125,142:0.0516481747):0.006690757755):0.06626896679,(((29:0.0118202349,120:0.0177662361):0.06633039837,137:0.0575220334):0.01529971217,((63:0.0000010000,(84:0.0000010000,87:0.0000010000):0.002863314544):0.002646626627,138:0.0000010000):0.09174542288):0.01271278808):0.03749172636,(14:0.0000010000,26:0.0000010000):0.1060227395):0.0585613772):0.03118158726,((((9:0.0000010000,57:0.0000010000):1e-06,130:0.0028001472):0.09360740735,(23:0.0000010000,54:0.0000010000):0.1001291725):0.0122972073,((((10:0.0463091345,((((28:0.0000010000,111:0.0000010000):2.287127452e-06,69:0.0028226980):0.002823932395,116:0.0028238151):0.008857987402,((38:0.0000010000,68:0.0000010000):1e-06,118:0.0028328171):0.008317072853):0.0171571421):0.01104477463,66:0.0188451716):0.01822240783,(119:0.0056023057,122:0.0000028630):0.04834860949):0.03076511862,(53:0.0000010000,70:0.0000010000):0.06999297788):0.0199194933):0.04606714849):0.6337246671,(15:0.0000010000,(74:0.0000010000,95:0.0000010000):1e-06):0.574210353):0.3135237369,((((((4:0.0000010000,46:0.0000010000):1e-06,7:0.0000010000):0.005261287974,17:0.0087858874):0.01120907704,(19:0.0000010000,41:0.0000010000):0.009330549737):0.03347604949,((20:0.0000010000,100:0.0000010000):0.01892010924,((45:0.0111161224,124:0.0055436753):2.902149993e-06,80:0.0027683852):0.01905609407):0.04992180921):0.1528014193,(67:0.0000010000,133:0.0000010000):0.2844376789):0.07814122517):0.04617631826,(((((39:0.0000010000,79:0.0000010000):1e-06,65:0.0027572272):0.0107591251,93:0.0067662010):0.007526652771,(((40:0.0000010000,77:0.0000010000):0.002767849249,143:0.0055093541):0.002791895086,117:0.0082894110):1e-06):0.00833217218,148:0.0000027188):0.4267319717):0.0509150686):0.07391683807,((6:0.0000010000,71:0.0000010000):0.358883253,(((((42:0.1387600719,(50:0.0000010000,115:0.0000010000):0.04043422161):0.005301864174,134:0.0018713871):0.1140836818,59:0.0766635029):0.09707220831,(114:0.0000010000,135:0.0000010000):0.1138695538):0.1228774786,((43:0.0000010000,105:0.0000010000):0.02091947629,(75:0.0000010000,82:0.0000010000):0.04008310138):0.2213367258):0.215661662):0.05613023947):0.04340997104,(21:0.4317323293,((35:0.0238577540,106:0.0014915224):0.2649615571,123:0.3165687914):0.07834402952):0.1465635647):0.06291845472,(18:0.0145914200,(58:0.0000010000,92:0.0000010000):0.0003622462649):0.7897717408):0.1545051555,62:0.0324886269):0.02314959635,(((16:0.0000010000,47:0.0000010000):0.0116724469,(48:0.0000010000,150:0.0000010000):0.005806064151):2.328425503e-06,(104:0.0000010000,146:0.0000010000):0.005825338695):0.007469312775):0.02207000809,(((52:0.0000010000,109:0.0000010000):0.005860782338,78:0.0029118339):2.157266859e-06,103:0.0116941891):0.002918155976);
 06: -18508.6975684 (0:0.0000021538,((((((((((1:0.0000010004,121:0.0000010004):0.01556866065,132:0.0290376898):0.07568174504,107:0.1076473339):0.0580238701,((((3:0.0000010004,72:0.0000010004):0.0114264056,(((56:0.0000010004,60:0.0000010004):0.005711024747,131:0.0057030237):1.000370214e-06,141:0.0146486177):0.00287680328):0.004095326169,94:0.0073787977):0.09902322306,(27:0.0262573430,(55:0.0000010004,126:0.0000010004):0.04174916229):0.1930642603):0.05432705004):0.3166147298,(((((((((((2:0.0000023771,5:0.0000010004):0.2135768008,((33:0.0000010004,64:0.0030766183):0.1466980622,(36:0.0000010004,91:0.0000010004):0.04181962614):0.02440640143):0.02813858753,(97:0.1389928908,136:0.0625158744):0.04294677198):0.04063532892,((((((11:0.0028212195,(34:0.0000010004,140:0.0000010004):1.000370214e-06):0.05459760336,(49:0.0000010004,113:0.0000010004):0.0479975116):0.03835279704,((88:0.0000010004,89:0.0000010004):0.1178202841,(102:0.0028207754,128:0.0000010004):0.04413832756):0.04535816738):0.01146247004,(24:0.0030936541,32:0.0000010004):0.1053857838):0.1075452291,61:0.1370155505):0.03090375909,139:0.1297179986):0.02481544146):0.04045492259,(((((((((((8:0.0000010004,30:0.0000010004):1.000370214e-06,144:0.0028073715):0.01130340381,(25:0.0058636792,(44:0.0028023199,83:0.0000010004):0.002801590842):0.00276430258):2.505700531e-06,147:0.0084626607):0.01422195164,(22:0.0000010004,151:0.0028206733):0.005679370805):0.01985759125,(12:0.0000010004,((51:0.0000010004,(108:0.0000024829,129:0.0000010004):2.415931269e-06):0.003086860419,145:0.0000010004):2.187032774e-06):2.972852793e-06):0.004215549923,((31:0.0000010004,85:0.0000010004):1.000370214e-06,96:0.0028164256):0.004604406373):0.02733769704,(((76:0.0000010004,90:0.0000010004):0.002847265083,99:0.0000010004):0.002988778971,(101:0.0000010004,152:0.0028481505):0.01424535553):0.03042827979):0.02124006035,(86:0.0000010004,149:0.0000010004):0.04046732677):0.09495478213,110:0.1190675417):0.03638755295,125:0.0518626724):0.09312103823):0.04540429197,(73:0.0000023820,81:0.0037100310):0.122366423):0.02940941378,((((13:0.0114015301,127:0.0109788925):0.005584084776,(((37:0.0026595105,98:0.0000029033):0.02487876127,112:0.0274762675):0.007276325728,142:0.0516489778):0.006690850366):0.06626997145,(((29:0.0118204000,120:0.0177665222):0.06633145417,137:0.0575229323):0.01529983524,((63:0.0000010004,(84:0.0000010004,87:0.0000010004):0.002863359534):0.002646664874,138:0.0000023401):0.0917468137):0.01271295516):0.0374922948,(14:0.0000010004,26:0.0000010004):0.1060244329):0.05856208405):0.03118175684,((((9:0.0000010004,57:0.0000010004):1.000370214e-06,130:0.0028001902):0.09360904904,(23:0.0000010004,54:0.0000010004):0.1001308099):0.01229715165,((((10:0.0463098396,((((28:0.0000010004,69:0.0028232066):1.000370214e-06,111:0.0000010004):0.002824441132,116:0.0028238598):0.008858123715,((38:0.0000010004,68:0.0000010004):1.000370214e-06,118:0.0028328615):0.008317197521):0.01715740535):0.01104495608,66:0.0188454353):0.01822270764,(119:0.0056024660,122:0.0000010004):0.04834925767):0.03076555764,(53:0.0000010004,70:0.0000010004):0.06999403918):0.01991978963):0.04606814844):0.6337348075,((15:0.0000010004,74:0.0000010004):1.000370214e-06,95:0.0000010004):0.5742183067):0.3135305768,((((((4:0.0000010004,7:0.0000010004):1.000370214e-06,46:0.0000010004):0.005261258561,17:0.0087861335):0.01120921502,(19:0.0000010004,41:0.0000010004):0.009330816526):0.03347668247,((20:0.0000010004,100:0.0000010004):0.01892040052,((45:0.0111162849,124:0.0055437558):1.000370214e-06,80:0.0027688413):0.01905633407):0.04992223142):0.1528041798,(67:0.0000010004,133:0.0000010004):0.2844417556):0.07814055604):0.04617761832,(((((39:0.0000010004,79:0.0000010004):1.000370214e-06,65:0.0027572646):0.01075927238,93:0.0067662894):0.007526761553,(((40:0.0000010004,77:0.0000010004):0.002768521756,143:0.0055088110):0.00279193956,117:0.0082889089):2.408886496e-06):0.008332205449,148:0.0000028464):0.4267382214):0.05091599626):0.07391702522,((6:0.0000010004,71:0.0000010004):0.3588878307,(((((42:0.1387618313,(50:0.0000010004,115:0.0000010004):0.04043474362):0.005301730764,134:0.0018715837):0.114085167,59:0.0766644220):0.09707363527,(114:0.0000010004,135:0.0000010004):0.1138708967):0.122879711,((43:0.0000010004,105:0.0000010004):0.02091387777,(75:0.0000010004,82:0.0000010004):0.04008888267):0.2213399582):0.2156644133):0.05613046222):0.04341129893,(21:0.4317380489,((35:0.0238569302,106:0.0014927858):0.2649649416,123:0.3165720188):0.07834516171):0.146565618):0.06291899579,(18:0.0146281350,(58:0.0000010004,92:0.0000010004):0.0003350756423):0.7898058228):0.1545061461,62:0.0324889596):0.02314988704,(((16:0.0000010004,47:0.0000010004):0.01167258988,(48:0.0000010004,150:0.0000010004):0.005806222126):2.063322064e-06,(104:0.0000010004,146:0.0000010004):0.00582540657):0.007469376171):0.02207028277,(((52:0.0000010004,109:0.0000010004):0.005860850061,78:0.0029108826):2.186597602e-06,103:0.0116943249):0.002917203663);
 07: -18508.6976995 (0:0.0000024740,((((((((((1:0.0000010004,121:0.0000010004):0.01557355361,132:0.0290459435):0.07570736689,107:0.1076784757):0.05803443885,((((3:0.0000010004,72:0.0000010004):0.01142988907,(((56:0.0000010004,60:0.0000010004):0.005712758011,131:0.0057047498):2.392298601e-06,141:0.0146531583):0.002877677711):0.004096505844,94:0.0073808367):0.09905481842,(27:0.0262642801,(55:0.0000010004,126:0.0000010004):0.04176229676):0.1931216576):0.0543439182):0.3167276633,(((((((((((2:0.0000010004,5:0.0000010004):0.2136681793,((33:0.0000010004,64:0.0030778557):0.146751315,(36:0.0000010004,91:0.0000010004):0.04183888434):0.02441549575):0.02814429719,(97:0.1390508082,136:0.0625449281):0.04296209462):0.04064663363,(((((((11:0.0028228516,34:0.0000010004):1.000370214e-06,140:0.0000010004):0.05461904099,(49:0.0000010004,113:0.0000027142):0.04801924232):0.03836894395,((88:0.0000010004,89:0.0000010004):0.1178676252,(102:0.0028218985,128:0.0000010004):0.04415571521):0.04537602903):0.01146437395,(24:0.0030948780,32:0.0000010004):0.1054296818):0.1075886066,61:0.1370710167):0.03090901503,139:0.1297750393):0.02482000643):0.0404671769,((((((((((8:0.0000010004,(30:0.0000010004,144:0.0028086657):1.000370214e-06):0.01130865401,(25:0.0058663291,(44:0.0028035731,83:0.0000010004):0.002802877636):0.00276541526):2.609490117e-06,147:0.0084664949):0.01422835056,(22:0.0000010004,151:0.0028219333):0.005681987411):0.01986688259,((12:0.0000010004,((51:0.0000010004,108:0.0000010004):1.000370214e-06,129:0.0000010004):0.003088110674):1.000370214e-06,145:0.0000010004):1.000370214e-06):0.004218273851,((31:0.0000010004,96:0.0028177539):1.000370214e-06,85:0.0000010004):0.004605124136):0.02734813549,(((76:0.0000010004,90:0.0000010004):0.002848538606,99:0.0000010004):0.002990118913,(101:0.0000010004,152:0.0028494267):0.0142516486):0.03044254194):0.02124580206,(86:0.0000010004,149:0.0000010004):0.04048623776):0.09499022526,110:0.1191226514):0.0363988674,125:0.0518843897):0.09316067774):0.04541911124,(73:0.0000023820,81:0.0037115420):0.1224134152):0.0294205959,((((13:0.0114056289,127:0.0109829165):0.00558599979,(((37:0.0026604691,98:0.0000029033):0.02488777718,112:0.0274859489):0.007278691288,142:0.0516678551):0.00669300922):0.06629355901,(((29:0.0118242345,120:0.0177732729):0.06635609009,137:0.0575441901):0.01530228289,((63:0.0000010004,(84:0.0000010004,87:0.0000010004):0.002864419977):0.002647593085,138:0.0000010004):0.09177942349):0.01271686132):0.0375052351,(14:0.0000010004,26:0.0000010004):0.1060644731):0.05858116542):0.03117300877,((((9:0.0000010004,57:0.0000010004):2.345281354e-06,130:0.0028011828):0.09364791768,(23:0.0000021667,54:0.0000021103):0.1001692129):0.01229540793,((((10:0.0463262697,((((28:0.0000010004,111:0.0000010004):1.000370214e-06,69:0.0028237451):0.002824985612,116:0.0028248669):0.008861290865,((38:0.0000010004,68:0.0000010004):1.000370214e-06,118:0.0028346464):0.008320110977):0.01716364609):0.01104888517,66:0.0188514848):0.01822930139,(119:0.0056044922,122:0.0000010004):0.04836668316):0.03077578645,(53:0.0000010004,70:0.0000010004):0.07001851874):0.01992666513):0.04609831566):0.6339526452,((15:0.0000010004,74:0.0000010004):1.000370214e-06,95:0.0000010004):0.574413352):0.3136618868,((((((4:0.0000010004,7:0.0000010004):1.000370214e-06,46:0.0000010004):0.005262042015,17:0.0087890262):0.01121265088,(19:0.0000010004,41:0.0000010004):0.009333774603):0.03348785877,((20:0.0000010004,100:0.0000010004):0.01892604385,((45:0.0111200116,124:0.0055456079):2.398237319e-06,80:0.0027694611):0.01906293132):0.04993578229):0.1528552949,(67:0.0000010004,133:0.0000010004):0.2845388333):0.07814201238):0.04620184527,(((((39:0.0000010004,79:0.0000010004):1.000370214e-06,65:0.0027581515):0.01076278324,93:0.0067683881):0.007528962099,(((40:0.0000010004,77:0.0000010004):0.002769605555,143:0.0055103680):0.002792841494,117:0.0082913626):2.863704517e-06):0.00833493243,148:0.0000028089):0.4268799935):0.0509205123):0.07394046114,((6:0.0000010004,71:0.0000010004):0.3590034465,(((((42:0.1388006654,(50:0.0000010004,115:0.0000010004):0.04044629578):0.005299284719,134:0.0018745282):0.1141170258,59:0.0766833711):0.09710056597,(114:0.0000010004,135:0.0000010004):0.1138985532):0.1229151639,((43:0.0000010004,105:0.0000010004):0.02091570457,(75:0.0000010004,82:0.0000010004):0.04010190441):0.2213992945):0.2157293805):0.05613182541):0.04342412811,(21:0.4318616883,((35:0.0238628050,106:0.0014933649):0.2650384714,123:0.3166532161):0.07836175083):0.1465979281):0.06291840358,(18:0.0146609759,(58:0.0000010004,92:0.0000010004):0.0003138555772):0.7900377727):0.1545521215,62:0.0324953281):0.02315601339,(((16:0.0000010004,47:0.0000010004):0.01167548974,(48:0.0000010004,150:0.0000010004):0.005808015163):1.000370214e-06,(104:0.0000010004,146:0.0000010004):0.005826839987):0.007470756512):0.0220759219,(((52:0.0000010004,109:0.0000010004):0.005862294238,78:0.0029115964):2.882810561e-06,103:0.0116971993):0.002917913245);
 08: -18508.698317 (0:0.0000026774,((((((((((1:0.0000010000,121:0.0000010000):0.01557172726,132:0.0290429398):0.07569796061,107:0.1076664037):0.05802891624,((((3:0.0000020184,72:0.0000021843):0.01142861793,(((56:0.0000010000,60:0.0000010000):0.005712124663,131:0.0057041195):2.199262215e-06,141:0.0146514979):0.002877358375):0.004096043028,94:0.0073801062):0.09904276873,(27:0.0262616142,(55:0.0000010000,126:0.0000010000):0.04175752021):0.1931006506):0.05433965251):0.3166870908,(((((((((((2:0.0000010000,5:0.0000010000):0.2136354404,((33:0.0000010000,64:0.0030774134):0.1467312228,(36:0.0000010000,91:0.0000010000):0.04183210501):0.02441181729):0.02814147543,(97:0.1390297765,136:0.0625339420):0.04295784799):0.04064009575,((((((11:0.0028224049,(34:0.0000010000,140:0.0000010000):2.559420915e-06):0.05461117263,(49:0.0000010000,113:0.0000010000):0.04801201498):0.03836322638,((88:0.0000010000,89:0.0000010000):0.1178563108,(102:0.0028215151,128:0.0000010000):0.04414318275):0.04537086098):0.01146390768,(24:0.0030944100,32:0.0000023750):0.105413833):0.1075727029,61:0.1370510905):0.03090608551,139:0.1297557094):0.02481888568):0.04046182053,(((((((((((8:0.0000010000,30:0.0000010000):2.900541158e-06,144:0.0028082313):0.01130688748,(25:0.0058654160,(44:0.0028031429,83:0.0000010000):0.002802404148):0.002765090768):2.362820872e-06,147:0.0084652258):0.01422613719,(22:0.0000010000,151:0.0028214986):0.005681068125):0.01986341473,((12:0.0000010000,(51:0.0000010000,(108:0.0000010000,129:0.0000010000):1e-06):0.00308768494):1e-06,145:0.0000010000):1e-06):0.004217587081,((31:0.0000010000,96:0.0028173194):1e-06,85:0.0000010000):0.004604557655):0.02734433321,(((76:0.0000010000,90:0.0000010000):0.002848094112,99:0.0000010000):0.002989646168,(101:0.0000010000,152:0.0028489813):0.01424944314):0.03043765384):0.02124310054,(86:0.0000010000,149:0.0000010000):0.04047983852):0.09497823411,110:0.1191029211):0.03639344425,125:0.0518771716):0.09314644977):0.04541753817,(73:0.0000023558,81:0.0037110124):0.1223912893):0.02941546857,((((13:0.0114041265,127:0.0109814311):0.005585307183,(((37:0.0026601178,98:0.0000029022):0.02488447136,112:0.0274823877):0.007277789758,142:0.0516609331):0.006692198182):0.06628467752,(((29:0.0118227873,120:0.0177708001):0.06634702026,137:0.0575363350):0.01530117819,((63:0.0000010000,(84:0.0000010000,87:0.0000010000):0.002864030001):0.002647251889,138:0.0000010000):0.0917673291):0.01271554973):0.03750059971,(14:0.0000010000,26:0.0000010000):0.1060494394):0.05858000492):0.03115582991,((((9:0.0000010000,57:0.0000010000):1e-06,130:0.0028014767):0.09363315443,(23:0.0000010000,54:0.0000010000):0.1001555398):0.01230017884,((((10:0.0463206174,((((28:0.0000010000,111:0.0000010000):1e-06,69:0.0028233913):0.002824629735,116:0.0028245114):0.008860170596,((38:0.0000010000,68:0.0000010000):2.54499716e-06,118:0.0028335167):0.008319077626):0.01716146592):0.01104726439,66:0.0188494004):0.01822677895,(119:0.0056037817,122:0.0000010000):0.04836070713):0.03077255404,(53:0.0000010000,70:0.0000010000):0.07000925131):0.01992393893):0.04609771764):0.6338685172,(15:0.0000010000,(74:0.0000010000,95:0.0000010000):1e-06):0.5743392413):0.3136157553,((((((4:0.0000010000,7:0.0000010000):1e-06,46:0.0000010000):0.005261896117,17:0.0087873529):0.01121150674,(19:0.0000010000,41:0.0000010000):0.009331952042):0.03348353346,((20:0.0000010000,100:0.0000010000):0.01892414961,((45:0.0111186765,124:0.0055449485):1e-06,80:0.0027694365):0.01906033889):0.04993173837):0.1528352553,(67:0.0000010000,133:0.0000010000):0.2845039299):0.07814067359):0.04619329765,(((((39:0.0000010000,79:0.0000010000):1e-06,65:0.0027578306):0.01076151232,93:0.0067677351):0.007528193076,(((40:0.0000010000,77:0.0000010000):0.002768454479,143:0.0055105561):0.00279251232,117:0.0082912274):1e-06):0.008334012283,148:0.0000027147):0.4268270247):0.05091708942):0.07393064851,((6:0.0000010000,71:0.0000010000):0.3589604175,(((((42:0.1387864506,(50:0.0000010000,115:0.0000010000):0.04044213313):0.005300190399,134:0.0018731044):0.1141054266,59:0.0766757380):0.09709138802,(114:0.0000010000,135:0.0000010000):0.1138867472):0.1229024446,((43:0.0000010000,105:0.0000010000):0.02091447138,(75:0.0000010000,82:0.0000010000):0.04009737407):0.2213747764):0.2157041985):0.05612943264):0.04342189345,(21:0.4318158544,((35:0.0238577894,106:0.0014932433):0.2650070755,123:0.3166222900):0.0783561344):0.1465818433):0.06291442696,(18:0.0145235626,(58:0.0000010000,92:0.0000010000):0.0004148952699):0.7898663171):0.1545394298,62:0.0324927723):0.02315367138,(((16:0.0000010000,47:0.0000010000):0.01167435644,(48:0.0000010000,150:0.0000010000):0.005806907055):2.66137026e-06,(104:0.0000010000,146:0.0000010000):0.00582629618):0.007470210343):0.02207376274,(((52:0.0000010000,109:0.0000010000):0.00586174379,78:0.0029113245):2.740989202e-06,103:0.0116961044):0.0029176408);
 09: -18508.6990186 (0:0.0000024230,((((((((((1:0.0000010000,121:0.0000010000):0.01556998878,132:0.0290399761):0.07568880826,107:0.1076554296):0.05802608069,((((3:0.0000010000,72:0.0000010000):0.01142736296,(((56:0.0000010000,60:0.0000010000):0.005711502443,131:0.0057034991):1e-06,141:0.0146498699):0.002877044903):0.004095629275,94:0.0073793792):0.09903143523,(27:0.0262592158,(55:0.0000010000,126:0.0000010000):0.04175277692):0.193080187):0.05433294209):0.3166461294,(((((((((((2:0.0000010000,5:0.0000010000):0.2136027609,((33:0.0000010000,64:0.0030769742):0.1467134749,(36:0.0000010000,91:0.0000010000):0.04182496507):0.02440896364):0.02814003903,(97:0.1390093453,136:0.0625237052):0.04295185041):0.04063831809,((((((11:0.0028215377,(34:0.0000010000,140:0.0000010000):1e-06):0.0546036604,(49:0.0000010000,113:0.0000010000):0.04800299712):0.03835682895,((88:0.0000010000,89:0.0000010000):0.1178384623,(102:0.0028211156,128:0.0000010000):0.04413843827):0.04536397498):0.01146316019,(24:0.0030940055,32:0.0000010000):0.1053979732):0.1075574671,61:0.1370309420):0.03090576971,139:0.1297345026):0.02481654188):0.04045843012,(((((((((((8:0.0000010000,30:0.0000010000):1e-06,144:0.0028077404):0.01130490172,(25:0.0058644468,(44:0.0028026808,83:0.0000010000):0.002801980837):0.002764616863):2.702170976e-06,147:0.0084636874):0.01422380018,(22:0.0000010000,151:0.0028210375):0.005680015674):0.0198602581,((12:0.0000010000,((51:0.0000010000,108:0.0000010000):1e-06,129:0.0000010000):0.003087217735):1e-06,145:0.0000010000):2.553659416e-06):0.004216830578,((31:0.0000010000,85:0.0000010000):1e-06,96:0.0028168275):0.004604113813):0.02734070221,(((76:0.0000010000,90:0.0000010000):0.00284763208,99:0.0000010000):0.002989163973,(101:0.0000010000,152:0.0028485182):0.01424716661):0.03043255009):0.02124136375,(86:0.0000010000,149:0.0000010000):0.04047289852):0.09496493498,110:0.1190833309):0.03639082259,125:0.0518688586):0.09313253434):0.04540837247,(73:0.0000023785,81:0.0037104652):0.1223796873):0.02941254975,((((13:0.0114025129,127:0.0109799109):0.005584578321,(((37:0.0026597464,98:0.0000029022):0.02488095618,112:0.0274786676):0.00727690364,142:0.0516535929):0.006691365746):0.06627670443,(((29:0.0118215848,120:0.0177686103):0.06633791241,137:0.0575305902):0.01530147463,((63:0.0000010000,(84:0.0000010000,87:0.0000010000):0.002863688479):0.002646954499,138:0.0000010000):0.0917560703):0.0127136847):0.03749568526,(14:0.0000025467,26:0.0000010000):0.1060355815):0.05856743698):0.03117899737,((((9:0.0000010000,57:0.0000010000):1e-06,130:0.0028004743):0.09362001026,(23:0.0000010000,54:0.0000010000):0.1001416483):0.01229652705,((((10:0.0463144969,((((28:0.0000010000,111:0.0000010000):2.351162009e-06,69:0.0028230220):0.002824258253,116:0.0028241405):0.008859007114,((38:0.0000010000,68:0.0000010000):1e-06,118:0.0028331448):0.008318011696):0.01715916706):0.01104594586,66:0.0188471431):0.01822453289,(119:0.0056030347,122:0.0000010000):0.04835411414):0.03076841999,(53:0.0000023123,70:0.0000028198):0.07000087677):0.0199217256):0.0460767812):0.6337922738,((15:0.0000010000,74:0.0000010000):1e-06,95:0.0000010000):0.5742709086):0.3135665041,((((((4:0.0000010000,7:0.0000010000):1e-06,46:0.0000010000):0.005261138107,17:0.0087866425):0.01121020934,(19:0.0000010000,41:0.0000010000):0.009331290435):0.033479467,((20:0.0000010000,100:0.0000010000):0.01892199831,((45:0.0111173189,124:0.0055442754):2.902149993e-06,80:0.0027686835):0.01905811675):0.0499265194):0.1528173611,(67:0.0000010000,133:0.0000010000):0.2844691393):0.07813991058):0.04618438356,(((((39:0.0000010000,79:0.0000010000):1e-06,65:0.0027575080):0.01076023658,93:0.0067668636):0.00752735103,(((40:0.0000010000,77:0.0000010000):0.002768863375,143:0.0055092021):0.002792189882,117:0.0082895487):2.625069914e-06):0.008333330936,148:0.0000023268):0.4267762873):0.05091660206):0.07392288302,((6:0.0000010000,71:0.0000010000):0.358919316,(((((42:0.1387724862,(50:0.0000010000,115:0.0000010000):0.0404378437):0.005300631697,134:0.0018729178):0.1140933808,59:0.0766698948):0.09708060908,(114:0.0000010000,135:0.0000010000):0.1138775384):0.1228897165,((43:0.0000010000,105:0.0000010000):0.02091420692,(75:0.0000010000,82:0.0000010000):0.04009252006):0.2213551236):0.2156812871):0.05613061587):0.04341588969,(21:0.4317722042,((35:0.0238578056,106:0.0014924271):0.2649829712,123:0.3165945384):0.07834972858):0.146572504):0.06291675215,(18:0.0145511838,(58:0.0000010000,92:0.0000010000):0.0003932120971):0.7898114297):0.1545214906,62:0.0324906547):0.0231515257,(((16:0.0000010000,47:0.0000010000):0.01167335039,(48:0.0000025729,150:0.0000020796):0.005806338513):2.867236895e-06,(104:0.0000010000,146:0.0000010000):0.005825796682):0.007469748002):0.02207179967,(((52:0.0000010000,109:0.0000010000):0.005861241181,78:0.0029110761):2.542463761e-06,103:0.0116951043):0.002917394291);
 10: -18508.6991206 (0:0.0000020365,((((((((((1:0.0000010000,121:0.0000010000):0.01556840695,132:0.0290378465):0.07568114512,107:0.1076471283):0.05802028873,((((3:0.0000010000,72:0.0000010000):0.01142632088,(((56:0.0000010000,60:0.0000010000):0.005710983793,131:0.0057029828):1e-06,141:0.0146485110):0.002876781482):0.004096162331,94:0.0073789744):0.09902352614,(27:0.0262571188,(55:0.0000010000,126:0.0000010000):0.04174888969):0.1930617405):0.05432684208):0.3166155309,(((((((((((2:0.0000010000,5:0.0000010000):0.2135724108,((33:0.0000010000,64:0.0030765557):0.1466949136,(36:0.0000010000,91:0.0000010000):0.04181925298):0.02440638689):0.02813728111,(97:0.1389903818,136:0.0625149659):0.04294570615):0.04063761708,((((((11:0.0028214862,(34:0.0000010000,140:0.0000010000):1e-06):0.05459653373,(49:0.0000010000,113:0.0000010000):0.04799823657):0.03835286467,((88:0.0000010000,89:0.0000010000):0.1178222976,(102:0.0028207394,128:0.0000010000):0.04413321237):0.04535881928):0.01146219212,(24:0.0030935608,32:0.0000022046):0.1053878638):0.1075455292,61:0.1370116644):0.03090292287,139:0.1297148188):0.02481488121):0.04045340739,(((((((((((8:0.0000010000,30:0.0000010000):1e-06,144:0.0028073263):0.01130322378,(25:0.0058635556,(44:0.0028022648,83:0.0000028636):0.002801551292):0.002764216109):2.739878208e-06,147:0.0084623868):0.0142216504,(22:0.0000010000,151:0.0028206139):0.005679151842):0.01985728523,(12:0.0000010000,(((51:0.0000010000,108:0.0000010000):1e-06,129:0.0000010000):0.003086851363,145:0.0000010000):1e-06):2.254861576e-06):0.004215692473,((31:0.0000010000,85:0.0000010000):1e-06,96:0.0028163659):0.00460413647):0.02733763621,(((76:0.0000010000,90:0.0000010000):0.002847204685,99:0.0000010000):0.002988671769,(101:0.0000010000,152:0.0028480900):0.01424508821):0.03042777341):0.02123999686,(86:0.0000010000,149:0.0000010000):0.04046628246):0.09495403563,110:0.1190645724):0.03638783731,125:0.0518622609):0.09311873381):0.04540362898,(73:0.0000029897,81:0.0037098247):0.1223615564):0.02941031633,((((13:0.0114014563,127:0.0109786660):0.005583996786,(((37:0.0026594715,98:0.0000029022):0.02487839751,112:0.0274758521):0.007276210984,142:0.0516482410):0.006690724011):0.06626815213,(((29:0.0118202162,120:0.0177662312):0.06633033742,137:0.0575221301):0.01529984745,((63:0.0000010000,(84:0.0000010000,87:0.0000010000):0.002863313302):0.002646624353,138:0.0000025964):0.09174527618):0.01271310547):0.03749180008,(14:0.0000010000,26:0.0000010000):0.1060208793):0.0585627922):0.03116748407,((((9:0.0000010000,57:0.0000010000):1e-06,130:0.0028001485):0.09360768195,(23:0.0000010000,54:0.0000010000):0.1001290156):0.01229704351,((((10:0.0463091298,((((28:0.0000010000,111:0.0000010000):2.287127452e-06,69:0.0028226981):0.002823932643,116:0.0028238153):0.008857990048,((38:0.0000010000,68:0.0000010000):1e-06,118:0.0028328185):0.008317065278):0.0171571237):0.0110448521,66:0.0188450345):0.01822234088,(119:0.0056023053,122:0.0000028630):0.04834873301):0.03076524641,(53:0.0000010000,70:0.0000010000):0.06999267702):0.01991955147):0.04607373869):0.6337540874,((15:0.0000010000,74:0.0000010000):1e-06,95:0.0000010000):0.574243575):0.3135311038,((((((4:0.0000010000,7:0.0000010000):1e-06,46:0.0000010000):0.00526067388,17:0.0087864205):0.01120909785,(19:0.0000010000,41:0.0000010000):0.009331177412):0.03347745175,((20:0.0000010000,100:0.0000010000):0.01891986811,((45:0.0111162257,124:0.0055437307):2.902149993e-06,80:0.0027684110):0.01905652987):0.04991919013):0.1528036735,(67:0.0000010000,133:0.0000010000):0.284436411):0.07812013783):0.04618738173,(((((39:0.0000010000,79:0.0000010000):1e-06,65:0.0027572428):0.01075918672,93:0.0067662375):0.007526704592,(((40:0.0000010000,77:0.0000010000):0.002767864914,143:0.0055093855):0.002791911092,117:0.0082894584):1e-06):0.008332219641,148:0.0000027188):0.4267376404):0.05091299828):0.07391754229,((6:0.0000010000,71:0.0000010000):0.3588836284,(((((42:0.1387612306,(50:0.0000010000,115:0.0000020877):0.04043504074):0.005304182871,134:0.0018679050):0.1140876218,59:0.0766611768):0.09707690268,(114:0.0000010000,135:0.0000010000):0.1138718002):0.1228780008,((43:0.0000010000,105:0.0000010000):0.02091416219,(75:0.0000010000,82:0.0000010000):0.04008850592):0.2213382444):0.2156644305):0.05613101736):0.04341230153,(21:0.4317347099,((35:0.0238565719,106:0.0014930309):0.2649647867,123:0.3165695178):0.0783452769):0.1465664352):0.06291907525,(18:0.0147169903,(58:0.0000010000,92:0.0000010000):0.0002688495393):0.7898612676):0.1545026681,62:0.0324888870):0.02314979374,(((16:0.0000010000,47:0.0000022764):0.01167252143,(48:0.0000010000,150:0.0000010000):0.005806074295):2.411219727e-06,(104:0.0000010000,146:0.0000010000):0.005825376778):0.007469316796):0.02207020137,(((52:0.0000010000,109:0.0000010000):0.005860820773,78:0.0029118433):2.270330984e-06,103:0.0116942662):0.002918165827);
 11: -18508.7004405 (0:0.0000022186,((((((((((1:0.0000010000,121:0.0000010000):0.01557131655,132:0.0290421950):0.07569574977,107:0.1076638480):0.05802914528,((((3:0.0000010000,72:0.0000010000):0.01142831137,(((56:0.0000010000,60:0.0000010000):0.005711969812,131:0.0057039659):2.798879848e-06,141:0.0146510901):0.002877279282):0.004095952953,94:0.0073799150):0.0990399732,(27:0.0262610934,(55:0.0000010000,126:0.0000010000):0.04175632357):0.1930957092):0.05433732355):0.3166764619,(((((((((((2:0.0000010000,5:0.0000010000):0.213625773,((33:0.0000010000,64:0.0030772883):0.1467267925,(36:0.0000010000,91:0.0000010000):0.04182999192):0.02441124871):0.02814091555,(97:0.1390300612,136:0.0625249477):0.04295696489):0.04064211568,(((((((11:0.0028222716,34:0.0000010000):1e-06,140:0.0000010000):0.05460912023,(49:0.0000010000,113:0.0000010000):0.04800993129):0.03836215608,((88:0.0000010000,89:0.0000010000):0.1178458264,(102:0.0028212702,128:0.0000021819):0.0441475705):0.04536791789):0.01146337015,(24:0.0030942759,32:0.0000027439):0.1054095854):0.1075685638,61:0.1370457796):0.0309061605,139:0.1297488090):0.02481788242):0.04046108578,(((((((((((8:0.0000010000,144:0.0028080910):1e-06,30:0.0000010000):0.01130630695,(25:0.0058651295,(44:0.0028030044,83:0.0000010000):0.00280230602):0.002764937949):1e-06,147:0.0084653653):0.01422544029,(22:0.0000010000,151:0.0028213624):0.00568135789):0.01986184241,((12:0.0000010000,((51:0.0000010000,108:0.0000010000):1e-06,129:0.0000010000):0.003087557243):1e-06,145:0.0000010000):2.647240226e-06):0.004217323163,((31:0.0000010000,85:0.0000010000):1e-06,96:0.0028171786):0.004604535965):0.02734330235,(((76:0.0000027750,90:0.0000010000):0.002847963352,99:0.0000024446):0.002989509971,(101:0.0000029355,152:0.0028488423):0.01424876895):0.0304361192):0.02124286773,(86:0.0000010000,149:0.0000010000):0.04047772263):0.09497370972,110:0.1190973670):0.03639365763,125:0.0518743794):0.09314234617):0.04541147643,(73:0.0000029897,81:0.0037107168):0.1223917597):0.0294147142,((((13:0.0114037399,127:0.0109810609):0.005585115818,(((37:0.0026600279,98:0.0000029022):0.02488362878,112:0.0274814844):0.007277586806,142:0.0516591650):0.006692008898):0.06628270538,(((29:0.0118224520,120:0.0177701655):0.06634476257,137:0.0575343415):0.01530102567,((63:0.0000010000,(84:0.0000010000,87:0.0000010000):0.002863931176):0.002647165617,138:0.0000010000):0.09176439711):0.01271500291):0.0374996015,(14:0.0000010000,26:0.0000010000):0.1060458278):0.05857318573):0.03117848852,((((9:0.0000010000,57:0.0000010000):1e-06,130:0.0028013505):0.09362942606,(23:0.0000010000,54:0.0000010000):0.1001519829):0.01229939198,((((10:0.0463189819,((((28:0.0000010000,111:0.0000010000):2.287127452e-06,69:0.0028232926):0.002824530382,116:0.0028244123):0.008859859381,((38:0.0000010000,68:0.0000010000):1e-06,118:0.0028334174):0.008318798037):0.01716084814):0.01104698074,66:0.0188487561):0.01822625595,(119:0.0056035073,122:0.0000028630):0.04835896028):0.03077132816,(53:0.0000010000,70:0.0000010000):0.0700073578):0.01992323237):0.04608354198):0.6338510871,(15:0.0000010000,(74:0.0000010000,95:0.0000010000):1e-06):0.5743237674):0.3136014005,((((((4:0.0000010000,7:0.0000010000):1e-06,46:0.0000010000):0.005261560526,17:0.0087874470):0.0112111303,(19:0.0000010000,41:0.0000010000):0.009332118717):0.03348253314,((20:0.0000010000,100:0.0000010000):0.01892352369,((45:0.0111183280,124:0.0055447692):2.902149993e-06,80:0.0027689328):0.01905988966):0.04993010479):0.1528311886,(67:0.0000010000,133:0.0000010000):0.2844952686):0.07814121544):0.04619072241,(((((39:0.0000010000,79:0.0000010000):1e-06,65:0.0027577495):0.01076119294,93:0.0067674351):0.007527955581,(((40:0.0000010000,77:0.0000010000):0.002768373107,143:0.0055103951):0.002792429478,117:0.0082909838):1e-06):0.00833385622,148:0.0000025943):0.4268148877):0.0509176053):0.07392947926,((6:0.0000010000,71:0.0000010000):0.3589506823,(((((42:0.1387829476,(50:0.0000010000,115:0.0000010000):0.04044098429):0.005300133503,134:0.0018734790):0.1141021113,59:0.0766748590):0.09708801413,(114:0.0000010000,135:0.0000010000):0.1138851176):0.122899108,((43:0.0000010000,105:0.0000010000):0.02091479834,(75:0.0000010000,82:0.0000010000):0.04009596741):0.2213712811):0.2156991302):0.05613037761):0.04341891698,(21:0.4318053534,((35:0.0238601199,106:0.0014930816):0.2650033066,123:0.3166164429):0.07835390838):0.1465813908):0.06291682646,(18:0.0145675866,(58:0.0000010000,92:0.0000010000):0.000381877748):0.7898788155):0.1545335626,62:0.0324923561):0.02315317269,(((16:0.0000010000,47:0.0000010000):0.01167413015,(48:0.0000010000,150:0.0000027499):0.005806841786):2.517058678e-06,(104:0.0000010000,146:0.0000010000):0.005826181268):0.007470115551):0.02207331352,(((52:0.0000010000,109:0.0000010000):0.005861628973,78:0.0029112673):2.157266859e-06,103:0.0116958730):0.002917588762);
 12: -18508.7008141 (0:0.0000025022,((((((((((1:0.0000010000,121:0.0000010000):0.01557342545,132:0.0290457907):0.07570681978,107:0.1076779554):0.05803375455,((((3:0.0000010000,72:0.0000010000):0.01142979903,(((56:0.0000010000,60:0.0000010000):0.005712717471,131:0.0057047081):1e-06,141:0.0146530562):0.002877658489):0.004096479131,94:0.0073808067):0.0990543859,(27:0.0262641486,(55:0.0000010000,126:0.0000010000):0.04176198282):0.1931202017):0.05434321011):0.3167261171,(((((((((((2:0.0000010000,5:0.0000010000):0.2136647917,((33:0.0000010000,64:0.0030778090):0.1467493048,(36:0.0000010000,91:0.0000010000):0.04183826314):0.02441524358):0.02814404443,(97:0.1390487976,136:0.0625441456):0.04296100577):0.04064643105,((((((11:0.0028228152,(34:0.0000010000,140:0.0000010000):1e-06):0.05461821555,(49:0.0000010000,113:0.0000010000):0.04801842918):0.03836845428,((88:0.0000023260,89:0.0000025797):0.1178656732,(102:0.0028217475,128:0.0000021518):0.04415507876):0.04537531686):0.01146414213,(24:0.0030948311,32:0.0000010000):0.1054279123):0.1075867339,61:0.1370688907):0.03090881251,139:0.1297727469):0.02481952871):0.04046700418,(((((((((((8:0.0000010000,30:0.0000010000):1e-06,144:0.0028086320):0.01130851159,(25:0.0058662458,(44:0.0028035375,83:0.0000010000):0.002802797233):0.002765472095):2.042071144e-06,147:0.0084665586):0.01422814658,(22:0.0000020318,151:0.0028218956):0.005681993475):0.01986605176,(12:0.0000010000,((51:0.0000010000,(108:0.0000010000,129:0.0000010000):1e-06):0.003088076412,145:0.0000010000):1e-06):2.371565957e-06):0.004218134439,((31:0.0000010000,85:0.0000010000):1e-06,96:0.0028177212):0.004605193522):0.02734766295,(((76:0.0000010000,90:0.0000010000):0.002848492812,99:0.0000010000):0.002990089252,(101:0.0000010000,152:0.0028493808):0.01425140177):0.03044198951):0.02124565588,(86:0.0000010000,149:0.0000010000):0.0404854967):0.09498863829,110:0.1191205759):0.03639839733,125:0.0518836701):0.09315865991):0.04541732681,(73:0.0000023558,81:0.0037114838):0.122411934):0.02941921686,((((13:0.0114060805,127:0.0109820430):0.005585910979,(((37:0.0026604307,98:0.0000029022):0.02488741201,112:0.0274855585):0.007278587633,142:0.0516670964):0.006692993):0.06629249747,(((29:0.0118240646,120:0.0177729994):0.06635514563,137:0.0575432388):0.01530208367,((63:0.0000010000,(84:0.0000010000,87:0.0000026962):0.002864376212):0.002647553504,138:0.0000026223):0.09177811763):0.01271660331):0.037505036,(14:0.0000010000,26:0.0000010000):0.1060626438):0.05858092869):0.03117711324,((((9:0.0000010000,130:0.0028018901):1e-06,57:0.0000010000):0.09364514733,(23:0.0000010000,54:0.0000010000):0.1001678024):0.01230074511,((((10:0.0463259839,((((28:0.0000010000,111:0.0000010000):1e-06,69:0.0028244825):0.002825721455,116:0.0028248396):0.008861194237,((38:0.0000010000,68:0.0000010000):1e-06,118:0.0028338435):0.008320025283):0.01716346354):0.01104868255,66:0.0188511992):0.01822905095,(119:0.0056044358,122:0.0000010000):0.04836625414):0.0307756956,(53:0.0000010000,70:0.0000010000):0.07001767431):0.01992591412):0.04609480962):0.6339502143,((15:0.0000010000,74:0.0000010000):2.646618358e-06,95:0.0000010000):0.574408994):0.3136638458,((((((4:0.0000010000,46:0.0000010000):1e-06,7:0.0000010000):0.005261861196,17:0.0087889094):0.01121258301,(19:0.0000010000,41:0.0000010000):0.009333651402):0.03348762534,((20:0.0000021739,100:0.0000022390):0.01892590275,((45:0.0111199222,124:0.0055455649):2.179873369e-06,80:0.0027694867):0.01906280418):0.04993563414):0.1528545947,(67:0.0000010000,133:0.0000010000):0.2845363945):0.07813822638):0.04620220614,(((((39:0.0000010000,79:0.0000010000):2.792473964e-06,65:0.0027581297):0.01076270698,93:0.0067683426):0.007528916744,(((40:0.0000010000,77:0.0000010000):0.002769362546,143:0.0055105517):0.002792821051,117:0.0082915269):2.363596924e-06):0.008335374238,148:0.0000021198):0.426876113):0.05092171067):0.07393918101,((6:0.0000010000,71:0.0000010000):0.3590005443,(((((42:0.1387998686,(50:0.0000010000,115:0.0000010000):0.0404461028):0.005299556146,134:0.0018741789):0.1141166753,59:0.0766827947):0.09710026508,(114:0.0000010000,135:0.0000010000):0.1138984314):0.1229146411,((43:0.0000010000,105:0.0000010000):0.0209152813,(75:0.0000010000,82:0.0000010000):0.04010190658):0.2213979103):0.2157283823):0.05613080684):0.0434248796,(21:0.4318588768,((35:0.0238637581,106:0.0014921212):0.2650379932,123:0.3166517863):0.07836094943):0.1465988697):0.06291765676,(18:0.0147081507,(58:0.0000010000,92:0.0000010000):0.0002786737794):0.7900641842):0.1545506061,62:0.0324952609):0.02315588631,(((16:0.0000010000,47:0.0000010000):0.01167538565,(48:0.0000010000,150:0.0000010000):0.005807341592):2.902149993e-06,(104:0.0000010000,146:0.0000010000):0.005826812578):0.007470703724):0.02207582432,(((52:0.0000010000,109:0.0000010000):0.005862264142,78:0.0029115812):2.446245361e-06,103:0.0116971370):0.002917900048);
 13: -18508.7010683 (0:0.0000022186,((((((((((1:0.0000010000,121:0.0000010000):0.01556986099,132:0.0290398088):0.07568887179,107:0.1076533254):0.05802497989,((((3:0.0000010000,72:0.0000010000):0.01142728812,(((56:0.0000010000,60:0.0000010000):0.005711465326,131:0.0057034621):1e-06,141:0.0146497721):0.002877026693):0.00409557647,94:0.0073793527):0.09902925625,(27:0.0262590202,(55:0.0000010000,126:0.0000010000):0.04175248343):0.1930799129):0.05433447138):0.3166458017,(((((((((((2:0.0000010000,5:0.0000010000):0.2136003906,((33:0.0000010000,64:0.0030769497):0.1467118759,(36:0.0000010000,91:0.0000010000):0.04182468702):0.02440869595):0.02813946099,(97:0.1390075113,136:0.0625228282):0.04295263769):0.04063688779,((((((11:0.0028215105,(34:0.0000010000,140:0.0000010000):1e-06):0.05460320403,(49:0.0000010000,113:0.0000010000):0.04800242897):0.03835661829,((88:0.0000010000,89:0.0000010000):0.1178323721,(102:0.0028209645,128:0.0000021366):0.04414310513):0.04536252543):0.01146260048,(24:0.0030939407,32:0.0000027439):0.1053973549):0.1075561408,61:0.1370303047):0.03090473557,139:0.1297334579):0.02481645354):0.04045849164,(((((((((((8:0.0000010000,144:0.0028077338):1e-06,30:0.0000010000):0.01130487753,(25:0.0058644047,(44:0.0028026632,83:0.0000010000):0.002801930431):0.002764625237):2.992884554e-06,147:0.0084635082):0.01422369712,(22:0.0000010000,151:0.0028210176):0.005679849073):0.01986024466,(12:0.0000025671,(((51:0.0000029633,108:0.0000010000):2.00678642e-06,129:0.0000010000):0.003087211671,145:0.0000010000):2.25045097e-06):2.127659715e-06):0.004216814352,((31:0.0000010000,96:0.0028168193):1e-06,85:0.0000010000):0.004604089672):0.02734047017,(((76:0.0000010000,90:0.0000010000):0.002847611547,99:0.0000010000):0.002989135582,(101:0.0000010000,152:0.0028484977):0.01424706171):0.03043232657):0.0212408978,(86:0.0000010000,149:0.0000010000):0.04047278057):0.09496402125,110:0.1190823892):0.03639007292,125:0.0518686808):0.09313136029):0.04540804482,(73:0.0000029897,81:0.0037103021):0.1223775227):0.02941137936,((((13:0.0114030257,127:0.0109793865):0.0055845634,(((37:0.0026597546,98:0.0000029022):0.02488105757,112:0.0274787177):0.007276897845,142:0.0516537799):0.006691443433):0.06627581051,(((29:0.0118213392,120:0.0177682429):0.06633770494,137:0.0575282658):0.01530017065,((63:0.0000010000,(84:0.0000010000,87:0.0000010000):0.00286362841):0.002646900725,138:0.0000010000):0.09175507577):0.0127138951):0.03749577329,(14:0.0000027105,26:0.0000026325):0.1060342989):0.05856857724):0.03117611411,((((9:0.0000010000,57:0.0000010000):1e-06,130:0.0028009819):0.0936183414,(23:0.0000010000,54:0.0000010000):0.1001408245):0.01229969854,((((10:0.0463140995,((((28:0.0000010000,111:0.0000010000):2.287127452e-06,69:0.0028230051):0.002824241147,116:0.0028241234):0.008858956407,((38:0.0000010000,68:0.0000010000):1e-06,118:0.0028336984):0.008317959212):0.01715903813):0.01104587538,66:0.0188471416):0.01822430264,(119:0.0056029247,122:0.0000028630):0.04835394814):0.03076839746,(53:0.0000010000,70:0.0000010000):0.07000016645):0.01992125495):0.04607742458):0.6337826726,(15:0.0000010000,(74:0.0000010000,95:0.0000010000):1e-06):0.5742657836):0.313563179,((((((4:0.0000010000,46:0.0000010000):1e-06,7:0.0000010000):0.005261547855,17:0.0087861478):0.01121019743,(19:0.0000010000,41:0.0000010000):0.009330716179):0.03347890178,((20:0.0000010000,100:0.0000010000):0.01892199954,((45:0.0111172586,124:0.0055442333):2.902149993e-06,80:0.0027686671):0.01905782514):0.04992698425):0.1528148406,(67:0.0000010000,133:0.0000010000):0.2844679297):0.07813951568):0.0461843079,(((((39:0.0000010000,79:0.0000010000):1e-06,65:0.0027574919):0.01076017141,93:0.0067669147):0.00752734029,(((40:0.0000010000,77:0.0000010000):0.002768114728,143:0.0055098810):0.002792165802,117:0.0082902074):1e-06):0.008332977044,148:0.0000027188):0.4267732382):0.05091300691):0.07392424483,((6:0.0000010000,71:0.0000010000):0.3589167356,(((((42:0.1387715889,(50:0.0000010000,115:0.0000010000):0.0404375814):0.005300589325,134:0.0018728000):0.1140923838,59:0.0766692532):0.09707973537,(114:0.0000010000,135:0.0000010000):0.1138758713):0.1228879993,((43:0.0000010000,105:0.0000010000):0.02092106914,(75:0.0000010000,82:0.0000021143):0.0400858401):0.2213519939):0.2156802928):0.05612734937):0.04341276918,(21:0.4317665892,((35:0.0238667078,106:0.0014835211):0.2649859696,123:0.3165975725):0.07834535702):0.1465707666):0.06291414852,(18:0.0144226765,(58:0.0000010000,92:0.0000010000):0.0004886811465):0.7897187028):0.1545257811,62:0.0324903607):0.02315129801,(((16:0.0000010000,47:0.0000010000):0.01167327434,(48:0.0000010000,150:0.0000010000):0.005806582071):2.005207889e-06,(104:0.0000010000,146:0.0000010000):0.005825747834):0.007469702975):0.0220715905,(((52:0.0000010000,109:0.0000010000):0.005861192898,78:0.0029110520):2.157266859e-06,103:0.0116950062):0.002917373259);
 14: -18508.701825 (0:0.0000023000,((((((((((1:0.0000010000,121:0.0000010000):0.01557148875,132:0.0290425579):0.07569686951,107:0.1076644258):0.05802871959,((((3:0.0000010000,72:0.0000010000):0.01142844858,(((56:0.0000010000,60:0.0000010000):0.005712040434,131:0.0057040356):2.173860663e-06,141:0.0146512766):0.002877315882):0.004095972489,94:0.0073800283):0.09904052754,(27:0.0262613479,(55:0.0000010000,126:0.0000010000):0.04175684253):0.1930983026):0.05433960099):0.3166817299,(((((((((((2:0.0000010000,5:0.0000010000):0.2136306245,((33:0.0000010000,64:0.0030773572):0.1467299585,(36:0.0000010000,91:0.0000010000):0.04183077479):0.02441165354):0.02814112978,(97:0.1390332617,136:0.0625256998):0.04295870572):0.04064241634,((((((11:0.0028223339,(34:0.0000010000,140:0.0000010000):1e-06):0.05461023086,(49:0.0000010000,113:0.0000010000):0.04801113153):0.03836290707,((88:0.0000010000,89:0.0000010000):0.1178541607,(102:0.0028213547,128:0.0000021867):0.0441426294):0.04537000576):0.011463906,(24:0.0030943603,32:0.0000020289):0.1054116362):0.1075709649,61:0.1370485052):0.03090680451,139:0.1297520750):0.02481803709):0.04046127281,(((((((((((8:0.0000010000,144:0.0028081518):1e-06,30:0.0000010000):0.01130656672,(25:0.0058652799,(44:0.0028030752,83:0.0000010000):0.002802377062):0.002764992627):2.273867467e-06,147:0.0084650642):0.01422580512,(22:0.0000010000,151:0.0028214335):0.005680974289):0.01986288778,(12:0.0000021949,((51:0.0000010000,(108:0.0000010000,129:0.0000020397):2.940017483e-06):0.003087610753,145:0.0000010000):1e-06):2.090822862e-06):0.004217457538,((31:0.0000010000,85:0.0000010000):1e-06,96:0.0028172386):0.004604562491):0.02734388832,(((76:0.0000010000,90:0.0000010000):0.002848029463,99:0.0000010000):0.002989584078,(101:0.0000020050,152:0.0028489151):0.01424912537):0.03043691805):0.0212430107,(86:0.0000010000,149:0.0000010000):0.04047893035):0.09497560383,110:0.1191003979):0.03639442853,125:0.0518754003):0.0931448874):0.04541266031,(73:0.0000023558,81:0.0037109520):0.1223946906):0.02941607178,((((13:0.0114042837,127:0.0109805570):0.005585159867,(((37:0.0026600977,98:0.0000023198):0.02488372027,112:0.0274817021):0.007277558966,142:0.0516593762):0.006692089939):0.06628398262,(((29:0.0118227996,120:0.0177707600):0.06634554615,137:0.0575375367):0.01530232403,((63:0.0000022995,(84:0.0000010000,87:0.0000010000):0.002864024748):0.002647250032,138:0.0000022394):0.09176632141):0.01271481354):0.03749976904,(14:0.0000010000,26:0.0000010000):0.1060482088):0.05857313935):0.03117724043,((((9:0.0000010000,57:0.0000010000):2.254344737e-06,130:0.0028007724):0.09363219348,(23:0.0000010000,54:0.0000010000):0.100153684):0.01229583816,((((10:0.0463196838,((((28:0.0000010000,111:0.0000010000):1e-06,69:0.0028233347):0.002824572746,116:0.0028244545):0.008859991207,((38:0.0000010000,68:0.0000010000):1e-06,118:0.0028334599):0.008318918516):0.01716112288):0.011047043,66:0.0188490784):0.01822656799,(119:0.0056036669,122:0.0000010000):0.04835949517):0.0307716269,(53:0.0000010000,70:0.0000010000):0.07000847657):0.01992386549):0.04608566955):0.6338563381,(15:0.0000010000,(74:0.0000010000,95:0.0000010000):1e-06):0.5743303195):0.3136063432,((((((4:0.0000010000,7:0.0000010000):1e-06,46:0.0000010000):0.005261996129,17:0.0087872060):0.01121132406,(19:0.0000010000,41:0.0000010000):0.009331813891):0.03348274732,((20:0.0000010000,100:0.0000010000):0.01892394556,((45:0.0111184899,124:0.0055448445):1e-06,80:0.0027693886):0.01905992516):0.04993136488):0.1528320177,(67:0.0000010000,133:0.0000010000):0.2844996714):0.07813993985):0.04619190486,(((((39:0.0000010000,79:0.0000010000):1e-06,65:0.0027577817):0.01076131808,93:0.0067676169):0.007528076499,(((40:0.0000010000,77:0.0000010000):0.002769233492,143:0.0055096523):0.002792470107,117:0.0082902773):2.837647225e-06):0.008333974937,148:0.0000025863):0.4268193281):0.0509168328):0.07392982587,((6:0.0000010000,71:0.0000010000):0.3589546561,(((((42:0.1387845903,(50:0.0000010000,115:0.0000010000):0.04044147002):0.005300026332,134:0.0018735062):0.1141033598,59:0.0766754420):0.09708943693,(114:0.0000010000,135:0.0000010000):0.1138851942):0.122900769,((43:0.0000025814,105:0.0000025430):0.02091462892,(75:0.0000010000,82:0.0000010000):0.04009659064):0.2213720992):0.2157008087):0.05612998937):0.04342043668,(21:0.4318105153,((35:0.0238611618,106:0.0014921676):0.265004577,123:0.3166206418):0.07835405053):0.1465810253):0.06291435753,(18:0.0144634829,(58:0.0000010000,92:0.0000010000):0.0004594305456):0.7898173071):0.1545388404,62:0.0324925809):0.02315336522,(((16:0.0000010000,47:0.0000021695):0.0116742363,(48:0.0000023858,150:0.0000024318):0.005806906675):2.479982547e-06,(104:0.0000010000,146:0.0000010000):0.005826233958):0.00747017027):0.02207350586,(((52:0.0000010000,109:0.0000010000):0.005861681847,78:0.0029112935):2.137412173e-06,103:0.0116959779):0.002917614687);
 15: -18508.7022145 (0:0.0000021079,((((((((((1:0.0000010000,121:0.0000010000):0.01556874414,132:0.0290378630):0.07568214421,107:0.1076477805):0.05802378201,((((3:0.0000010000,72:0.0000010000):0.01142647256,(((56:0.0000010000,60:0.0000010000):0.005711058236,131:0.0057030570):1e-06,141:0.0146487053):0.002876820327):0.004095335586,94:0.0073788504):0.09902364674,(27:0.0262574635,(55:0.0000010000,126:0.0000010000):0.04174941146):0.1930653202):0.05432808262):0.3166167572,(((((((((((2:0.0000024302,5:0.0000020265):0.2135778879,((33:0.0000029649,64:0.0030765908):0.1466984809,(36:0.0000010000,91:0.0000010000):0.0418200983):0.02440649477):0.0281387526,(97:0.1389943367,136:0.0625153685):0.04294898118):0.04063405944,((((((11:0.0028212357,(34:0.0000010000,140:0.0000010000):1e-06):0.05459791507,(49:0.0000010000,113:0.0000010000):0.04799777209):0.0383529996,((88:0.0000010000,89:0.0000010000):0.1178209102,(102:0.0028207920,128:0.0000010000):0.04413860987):0.0453584061):0.01146244022,(24:0.0030936739,32:0.0000010000):0.1053864651):0.1075454652,61:0.1370167155):0.03090378069,139:0.1297191379):0.02481519352):0.04045606397,((((((((((8:0.0000010000,(30:0.0000010000,144:0.0028074085):1e-06):0.01130355858,(25:0.0058637346,(44:0.0028023436,83:0.0000010000):0.002801642003):0.00276429619):2.996489122e-06,147:0.0084625393):0.01422208465,(22:0.0000010000,151:0.0028206990):0.005679222413):0.01985802518,((12:0.0000010000,((51:0.0000010000,108:0.0000010000):1e-06,129:0.0000010000):0.003086883593):1e-06,145:0.0000010000):1e-06):0.00421618777,((31:0.0000010000,85:0.0000010000):1e-06,96:0.0028164936):0.004603739933):0.0273377087,(((76:0.0000010000,90:0.0000010000):0.00284729199,99:0.0000010000):0.002988808871,(101:0.0000010000,152:0.0028481774):0.01424547508):0.03042874187):0.02123967114,(86:0.0000010000,149:0.0000010000):0.04046773777):0.09495554409,110:0.1190685938):0.03638728545,125:0.0518630088):0.09312152538):0.04540387835,(73:0.0000023785,81:0.0037100569):0.1223671548):0.02940887248,((((13:0.0114014434,127:0.0109788447):0.005584071048,(((37:0.0026594945,98:0.0000029022):0.02487859035,112:0.0274761214):0.007276280667,142:0.0516486371):0.006690800309):0.0662703833,(((29:0.0118212055,120:0.0177661386):0.06633132434,137:0.0575246462):0.01530067116,((63:0.0000010000,(84:0.0000010000,87:0.0000010000):0.002863399826):0.002646702061,138:0.0000010000):0.09174731528):0.0127126413):0.03749246398,(14:0.0000010000,26:0.0000010000):0.106024851):0.05856308385):0.03118350238,((((9:0.0000010000,57:0.0000010000):1e-06,130:0.0028006593):0.0936089843,(23:0.0000010000,54:0.0000010000):0.100131501):0.01229992221,((((10:0.0463102045,((((28:0.0000010000,69:0.0028232439):1e-06,111:0.0000010000):0.002824478584,116:0.0028238818):0.008858191253,((38:0.0000010000,68:0.0000010000):1e-06,118:0.0028328823):0.008317261307):0.01715755317):0.01104500701,66:0.0188455531):0.01822278589,(119:0.0056024418,122:0.0000027335):0.04834978387):0.03076586242,(53:0.0000022328,70:0.0000028126):0.06999448237):0.01991964582):0.04606736203):0.6337389837,(15:0.0000010000,(74:0.0000010000,95:0.0000010000):1e-06):0.5742219916):0.3135321582,((((((4:0.0000010000,46:0.0000010000):1e-06,7:0.0000010000):0.005261508318,17:0.0087860233):0.01120930941,(19:0.0000010000,41:0.0000010000):0.00933067783):0.03347672572,((20:0.0000010000,100:0.0000010000):0.01892053118,((45:0.0111163595,124:0.0055437984):2.147258995e-06,80:0.0027686101):0.01905644925):0.04992287841):0.1528046118,(67:0.0000010000,133:0.0000010000):0.2844439398):0.07814099374):0.04617700126,(((((39:0.0000010000,79:0.0000010000):1e-06,65:0.0027572821):0.01075934198,93:0.0067663296):0.00752680179,(((40:0.0000010000,77:0.0000010000):0.002768647358,143:0.0055087383):0.002791957719,117:0.0082888538):2.651496585e-06):0.008332353684,148:0.0000027188):0.4267397552):0.05091586605):0.07391685272,((6:0.0000010000,71:0.0000024279):0.3588898432,(((((42:0.1387625866,(50:0.0000010000,115:0.0000010000):0.04043497669):0.005301786709,134:0.0018714637):0.1140858198,59:0.0766646689):0.09707435299,(114:0.0000010000,135:0.0000010000):0.1138711174):0.122880462,((43:0.0000010000,105:0.0000010000):0.02091387599,(75:0.0000010000,82:0.0000010000):0.04008913267):0.2213403627):0.2156651351):0.05613017596):0.04341264772,(21:0.4317408190,((35:0.0238545877,106:0.0014929475):0.2649639786,123:0.3165731481):0.07834621201):0.146564307):0.06291794108,(18:0.0145796731,(58:0.0000010000,92:0.0000010000):0.0003712034541):0.7897772018):0.1545085317,62:0.0324890473):0.02314998255,(((16:0.0000020329,47:0.0000021876):0.0116726213,(48:0.0000027362,150:0.0000028816):0.005805962627):2.9058234e-06,(104:0.0000028078,146:0.0000024257):0.005825433243):0.007469399152):0.02207037405,(((52:0.0000010000,109:0.0000010000):0.005860875311,78:0.0029108954):2.647232152e-06,103:0.0116943777):0.002917214481);
 16: -18508.7026533 (0:0.0000024172,((((((((((1:0.0000010000,121:0.0000010000):0.01557231328,132:0.0290439403):0.0757011403,107:0.1076697060):0.05803051787,((((3:0.0000010000,72:0.0000010000):0.01142902793,(((56:0.0000010000,60:0.0000010000):0.005712333128,131:0.0057043258):1e-06,141:0.0146520475):0.002877464955):0.004096169775,94:0.0073803775):0.09904585247,(27:0.0262625120,(55:0.0000026207,126:0.0000026320):0.04175905777):0.1931079576):0.05434248007):0.316700467,(((((((((((2:0.0000010000,5:0.0000010000):0.2136461679,((33:0.0000010000,64:0.0030775649):0.1467380925,(36:0.0000010000,91:0.0000010000):0.0418343009):0.02441310489):0.02814203231,(97:0.1390366980,136:0.0625372420):0.0429602342):0.04064288267,((((((11:0.0028225587,(34:0.0000010000,140:0.0000010000):1e-06):0.05461382246,(49:0.0000010000,113:0.0000010000):0.04801453075):0.03836520352,((88:0.0000010000,89:0.0000010000):0.1178624446,(102:0.0028216555,128:0.0000010000):0.04414514072):0.04537305068):0.01146431422,(24:0.0030945513,32:0.0000027439):0.1054192244):0.107578037,61:0.1370578212):0.03090730222,139:0.1297622986):0.02481897829):0.04046382337,(((((((((((8:0.0000010000,30:0.0000010000):1e-06,144:0.0028083713):0.01130745787,(25:0.0058657334,(44:0.0028032938,83:0.0000023505):0.002802588185):0.002765190086):2.656243225e-06,147:0.0084655624):0.01422689912,(22:0.0000024166,151:0.0028216501):0.005681249021):0.01986457056,((12:0.0000023716,(51:0.0000024521,(108:0.0000010000,129:0.0000010000):2.594539773e-06):0.003087819049):2.404315343e-06,145:0.0000010000):2.124617016e-06):0.004217812518,((31:0.0000010000,85:0.0000010000):1e-06,96:0.0028174588):0.004604768835):0.02734560853,(((76:0.0000010000,90:0.0000010000):0.002848245452,99:0.0000010000):0.002989814605,(101:0.0000010000,152:0.0028491329):0.0142501915):0.03043930751):0.02124389055,(86:0.0000010000,149:0.0000010000):0.04048219046):0.09498189433,110:0.1191092202):0.03639571444,125:0.0518794574):0.09315206076):0.04541684919,(73:0.0000028688,81:0.0037110909):0.1224004865):0.02941777188,((((13:0.0114044292,127:0.0109818072):0.005585486917,(((37:0.0026601965,98:0.0000029022):0.02488518377,112:0.0274832158):0.007278005057,142:0.0516624477):0.006692371499):0.06628797964,(((29:0.0118234433,120:0.0177719004):0.06634956718,137:0.0575412582):0.01530285757,((63:0.0000010000,(84:0.0000010000,87:0.0000010000):0.002864205253):0.002647404987,138:0.0000025732):0.09177169345):0.01271547984):0.03750176981,(14:0.0000010000,26:0.0000010000):0.1060548847):0.05857814783):0.03116818156,((((9:0.0000010000,57:0.0000010000):1e-06,130:0.0028009626):0.09363873016,(23:0.0000010000,54:0.0000010000):0.1001601629):0.01229562396,((((10:0.0463224740,((((28:0.0000010000,111:0.0000010000):2.287127452e-06,69:0.0028235032):0.002824742204,116:0.0028246237):0.008860522568,((38:0.0000010000,68:0.0000010000):1e-06,118:0.0028336298):0.008319405398):0.01716217258):0.01104766737,66:0.0188500867):0.01822763554,(119:0.0056039336,122:0.0000028630):0.04836256173):0.03077340432,(53:0.0000010000,70:0.0000010000):0.07001242191):0.01992507202):0.04609459892):0.6338929652,(15:0.0000010000,(74:0.0000010000,95:0.0000010000):1e-06):0.5743630141):0.3136286883,((((((4:0.0000010000,7:0.0000010000):1e-06,46:0.0000010000):0.005262290576,17:0.0087876709):0.0112118976,(19:0.0000010000,41:0.0000010000):0.009332286495):0.03348455564,((20:0.0000025771,100:0.0000010000):0.01892484465,((45:0.0111191104,124:0.0055451534):2.099123221e-06,80:0.0027693025):0.01906106256):0.049933613):0.1528408039,(67:0.0000010000,133:0.0000010000):0.2845159058):0.07814146529):0.04619584985,(((((39:0.0000010000,79:0.0000010000):1e-06,65:0.0027588477):0.01076190456,93:0.0067679751):0.007528451087,(((40:0.0000010000,77:0.0000010000):0.00276905762,143:0.0055102731):0.002792621851,117:0.0082910508):2.106223207e-06):0.008334326953,148:0.0000027188):0.4268433821):0.05091724585):0.07393386092,((6:0.0000010000,71:0.0000010000):0.3589743561,(((((42:0.1387910945,(50:0.0000010000,115:0.0000010000):0.04044342271):0.00529969413,134:0.0018738667):0.114108765,59:0.0766785140):0.09709405105,(114:0.0000010000,135:0.0000010000):0.1138898):0.1229066232,((43:0.0000010000,105:0.0000010000):0.0209150161,(75:0.0000010000,82:0.0000010000):0.04009872327):0.2213819347):0.2157117913):0.05612959274):0.04342272649,(21:0.4318311869,((35:0.0238612679,106:0.0014932573):0.2650164008,123:0.3166338410):0.07835715622):0.1465859049):0.06291435195,(18:0.0144637806,(58:0.0000010000,92:0.0000010000):0.0004597450154):0.7898528794):0.1545465087,62:0.0324936232):0.02315439494,(((16:0.0000010000,47:0.0000010000):0.01167471975,(48:0.0000010000,150:0.0000010000):0.005807233683):2.231352837e-06,(104:0.0000010000,146:0.0000010000):0.005826473678):0.007470405255):0.02207444527,(((52:0.0000010000,109:0.0000010000):0.005861923304,78:0.0029114130):2.585308497e-06,103:0.0116964603):0.002917731573);
 17: -18508.7030136 (0:0.0000022938,((((((((((1:0.0000010004,121:0.0000010004):0.01557270433,132:0.0290445597):0.07570306601,107:0.1076725825):0.0580319006,((((3:0.0000010004,72:0.0000010004):0.01142930202,(((56:0.0000010004,60:0.0000010004):0.005712464502,131:0.0057044580):2.647154703e-06,141:0.0146523875):0.002877529466):0.004096281887,94:0.0073805067):0.09904883861,(27:0.0262630647,(55:0.0000010004,126:0.0000010004):0.04176006793):0.1931121218):0.05434253914):0.3167088987,(((((((((((2:0.0000010004,5:0.0000010004):0.2136519076,((33:0.0000021306,64:0.0030776113):0.1467421222,(36:0.0000010004,91:0.0000010004):0.04183538959):0.02441389767):0.02814289022,(97:0.1390405143,136:0.0625393627):0.04296018149):0.04064435951,(((((((11:0.0028226413,140:0.0000010004):1.000370214e-06,34:0.0000010004):0.05461514662,(49:0.0000010004,113:0.0000010004):0.04801573705):0.03836616306,((88:0.0000010004,89:0.0000010004):0.1178655173,(102:0.0028217249,128:0.0000010004):0.04414607188):0.04537411225):0.0114642193,(24:0.0030946639,32:0.0000010004):0.1054217357):0.1075809571,61:0.1370610506):0.03090818206,139:0.1297652319):0.02481869561):0.04046535553,((((((((((8:0.0000010004,(30:0.0000010004,144:0.0028084619):1.000370214e-06):0.01130782574,(25:0.0058658919,(44:0.0028033655,83:0.0000010004):0.002802668753):0.002765264182):2.609490117e-06,147:0.0084658134):0.0142272883,(22:0.0000010004,151:0.0028217249):0.005681422515):0.01986509165,((12:0.0000010004,(51:0.0000010004,(108:0.0000010004,129:0.0000010004):1.000370214e-06):0.003087913009):1.000370214e-06,145:0.0000010004):2.12767229e-06):0.004217913832,((31:0.0000010004,96:0.0028175496):1.000370214e-06,85:0.0000010004):0.004604927973):0.02734627554,(((76:0.0000010004,90:0.0000010004):0.002848322194,99:0.0000010004):0.002989897591,(101:0.0000010004,152:0.0028492098):0.01425056464):0.0304401379):0.021244497,(86:0.0000010004,149:0.0000010004):0.04048317876):0.0949837935,110:0.1191130870):0.03639672818,125:0.0518806997):0.09315337442):0.04541560888,(73:0.0000020064,81:0.0037113681):0.1224052671):0.02941771268,((((13:0.0114054846,127:0.0109815244):0.005585647368,(((37:0.0026602989,98:0.0000029033):0.02488617555,112:0.0274842221):0.007278254888,142:0.0516645005):0.006692691873):0.06628921217,(((29:0.0118235320,120:0.0177720744):0.06635173278,137:0.0575403355):0.01530167267,((63:0.0000010004,(84:0.0000010004,87:0.0000010004):0.002864230831):0.002647427554,138:0.0000010004):0.09177362202):0.01271610415):0.03750329981,(14:0.0000010004,26:0.0000010004):0.1060571274):0.05857869362):0.03117607946,((((9:0.0000010004,57:0.0000010004):1.000370214e-06,130:0.0028017069):0.09364028591,(23:0.0000010004,54:0.0000010004):0.1001628939):0.01229942231,((((10:0.0463235328,((((28:0.0000010004,111:0.0000010004):1.000370214e-06,69:0.0028235788):0.002824818274,116:0.0028246997):0.008860764618,((38:0.0000010004,68:0.0000010004):1.000370214e-06,118:0.0028344383):0.00831962763):0.01716262227):0.01104816277,66:0.0188505338):0.01822811116,(119:0.0056041096,122:0.0000021841):0.04836390663):0.03077423275,(53:0.0000024692,70:0.0000020782):0.07001429018):0.01992512533):0.04609199588):0.6339130299,(15:0.0000010004,(74:0.0000010004,95:0.0000010004):1.000370214e-06):0.5743796126):0.313639005,((((((4:0.0000010004,7:0.0000010004):1.000370214e-06,46:0.0000010004):0.005262126396,17:0.0087881852):0.01121212956,(19:0.0000010004,41:0.0000010004):0.009332850489):0.03348572672,((20:0.0000010004,100:0.0000010004):0.01892530583,((45:0.0111193959,124:0.0055452973):1.000370214e-06,80:0.0027696136):0.01906162144):0.0499341565):0.1528454884,(67:0.0000010004,133:0.0000010004):0.2845233332):0.07814069418):0.04619780261,(((((39:0.0000010004,79:0.0000010004):1.000370214e-06,65:0.0027580019):0.01076219187,93:0.0067680316):0.007528582317,(((40:0.0000010004,77:0.0000010004):0.002769128428,143:0.0055103964):0.002792688143,117:0.0082912400):2.129745833e-06):0.00833486633,148:0.0000022723):0.4268548905):0.05091884204):0.07393591196,((6:0.0000022288,71:0.0000025833):0.3589835309,(((((42:0.1387940657,(50:0.0000021935,115:0.0000028020):0.04044428648):0.005299401626,134:0.0018743398):0.1141111827,59:0.0766802501):0.09709576444,(114:0.0000028365,135:0.0000028385):0.1138927522):0.1229093391,((43:0.0000010004,105:0.0000010004):0.02091521579,(75:0.0000010004,82:0.0000010004):0.04009973784):0.2213877945):0.2157174863):0.05613036822):0.04342301426,(21:0.4318407568,((35:0.0238616219,106:0.0014924320):0.2650236596,123:0.3166397799):0.0783586429):0.1465901262):0.06291611753,(18:0.0145512544,(58:0.0000010004,92:0.0000010004):0.0003949466295):0.7899276223):0.1545475911,62:0.0324941679):0.02315490848,(((16:0.0000025613,47:0.0000020314):0.01167493871,(48:0.0000022508,150:0.0000021166):0.005807101893):2.953945232e-06,(104:0.0000023162,146:0.0000020523):0.005826590491):0.007470509278):0.02207491437,(((52:0.0000010004,109:0.0000010004):0.005862040707,78:0.0029114699):1.000370214e-06,103:0.0116966849):0.002917796977);
 18: -18508.7039777 (0:0.0000022267,((((((((((1:0.0000010000,121:0.0000010000):0.01557458496,132:0.0290478048):0.07571318188,107:0.1076838176):0.05803527506,((((3:0.0000020918,72:0.0000026216):0.01143065583,(((56:0.0000010000,60:0.0000010000):0.005713140579,131:0.0057051308):2.492086044e-06,141:0.0146541601):0.002877871672):0.004096707449,94:0.0073813373):0.09906010129,(27:0.0262657617,(55:0.0000010000,126:0.0000010000):0.04176516061):0.1931349606):0.05435110994):0.3167534017,(((((((((((2:0.0000010000,5:0.0000010000):0.2136876164,((33:0.0000010000,64:0.0030781343):0.146763516,(36:0.0000010000,91:0.0000010000):0.04184281113):0.02441743498):0.02814434282,(97:0.1390713442,136:0.0625417731):0.0429691782):0.04064995831,((((((11:0.0028231825,(34:0.0000010000,140:0.0000010000):1e-06):0.05462366049,(49:0.0000010000,113:0.0000010000):0.04802373104):0.03837225177,((88:0.0000010000,89:0.0000010000):0.1178853427,(102:0.0028221753,128:0.0000010000):0.04415188733):0.04538120257):0.01146487567,(24:0.0030951123,32:0.0000027439):0.1054389368):0.1075979803,61:0.1370829340):0.03091067124,139:0.1297878432):0.02482059784):0.04046935507,(((((((((((8:0.0000010000,144:0.0028089768):1e-06,30:0.0000010000):0.01130991195,(25:0.0058669576,(44:0.0028038699,83:0.0000010000):0.002803175523):0.002765743675):2.306833149e-06,147:0.0084674747):0.01422985467,(22:0.0000010000,151:0.0028222315):0.005682549184):0.01986854028,((12:0.0000010000,((51:0.0000010000,108:0.0000010000):1e-06,129:0.0000010000):0.003088407706):1e-06,145:0.0000010000):2.254861576e-06):0.004218713983,((31:0.0000010000,96:0.0028180675):1e-06,85:0.0000010000):0.004605510503):0.02735039357,(((76:0.0000010000,90:0.0000010000):0.002848830862,99:0.0000010000):0.002990439986,(101:0.0000010000,152:0.0028497196):0.01425306842):0.03044572902):0.02124669866,(86:0.0000010000,149:0.0000010000):0.04049090417):0.09499751998,110:0.1191349903):0.03640152795,125:0.0518890935):0.09316926789):0.0454204026,(73:0.0000029897,81:0.0037117524):0.1224244155):0.02942201741,((((13:0.0114062479,127:0.0109836068):0.005586338648,(((37:0.0026606788,98:0.0000023432):0.02488920276,112:0.0274875904):0.007278988339,142:0.0516708558):0.006693328636):0.06629883996,(((29:0.0118252100,120:0.0177750190):0.06636070195,137:0.0575512822):0.01530413707,((63:0.0000023985,(84:0.0000010000,87:0.0000010000):0.002864693622):0.002647835309,138:0.0000022331):0.09178658396):0.01271702858):0.03750815802,(14:0.0000010000,26:0.0000010000):0.1060728333):0.05858557753):0.03117595042,((((9:0.0000010000,57:0.0000029908):2.715243721e-06,130:0.0028021920):0.09365550419,(23:0.0000022813,54:0.0000026252):0.1001779965):0.01229911365,((((10:0.0463302507,((((28:0.0000010000,111:0.0000010000):2.381279957e-06,69:0.0028239721):0.002825213713,116:0.0028250947):0.008861997757,((38:0.0000010000,68:0.0000010000):2.614711718e-06,118:0.0028341018):0.008320771302):0.01716509378):0.01104941547,66:0.0188529303):0.01823068127,(119:0.0056048810,122:0.0000028630):0.04837069776):0.03077830833,(53:0.0000010000,70:0.0000010000):0.07002391737):0.01992776787):0.04610210558):0.6339924718,((15:0.0000010000,74:0.0000010000):1e-06,95:0.0000010000):0.5744536176):0.3136886342,((((((4:0.0000010000,7:0.0000010000):1e-06,46:0.0000010000):0.005263247072,17:0.0087888535):0.0112135288,(19:0.0000010000,41:0.0000010000):0.009333477472):0.03348966733,((20:0.0000010000,100:0.0000010000):0.01892755342,((45:0.0111208516,124:0.0055460287):2.902149993e-06,80:0.0027695612):0.01906409243):0.0499403315):0.1528637897,(67:0.0000027679,133:0.0000023012):0.284561778):0.0781411732):0.04620715053,(((((39:0.0000010000,79:0.0000010000):1e-06,65:0.0027583455):0.01076355218,93:0.0067688422):0.007529437309,(((40:0.0000010000,77:0.0000010000):0.002769506829,143:0.0055110471):0.002793039649,117:0.0082922403):2.20461179e-06):0.008335587658,148:0.0000027188):0.4269094235):0.05091865008):0.07394627264,((6:0.0000010000,71:0.0000010000):0.3590294988,(((((42:0.1388091252,(50:0.0000010000,115:0.0000010000):0.04044871426):0.005298217931,134:0.0018757217):0.1141230719,59:0.0766876997):0.09710551718,(114:0.0000010000,135:0.0000010000):0.1139026113):0.122922126,((43:0.0000010000,105:0.0000010000):0.0209264871,(75:0.0000010000,82:0.0000010000):0.04009512878):0.2214089578):0.2157425484):0.05612974932):0.04342724774,(21:0.4318888250,((35:0.0238664555,106:0.0014907359):0.2650509291,123:0.3166726479):0.07836371402):0.1466008262):0.06291366639,(18:0.0144288365,(58:0.0000010000,92:0.0000010000):0.0004872151053):0.789927054):0.1545692421,62:0.0324965434):0.0231572179,(((16:0.0000010000,47:0.0000010000):0.01167602863,(48:0.0000010000,150:0.0000010000):0.005807636072):2.999197321e-06,(104:0.0000010000,146:0.0000010000):0.005827137209):0.007471040932):0.02207703932,(((52:0.0000010000,109:0.0000010000):0.00586259012,78:0.0029117422):2.275831448e-06,103:0.0116977840):0.002918063681);
 19: -18509.1284101 (0:0.0000022938,(((((((((1:0.0000010004,121:0.0000010004):0.01555571355,132:0.0291599406):0.07577704223,107:0.1079144573):0.05766382342,((((3:0.0000010004,72:0.0000010004):0.01144899958,(((56:0.0000010004,60:0.0000010004):0.005722390032,131:0.0057143303):2.047837198e-06,141:0.0146783628):0.002882658189):0.004093862326,94:0.0074030968):0.09928938577,(27:0.0263609641,(55:0.0000010004,126:0.0000010004):0.04180508837):0.1935695555):0.05491021732):0.3187200658,(((((((((((2:0.0000010004,5:0.0000010004):0.2139543537,((33:0.0000010004,64:0.0030819288):0.1469948596,(36:0.0000010004,91:0.0000010004):0.04184975621):0.02447702529):0.02814914762,(97:0.1393170115,136:0.0625628847):0.04308269037):0.04072715701,((((((11:0.0028255776,(34:0.0000010004,140:0.0000010004):1.000370214e-06):0.05466831381,(49:0.0000010004,113:0.0000010004):0.04808945781):0.03840409567,((88:0.0000010004,89:0.0000010004):0.1180247447,(102:0.0028254089,128:0.0000010004):0.04420259862):0.04545112921):0.01148165241,(24:0.0030985114,32:0.0000010004):0.1055738753):0.1077065095,61:0.1372400815):0.0309676218,139:0.1299265455):0.02484371464):0.04049379102,(((((((((((8:0.0000010004,144:0.0028120317):1.000370214e-06,30:0.0000010004):0.01132227816,(25:0.0058737609,(44:0.0028069496,83:0.0000010004):0.002806260165):0.002768776929):2.267018149e-06,147:0.0084768740):0.01424584354,(22:0.0000010004,151:0.0028254912):0.005688878344):0.01989104968,(12:0.0000010004,(((51:0.0000010004,108:0.0000010004):1.000370214e-06,129:0.0000010004):0.00309168347,145:0.0000010004):1.000370214e-06):1.000370214e-06):0.004237345784,((31:0.0000010004,85:0.0000010004):1.000370214e-06,96:0.0028209841):0.004597740187):0.02737034024,(((76:0.0000010004,90:0.0000010004):0.002852305474,99:0.0000010004):0.002994318394,(101:0.0000010004,152:0.0028531986):0.01427055344):0.03050046095):0.02129960798,(86:0.0000010004,149:0.0000010004):0.04050363926):0.09505185571,110:0.1192045414):0.03652955345,125:0.0519160318):0.09325336717):0.04547040386,(73:0.0000023820,81:0.0037183389):0.1225920382):0.029444666,((((13:0.0114198292,127:0.0109968873):0.005592849116,(((37:0.0026638796,98:0.0000029033):0.02492511685,112:0.0275267012):0.007280528782,142:0.0517314998):0.006703985949):0.06636917113,(((29:0.0118293142,120:0.0178097669):0.06643377121,137:0.0576247949):0.01531492433,((63:0.0000010004,(84:0.0000010004,87:0.0000010004):0.002868184046):0.002651163741,138:0.0000010004):0.09190295989):0.01273993564):0.03754014111,(14:0.0000010004,26:0.0000010004):0.1061949965):0.05864532005):0.03122679314,((((9:0.0000010004,57:0.0000010004):1.000370214e-06,130:0.0028046336):0.09374275448,(23:0.0000010004,54:0.0000010004):0.1002952226):0.01229992089,((((10:0.0463835866,((((28:0.0000010004,111:0.0000010004):1.000370214e-06,69:0.0028271510):0.002828403522,116:0.0028282853):0.008871980288,((38:0.0000010004,68:0.0000010004):1.000370214e-06,118:0.0028378762):0.0083303428):0.01718426477):0.01106259523,66:0.0188770440):0.01825173138,(119:0.0056111415,122:0.0000021162):0.04842092102):0.03081563943,(53:0.0000010004,70:0.0000010004):0.07011887369):0.01994805474):0.04616967407):0.636023467,(15:0.0000010004,(74:0.0000010004,95:0.0000010004):1.000370214e-06):0.5752525414):0.3145611072,((((((4:0.0000010004,46:0.0000010004):1.000370214e-06,7:0.0000010004):0.005272779816,17:0.0087929019):0.0112149871,(19:0.0000010004,41:0.0000010004):0.009343247238):0.03354359665,((20:0.0000010004,100:0.0000010004):0.01895903601,((45:0.0111306387,124:0.0055510985):1.000370214e-06,80:0.0027723962):0.01906342037):0.04996925672):0.1538741469,(67:0.0000010004,133:0.0000010004):0.2842032577):0.07699755011):0.04836033746,(((((39:0.0000010004,79:0.0000010004):1.000370214e-06,65:0.0027608850):0.01077343566,93:0.0067752420):0.007536427795,(((40:0.0000010004,77:0.0000010004):0.002772196735,143:0.0055159922):0.002795640638,117:0.0082997581):2.524094548e-06):0.008343763521,148:0.0000020938):0.4254343893):0.05073445658):0.07309691828,((6:0.0000010004,71:0.0000010004):0.3598531943,(((((42:0.1389671530,(50:0.0000010004,115:0.0000010004):0.0405125142):0.005386300474,134:0.0017691920):0.1143401658,59:0.0767032528):0.09710869991,(114:0.0000010004,135:0.0000010004):0.1142281414):0.1226304756,((43:0.0000010004,105:0.0000010004):0.02091682921,(75:0.0000010004,82:0.0000010004):0.04015304392):0.2221449152):0.2165640622):0.05593912486):0.04534098371,((18:0.0124651300,(58:0.0000010004,92:0.0000010004):0.002555938676):0.7798436145,(21:0.4327315345,((35:0.0241248277,106:0.0012596524):0.2672710447,123:0.3146710095):0.07267817235):0.09093227465):0.07856020934):0.204032194,62:0.0334402963):0.02273716701,(((16:0.0000024822,47:0.0000027431):0.01168781348,(48:0.0000022320,150:0.0000023354):0.005813396542):2.442341536e-06,(104:0.0000010004,146:0.0000010004):0.005831913049):0.007054617957):0.02252568087,(((52:0.0000010004,109:0.0000010004):0.005867748695,78:0.0029142820):1.000370214e-06,103:0.0117079666):0.002920615263);
PhyloTree:
 newick: (0:0.0000022942,((((((((((1:0.0000010006,121:0.0000010006)100:0.01556206197,132:0.0290280097)100:0.07564976911,107:0.1076092531)100:0.05801217242,((((3:0.0000010006,72:0.0000010006)100:0.01142168667,(((56:0.0000010006,60:0.0000010006)100:0.005709652808,131:0.0057006847)59:1.000534265e-06,141:0.0146423954)98:0.002875392937)95:0.004094558058,94:0.0073764649)100:0.09898443495,(27:0.0262494603,(55:0.0000010006,126:0.0000010006)100:0.04173320185)100:0.1929947235)100:0.05430606519)100:0.3164813587,(((((((((((2:0.0000010006,5:0.0000010006)100:0.213454885,((33:0.0000010006,64:0.0030744055)100:0.1466264695,(36:0.0000010006,91:0.0000010006)100:0.04179303135)84:0.02439429182)60:0.02813117047,(97:0.1389153603,136:0.0624758605)98:0.0429262889)95:0.04061935702,((((((11:0.0028199582,(34:0.0000010006,140:0.0000010006)45:1.000534265e-06)100:0.0545690362,(49:0.0000010006,113:0.0000010006)100:0.04797193369)100:0.03833384211,((88:0.0000010006,89:0.0000010006)100:0.117757121,(102:0.0028185977,128:0.0000010006)100:0.04411449583)100:0.04533550666)68:0.01146088692,(24:0.0030915147,32:0.0000010006)100:0.1053272607)100:0.1074881305,61:0.1369425216)91:0.03089551393,139:0.1296414715)45:0.02480981956)68:0.04043763291,((((((((((8:0.0000010006,(30:0.0000010006,144:0.0028057331)17:1.000534265e-06)100:0.01129665739,(25:0.0058601303,(44:0.0028007323,83:0.0000010006)100:0.002800024731)98:0.002761928502)60:2.609918047e-06,147:0.0084576414)98:0.01421355654,(22:0.0000010006,151:0.0028190696)99:0.005676093596)100:0.0198448053,((12:0.0000010006,((51:0.0000010006,108:0.0000010006)46:1.000534265e-06,129:0.0000010006)97:0.003085785975)47:1.000534265e-06,145:0.0000010006)47:1.000534265e-06)76:0.004214060065,((31:0.0000010006,85:0.0000010006)57:1.000534265e-06,96:0.0028148278)98:0.004601488709)100:0.02732420379,(((76:0.0000010006,90:0.0000010006)100:0.002845623541,99:0.0000010006)99:0.002987205379,(101:0.0000010006,152:0.0028464939)99:0.01423693166)100:0.03040927934)100:0.02123245682,(86:0.0000010006,149:0.0000010006)100:0.04044109727)100:0.09490742197,110:0.1189938962)100:0.03637227286,125:0.0518332534)100:0.09306727997)69:0.04538538372,(73:0.0000023824,81:0.0037079616)100:0.1223041213)65:0.02939493225,((((13:0.0113958121,127:0.0109728105)99:0.005581257158,(((37:0.0026581158,98:0.0000029038)100:0.02486735506,112:0.0274639916)98:0.007272637829,142:0.0516234457)88:0.006687693237)100:0.06623807186,(((29:0.0118148532,120:0.0177578307)100:0.06629829758,137:0.0574955427)99:0.01529660657,((63:0.0000010006,(84:0.0000010006,87:0.0000010006)100:0.002861406277)100:0.002645368404,138:0.0000010006)100:0.09170273895)93:0.01270846514)100:0.0374748512,(14:0.0000010006,26:0.0000010006)100:0.10597138)100:0.05853747656)69:0.03119427873,((((9:0.0000010006,57:0.0000010006)55:1.000534265e-06,130:0.0027992351)100:0.09355729908,(23:0.0000010006,54:0.0000010006)100:0.1000805429)64:0.01230003426,((((10:0.0462887588,((((28:0.0000010006,111:0.0000010006)45:1.000534265e-06,69:0.0028217686)100:0.002822983716,116:0.0028220572)100:0.008853516224,((38:0.0000010006,68:0.0000010006)53:1.000534265e-06,118:0.0028310520)99:0.0083128498)99:0.01714944819)68:0.01103989555,66:0.0188380417)68:0.01821425686,(119:0.0056004858,122:0.0000010006)100:0.04832724285)99:0.03075292952,(53:0.0000010006,70:0.0000010006)100:0.06996200413)97:0.01991121467)99:0.04602806845)100:0.6334949188,(15:0.0000010006,(74:0.0000010006,95:0.0000010006)46:1.000534265e-06)100:0.5739989159)100:0.3133711346,((((((4:0.0000010006,7:0.0000010006)48:1.000534265e-06,46:0.0000010006)100:0.005258020886,17:0.0087821053)98:0.0112045891,(19:0.0000010006,41:0.0000010006)100:0.009327082986)100:0.0334621852,((20:0.0000010006,100:0.0000010006)100:0.01891358212,((45:0.0111111237,124:0.0055420909)55:1.000534265e-06,80:0.0027672477)100:0.01904721943)100:0.04990633359)100:0.1527405119,(67:0.0000010006,133:0.0000010006)100:0.2843211656)87:0.07814733027)89:0.04614640931,(((((39:0.0000010006,79:0.0000010006)57:1.000534265e-06,65:0.0027558866)100:0.01075448872,93:0.0067634174)80:0.007523621238,(((40:0.0000010006,77:0.0000010006)100:0.002767178583,143:0.0055063542)72:0.002790446837,117:0.0082852207)70:2.524508474e-06)67:0.008328549687,148:0.0000028094)100:0.4265681796)86:0.05091218255)99:0.07388832832,((6:0.0000010006,71:0.0000010006)100:0.3587534208,(((((42:0.1387127948,(50:0.0000010006,115:0.0000010006)100:0.04042035899)99:0.005306617616,134:0.0018658454)100:0.1140476916,59:0.0766407074)100:0.09704304661,(114:0.0000010006,135:0.0000010006)100:0.1138382508)100:0.1228365388,((43:0.0000010006,105:0.0000010006)100:0.02091242183,(75:0.0000010006,82:0.0000010006)100:0.04007241271)100:0.2212695465)100:0.215588111)97:0.05613605108)92:0.0433958621,(21:0.4316010192,((35:0.0238506951,106:0.0014909332)100:0.2648800379,123:0.3164841215)100:0.07832829652)99:0.1465323077)69:0.0629257561,(18:0.0145729689,(58:0.0000010006,92:0.0000010006)89:0.0003717448423)100:0.7895582978)100:0.1544502641,62:0.0324829661)89:0.0231426258,(((16:0.0000010006,47:0.0000010006)100:0.01166909104,(48:0.0000010006,150:0.0000010006)100:0.00580580243)86:1.000534265e-06,(104:0.0000010006,146:0.0000010006)100:0.005824646339)98:0.007467752738)97:0.02206321724,(((52:0.0000010006,109:0.0000010006)100:0.005860019888,78:0.0029099530)91:1.000534265e-06,103:0.0116907989)93:0.002916270288);
RateGammaInvar:
 gamma_shape: 1.608614595
 p_invar: 0.06897697361
StopRule:
 curIteration: 103
 start_real_time: 2317103.661
 time_vec: 2, 1
UFBoot:
 000: 1 -18545.13281 -18520.80871 (0,(((((((((((1,121),132),107),((((3,72),(((56,60),131),141)),94),(27,(55,126)))),((((((2,5),(((33,64),(36,91)),(97,136))),139),(((((((((((8,30),144),(25,(44,83))),147),(22,151)),(12,((((31,85),96),((51,129),108)),145))),(((76,90),99),(101,152))),(86,149)),110),125),((((((9,130),57),(23,54)),((((10,((((28,111),69),116),(38,(68,118)))),66),(119,122)),(53,70))),((((13,127),(((37,98),112),142)),(((29,120),137),((63,(84,87)),138))),(14,26))),(73,81)))),((((((11,34),140),(49,113)),((88,89),(102,128))),(24,32)),61)),((15,74),95))),(((((((4,7),46),17),(19,41)),((20,100),((45,124),80))),(67,133)),(((((39,79),65),93),(((40,77),143),117)),148))),(21,((35,106),123))),((6,71),(((((42,(50,115)),134),59),(114,135)),((43,105),(75,82))))),(18,(58,92))),62),(((16,47),(48,150)),(104,146))),(((52,109),78),103));
 001: 1 -18719.44922 -18511.94276 (0,((((((((((1,121),132),107),((((3,72),(((56,60),131),141)),94),(27,(55,126)))),(((((((((((2,5),((33,64),(36,91))),(97,136)),(((((((11,34),140),(49,113)),(24,32)),((88,89),(102,128))),61),139)),((((((((((8,144),30),(25,(44,83))),147),(22,151)),((12,((51,(108,129)),145)),((31,96),85))),(((76,90),99),(101,152))),(86,149)),110),125)),(73,81)),((((13,127),(((37,98),112),142)),(((29,120),137),((63,(84,87)),138))),(14,26))),((((9,57),130),(23,54)),((((10,(119,122)),(((28,(69,111)),116),(38,(68,118)))),66),(53,70)))),((15,74),95)),((((((4,46),7),17),(19,41)),((20,100),(45,(80,124)))),(67,133))),(((((39,65),79),93),((40,77),(117,143))),148))),((6,71),(((((42,(50,115)),134),59),(114,135)),((43,105),(75,82))))),(21,((35,106),123))),(18,(58,92))),62),(((16,47),(48,150)),(104,146))),(((52,109),78),103));
 002: 1 -19156.83398 -18517.66654 (0,((((((((((1,121),132),107),((((3,72),(((56,60),141),131)),94),(27,(55,126)))),((((((((((2,5),((33,64),(36,91))),(97,136)),((((((11,(34,140)),(49,113)),((88,89),(102,128))),(24,32)),61),139)),(((((((((((8,30),144),(25,(44,83))),147),(22,151)),(12,(((51,108),129),145))),((31,85),96)),(((76,90),99),(101,152))),(86,149)),110),125)),(73,81)),(((((13,127),((37,98),112)),142),(((29,120),137),((63,(84,87)),138))),(14,26))),((((9,57),130),(23,54)),((((10,(119,122)),((((28,111),69),116),((38,118),68))),66),(53,70)))),((15,74),95)),((((((4,7),46),17),(19,41)),((20,100),((45,124),80))),(67,133)))),((((39,79),65),((((40,77),143),148),117)),93)),((6,71),(((((42,(50,115)),134),59),(114,135)),((43,105),(75,82))))),((18,(58,92)),(21,((35,106),123)))),62),(((16,47),(48,150)),(104,146))),(((52,109),78),103));
 003: 1 -17145.16406 -18516.27599 (0,(((((((((1,121),132),107),((((3,72),(((56,60),141),131)),94),(27,(55,126)))),((((((((2,5),(((33,64),(36,91)),(97,136))),139),((((((11,34),140),(49,113)),((88,89),(102,128))),(24,32)),61)),(((((((((((8,(30,144)),(25,(44,83))),147),(22,151)),((12,145),(51,(108,129)))),((31,85),96)),(((76,90),99),(101,152))),(86,149)),110),125),((((((9,57),130),((((10,((((28,111),69),116),((38,118),68))),66),(119,122)),(53,70))),(23,54)),((((13,127),(((37,98),112),142)),(((29,120),((63,(84,87)),138)),137)),(14,26))),(73,81)))),(15,(74,95))),((((((4,7),46),17),(19,41)),((20,100),((45,124),80))),(67,133))),((((39,(65,79)),93),(((40,77),143),117)),148))),((6,71),(((((42,(50,115)),134),59),(114,135)),((43,105),(75,82))))),((18,(58,92)),(21,((35,106),123)))),(((16,47),(48,150)),(104,146))),62),(((52,109),78),103));
 004: 1 -17908.42188 -18511.66455 (0,(((((((((1,121),132),107),((((3,72),(((56,60),131),141)),94),(27,(55,126)))),(((((((2,5),(((33,64),(36,91)),(97,136))),(((((((11,34),140),(49,113)),((88,89),(102,128))),(24,32)),61),139)),(((((((((((((8,30),144),147),(25,(44,83))),(22,151)),(((51,108),129),145)),12),((31,96),85)),(((76,90),99),(101,152))),(86,149)),110),125),((((((9,130),57),((((10,((((28,111),69),116),((38,118),68))),66),(119,122)),(53,70))),(23,54)),((((13,127),(((37,98),112),142)),(((29,120),137),((63,(84,87)),138))),(14,26))),(73,81)))),(15,(74,95))),((((((4,46),7),17),(19,41)),((20,100),((45,124),80))),(67,133))),(((((39,79),65),93),(((40,77),143),117)),148))),((6,71),(((((42,(50,115)),134),59),(114,135)),((43,105),(75,82))))),((18,(58,92)),(21,((35,106),123)))),62),(((16,47),(48,150)),(104,146))),(((52,109),103),78));
 005: 1 -18221.1875 -18513.48667 (0,((((((((((1,121),132),107),((((3,72),(((56,60),141),131)),94),(27,(55,126)))),(((((((((((2,5),((33,64),(36,91))),(97,136)),((((((11,(34,140)),(49,113)),((88,89),(102,128))),(24,32)),61),139)),((((((((((8,30),144),147),(25,(44,83))),(22,151)),((12,((((31,85),96),108),(51,129))),145)),(((76,90),99),(101,152))),(86,149)),110),125)),(73,81)),((((13,127),(((37,98),112),142)),(((29,120),137),((63,(84,87)),138))),(14,26))),((((9,130),57),(23,54)),((((10,((((28,111),69),116),((38,118),68))),66),(119,122)),(53,70)))),((15,74),95)),((((((4,7),46),17),(19,41)),((20,100),((45,124),80))),(67,133))),(((((((39,79),65),93),148),(40,77)),117),143))),((6,71),(((((42,(50,115)),134),59),(114,135)),((43,105),(75,82))))),(21,((35,106),123))),(18,(58,92))),62),(((16,47),(48,150)),(104,146))),(((52,109),78),103));
 006: 1 -18416.89062 -18517.74212 (0,((((((((((1,121),132),107),((((3,72),(((56,60),131),141)),94),(27,(55,126)))),((((((((((((2,5),((36,91),(97,136))),(33,64)),139),(((((11,(34,140)),(49,113)),((88,89),(102,128))),(24,32)),61)),(((((((((((8,30),144),(25,(44,83))),147),(22,151)),((12,((51,108),129)),145)),((31,96),85)),(((76,90),99),(101,152))),(86,149)),110),125)),(73,81)),((((13,127),(((37,98),112),142)),(((29,120),137),((63,(84,87)),138))),(14,26))),((((9,57),130),(23,54)),((((10,((((28,69),111),116),((38,68),118))),66),(119,122)),(53,70)))),(15,(74,95))),((((((4,46),7),17),(19,41)),((20,100),((45,124),80))),(67,133))),(((((39,65),79),93),(((40,77),143),117)),148))),((6,71),(((((42,(50,115)),134),59),(114,135)),((43,105),(75,82))))),(21,((35,106),123))),(18,(58,92))),((16,47),((48,150),(104,146)))),62),(((52,109),78),103));
 007: 2 -18272.50781 -18513.01316 (0,((((((((((1,121),132),107),((((3,72),(((56,60),141),131)),94),(27,(55,126)))),((((((((((((2,5),((33,64),(36,91))),(97,136)),(((((((((((8,144),30),(25,(44,83))),147),(22,151)),((12,(51,(108,129))),145)),((31,85),96)),(((76,90),99),(101,152))),(86,149)),110),125)),139),((((((11,34),140),(49,113)),(24,32)),((88,89),(102,128))),61)),(73,81)),((((13,127),(((37,98),112),142)),(((29,120),137),((63,(84,87)),138))),(14,26))),((((9,57),130),((((10,(119,122)),((((28,69),111),116),((38,68),118))),66),(53,70))),(23,54))),(15,(74,95))),((((((4,46),7),17),(19,41)),((20,100),(45,(80,124)))),(67,133))),(((((39,79),65),93),(((40,77),143),117)),148))),((6,71),(((((42,(50,115)),134),59),(114,135)),((43,105),(75,82))))),(21,((35,106),123))),(18,(58,92))),62),(((16,47),(48,150)),(104,146))),(((52,109),78),103));
 008: 1 -16822.64844 -18512.98978 (0,((((((((((1,121),132),107),((((3,72),(((56,60),131),141)),94),(27,(55,126)))),(((((((((((2,5),((33,64),(36,91))),(97,136)),((((((11,(34,140)),(49,113)),((88,89),(102,128))),(24,32)),61),139)),((((((((((((8,144),30),147),(25,(44,83))),(22,151)),((51,(108,129)),145)),12),((31,96),85)),(((76,90),99),(101,152))),(86,149)),110),125)),(73,81)),(((((13,127),((37,98),112)),142),(((29,120),137),((63,(84,87)),138))),(14,26))),(((9,(57,130)),(23,54)),((((10,(119,122)),((((28,111),69),116),((38,68),118))),66),(53,70)))),(15,(74,95))),((((((4,46),7),17),(19,41)),((20,100),(45,(80,124)))),(67,133))),((((39,65),79),(((40,77),(117,143)),148)),93))),((6,71),(((((42,(50,115)),134),59),(114,135)),((43,105),(75,82))))),(21,((35,106),123))),(18,(58,92))),62),(((16,47),(48,150)),(104,146))),(((52,109),78),103));
 009: 3 -19350.68164 -18518.56606 (0,((((((((((1,121),132),107),((((3,72),(((56,60),131),141)),94),(27,(55,126)))),(((((((((((2,5),((33,64),(36,91))),(97,136)),(((((((11,34),140),(49,113)),(24,32)),((88,89),(102,128))),61),139)),(((((((((((8,144),30),(25,(44,83))),147),(22,151)),(12,((51,(108,129)),145))),((31,96),85)),(((76,90),99),(101,152))),(86,149)),110),125)),(73,81)),((((13,127),(((37,98),112),142)),(((29,120),137),((63,(84,87)),138))),(14,26))),((((9,57),130),(23,54)),((((10,(119,122)),((((28,(69,111)),116),(38,118)),68)),66),(53,70)))),((15,74),95)),((((((4,46),7),17),(19,41)),((20,100),((45,124),80))),(67,133))),(((((39,65),79),93),(((40,77),143),117)),148))),((6,71),(((((42,(50,115)),134),59),(114,135)),((43,105),(75,82))))),(21,((35,106),123))),(18,(58,92))),62),(((16,47),(48,150)),(104,146))),(((52,109),78),103));
 010: 1 -18478.4082 -18516.00269 (0,(((((((((1,121),132),107),((((3,72),(((56,60),131),141)),94),(27,(55,126)))),(((((((((2,5),((33,64),(36,91))),(97,136)),139),(((((((((((8,30),144),(25,(44,83))),147),(22,151)),(12,((((((31,85),96),129),51),108),145))),(((76,90),99),(101,152))),(86,149)),110),125),((((((9,130),57),(23,54)),((((10,((((28,69),111),116),((38,68),118))),66),(119,122)),(53,70))),((((13,127),(((37,98),112),142)),(((29,120),137),((63,(84,87)),138))),(14,26))),(73,81)))),((((((11,34),140),(49,113)),((88,89),(102,128))),(24,32)),61)),(15,(74,95))),((((((4,7),46),17),(19,41)),((20,100),(45,(80,124)))),(67,133))),(((((39,65),79),93),(((40,77),143),117)),148))),(((6,71),(((((42,(50,115)),134),59),(114,135)),((43,105),(75,82)))),(21,((35,106),123)))),(18,(58,92))),62),(((16,47),(48,150)),(104,146))),(((52,109),103),78));
 011: 1 -18809.51562 -18520.57144 (0,((((((((((1,121),132),107),((((3,72),(((56,60),141),131)),94),(27,(55,126)))),((((((((((((2,5),((33,64),(36,91))),(97,136)),(((((((((((8,144),30),(25,(44,83))),147),(22,151)),((12,(51,(108,129))),145)),((31,85),96)),(((76,90),99),(101,152))),(86,149)),110),125)),139),((((((11,34),140),(49,113)),((88,89),(102,128))),(24,32)),61)),(73,81)),((((((13,127),(((37,98),112),142)),137),(29,120)),((63,(84,87)),138)),(14,26))),((((9,57),130),(23,54)),((((10,(119,122)),((((28,69),111),116),((38,68),118))),66),(53,70)))),(15,(74,95))),((((((4,46),7),17),(19,41)),((20,100),(45,(80,124)))),(67,133))),(((((39,79),65),93),(((40,77),143),117)),148))),((6,71),(((((42,(50,115)),134),59),(114,135)),((43,105),(75,82))))),(21,((35,106),123))),(18,(58,92))),62),(((16,47),(48,150)),(104,146))),(((52,109),78),103));
 012: 1 -17798.97266 -18521.22171 (0,((((((((((1,121),132),107),((((3,72),(((56,60),131),141)),94),(27,(55,126)))),((((((((((2,5),((36,91),(97,136))),(33,64)),139),(((((((((((8,30),144),(25,(44,83))),147),(22,151)),(12,((((31,85),96),((51,108),129)),145))),(((76,90),99),(101,152))),(86,149)),110),125),((((((9,130),57),(23,54)),((((10,((((28,69),111),116),(38,(68,118)))),66),(119,122)),(53,70))),((((13,127),(((37,98),112),142)),(((29,120),137),((63,(84,87)),138))),(14,26))),(73,81)))),61),(((((11,140),34),(49,113)),((88,89),(102,128))),(24,32))),(15,(74,95))),((((((4,7),46),17),(19,41)),((20,100),((45,124),80))),(67,133))),(((39,65),79),((((40,77),(117,143)),148),93)))),((6,71),(((((42,(50,115)),134),59),(114,135)),((43,105),(75,82))))),(21,((35,106),123))),(18,(58,92))),62),(((16,47),(48,150)),(104,146))),(((52,109),78),103));
 013: 4 -17428.41797 -18515.43979 (0,(((((((((((1,121),132),107),((((3,72),(((56,60),141),131)),94),(27,(55,126)))),(((((((((2,5),((33,64),(36,91))),(97,136)),(((((((11,34),140),(49,113)),((88,89),(102,128))),(24,32)),61),139)),((((((((((((8,30),144),147),(25,(44,83))),(22,151)),(12,(51,(108,129)))),145),((31,85),96)),(((76,90),99),(101,152))),(86,149)),110),125)),(73,81)),((((13,127),(((37,98),112),142)),(((29,120),137),((63,(84,87)),138))),(14,26))),((((9,57),130),(23,54)),((((10,((((28,111),69),116),((38,118),68))),66),(119,122)),(53,70)))),(15,(74,95)))),(((((((4,46),7),17),(19,41)),((20,100),((45,124),80))),(67,133)),(((((39,79),65),93),((40,77),(117,143))),148))),((6,71),(((((42,(50,115)),134),59),(114,135)),((43,105),(75,82))))),(21,((35,106),123))),(18,(58,92))),62),(((16,47),(48,150)),(104,146))),(((52,109),78),103));
 014: 2 -18811.0918 -18519.90848 (0,((((((((((1,121),132),107),((((3,72),(((56,60),131),141)),94),(27,(55,126)))),(((((((((((2,5),((33,64),(36,91))),((((((11,(34,140)),(49,113)),((88,89),(102,128))),(24,32)),61),139)),(97,136)),(((((((((((8,30),144),(25,(44,83))),147),(22,151)),((12,(51,(108,129))),145)),((31,96),85)),(((76,90),99),(101,152))),(86,149)),110),125)),(73,81)),((((13,127),(((37,98),112),142)),(((29,120),137),((63,(84,87)),138))),(14,26))),((((9,57),130),(23,54)),((((10,((((28,69),111),116),((38,68),118))),66),(119,122)),(53,70)))),(15,(74,95))),((((((4,46),7),17),(19,41)),((20,100),(45,(80,124)))),(67,133))),((((39,79),65),(((40,77),(117,143)),148)),93))),((6,71),(((((42,(50,115)),134),59),(114,135)),((43,105),(75,82))))),(21,((35,106),123))),(18,(58,92))),62),(((16,47),(48,150)),(104,146))),(((52,109),78),103));
 015: 1 -19668.33203 -18522.8593 (0,((((((((((1,121),132),107),((((3,72),(((56,60),141),131)),94),(27,(55,126)))),((((((((2,5),((33,64),(36,91))),((97,136),139)),(((((((((((8,30),144),(25,(44,83))),147),(22,151)),(12,((((31,85),96),(51,(108,129))),145))),(((76,90),99),(101,152))),(86,149)),110),125),((((((9,130),57),(23,54)),((((10,((((28,69),111),116),((38,118),68))),66),(119,122)),(53,70))),((((13,127),(((37,98),112),142)),(((29,120),137),((63,(84,87)),138))),(14,26))),(73,81)))),(((((11,(34,140)),(49,113)),((88,89),(102,128))),(24,32)),61)),(15,(74,95))),((((((4,46),7),17),(19,41)),((20,100),(45,(80,124)))),(67,133))),(((39,79),65),(((((40,77),143),117),148),93)))),((6,71),(((((42,(50,115)),134),59),(114,135)),((43,105),(75,82))))),(21,((35,106),123))),(18,(58,92))),62),(((16,47),(48,150)),(104,146))),(((52,109),78),103));
 016: 1 -17051.41406 -18513.66586 (0,((((((((((1,121),132),107),((((3,72),(((56,60),131),141)),94),(27,(55,126)))),(((((((((((2,5),(((33,64),(36,91)),(97,136))),((((((11,34),140),(49,113)),((24,32),((88,89),(102,128)))),61),139)),(((((((((((8,(30,144)),(25,(44,83))),147),(22,151)),(12,((51,108),129))),145),((31,85),96)),(((76,90),99),(101,152))),(86,149)),110),125)),(73,81)),((((13,127),(((37,98),112),142)),(((29,120),137),((63,(84,87)),138))),(14,26))),((((9,57),130),(23,54)),((((10,(119,122)),((((28,69),111),116),((38,68),118))),66),(53,70)))),((15,74),95)),(67,133)),(((((4,46),7),17),(19,41)),((20,100),((45,124),80)))),(((((39,79),65),93),((40,77),(117,143))),148))),((6,71),(((((42,(50,115)),134),59),(114,135)),((43,105),(75,82))))),(21,((35,106),123))),(18,(58,92))),62),((16,47),((48,150),(104,146)))),(((52,109),78),103));
 017: 1 -18659.41406 -18529.63054 (0,(((((((((1,121),132),107),((((3,72),(((56,60),131),141)),94),(27,(55,126)))),(((((((((((2,5),((33,64),(36,91))),(97,136)),(((((((11,34),140),(49,113)),(24,32)),((88,89),(102,128))),61),139)),((((((((((8,30),144),147),(25,(44,83))),(22,151)),((12,(((31,85),96),(51,(108,129)))),145)),(((76,90),99),(101,152))),(86,149)),110),125)),((((13,127),(((37,98),112),142)),(((29,120),137),((63,(84,87)),138))),(14,26))),(73,81)),((((9,130),57),((((10,((((28,111),69),116),((38,68),118))),66),(119,122)),(53,70))),(23,54))),((15,74),95)),(((((39,79),65),93),(((40,77),143),117)),148)),((((((4,46),7),17),(19,41)),((20,100),((45,124),80))),(67,133)))),((6,71),(((((42,(50,115)),134),59),(114,135)),((43,105),(75,82))))),(((18,58),92),(21,((35,106),123)))),62),((16,47),((48,150),(104,146)))),(((52,109),78),103));
 018: 1 -18791.79297 -18519.21862 (0,((((((((((1,121),132),107),((((3,72),(((56,60),131),141)),94),(27,(55,126)))),(((((((((((((2,5),((33,64),(36,91))),(97,136)),((((((((((((8,30),144),(25,(44,83))),147),(22,151)),(12,(51,(108,129)))),145),((31,85),96)),(((76,90),99),(101,152))),(86,149)),110),125)),139),((((((11,34),140),(49,113)),(24,32)),((88,89),(102,128))),61)),(73,81)),((((13,(((37,98),112),142)),127),(((29,120),137),((63,(84,87)),138))),(14,26))),((((9,130),57),(23,54)),((((10,((((28,69),111),116),((38,68),118))),66),(119,122)),(53,70)))),((15,74),95)),(67,133)),(((((4,46),7),17),(19,41)),((20,100),(45,(80,124))))),(((((39,65),79),93),(((40,77),143),117)),148))),((6,71),(((((42,(50,115)),134),59),(114,135)),((43,105),(75,82))))),(21,((35,106),123))),(18,(58,92))),62),(((16,47),(48,150)),(104,146))),(((52,109),78),103));
 019: 1 -17291.03711 -18516.43162 (0,((((((((((1,121),132),107),((((3,72),(((56,60),141),131)),94),(27,(55,126)))),((((((((((((2,5),((33,64),(36,91))),(97,136)),(((((((((((8,144),30),(25,(44,83))),147),(22,151)),((12,(51,(108,129))),145)),((31,85),96)),(((76,90),99),(101,152))),(86,149)),110),125)),139),((((((11,34),140),(49,113)),((88,89),(102,128))),(24,32)),61)),(73,81)),(((((13,127),(((37,98),112),142)),((29,120),137)),((63,(84,87)),138)),(14,26))),((((9,57),130),((((10,(119,122)),((((28,69),111),116),((38,68),118))),66),(53,70))),(23,54))),(15,(74,95))),((((((4,46),7),17),(19,41)),((20,100),(45,(80,124)))),(67,133))),(((((39,79),65),93),(((40,77),143),117)),148))),((6,71),(((((42,(50,115)),134),59),(114,135)),((43,105),(75,82))))),(21,((35,106),123))),(18,(58,92))),62),(((16,47),(48,150)),(104,146))),(((52,109),78),103));
 020: 1 -18924.85938 -18517.21515 (0,((((((((((((1,121),132),107),((((3,72),(((56,60),131),141)),94),(27,(55,126)))),((((((2,5),(((33,64),(36,91)),(97,136))),139),((((((11,140),34),(49,113)),((88,89),(102,128))),(24,32)),61)),((((((((((((8,30),144),(25,(44,83))),147),(22,151)),((12,((51,108),129)),145)),((31,96),85)),(((76,90),99),(101,152))),(86,149)),110),125),((((((9,130),57),((((10,((((28,111),69),116),((38,118),68))),66),(119,122)),(53,70))),(23,54)),((((13,127),(((37,98),112),142)),(((29,120),137),((63,(84,87)),138))),(14,26))),(73,81)))),(15,(74,95)))),(((((((39,79),65),93),148),117),(40,77)),143)),((((((4,46),7),17),(19,41)),((20,100),((45,124),80))),(67,133))),((6,71),(((((42,(50,115)),134),59),(114,135)),((43,105),(75,82))))),(21,((35,106),123))),(18,(58,92))),62),(((16,47),(48,150)),(104,146))),(((52,109),78),103));
 021: 1 -18661.82227 -18548.63052 (0,((((((((((1,121),132),107),((((3,72),(((56,60),131),141)),94),(27,(55,126)))),(((18,58),92),(21,((35,106),123)))),((6,71),(((((42,(50,115)),134),59),(114,135)),((43,105),(75,82))))),(((((((((((2,5),((33,64),(36,91))),(97,136)),139),(((((11,(34,140)),(49,113)),(24,32)),((88,89),(102,128))),61)),((((((((((((8,30),144),(25,(44,83))),147),(22,151)),(((51,108),129),145)),12),((31,85),96)),(((76,90),99),(101,152))),(86,149)),110),125)),(73,81)),(((((13,127),((37,98),112)),142),(((29,120),137),((63,(84,87)),138))),(14,26))),((((9,130),57),(23,54)),((((10,((((28,69),111),116),((38,118),68))),66),(119,122)),(53,70)))),(15,(74,95))),((((((4,46),7),17),(19,41)),((20,100),(45,(80,124)))),(67,133)))),(((((39,65),79),93),(((40,77),143),117)),148)),62),((16,47),((48,150),(104,146)))),(((52,109),103),78));
 022: 1 -18181.85156 -18513.66586 (0,((((((((((1,121),132),107),((((3,72),(((56,60),131),141)),94),(27,(55,126)))),(((((((((((2,5),(((33,64),(36,91)),(97,136))),((((((11,34),140),(49,113)),((24,32),((88,89),(102,128)))),61),139)),(((((((((((8,(30,144)),(25,(44,83))),147),(22,151)),(12,((51,108),129))),145),((31,85),96)),(((76,90),99),(101,152))),(86,149)),110),125)),(73,81)),((((13,127),(((37,98),112),142)),(((29,120),137),((63,(84,87)),138))),(14,26))),((((9,57),130),(23,54)),((((10,(119,122)),((((28,69),111),116),((38,68),118))),66),(53,70)))),((15,74),95)),(67,133)),(((((4,46),7),17),(19,41)),((20,100),((45,124),80)))),(((((39,79),65),93),((40,77),(117,143))),148))),((6,71),(((((42,(50,115)),134),59),(114,135)),((43,105),(75,82))))),(21,((35,106),123))),(18,(58,92))),62),((16,47),((48,150),(104,146)))),(((52,109),78),103));
 023: 1 -18733.76562 -18514.62211 (0,((((((((((1,121),132),107),((((3,72),(((56,60),131),141)),94),(27,(55,126)))),((((((((((2,5),(((33,64),(36,91)),(97,136))),((((((11,(34,140)),(49,113)),((88,89),(102,128))),(24,32)),61),139)),(((((((((((8,30),144),147),(25,(44,83))),(22,151)),((12,(51,(108,129))),145)),((31,85),96)),(((76,90),99),(101,152))),(86,149)),110),125)),(73,81)),((((13,127),(((37,98),112),142)),(((29,120),((63,(84,87)),138)),137)),(14,26))),(((9,130),57),(((((10,((((28,69),111),116),((38,118),68))),66),(119,122)),(53,70)),(23,54)))),((15,74),95)),((((((4,7),46),17),(19,41)),((20,100),((45,124),80))),(67,133))),((((((39,65),79),93),117),((40,77),143)),148))),((6,71),(((((42,(50,115)),134),59),(114,135)),((43,105),(75,82))))),(21,((35,106),123))),(18,(58,92))),62),(((16,47),(48,150)),(104,146))),(((52,109),78),103));
 024: 1 -18313.32812 -18520.42332 (0,(((((((((((1,121),132),107),((((3,72),(((56,60),131),141)),94),(27,(55,126)))),(((39,65),79),(((((40,77),143),117),148),93))),(((((((((2,5),((36,91),(97,136))),(33,64)),139),(((((((((((8,30),144),(25,(44,83))),147),(22,151)),(12,((((31,85),96),((51,108),129)),145))),(((76,90),99),(101,152))),(86,149)),110),125),((((((9,130),57),(23,54)),((((10,((((28,69),111),116),(38,(68,118)))),66),(119,122)),(53,70))),((((13,127),(((37,98),112),142)),(((29,120),137),((63,(84,87)),138))),(14,26))),(73,81)))),61),(((((11,140),34),(49,113)),((88,89),(102,128))),(24,32))),(15,(74,95))),((((((4,7),46),17),(19,41)),((20,100),((45,124),80))),(67,133)))),((6,71),(((((42,(50,115)),134),59),(114,135)),((43,105),(75,82))))),(21,((35,106),123))),(18,(58,92))),62),(((16,47),(48,150)),(104,146))),(((52,109),78),103));
 025: 2 -18250.68359 -18516.20647 (0,(((((((((1,121),132),107),(((3,72),((((56,60),131),141),94)),(27,(55,126)))),((((((((((((2,5),((33,64),(36,91))),(97,136)),(((((((11,34),140),(49,113)),((88,89),(102,128))),(24,32)),61),139)),((((((((((((8,30),144),147),(25,(44,83))),(22,151)),(12,((51,108),129))),145),((31,85),96)),(((76,90),99),(101,152))),(86,149)),110),125)),(73,81)),((((13,127),(((37,98),112),142)),(((29,120),137),((63,(84,87)),138))),(14,26))),((((9,57),130),(23,54)),((((10,(119,122)),((((28,69),111),116),((38,68),118))),66),(53,70)))),(15,(74,95))),(67,133)),(((((4,7),46),17),(19,41)),((20,100),(45,(80,124))))),(((((39,79),65),93),(((40,77),143),117)),148))),(((6,71),(((((42,(50,115)),134),59),(114,135)),((43,105),(75,82)))),(21,((35,106),123)))),(18,(58,92))),62),(((16,47),(48,150)),(104,146))),(((52,109),78),103));
 026: 1 -17659.86914 -18512.86432 (0,((((((((((1,121),132),107),((((3,72),(((56,60),141),131)),94),(27,(55,126)))),(((((((((((2,5),((33,64),(36,91))),(97,136)),(((((((11,34),140),(49,113)),((88,89),(102,128))),(24,32)),61),139)),((((((((((8,(30,144)),147),(25,(44,83))),(22,151)),(12,(((51,108),129),145))),((31,96),85)),(((76,90),99),(101,152))),(86,149)),110),125)),(73,81)),(((((13,127),((37,98),112)),142),(((29,120),137),((63,(84,87)),138))),(14,26))),((((9,130),57),((((10,((((28,69),111),116),(38,(68,118)))),66),(119,122)),(53,70))),(23,54))),(15,(74,95))),((((((4,46),7),17),(19,41)),((20,100),(45,(80,124)))),(67,133))),((((39,79),65),(((40,77),(117,143)),148)),93))),((6,71),(((((42,(50,115)),134),59),(114,135)),((43,105),(75,82))))),(21,((35,106),123))),(18,(58,92))),62),(((16,47),(48,150)),(104,146))),(((52,109),78),103));
 027: 1 -18168.83398 -18520.42332 (0,(((((((((((1,121),132),107),((((3,72),(((56,60),131),141)),94),(27,(55,126)))),(((39,65),79),(((((40,77),143),117),148),93))),(((((((((2,5),((36,91),(97,136))),(33,64)),139),(((((((((((8,30),144),(25,(44,83))),147),(22,151)),(12,((((31,85),96),((51,108),129)),145))),(((76,90),99),(101,152))),(86,149)),110),125),((((((9,130),57),(23,54)),((((10,((((28,69),111),116),(38,(68,118)))),66),(119,122)),(53,70))),((((13,127),(((37,98),112),142)),(((29,120),137),((63,(84,87)),138))),(14,26))),(73,81)))),61),(((((11,140),34),(49,113)),((88,89),(102,128))),(24,32))),(15,(74,95))),((((((4,7),46),17),(19,41)),((20,100),((45,124),80))),(67,133)))),((6,71),(((((42,(50,115)),134),59),(114,135)),((43,105),(75,82))))),(21,((35,106),123))),(18,(58,92))),62),(((16,47),(48,150)),(104,146))),(((52,109),78),103));
 028: 1 -18605.07031 -18519.12929 (0,((((((((((1,121),132),107),((((3,72),(((56,60),131),141)),94),(27,(55,126)))),(((((((((((2,5),((33,64),(36,91))),(97,136)),(((((((((((8,30),144),147),(25,(44,83))),(22,151)),((12,(51,(108,129))),145)),((31,96),85)),(((76,90),99),(101,152))),(86,149)),110),125)),139),(((((11,(34,140)),(49,113)),((88,89),(102,128))),(24,32)),61)),(73,81)),(((((9,130),57),((((10,((((28,111),69),116),((38,68),118))),66),(119,122)),(53,70))),(23,54)),(((((13,127),(((37,98),112),142)),((29,120),137)),((63,(84,87)),138)),(14,26)))),(15,(74,95))),((((((4,46),7),17),(19,41)),((20,100),((45,124),80))),(67,133))),(((((39,79),65),93),(((40,77),143),117)),148))),((6,71),(((((42,(50,115)),134),59),(114,135)),((43,105),(75,82))))),(21,((35,106),123))),(18,(58,92))),62),((16,47),((48,150),(104,146)))),(((52,109),78),103));
 029: 2 -18143.39062 -18513.12002 (0,((((((((((1,121),132),107),((((3,72),(((56,60),131),141)),94),(27,(55,126)))),((((((((((((2,5),((33,64),(36,91))),(97,136)),((((((((((8,144),30),(25,(44,83))),147),(22,151)),(((12,(51,(108,129))),145),((31,85),96))),(((76,90),99),(101,152))),(86,149)),110),125)),139),((((((11,34),140),(49,113)),(24,32)),((88,89),(102,128))),61)),(73,81)),((((13,127),(((37,98),112),142)),(((29,120),137),((63,(84,87)),138))),(14,26))),((((9,57),130),(23,54)),((((10,(119,122)),((((28,111),69),116),((38,68),118))),66),(53,70)))),(15,(74,95))),((((((4,46),7),17),(19,41)),((20,100),((45,124),80))),(67,133))),(((((39,79),65),93),(((40,77),143),117)),148))),((6,71),(((((42,(50,115)),134),59),(114,135)),((43,105),(75,82))))),(21,((35,106),123))),(18,(58,92))),62),(((16,47),(48,150)),(104,146))),(((52,109),78),103));
 030: 1 -18652.14062 -18517.44457 (0,((((((((((1,121),132),107),((((3,72),(((56,60),131),141)),94),(27,(55,126)))),(((((((((((2,5),((33,64),(36,91))),(97,136)),(((((11,(34,140)),(49,113)),((88,89),(102,128))),(24,32)),(61,139))),(((((((((((8,30),144),(25,(44,83))),147),(22,151)),((12,(51,(108,129))),145)),((31,96),85)),(((76,90),99),(101,152))),(86,149)),110),125)),(73,81)),((((13,127),(((37,98),112),142)),(((29,120),137),((63,(84,87)),138))),(14,26))),((((9,57),130),(23,54)),((((10,((((28,69),111),116),((38,68),118))),66),(119,122)),(53,70)))),(15,(74,95))),((((((4,46),7),17),(19,41)),((20,100),(45,(80,124)))),(67,133))),((((39,79),65),(((40,77),(117,143)),148)),93))),((6,71),(((((42,(50,115)),134),59),(114,135)),((43,105),(75,82))))),(21,((35,106),123))),(18,(58,92))),62),(((16,47),(48,150)),(104,146))),(((52,109),78),103));
 031: 1 -19866.59766 -18516.10338 (0,(((((((((1,121),132),107),((((3,72),(((56,60),131),141)),94),(27,(55,126)))),(((((((2,5),((33,64),((36,91),(97,136)))),139),((((((((((((8,(30,144)),(25,(44,83))),147),(22,151)),(12,((51,(108,129)),145))),((31,85),96)),(((76,90),99),(101,152))),(86,149)),110),125),((((((9,57),130),((((10,((((28,111),69),116),((38,68),118))),66),(119,122)),(53,70))),(23,54)),((((13,127),(((37,98),112),142)),(((29,120),137),((63,(84,87)),138))),(14,26))),(73,81))),(((((11,(34,140)),(49,113)),((88,89),(102,128))),(24,32)),61))),((15,74),95)),((((((4,7),46),17),(19,41)),((20,100),(45,(80,124)))),(67,133))),((((39,(65,79)),93),(((40,77),143),117)),148))),((6,71),(((((42,(50,115)),134),59),(114,135)),((43,105),(75,82))))),((18,(58,92)),(21,((35,106),123)))),62),(((16,47),(48,150)),(104,146))),(((52,109),78),103));
 032: 1 -17983.73438 -18537.10429 (0,((((((((1,121),132),107),((((((3,72),94),141),131),(56,60)),(27,(55,126)))),((((((((((2,5),((((((((11,34),140),(49,113)),((88,89),(102,128))),(24,32)),61),139),(((33,64),(36,91)),(97,136)))),((((((((((((8,144),30),(25,(44,83))),147),(22,151)),((51,108),129)),(12,145)),((31,96),85)),(((76,90),99),(101,152))),(86,149)),110),125)),(73,81)),((((13,127),(((37,98),112),142)),(((29,120),137),((63,(84,87)),138))),(14,26))),(((9,(57,130)),(23,54)),((((10,((((28,69),111),116),((38,118),68))),66),(119,122)),(53,70)))),((15,74),95)),(67,133)),(((((4,7),46),17),(19,41)),((20,100),((45,124),80)))),(((((39,65),79),93),(((40,77),143),117)),148))),((6,71),(((((42,(50,115)),134),59),(114,135)),((43,105),(75,82))))),((18,(58,92)),(21,((35,106),123)))),(((16,47),(48,150)),(104,146))),(((52,109),78),(62,103)));
 033: 1 -18550.28906 -18516.23004 (0,((((((((((1,121),132),107),((((3,72),(((56,60),131),141)),94),(27,(55,126)))),((((((((((((2,5),((33,64),(36,91))),(97,136)),((((((((((((8,30),144),147),(25,(44,83))),(22,151)),(12,((51,108),129))),145),((31,96),85)),(((76,90),99),(101,152))),(86,149)),110),125)),139),(((((11,(34,140)),(49,113)),(24,32)),((88,89),(102,128))),61)),(73,81)),((((13,(((37,98),112),142)),127),(((29,120),137),((63,(84,87)),138))),(14,26))),((((9,130),57),(23,54)),((((10,(119,122)),((((28,111),69),116),((38,118),68))),66),(53,70)))),((15,74),95)),((((((4,7),46),17),(19,41)),((20,100),((45,124),80))),(67,133))),(((((39,(65,79)),93),117),((40,77),143)),148))),((6,71),(((((42,(50,115)),134),59),(114,135)),((43,105),(75,82))))),(21,((35,106),123))),(18,(58,92))),62),(((16,47),(48,150)),(104,146))),(((52,109),78),103));
 034: 3 -18652.80078 -18516.69565 (0,(((((((((((1,121),132),107),((((3,72),(((56,60),141),131)),94),(27,(55,126)))),(((((2,5),(((33,64),(36,91)),(97,136))),(((((((((((((8,30),144),(25,(44,83))),147),(22,151)),((12,(51,(108,129))),145)),((31,85),96)),(((76,90),99),(101,152))),(86,149)),110),125),((((((9,57),130),((((10,((((28,69),111),116),(38,(68,118)))),66),(119,122)),(53,70))),(23,54)),((((13,127),(((37,98),112),142)),(((29,120),137),((63,(84,87)),138))),(14,26))),(73,81))),139)),(((((11,(34,140)),(49,113)),((88,89),(102,128))),(24,32)),61)),(15,(74,95)))),(((((((4,46),7),17),(19,41)),((20,100),(45,(80,124)))),(67,133)),((((39,65),79),((((40,77),143),148),117)),93))),((6,71),(((((42,(50,115)),134),59),(114,135)),((43,105),(75,82))))),(21,((35,106),123))),(18,(58,92))),62),(((16,47),(48,150)),(104,146))),(((52,109),78),103));
 035: 1 -19029.62695 -18512.77466 (0,((((((((((1,121),132),107),((((3,72),(((56,60),131),141)),94),(27,(55,126)))),((((((((((((2,5),((33,64),(36,91))),(97,136)),((((((((((((8,30),144),147),(25,(44,83))),(22,151)),(12,((51,108),129))),145),((31,96),85)),(((76,90),99),(101,152))),(86,149)),110),125)),139),((((11,(34,140)),(49,113)),((24,32),((88,89),(102,128)))),61)),(73,81)),((((13,127),(((37,98),112),142)),(((29,120),137),((63,(84,87)),138))),(14,26))),((((9,130),57),(23,54)),((((10,(119,122)),((((28,111),69),116),((38,118),68))),66),(53,70)))),((15,74),95)),((((((4,7),46),17),(19,41)),((20,100),((45,124),80))),(67,133))),(((((39,(65,79)),93),117),((40,77),143)),148))),((6,71),(((((42,(50,115)),134),59),(114,135)),((43,105),(75,82))))),(21,((35,106),123))),(18,(58,92))),62),(((16,47),(48,150)),(104,146))),(((52,109),78),103));
 036: 1 -17491.10352 -18516.53969 (0,((((((((((1,121),132),107),((((3,72),(((56,60),141),131)),94),(27,(55,126)))),((((((((((((2,5),((33,64),(36,91))),(97,136)),((((((((((8,144),30),(25,(44,83))),147),(22,151)),(((12,(51,(108,129))),145),((31,85),96))),(((76,90),99),(101,152))),(86,149)),110),125)),139),((((((11,34),140),(49,113)),((88,89),(102,128))),(24,32)),61)),(73,81)),(((((13,127),(((37,98),112),142)),((29,120),137)),((63,(84,87)),138)),(14,26))),((((9,57),130),(23,54)),((((10,(119,122)),((((28,69),111),116),((38,68),118))),66),(53,70)))),(15,(74,95))),((((((4,46),7),17),(19,41)),((20,100),(45,(80,124)))),(67,133))),(((((39,79),65),93),(((40,77),143),117)),148))),((6,71),(((((42,(50,115)),134),59),(114,135)),((43,105),(75,82))))),(21,((35,106),123))),(18,(58,92))),62),(((16,47),(48,150)),(104,146))),(((52,109),78),103));
 037: 3 -17728.93164 -18512.84774 (0,((((((((((1,121),132),107),((((3,72),(((56,60),131),141)),94),(27,(55,126)))),((((((((2,5),(((33,64),(36,91)),(97,136))),139),(((((11,(34,140)),(49,113)),((88,89),(102,128))),(24,32)),61)),((((((((((((8,144),30),(25,(44,83))),147),(22,151)),((12,(51,(108,129))),145)),((31,85),96)),(((76,90),99),(101,152))),(86,149)),110),125),((((((9,130),57),((((10,((((28,111),69),116),((38,68),118))),66),(119,122)),(53,70))),(23,54)),((((13,127),(((37,98),112),142)),(((29,120),137),((63,(84,87)),138))),(14,26))),(73,81)))),((15,74),95)),((((((4,7),46),17),(19,41)),((20,100),((45,124),80))),(67,133))),(((((((39,79),65),93),148),(40,77)),117),143))),((6,71),(((((42,(50,115)),134),59),(114,135)),((43,105),(75,82))))),(21,((35,106),123))),(18,(58,92))),62),(((16,47),(48,150)),(104,146))),(((52,109),78),103));
 038: 1 -18015.60352 -18532.62665 (0,((((((((((1,121),132),107),((((3,72),(((56,60),141),131)),94),(27,(55,126)))),((((((((((2,5),((36,91),(97,136))),(33,64)),139),61),(((((((((((8,144),30),147),(25,(44,83))),(22,151)),((12,(((31,96),85),(51,(108,129)))),145)),(((76,90),99),(101,152))),(86,149)),110),125),((((((9,57),130),((((10,((((28,111),69),116),((38,68),118))),66),(119,122)),(53,70))),(23,54)),(((((13,127),((37,98),112)),142),(((29,120),137),((63,(84,87)),138))),(14,26))),(73,81)))),(((11,(34,140)),(49,113)),((24,32),((88,89),(102,128))))),((15,74),95)),((((((4,46),7),17),(19,41)),((20,100),(45,(80,124)))),(67,133))),((((39,79),65),((((40,77),143),148),117)),93))),((6,71),(((((42,(50,115)),134),59),(114,135)),((43,105),(75,82))))),(((18,58),92),(21,((35,106),123)))),62),((16,47),((48,150),(104,146)))),103),((52,109),78));
 039: 3 -17527.12695 -18516.11986 (0,((((((((((1,121),132),107),((((3,72),(((56,60),141),131)),94),(27,(55,126)))),((((((((((((2,5),((33,64),(36,91))),136),97),(((((((11,34),140),(49,113)),((88,89),(102,128))),(24,32)),61),139)),(((((((((((8,144),30),(25,(44,83))),147),(22,151)),((12,145),(51,(108,129)))),((31,85),96)),(((76,90),99),(101,152))),(86,149)),110),125)),(73,81)),((((13,127),(((37,98),112),142)),(((29,120),137),((63,(84,87)),138))),(14,26))),((((9,130),57),(23,54)),((((10,(119,122)),((((28,69),111),116),((38,68),118))),66),(53,70)))),((15,74),95)),((((((4,7),46),17),(19,41)),((20,100),((45,124),80))),(67,133))),(((((39,79),65),93),(((40,77),143),117)),148))),((6,71),(((((42,(50,115)),134),59),(114,135)),((43,105),(75,82))))),(21,((35,106),123))),(18,(58,92))),62),(((16,47),(48,150)),(104,146))),(((52,109),78),103));
 040: 2 -18350.55859 -18514.2849 (0,((((((((((1,121),132),107),(((3,72),((((56,60),141),131),94)),(27,(55,126)))),((((((((((((2,5),((36,91),(97,136))),(33,64)),139),((((((11,34),140),(49,113)),((88,89),(102,128))),(24,32)),61)),(((((((((((8,144),30),(25,(44,83))),147),(22,151)),(12,((51,(108,129)),145))),((31,85),96)),(((76,90),99),(101,152))),(86,149)),110),125)),(73,81)),((((13,127),(((37,98),112),142)),(((29,120),137),((63,(84,87)),138))),(14,26))),((((9,130),57),(23,54)),((((10,((((28,111),69),116),((38,118),68))),66),(119,122)),(53,70)))),((15,74),95)),((((((4,7),46),17),(19,41)),((20,100),((45,124),80))),(67,133))),(((((39,79),65),93),(((40,77),143),117)),148))),((6,71),(((((42,(50,115)),134),59),(114,135)),((43,105),(75,82))))),(21,((35,106),123))),(18,(58,92))),62),(((16,47),(48,150)),(104,146))),(((52,109),78),103));
 041: 1 -18438.18359 -18514.35647 (0,(((((((((1,121),132),107),((((3,72),(((56,60),141),131)),94),(27,(55,126)))),((((((((2,5),(((33,64),(36,91)),(97,136))),139),((((((11,34),140),(49,113)),((88,89),(102,128))),(24,32)),61)),(((((((((((8,(30,144)),(25,(44,83))),147),(22,151)),((12,145),(51,(108,129)))),((31,85),96)),(((76,90),99),(101,152))),(86,149)),110),125),((((((9,57),130),((((10,((((28,111),69),116),((38,118),68))),66),(119,122)),(53,70))),(23,54)),((((13,127),(((37,98),112),142)),(((29,120),137),((63,(84,87)),138))),(14,26))),(73,81)))),(15,(74,95))),((((((4,7),46),17),(19,41)),((20,100),((45,124),80))),(67,133))),((((39,(65,79)),93),((40,77),(117,143))),148))),((6,71),(((((42,(50,115)),134),59),(114,135)),((43,105),(75,82))))),((18,(58,92)),(21,((35,106),123)))),(((16,47),(48,150)),(104,146))),62),(((52,109),78),103));
 042: 1 -18159.35938 -18512.5208 (0,((((((((1,121),132),107),((((3,72),(((56,60),131),141)),94),(27,(55,126)))),((((((((2,5),(((33,64),(36,91)),(97,136))),139),(((((11,(34,140)),(49,113)),((88,89),(102,128))),(24,32)),61)),(((((((((((((8,30),144),147),(25,(44,83))),(22,151)),((51,108),129)),(12,145)),((31,96),85)),(((76,90),99),(101,152))),(86,149)),110),125),(((((9,(57,130)),((((10,((((28,69),111),116),((38,68),118))),66),(119,122)),(53,70))),(23,54)),((((13,127),(((37,98),112),142)),(((29,120),137),((63,(84,87)),138))),(14,26))),(73,81)))),((15,74),95)),((((((4,46),7),17),(19,41)),((20,100),(45,(80,124)))),(67,133))),(((((39,79),65),93),(((40,77),143),117)),148))),(((6,71),(((((42,(50,115)),134),59),(114,135)),((43,105),(75,82)))),((18,(58,92)),(21,((35,106),123))))),62),(((16,47),(48,150)),(104,146))),(((52,109),103),78));
 043: 2 -18157.43359 -18520.3581 (0,((((((((((1,121),132),107),((((3,72),(((56,60),141),131)),94),(27,(55,126)))),((((((((((2,5),(((33,64),(36,91)),(97,136))),(((((11,(34,140)),(49,113)),((24,32),((88,89),(102,128)))),61),139)),(((((((((((8,30),144),147),(25,(44,83))),(22,151)),((12,(51,(108,129))),145)),((31,96),85)),(((76,90),99),(101,152))),(86,149)),110),125)),(73,81)),((((13,127),(((37,98),112),142)),(((29,120),137),((63,(84,87)),138))),(14,26))),((((9,130),57),(23,54)),(((((10,(119,122)),((38,118),68)),(((28,111),69),116)),66),(53,70)))),(15,(74,95))),((((((4,7),46),17),(19,41)),((20,100),(45,(80,124)))),(67,133))),(((((39,79),65),93),(((40,77),143),117)),148))),((6,71),(((((42,(50,115)),134),59),(114,135)),((43,105),(75,82))))),(21,((35,106),123))),(18,(58,92))),62),(((16,47),(48,150)),(104,146))),(((52,109),78),103));
 044: 1 -18764.94336 -18519.60453 (0,(((((((((1,121),132),107),((((3,72),(((56,60),141),131)),94),(27,(55,126)))),(((((((((((2,5),((33,64),(36,91))),(97,136)),((((((11,(34,140)),(49,113)),((88,89),(102,128))),(24,32)),61),139)),((((((((((8,30),144),147),(25,(44,83))),(22,151)),((12,((((31,85),96),(51,108)),129)),145)),(((76,90),99),(101,152))),(86,149)),110),125)),(73,81)),((((13,127),(((37,98),112),142)),(((29,120),137),((63,(84,87)),138))),(14,26))),((((9,57),130),(23,54)),((((10,((((28,69),111),116),((38,68),118))),66),(119,122)),(53,70)))),((15,74),95)),((((((4,46),7),17),(19,41)),((20,100),((45,124),80))),(67,133))),((((39,65),79),(((40,77),(117,143)),148)),93))),((6,71),((18,(58,92)),(21,((35,106),123))))),(((((42,(50,115)),134),59),(114,135)),((43,105),(75,82)))),62),(((16,47),(48,150)),(104,146))),(((52,109),78),103));
 045: 1 -18739.07422 -18515.3448 (0,((((((((((1,121),132),107),((((3,72),(((56,60),131),141)),94),(27,(55,126)))),((((((((((((2,5),((33,64),(36,91))),(97,136)),(((((((11,34),140),(49,113)),((88,89),(102,128))),(24,32)),61),139)),(((((((((((8,30),144),147),(25,(44,83))),(22,151)),((12,145),(51,(108,129)))),((31,96),85)),(((76,90),99),(101,152))),(86,149)),110),125)),(73,81)),(((((13,127),((37,98),112)),142),(((29,120),137),((63,(84,87)),138))),(14,26))),(((9,57),130),(((((10,(((28,(69,111)),116),(38,(68,118)))),66),(119,122)),(53,70)),(23,54)))),((15,74),95)),(67,133)),(((((4,7),46),17),(19,41)),((20,100),(45,(80,124))))),(((((39,65),79),93),((40,77),(117,143))),148))),((6,71),(((((42,(50,115)),134),59),(114,135)),((43,105),(75,82))))),(21,((35,106),123))),(18,(58,92))),62),(((16,47),(48,150)),(104,146))),(((52,109),78),103));
 046: 1 -18569.16016 -18513.07966 (0,((((((((((1,121),132),107),((((3,72),(((56,60),131),141)),94),(27,(55,126)))),(((((((2,5),((33,64),(36,91))),(97,136)),((((((((((((((8,30),144),147),(25,(44,83))),(22,151)),(12,(((51,108),129),145))),(31,(85,96))),(((76,90),99),(101,152))),(86,149)),110),125),((((((9,57),130),(23,54)),((((10,((((28,69),111),116),((38,68),118))),66),(119,122)),(53,70))),((((13,127),(((37,98),112),142)),(((29,120),137),((63,(84,87)),138))),(14,26))),(73,81))),139),((((((11,34),140),(49,113)),((88,89),(102,128))),(24,32)),61))),(15,(74,95))),((((((4,7),46),17),(19,41)),((20,100),(45,(80,124)))),(67,133))),(((((39,79),65),93),(((40,77),143),117)),148))),((6,71),(((((42,(50,115)),134),59),(114,135)),((43,105),(75,82))))),(21,((35,106),123))),(18,(58,92))),62),(((16,47),(48,150)),(104,146))),(((52,109),103),78));
 047: 2 -18680.95703 -18515.01117 (0,(((((((((((1,121),132),107),((((3,72),(((56,60),141),131)),94),(27,(55,126)))),(((((((((((2,5),((33,64),(36,91))),(97,136)),(((((((11,34),140),(49,113)),((88,89),(102,128))),(24,32)),61),139)),((((((((((8,(30,144)),147),(25,(44,83))),(22,151)),((12,(51,(108,129))),145)),((31,85),96)),(((76,90),99),(101,152))),(86,149)),110),125)),(73,81)),((((13,127),(((37,98),112),142)),(((29,120),137),((63,(84,87)),138))),(14,26))),((((9,130),57),(23,54)),((((10,(119,122)),((((28,111),69),116),((38,68),118))),66),(53,70)))),(15,(74,95))),((((((4,46),7),17),(19,41)),((20,100),((45,124),80))),(67,133))),(((((39,79),65),93),(((40,77),143),117)),148))),(6,71)),(((((42,(50,115)),134),59),(114,135)),((43,105),(75,82)))),(21,((35,106),123))),(18,(58,92))),62),((16,47),((48,150),(104,146)))),(((52,109),78),103));
 048: 1 -18864.08008 -18511.05629 (0,((((((((((1,121),132),107),((((3,72),(((56,60),141),131)),94),(27,(55,126)))),(((((((((((2,5),((33,64),(36,91))),(97,136)),((((((11,(34,140)),(49,113)),(24,32)),((88,89),(102,128))),61),139)),((((((((((8,30),144),147),(25,(44,83))),(22,151)),((12,(((51,108),129),145)),((31,85),96))),(((76,90),99),(101,152))),(86,149)),110),125)),(73,81)),((((13,127),(((37,98),112),142)),(((29,120),137),((63,(84,87)),138))),(14,26))),((((9,57),130),(23,54)),((((10,((((28,69),111),116),((38,118),68))),66),(119,122)),(53,70)))),((15,74),95)),((((((4,7),46),17),(19,41)),((20,100),(45,(80,124)))),(67,133))),((((39,79),65),((((40,77),143),148),117)),93))),((6,71),(((((42,(50,115)),134),59),(114,135)),((43,105),(75,82))))),(21,((35,106),123))),(18,(58,92))),62),(((16,47),(48,150)),(104,146))),(((52,109),78),103));
 049: 1 -18136.22852 -18529.3652 (0,(((((((((1,121),132),107),((((3,72),(((56,60),141),131)),94),(27,(55,126)))),(((((((((((2,5),((33,64),(36,91))),((97,136),139)),((((((11,34),140),(49,113)),((88,89),(102,128))),(24,32)),61)),((((((((((((8,144),30),147),(25,(44,83))),(22,151)),(12,(51,(108,129)))),145),((31,85),96)),(((76,90),99),(101,152))),(86,149)),110),125)),(73,81)),((((13,127),(((37,98),112),142)),(((29,120),137),((63,(84,87)),138))),(14,26))),((((9,57),130),(23,54)),((((10,((((28,69),111),116),((38,118),68))),66),(119,122)),(53,70)))),((15,74),95)),((((((4,7),46),17),(19,41)),((((20,100),45),80),124)),(67,133))),((((((39,65),79),93),117),((40,77),143)),148))),((6,71),(((((42,134),(50,115)),59),(114,135)),((43,105),(75,82))))),((18,(58,92)),(21,((35,106),123)))),62),(((16,47),(48,150)),(104,146))),(((52,109),78),103));
 050: 1 -17525.1582 -18517.34625 (0,(((((((((((1,121),132),107),((((3,72),(((56,60),141),131)),94),(27,(55,126)))),((((((2,5),(((33,64),(36,91)),(97,136))),139),((((((((((((8,(30,144)),(25,(44,83))),147),(22,151)),(12,(51,(108,129)))),145),(31,(85,96))),(((76,90),99),(101,152))),(86,149)),110),125),(((((9,(57,130)),(23,54)),((((10,((((28,111),69),116),((38,68),118))),66),(119,122)),(53,70))),((((13,127),(((37,98),112),142)),(((29,120),137),((63,(84,87)),138))),(14,26))),(73,81)))),(((((11,(34,140)),(49,113)),((88,89),(102,128))),(24,32)),61)),((15,74),95))),(((((((4,7),46),17),(19,41)),((20,100),(45,(80,124)))),(67,133)),((((39,65),79),(((40,77),(117,143)),148)),93))),((6,71),(((((42,(50,115)),134),59),(114,135)),((43,105),(75,82))))),(21,((35,106),123))),(18,(58,92))),62),((16,47),((48,150),(104,146)))),(((52,109),78),103));
 051: 1 -17988.49219 -18513.66586 (0,((((((((((1,121),132),107),((((3,72),(((56,60),131),141)),94),(27,(55,126)))),(((((((((((2,5),(((33,64),(36,91)),(97,136))),((((((11,34),140),(49,113)),((24,32),((88,89),(102,128)))),61),139)),(((((((((((8,(30,144)),(25,(44,83))),147),(22,151)),(12,((51,108),129))),145),((31,85),96)),(((76,90),99),(101,152))),(86,149)),110),125)),(73,81)),((((13,127),(((37,98),112),142)),(((29,120),137),((63,(84,87)),138))),(14,26))),((((9,57),130),(23,54)),((((10,(119,122)),((((28,69),111),116),((38,68),118))),66),(53,70)))),((15,74),95)),(67,133)),(((((4,46),7),17),(19,41)),((20,100),((45,124),80)))),(((((39,79),65),93),((40,77),(117,143))),148))),((6,71),(((((42,(50,115)),134),59),(114,135)),((43,105),(75,82))))),(21,((35,106),123))),(18,(58,92))),62),((16,47),((48,150),(104,146)))),(((52,109),78),103));
 052: 1 -19176.87109 -18521.62958 (0,(((((((((((1,121),132),107),((((3,72),(((56,60),131),141)),94),(27,(55,126)))),((((((2,5),(((33,64),(36,91)),(97,136))),139),((((((((((((8,30),144),(25,(44,83))),147),(22,151)),((12,((51,108),129)),145)),((31,96),85)),(((76,90),99),(101,152))),(86,149)),110),125),((((((9,130),57),(23,54)),((((10,((((28,111),69),116),((38,118),68))),66),(119,122)),(53,70))),((((13,127),(((37,98),112),142)),(((29,120),137),((63,(84,87)),138))),(14,26))),(73,81)))),((((((11,140),34),(49,113)),((88,89),(102,128))),(24,32)),61)),((15,95),74))),((((((39,79),65),93),(117,148)),(40,77)),143)),((((((4,46),7),17),(19,41)),((20,100),((45,124),80))),(67,133))),((6,71),(((((42,(50,115)),134),59),(114,135)),((43,105),(75,82))))),((18,(58,92)),(21,((35,106),123)))),62),(((16,47),(48,150)),(104,146))),(((52,109),103),78));
 053: 1 -17964.77734 -18514.63844 (0,(((((((((1,121),132),107),((((3,72),(((56,60),131),141)),94),(27,(55,126)))),((((((((((2,5),((33,64),(36,91))),(97,136)),139),((((((11,34),140),(49,113)),((88,89),(102,128))),(24,32)),61)),(((((((((((((8,30),144),147),(25,(44,83))),(22,151)),(((51,108),129),145)),12),((31,96),85)),(((76,90),99),(101,152))),(86,149)),110),125),((((((9,130),57),((((10,((((28,111),69),116),((38,118),68))),66),(119,122)),(53,70))),(23,54)),((((13,127),(((37,98),112),142)),(((29,120),137),((63,(84,87)),138))),(14,26))),(73,81)))),(15,(74,95))),(67,133)),(((((4,46),7),17),(19,41)),((20,100),((45,124),80)))),(((((39,79),65),93),(((40,77),143),117)),148))),((6,71),(((((42,(50,115)),134),59),(114,135)),((43,105),(75,82))))),((18,(58,92)),(21,((35,106),123)))),62),(((16,47),(48,150)),(104,146))),(((52,109),103),78));
 054: 1 -18271.48828 -18522.40389 (0,((((((((((1,121),132),107),((((3,72),(((56,60),131),141)),94),(27,(55,126)))),((((((((2,5),((33,64),(36,91))),((97,136),139)),(((((((((((8,30),144),(25,(44,83))),147),(22,151)),(12,((((((31,85),96),129),51),108),145))),(((76,90),99),(101,152))),(86,149)),110),125),((((((9,130),57),(23,54)),((((10,((((28,69),111),116),((38,68),118))),66),(119,122)),(53,70))),((((13,127),(((37,98),112),142)),(((29,120),137),((63,(84,87)),138))),(14,26))),(73,81)))),((((((11,34),140),(49,113)),((88,89),(102,128))),(24,32)),61)),(15,(74,95))),((((((4,7),46),17),(19,41)),((20,100),(45,(80,124)))),(67,133))),(((((39,65),79),93),(((40,77),143),117)),148))),((6,71),(((((42,(50,115)),134),59),(114,135)),((43,105),(75,82))))),(21,((35,106),123))),(18,(58,92))),62),(((16,47),(48,150)),(104,146))),(((52,109),103),78));
 055: 1 -19075.08203 -18515.37666 (0,((((((((((1,121),132),107),((((3,72),(((56,60),141),131)),94),(27,(55,126)))),((((((((((2,5),(((33,64),(36,91)),(97,136))),((((((11,34),140),(49,113)),((88,89),(102,128))),(24,32)),(61,139))),((((((((((8,(30,144)),(25,(44,83))),147),(22,151)),((12,((51,108),129)),145)),((31,85),96)),(((76,90),99),(101,152))),(86,149)),110),125)),(73,81)),((((13,127),(((37,98),112),142)),(((29,120),137),((63,(84,87)),138))),(14,26))),((((9,57),130),(23,54)),((((10,((((28,69),111),116),((38,118),68))),66),(119,122)),(53,70)))),(15,(74,95))),((((((4,46),7),17),(19,41)),((20,100),((45,124),80))),(67,133))),(((((39,79),65),93),(((40,77),143),117)),148))),((6,71),(((((42,(50,115)),134),59),(114,135)),((43,105),(75,82))))),(21,((35,106),123))),(18,(58,92))),62),(((16,47),(48,150)),(104,146))),(((52,109),78),103));
 056: 4 -19402.80664 -18544.9984 (0,((((((((((((1,121),132),107),((((3,72),(((56,60),141),131)),94),(27,(55,126)))),(15,(74,95))),(((((2,5),(((33,64),(36,91)),(97,136))),139),((((11,(34,140)),(49,113)),((24,32),((88,89),(102,128)))),61)),((((((((((((8,30),144),(25,(44,83))),147),(22,151)),((12,(51,(108,129))),145)),((31,85),96)),(((76,90),99),(101,152))),(86,149)),110),125),((((((9,57),130),((((10,((((28,69),111),116),(38,(68,118)))),66),(119,122)),(53,70))),(23,54)),((((13,127),(((37,98),112),142)),(((29,120),137),((63,(84,87)),138))),(14,26))),(73,81))))),(((((((4,46),7),17),(19,41)),((20,100),(45,(80,124)))),(67,133)),((((39,65),79),((((40,77),143),148),117)),93))),((6,71),(((((42,(50,115)),134),59),(114,135)),((43,105),(75,82))))),(21,((35,106),123))),(18,(58,92))),62),(((16,47),(48,150)),(104,146))),(((52,109),78),103));
 057: 1 -19362.17969 -18512.63898 (0,((((((((((1,121),132),107),((((3,72),(((56,60),131),141)),94),(27,(55,126)))),((((((((((((2,5),((33,64),(36,91))),(97,136)),((((((11,34),140),(49,113)),(24,32)),((88,89),(102,128))),61)),139),((((((((((8,144),30),(25,(44,83))),147),(22,151)),((12,((51,(108,129)),145)),((31,96),85))),(((76,90),99),(101,152))),(86,149)),110),125)),(73,81)),((((13,127),(((37,98),112),142)),(((29,120),137),((63,(84,87)),138))),(14,26))),((((9,57),130),(23,54)),((((10,(119,122)),(((28,(69,111)),116),(38,(68,118)))),66),(53,70)))),((15,74),95)),((((((4,46),7),17),(19,41)),((20,100),(45,(80,124)))),(67,133))),(((((39,65),79),93),(((40,77),143),117)),148))),((6,71),(((((42,(50,115)),134),59),(114,135)),((43,105),(75,82))))),(21,((35,106),123))),(18,(58,92))),62),(((16,47),(48,150)),(104,146))),(((52,109),78),103));
 058: 1 -18357.85156 -18513.79275 (0,(((((((((1,121),132),107),((((3,72),(((56,60),131),141)),94),(27,(55,126)))),(((((((((((2,5),((33,64),(36,91))),(97,136)),((((((11,(34,140)),(49,113)),((88,89),(102,128))),(24,32)),61),139)),((((((((((((8,30),144),147),(25,(44,83))),(22,151)),(12,(51,(108,129)))),145),((31,85),96)),(((76,90),99),(101,152))),(86,149)),110),125)),(73,81)),(((((13,127),(((37,98),112),142)),((29,120),137)),((63,(84,87)),138)),(14,26))),((((9,130),57),(23,54)),((((10,((((28,69),111),116),((38,68),118))),66),(119,122)),(53,70)))),(15,(74,95))),((((((4,7),46),17),(19,41)),((20,100),(45,(80,124)))),(67,133))),(((((((39,79),65),93),148),117),(40,77)),143))),((6,71),(((((42,(50,115)),134),59),(114,135)),((43,105),(75,82))))),((18,(58,92)),(21,((35,106),123)))),62),(((16,47),(48,150)),(104,146))),(((52,109),78),103));
 059: 1 -19311.69727 -18516.76081 (0,((((((((((1,121),132),107),((((3,72),(((56,60),131),141)),94),(27,(55,126)))),(((((((((2,5),((36,91),(97,136))),(33,64)),139),((((((11,140),34),(49,113)),((88,89),(102,128))),(24,32)),61)),(((((((((((8,30),144),(25,(44,83))),147),(22,151)),(((12,((51,108),129)),((31,85),96)),145)),(((76,90),99),(101,152))),(86,149)),110),125),((((((9,130),57),((((10,((((28,69),111),116),(38,(68,118)))),66),(119,122)),(53,70))),(23,54)),((((13,127),(((37,98),112),142)),(((29,120),137),((63,(84,87)),138))),(14,26))),(73,81)))),(15,(74,95))),((((((4,7),46),17),(19,41)),((20,100),((45,124),80))),(67,133))),((((39,65),79),(((40,77),(117,143)),148)),93))),((6,71),(((((42,(50,115)),134),59),(114,135)),((43,105),(75,82))))),(21,((35,106),123))),(18,(58,92))),62),(((16,47),(48,150)),(104,146))),(((52,109),78),103));
 060: 1 -18867.89453 -18514.94304 (0,((((((((((1,121),132),107),((((3,72),(((56,60),131),141)),94),(27,(55,126)))),((((((((((((2,5),((36,91),(97,136))),(33,64)),139),(((((11,(34,140)),(49,113)),((88,89),(102,128))),(24,32)),61)),(((((((((((8,30),144),(25,(44,83))),147),(22,151)),((12,((51,108),129)),145)),((31,96),85)),(((76,90),99),(101,152))),(86,149)),110),125)),(73,81)),((((13,127),(((37,98),112),142)),(((29,120),137),((63,(84,87)),138))),(14,26))),((((9,57),130),((((10,((((28,69),111),116),((38,68),118))),66),(119,122)),(53,70))),(23,54))),(15,(74,95))),((((((4,46),7),17),(19,41)),((20,100),((45,124),80))),(67,133))),(((((39,65),79),93),(((40,77),143),117)),148))),((6,71),(((((42,(50,115)),134),59),(114,135)),((43,105),(75,82))))),(21,((35,106),123))),(18,(58,92))),62),((16,47),((48,150),(104,146)))),(((52,109),78),103));
 061: 1 -18569.77539 -18514.35647 (0,(((((((((1,121),132),107),((((3,72),(((56,60),141),131)),94),(27,(55,126)))),((((((((2,5),(((33,64),(36,91)),(97,136))),139),((((((11,34),140),(49,113)),((88,89),(102,128))),(24,32)),61)),(((((((((((8,(30,144)),(25,(44,83))),147),(22,151)),((12,145),(51,(108,129)))),((31,85),96)),(((76,90),99),(101,152))),(86,149)),110),125),((((((9,57),130),((((10,((((28,111),69),116),((38,118),68))),66),(119,122)),(53,70))),(23,54)),((((13,127),(((37,98),112),142)),(((29,120),137),((63,(84,87)),138))),(14,26))),(73,81)))),(15,(74,95))),((((((4,7),46),17),(19,41)),((20,100),((45,124),80))),(67,133))),((((39,(65,79)),93),((40,77),(117,143))),148))),((6,71),(((((42,(50,115)),134),59),(114,135)),((43,105),(75,82))))),((18,(58,92)),(21,((35,106),123)))),(((16,47),(48,150)),(104,146))),62),(((52,109),78),103));
 062: 1 -20308.60156 -18518.20701 (0,(((((((((((1,121),132),107),((((3,72),(((56,60),131),141)),94),(27,(55,126)))),(((((((((((2,5),(((33,64),(36,91)),(97,136))),((((((11,34),140),(49,113)),((24,32),((88,89),(102,128)))),61),139)),(((((((((((8,(30,144)),(25,(44,83))),147),(22,151)),(12,((51,108),129))),145),((31,85),96)),(((76,90),99),(101,152))),(86,149)),110),125)),(73,81)),((((13,127),(((37,98),112),142)),(((29,120),137),((63,(84,87)),138))),(14,26))),((((9,57),130),(23,54)),((((10,(119,122)),((((28,69),111),116),((38,68),118))),66),(53,70)))),((15,74),95)),(67,133)),(((((4,46),7),17),(19,41)),((20,100),((45,124),80)))),(((((39,79),65),93),(((40,77),143),117)),148))),(((((42,(50,115)),134),59),(114,135)),((43,105),(75,82)))),(6,71)),(21,((35,106),123))),(18,(58,92))),62),((16,47),((48,150),(104,146)))),(((52,109),78),103));
 063: 2 -19874.81836 -18516.10516 (0,(((((((((((1,121),132),107),(((3,72),((((56,60),131),141),94)),(27,(55,126)))),(((((((((((2,5),((33,64),(36,91))),(97,136)),((((((11,(34,140)),(49,113)),((88,89),(102,128))),(24,32)),61),139)),(((((((((((8,144),30),(25,(44,83))),147),(22,151)),((12,(51,(108,129))),145)),((31,96),85)),(((76,90),99),(101,152))),(86,149)),110),125)),(73,81)),((((13,127),(((37,98),112),142)),(((29,120),137),((63,(84,87)),138))),(14,26))),((((9,130),57),(23,54)),((((10,(119,122)),((((28,111),69),116),(38,(68,118)))),66),(53,70)))),((15,74),95)),((((((4,46),7),17),(19,41)),((20,100),((45,124),80))),(67,133))),((((39,(65,79)),93),(((40,77),143),117)),148))),(((((42,(50,115)),134),59),(114,135)),((43,105),(75,82)))),(6,71)),(21,((35,106),123))),((18,58),92)),62),(((16,47),(48,150)),(104,146))),(((52,109),78),103));
 064: 1 -18903.08203 -18513.66586 (0,((((((((((1,121),132),107),((((3,72),(((56,60),131),141)),94),(27,(55,126)))),(((((((((((2,5),(((33,64),(36,91)),(97,136))),((((((11,34),140),(49,113)),((24,32),((88,89),(102,128)))),61),139)),(((((((((((8,(30,144)),(25,(44,83))),147),(22,151)),(12,((51,108),129))),145),((31,85),96)),(((76,90),99),(101,152))),(86,149)),110),125)),(73,81)),((((13,127),(((37,98),112),142)),(((29,120),137),((63,(84,87)),138))),(14,26))),((((9,57),130),(23,54)),((((10,(119,122)),((((28,69),111),116),((38,68),118))),66),(53,70)))),((15,74),95)),(67,133)),(((((4,46),7),17),(19,41)),((20,100),((45,124),80)))),(((((39,79),65),93),((40,77),(117,143))),148))),((6,71),(((((42,(50,115)),134),59),(114,135)),((43,105),(75,82))))),(21,((35,106),123))),(18,(58,92))),62),((16,47),((48,150),(104,146)))),(((52,109),78),103));
 065: 7 -18077.04883 -18518.62366 (0,((((((((((1,121),132),107),((((3,72),(((56,60),131),141)),94),(27,(55,126)))),((((((((((((2,5),((33,64),(36,91))),(97,136)),(((((((((((8,30),144),(25,(44,83))),147),(22,151)),(12,((51,(108,129)),145))),((31,85),96)),(((76,90),99),(101,152))),(86,149)),110),125)),139),((((((11,34),140),(49,113)),(24,32)),((88,89),(102,128))),61)),(73,81)),((((13,127),(((37,98),112),142)),(((29,120),137),((63,(84,87)),138))),(14,26))),((((9,130),57),(23,54)),((((10,((((28,69),111),116),((38,68),118))),66),(119,122)),(53,70)))),((15,74),95)),((((((4,46),7),17),(19,41)),((20,100),((45,124),80))),(67,133))),(((((39,65),79),(((40,77),143),117)),93),148))),((6,71),(((((42,(50,115)),134),59),(114,135)),((43,105),(75,82))))),(21,((35,106),123))),(18,(58,92))),62),(((16,47),(48,150)),(104,146))),(((52,109),78),103));
 066: 1 -17934.80859 -18511.87677 (0,((((((((((1,121),132),107),(((3,72),((((56,60),131),141),94)),(27,(55,126)))),((((((((2,5),((33,64),(36,91))),(97,136)),139),((((((((((((8,(30,144)),(25,(44,83))),147),(22,151)),((12,(51,(108,129))),145)),((31,85),96)),(((76,90),99),(101,152))),(86,149)),110),125),((((((9,130),57),((((10,((((28,69),111),116),(38,(68,118)))),66),(119,122)),(53,70))),(23,54)),((((13,127),(((37,98),112),142)),(((29,120),137),((63,(84,87)),138))),(14,26))),(73,81))),((((((11,140),34),(49,113)),((88,89),(102,128))),(24,32)),61))),((15,74),95)),((((((4,46),7),17),(19,41)),((20,100),((45,124),80))),(67,133))),((((39,65),79),((((40,77),143),117),148)),93))),((6,71),(((((42,(50,115)),134),59),(114,135)),((43,105),(75,82))))),(21,((35,106),123))),(18,(58,92))),62),(((16,47),(48,150)),(104,146))),(((52,109),78),103));
 067: 1 -17277.05469 -18526.49884 (0,((((((((((1,121),132),107),((((3,72),(((56,60),131),141)),94),(27,(55,126)))),((((((((((((2,5),((33,64),(36,91))),(97,136)),139),(((((11,(34,140)),(49,113)),((88,89),(102,128))),(24,32)),61)),((((((((((((8,30),144),(25,(44,83))),147),(22,151)),12),((51,(108,129)),145)),((31,85),96)),(((76,90),99),(101,152))),(86,149)),110),125)),(((((13,127),((37,98),112)),142),(((29,120),137),((63,(84,87)),138))),(14,26))),(73,81)),((((9,57),130),((((10,((((28,111),69),116),((38,68),118))),66),(119,122)),(53,70))),(23,54))),((15,74),95)),(((((4,7),46),(17,(19,41))),((20,100),((45,124),80))),(67,133))),((((39,65),79),((((40,77),143),148),117)),93))),((6,71),(((((42,(50,115)),134),59),(114,135)),((43,105),(75,82))))),(21,((35,106),123))),(18,(58,92))),62),(((16,47),(48,150)),(104,146))),(((52,109),103),78));
 068: 2 -18245.29883 -18518.04447 (0,((((((((((1,121),132),107),((((3,72),(((56,60),131),141)),94),(27,(55,126)))),((((((((((((2,5),((33,64),(36,91))),(97,136)),(((((((((((((8,30),144),(25,(44,83))),147),151),22),(12,(51,(108,129)))),145),((31,85),96)),(((76,90),99),(101,152))),(86,149)),110),125)),139),((((((11,34),140),(49,113)),(24,32)),((88,89),(102,128))),61)),(73,81)),((((13,127),(((37,98),112),142)),(((29,120),137),((63,(84,87)),138))),(14,26))),((((9,130),57),(23,54)),((((10,((((28,69),111),116),((38,68),118))),66),(119,122)),(53,70)))),((15,74),95)),((((((4,46),7),17),(19,41)),((20,100),(45,(80,124)))),(67,133))),(((((39,65),79),93),(((40,77),143),117)),148))),((6,71),(((((42,(50,115)),134),59),(114,135)),((43,105),(75,82))))),(21,((35,106),123))),(18,(58,92))),62),(((16,47),(48,150)),(104,146))),(((52,109),78),103));
 069: 1 -18301.19727 -18513.05584 (0,(((((((((1,121),132),107),((((3,72),(((56,60),141),131)),94),(27,(55,126)))),((((((((((((2,5),((33,64),(36,91))),(97,136)),((((((((((((8,144),30),(25,(44,83))),147),(22,151)),((51,(108,129)),145)),12),((31,85),96)),(((76,90),99),(101,152))),(86,149)),110),125)),139),(((((11,(34,140)),(49,113)),((88,89),(102,128))),(24,32)),61)),(73,81)),((((13,127),(((37,98),112),142)),(((29,120),137),((63,(84,87)),138))),(14,26))),((((9,130),57),(23,54)),((((10,((((28,111),69),116),((38,118),68))),66),(119,122)),(53,70)))),(15,(74,95))),((((((4,46),7),17),(19,41)),((20,100),((45,124),80))),(67,133))),((((39,(65,79)),93),(((40,77),143),117)),148))),((6,71),(((((42,(50,115)),134),59),(114,135)),((43,105),(75,82))))),((18,(58,92)),(21,((35,106),123)))),62),(((16,47),(48,150)),(104,146))),(((52,109),78),103));
 070: 1 -17638.29492 -18539.65195 (0,(((((((((((1,121),132),107),((((3,72),(((56,60),141),131)),94),(27,(55,126)))),(((((((((((2,5),((33,64),(36,91))),(97,136)),((((((11,(34,140)),(49,113)),(24,32)),((88,89),(102,128))),61),139)),((((((((((((8,144),30),147),(25,(44,83))),(22,151)),((51,108),129)),(12,145)),((31,96),85)),(((76,90),99),(101,152))),(86,149)),110),125)),(73,81)),((((13,127),(((37,98),112),142)),(((29,120),137),((63,(84,87)),138))),(14,26))),((((9,130),57),(((10,((((28,69),111),116),((38,118),68))),66),((53,70),(119,122)))),(23,54))),((15,74),95)),((((((4,7),46),17),(19,41)),((20,100),((45,124),80))),(67,133))),(((((39,79),65),93),((40,77),(117,143))),148))),(((((42,(50,115)),134),59),(114,135)),((43,105),(75,82)))),(6,71)),(((18,58),92),(21,((35,106),123)))),62),(((16,47),(48,150)),(104,146))),103),((52,109),78));
 071: 1 -17845.9375 -18536.74309 (0,((((((((((1,121),132),107),((((3,72),(((56,60),141),131)),94),(27,(55,126)))),((((((((((2,5),((36,91),(97,136))),(33,64)),139),61),(((((((((((8,144),30),147),(25,(44,83))),(22,151)),((12,(((31,96),85),(51,(108,129)))),145)),(((76,90),99),(101,152))),(86,149)),110),125),((((((9,57),130),((((10,((((28,111),69),116),((38,68),118))),66),(119,122)),(53,70))),(23,54)),((((13,127),(((37,98),112),142)),(((29,120),137),((63,(84,87)),138))),(14,26))),(73,81)))),(((11,(34,140)),(49,113)),((24,32),((88,89),(102,128))))),((15,74),95)),((((((4,46),7),17),(19,41)),((20,100),(45,(80,124)))),(67,133))),((((39,79),65),((((40,77),143),148),117)),93))),((6,71),(((((42,(50,115)),134),59),(114,135)),((43,105),(75,82))))),((((18,58),92),((35,106),123)),21)),62),((16,47),((48,150),(104,146)))),103),((52,109),78));
 072: 2 -18628.90039 -18530.83685 (0,((((((((((1,121),132),107),((((3,72),(((56,60),131),141)),94),(27,(55,126)))),((((((((((2,5),(((33,64),(36,91)),(97,136))),((((((((((((8,144),30),(25,(44,83))),147),(22,151)),((12,(51,(108,129))),145)),((31,85),96)),(((76,90),99),(101,152))),(86,149)),110),125),((((((9,130),57),((((10,((((28,111),69),116),((38,68),118))),66),(119,122)),(53,70))),(23,54)),((((13,127),(((37,98),112),142)),(((29,120),137),((63,(84,87)),138))),(14,26))),(73,81)))),139),61),((((11,(34,140)),(49,113)),((88,89),(102,128))),(24,32))),((15,74),95)),(67,133)),(((((4,7),46),17),(19,41)),((20,100),((45,124),80)))),((((((39,79),65),93),148),(117,143)),(40,77)))),((6,71),(((((42,(50,115)),134),59),(114,135)),((43,105),(75,82))))),(((18,58),92),(21,((35,106),123)))),62),((16,47),((48,150),(104,146)))),103),((52,109),78));
 073: 2 -18737.02734 -18511.28585 (0,(((((((((1,121),132),107),((((3,72),(((56,60),141),131)),94),(27,(55,126)))),(((((((((((2,5),((33,64),(36,91))),(97,136)),((((((11,(34,140)),(49,113)),((88,89),(102,128))),(24,32)),61),139)),(((((((((((8,30),144),147),(25,(44,83))),(22,151)),(12,(((51,108),129),145))),((31,96),85)),(((76,90),99),(101,152))),(86,149)),110),125)),(73,81)),((((13,127),(((37,98),112),142)),(((29,120),137),((63,(84,87)),138))),(14,26))),((((9,57),130),(23,54)),((((10,((((28,111),69),116),((38,68),118))),66),(119,122)),(53,70)))),((15,74),95)),((((((4,7),46),17),(19,41)),((20,100),((45,124),80))),(67,133))),(((((39,79),65),93),((40,77),(117,143))),148))),((6,71),(((((42,(50,115)),134),59),(114,135)),((43,105),(75,82))))),((18,(58,92)),(21,((35,106),123)))),62),(((16,47),(48,150)),(104,146))),(((52,109),78),103));
 074: 1 -19404.90234 -18520.54706 (0,((((((((((1,121),132),107),((((3,72),(((56,60),141),131)),94),(27,(55,126)))),(((((((((((2,5),((33,64),(36,91))),((97,136),139)),(((((11,(34,140)),(49,113)),(24,32)),((88,89),(102,128))),61)),((((((((((8,30),144),147),(25,(44,83))),(22,151)),(12,(((31,85),96),(((51,108),129),145)))),(((76,90),99),(101,152))),(86,149)),110),125)),(73,81)),((((13,127),(((37,98),112),142)),(((29,120),137),((63,(84,87)),138))),(14,26))),((((9,130),57),(23,54)),((((10,(119,122)),((((28,111),69),116),((38,68),118))),66),(53,70)))),(15,(74,95))),((((((4,7),46),17),(19,41)),((20,100),((45,124),80))),(67,133))),((((((39,79),65),93),117),((40,77),143)),148))),((6,71),(((((42,(50,115)),134),59),(114,135)),((43,105),(75,82))))),(21,((35,106),123))),(18,(58,92))),62),(((16,47),(48,150)),(104,146))),(((52,109),78),103));
 075: 1 -17619.45508 -18527.4658 (0,(((((((((((((1,121),132),107),((((3,72),(((56,60),141),131)),94),(27,(55,126)))),(((((2,5),(((33,64),(36,91)),(97,136))),(((((((((((((8,30),144),147),(25,(44,83))),(22,151)),(12,(((51,108),129),145))),((31,96),85)),(((76,90),99),(101,152))),(86,149)),110),125),((((((9,57),130),((((10,((((28,111),69),116),((38,68),118))),66),(119,122)),(53,70))),(23,54)),((((13,127),(((37,98),112),142)),(((29,120),137),((63,(84,87)),138))),(14,26))),(73,81))),139)),((((11,(34,140)),(49,113)),((24,32),((88,89),(102,128)))),61)),((15,74),95))),((((39,79),65),93),((((40,77),143),117),148))),((((((4,7),46),17),(19,41)),((20,100),((45,124),80))),(67,133))),((6,71),(((((42,(50,115)),134),59),(114,135)),((43,105),(75,82))))),(21,((35,106),123))),((18,58),92)),62),((16,47),((48,150),(104,146)))),103),((52,109),78));
 076: 2 -17741.60156 -18528.80549 (0,(((((((((((1,121),132),107),((((3,72),(((56,60),141),131)),94),(27,(55,126)))),(((((((((((2,5),((33,64),(36,91))),(97,136)),((((((11,(34,140)),(49,113)),(24,32)),((88,89),(102,128))),61),139)),((((((((((((8,144),30),147),(25,(44,83))),(22,151)),((51,108),129)),(12,145)),((31,96),85)),(((76,90),99),(101,152))),(86,149)),110),125)),(73,81)),(((((13,127),((37,98),112)),142),(((29,120),137),((63,(84,87)),138))),(14,26))),((((9,130),57),((((10,((((28,69),111),116),((38,118),68))),66),(119,122)),(53,70))),(23,54))),((15,74),95)),((((((4,7),46),17),(19,41)),((20,100),((45,124),80))),(67,133))),(((((39,79),65),93),((40,77),(117,143))),148))),(((((42,(50,115)),134),59),(114,135)),((43,105),(75,82)))),(6,71)),(((18,58),92),(21,((35,106),123)))),62),(((16,47),(48,150)),(104,146))),103),((52,109),78));
 077: 3 -18597.58984 -18525.01358 (0,((((((((((1,121),132),107),((((3,72),(((56,60),131),141)),94),(27,(55,126)))),(((((((((2,5),((36,91),(97,136))),(33,64)),139),((((((11,140),34),(49,113)),((88,89),(102,128))),(24,32)),61)),((((((((((((8,30),144),(25,(44,83))),147),(22,151)),(12,(((51,108),129),145))),((31,85),96)),(((76,90),99),(101,152))),(86,149)),110),125),((((((9,130),57),((((10,(((((28,69),111),116),(68,118)),38)),66),(119,122)),(53,70))),(23,54)),((((13,127),(((37,98),112),142)),(((29,120),137),((63,(84,87)),138))),(14,26))),(73,81)))),(15,(74,95))),((((((4,7),46),17),(19,41)),((20,100),((45,124),80))),(67,133))),((((39,65),79),((((40,77),143),117),148)),93))),((6,71),(((((42,(50,115)),134),59),(114,135)),((43,105),(75,82))))),(21,((35,106),123))),(18,(58,92))),62),(((16,47),(48,150)),(104,146))),(((52,109),78),103));
 078: 1 -18020.11133 -18527.82083 (0,((((((((((((1,121),132),107),((((3,72),(((56,60),131),141)),94),(27,(55,126)))),((((((2,5),(((33,64),(36,91)),(97,136))),((((((((((((((8,144),30),147),(25,(44,83))),(22,151)),(12,((51,108),129))),145),((31,96),85)),(((76,90),99),(101,152))),(86,149)),110),125),((((((9,130),57),((((10,((((28,111),69),116),((38,68),118))),66),(119,122)),(53,70))),(23,54)),(((((13,127),((37,98),112)),142),(((29,120),137),((63,(84,87)),138))),(14,26))),(73,81))),139)),61),((((11,34),140),(49,113)),((24,32),((88,89),(102,128))))),((15,74),95))),((((39,79),65),93),((((40,77),143),117),148))),((((((4,7),46),17),(19,41)),((20,100),((45,124),80))),(67,133))),((6,71),(((((42,(50,115)),134),59),(114,135)),((43,105),(75,82))))),(21,((35,106),123))),((18,58),92)),62),((16,47),((48,150),(104,146)))),(((52,109),78),103));
 079: 1 -18012.32031 -18514.95146 (0,(((((((((1,121),132),107),((((3,72),(((56,60),131),141)),94),(27,(55,126)))),(((((((((((2,5),((33,64),(36,91))),(97,136)),((((((11,(34,140)),(49,113)),((88,89),(102,128))),(24,32)),61),139)),(((((((((((8,(30,144)),147),(25,(44,83))),(22,151)),(((51,108),129),145)),12),((31,85),96)),(((76,90),99),(101,152))),(86,149)),110),125)),(73,81)),((((((13,127),((37,98),112)),142),((29,120),137)),((63,(84,87)),138)),(14,26))),((((9,130),57),(23,54)),((((10,((((28,69),111),116),((38,68),118))),66),(119,122)),(53,70)))),((15,74),95)),((((((4,7),46),17),(19,41)),((20,100),(45,(80,124)))),(67,133))),((((((39,79),65),93),117),((40,77),143)),148))),((6,71),(((((42,(50,115)),134),59),(114,135)),((43,105),(75,82))))),((18,(58,92)),(21,((35,106),123)))),62),(((16,47),(48,150)),(104,146))),(((52,109),78),103));
 080: 1 -18961.42188 -18533.65726 (0,((((((((((1,121),132),107),((((3,72),(((56,60),131),141)),94),(27,(55,126)))),(((((((((((((2,5),(33,64)),(36,91)),(97,136)),139),(((((((((((8,30),144),(25,(44,83))),147),(22,151)),((12,((51,108),129)),145)),((31,96),85)),((((76,90),99),152),101)),(86,149)),110),125)),((((((11,34),140),(49,113)),((88,89),(102,128))),(24,32)),61)),(73,81)),((((13,127),(((37,98),112),142)),(((29,120),137),((63,(84,87)),138))),(14,26))),((((9,57),130),(23,54)),((((10,(((28,(69,111)),116),((38,68),118))),66),(119,122)),(53,70)))),((15,74),95)),((((((4,7),46),17),(19,41)),((20,100),(45,(80,124)))),(67,133))),((((39,(65,79)),93),(((40,77),143),117)),148))),((6,71),(((((42,(50,115)),134),59),(114,135)),((43,105),(75,82))))),(21,((35,106),123))),(18,(58,92))),62),(((16,47),(48,150)),(104,146))),(((52,109),78),103));
 081: 1 -19331.23633 -18521.28677 (0,(((((((((1,121),132),107),((((3,72),(((56,60),131),141)),94),(27,(55,126)))),(((((((2,5),(((33,64),(97,136)),(36,91))),139),((((((((((((8,(30,144)),(25,(44,83))),147),(22,151)),(12,((51,(108,129)),145))),((31,85),96)),(((76,90),99),(101,152))),(86,149)),110),125),((((((9,57),130),((((10,((((28,111),69),116),((38,68),118))),66),(119,122)),(53,70))),(23,54)),((((13,127),(((37,98),112),142)),(((29,120),137),((63,(84,87)),138))),(14,26))),(73,81))),(((((11,(34,140)),(49,113)),((88,89),(102,128))),(24,32)),61))),((15,74),95)),((((((4,7),46),17),(19,41)),((20,100),(45,(80,124)))),(67,133))),((((39,(65,79)),93),(((40,77),143),117)),148))),((6,71),(((((42,(50,115)),134),59),(114,135)),((43,105),(75,82))))),((18,(58,92)),(21,((35,106),123)))),62),(((16,47),(48,150)),(104,146))),(((52,109),78),103));
 082: 4 -18913.92969 -18514.3491 (0,((((((((((1,121),132),107),((((3,72),(((56,60),131),141)),94),(27,(55,126)))),(((((((((((2,5),((33,64),(36,91))),(97,136)),((((((11,(34,140)),(49,113)),((88,89),(102,128))),(24,32)),61),139)),((((((((((((8,30),144),25),(44,83)),147),(22,151)),(12,(((51,108),129),145))),((31,85),96)),(((76,90),99),(101,152))),(86,149)),110),125)),(73,81)),(((((13,127),((37,98),112)),142),(((29,120),137),((63,(84,87)),138))),(14,26))),((((9,57),130),(23,54)),((((10,(119,122)),((((28,111),69),116),((38,118),68))),66),(53,70)))),((15,74),95)),((((((4,7),46),17),(19,41)),((20,100),((45,124),80))),(67,133))),((((39,79),65),((((40,77),143),117),148)),93))),((6,71),(((((42,(50,115)),134),59),(114,135)),((43,105),(75,82))))),(21,((35,106),123))),(18,(58,92))),62),(((16,47),(48,150)),(104,146))),(((52,109),78),103));
 083: 1 -18397.67188 -18521.28609 (0,(((((((((1,121),132),107),((((3,72),(((56,60),141),131)),94),(27,(55,126)))),(((((((((((2,5),((33,64),(36,91))),(97,136)),(((((((11,34),140),(49,113)),((88,89),(102,128))),(24,32)),61),139)),(((((((((((8,30),144),(25,(44,83))),147),(22,151)),(12,((51,(108,129)),145))),((31,96),85)),(((76,90),99),(101,152))),(86,149)),110),125)),(73,81)),((((((13,127),((37,98),112)),142),((63,(84,87)),138)),((29,120),137)),(14,26))),((((9,57),130),(23,54)),((((10,((((28,111),69),116),((38,118),68))),66),(119,122)),(53,70)))),(15,(74,95))),((((((4,46),7),17),(19,41)),((20,100),((45,124),80))),(67,133))),((((39,(65,79)),93),((40,77),(117,143))),148))),((6,71),(((((42,(50,115)),134),59),(114,135)),((43,105),(75,82))))),((18,(58,92)),(21,((35,106),123)))),(((16,47),(104,146)),(48,150))),62),(((52,109),78),103));
 084: 1 -17889.91797 -18513.6623 (0,((((((((((1,121),132),107),((((3,72),(((56,60),141),131)),94),(27,(55,126)))),((((((((((((2,5),((33,64),(36,91))),(97,136)),(((((((((((8,144),30),(25,(44,83))),147),(22,151)),((12,(51,(108,129))),145)),((31,85),96)),(((76,90),99),(101,152))),(86,149)),110),125)),139),((((((11,34),140),(49,113)),(24,32)),((88,89),(102,128))),61)),(73,81)),((((13,127),(((37,98),112),142)),(((29,120),137),((63,(84,87)),138))),(14,26))),((((9,57),130),(23,54)),((((10,(119,122)),((((28,69),111),116),((38,68),118))),66),(53,70)))),(15,(74,95))),((((((4,46),7),17),(19,41)),((20,100),(45,(80,124)))),(67,133))),(((((39,79),65),93),((40,77),(117,143))),148))),((6,71),(((((42,(50,115)),134),59),(114,135)),((43,105),(75,82))))),(21,((35,106),123))),(18,(58,92))),62),(((16,47),(48,150)),(104,146))),(((52,109),78),103));
 085: 2 -19163.77344 -18537.4195 (0,((((((((1,121),132),107),((((3,72),(((56,60),131),141)),94),(27,(55,126)))),((((((((2,5),(((33,64),(36,91)),(97,136))),139),(((((11,(34,140)),(49,113)),(24,32)),((88,89),(102,128))),61)),((((((((((((8,30),144),(25,(44,83))),147),(22,151)),((12,(51,(108,129))),145)),((31,96),85)),(((76,90),99),(101,152))),(86,149)),110),125),((((((9,130),57),(23,54)),((((10,(119,122)),(((((28,111),69),116),68),(38,118))),66),(53,70))),((((13,127),(((37,98),112),142)),(((29,120),137),((63,(84,87)),138))),(14,26))),(73,81)))),((15,74),95)),((((((4,7),46),17),(19,41)),((20,100),((45,124),80))),(67,133))),((((((39,(65,79)),93),148),117),(40,77)),143))),((6,71),(((((42,(50,115)),134),59),(114,135)),((43,105),(75,82))))),((18,(58,92)),(21,((35,106),123)))),(((16,47),(48,150)),(104,146))),((52,109),((62,103),78)));
 086: 1 -18238.30078 -18522.13581 (0,(((((((((((1,121),132),107),((((3,72),(((56,60),131),141)),94),(27,(55,126)))),(((((((((2,5),((33,64),(36,91))),(97,136)),(((((11,(34,140)),(49,113)),((88,89),(102,128))),(24,32)),(61,139))),(((((((((((8,144),30),(25,(44,83))),147),(22,151)),((12,((51,108),129)),145)),((31,96),85)),(((76,90),99),(101,152))),(86,149)),110),125)),(73,81)),(((((13,127),((37,98),112)),142),(((29,120),137),((63,(84,87)),138))),(14,26))),((((9,130),57),(23,54)),((((10,((((28,69),111),116),((38,68),118))),66),(119,122)),(53,70)))),((15,74),95))),(((((((4,7),46),17),(19,41)),((20,100),(45,(80,124)))),(67,133)),((((((39,65),79),93),117),((40,77),143)),148))),((6,71),(((((42,(50,115)),134),59),(114,135)),((43,105),(75,82))))),(21,((35,106),123))),(18,(58,92))),62),(((16,47),(48,150)),(104,146))),(((52,109),78),103));
 087: 1 -18333.44727 -18516.68594 (0,(((((((((1,121),132),107),((((3,72),(((56,60),131),141)),94),(27,(55,126)))),(((((((2,5),(((33,64),(36,91)),(97,136))),139),(((((((((((((8,(30,144)),(25,(44,83))),147),(22,151)),(12,((51,(108,129)),145))),((31,85),96)),(((76,90),99),(101,152))),(86,149)),110),125),((((((9,57),130),((((10,((((28,111),69),116),((38,68),118))),66),(119,122)),(53,70))),(23,54)),((((13,127),(((37,98),112),142)),(((29,120),137),((63,(84,87)),138))),(14,26))),(73,81))),((((11,(34,140)),(49,113)),((88,89),(102,128))),(24,32))),61)),((15,74),95)),((((((4,7),46),17),(19,41)),((20,100),(45,(80,124)))),(67,133))),((((39,(65,79)),93),(((40,77),143),117)),148))),((6,71),(((((42,(50,115)),134),59),(114,135)),((43,105),(75,82))))),((18,(58,92)),(21,((35,106),123)))),62),(((16,47),(48,150)),(104,146))),(((52,109),78),103));
 088: 1 -18524.16602 -18520.76055 (0,(((((((((1,121),132),107),((((3,72),(((56,60),141),131)),94),(27,(55,126)))),((((((((2,5),(((33,64),(36,91)),(97,136))),139),((((((11,34),140),(49,113)),((88,89),(102,128))),(24,32)),61)),(((((((((((8,(30,144)),(25,(44,83))),147),(22,151)),((12,145),(51,(108,129)))),((31,85),96)),(((76,90),99),(101,152))),(86,149)),110),125),((((((9,57),130),((((10,((((28,111),69),116),((38,118),68))),66),(119,122)),(53,70))),(23,54)),(73,81)),((((13,127),(((37,98),112),142)),(((29,120),137),((63,(84,87)),138))),(14,26))))),(15,(74,95))),((((((4,7),46),17),(19,41)),((20,100),((45,124),80))),(67,133))),((((39,(65,79)),93),(((40,77),143),117)),148))),((6,71),(((((42,(50,115)),134),59),(114,135)),((43,105),(75,82))))),((18,(58,92)),(21,((35,106),123)))),(((16,47),(48,150)),(104,146))),62),(((52,109),78),103));
 089: 1 -18657.04492 -18524.66886 (0,((((((((((1,121),132),107),((((3,72),(((56,60),131),141)),94),(27,(55,126)))),(((((((((((2,5),((33,64),(36,91))),(97,136)),(((((((11,34),140),(49,113)),(24,32)),((88,89),(102,128))),61),139)),(73,81)),((((((((((8,144),30),(25,(44,83))),147),(22,151)),((12,((51,(108,129)),145)),((31,96),85))),(((76,90),99),(101,152))),(86,149)),110),125)),((((13,127),(((37,98),112),142)),(((29,120),137),((63,(84,87)),138))),(14,26))),((((9,57),130),(23,54)),((((10,(119,122)),(((28,(69,111)),116),(38,(68,118)))),66),(53,70)))),((15,74),95)),((((((4,46),7),17),(19,41)),((20,100),(45,(80,124)))),(67,133))),(((((39,65),79),93),(((40,77),143),117)),148))),((6,71),(((((42,(50,115)),134),59),(114,135)),((43,105),(75,82))))),(21,((35,106),123))),(18,(58,92))),62),(((16,47),(48,150)),(104,146))),(((52,109),78),103));
 090: 1 -19338.55078 -18518.32841 (0,((((((((((1,121),132),107),((((3,72),(((56,60),141),131)),94),(27,(55,126)))),(((((((((((2,5),((33,64),(36,91))),(((((((11,34),140),(49,113)),((88,89),(102,128))),(24,32)),61),139)),(97,136)),(((((((((((8,144),30),(25,(44,83))),147),(22,151)),((12,145),(51,(108,129)))),((31,85),96)),(((76,90),99),(101,152))),(86,149)),110),125)),(73,81)),((((13,127),(((37,98),112),142)),(((29,120),137),((63,(84,87)),138))),(14,26))),((((9,130),57),(23,54)),((((10,(119,122)),((((28,69),111),116),((38,68),118))),66),(53,70)))),((15,74),95)),((((((4,7),46),17),(19,41)),((20,100),((45,124),80))),(67,133))),(((((39,79),65),93),(((40,77),143),117)),148))),((6,71),(((((42,(50,115)),134),59),(114,135)),((43,105),(75,82))))),(21,((35,106),123))),(18,(58,92))),62),(((16,47),(48,150)),(104,146))),(((52,109),78),103));
 091: 1 -17762.45703 -18514.25023 (0,(((((((((1,121),132),107),((((3,72),(((56,60),141),131)),94),(27,(55,126)))),(((((((((((2,5),(((33,64),(36,91)),(97,136))),(((((11,(34,140)),(49,113)),((24,32),((88,89),(102,128)))),61),139)),(((((((((((8,30),144),147),(25,(44,83))),(22,151)),((12,(51,(108,129))),145)),((31,96),85)),(((76,90),99),(101,152))),(86,149)),110),125)),(73,81)),((((13,127),(((37,98),112),142)),(((29,120),137),((63,(84,87)),138))),(14,26))),((((9,130),57),(23,54)),((((10,(119,122)),((((28,111),69),116),((38,118),68))),66),(53,70)))),(15,(74,95))),(67,133)),(((((4,7),46),17),(19,41)),((20,100),(45,(80,124))))),((((((39,79),65),93),117),((40,77),143)),148))),((6,71),(((((42,(50,115)),134),59),(114,135)),((43,105),(75,82))))),((18,(58,92)),(21,((35,106),123)))),62),(((16,47),(48,150)),(104,146))),(((52,109),78),103));
 092: 9 -17843.08398 -18512.07982 (0,((((((((((1,121),132),107),((((3,72),(((56,60),131),141)),94),(27,(55,126)))),((((((((((((2,5),((33,64),(36,91))),(97,136)),(((((((((((8,30),144),(25,(44,83))),147),(22,151)),(12,((51,(108,129)),145))),((31,85),96)),(((76,90),99),(101,152))),(86,149)),110),125)),139),((((((11,34),140),(49,113)),(24,32)),((88,89),(102,128))),61)),(73,81)),((((13,127),(((37,98),112),142)),(((29,120),137),((63,(84,87)),138))),(14,26))),((((9,130),57),((((10,((((28,69),111),116),((38,68),118))),66),(119,122)),(53,70))),(23,54))),((15,74),95)),((((((4,46),7),17),(19,41)),((20,100),((45,124),80))),(67,133))),(((((39,65),79),93),(((40,77),143),117)),148))),((6,71),(((((42,(50,115)),134),59),(114,135)),((43,105),(75,82))))),(21,((35,106),123))),(18,(58,92))),62),(((16,47),(48,150)),(104,146))),(((52,109),78),103));
 093: 1 -18915.00781 -18511.94276 (0,((((((((((1,121),132),107),((((3,72),(((56,60),131),141)),94),(27,(55,126)))),(((((((((((2,5),((33,64),(36,91))),(97,136)),(((((((11,34),140),(49,113)),(24,32)),((88,89),(102,128))),61),139)),((((((((((8,144),30),(25,(44,83))),147),(22,151)),((12,((51,(108,129)),145)),((31,96),85))),(((76,90),99),(101,152))),(86,149)),110),125)),(73,81)),((((13,127),(((37,98),112),142)),(((29,120),137),((63,(84,87)),138))),(14,26))),((((9,57),130),(23,54)),((((10,(119,122)),(((28,(69,111)),116),(38,(68,118)))),66),(53,70)))),((15,74),95)),((((((4,46),7),17),(19,41)),((20,100),(45,(80,124)))),(67,133))),(((((39,65),79),93),((40,77),(117,143))),148))),((6,71),(((((42,(50,115)),134),59),(114,135)),((43,105),(75,82))))),(21,((35,106),123))),(18,(58,92))),62),(((16,47),(48,150)),(104,146))),(((52,109),78),103));
 094: 1 -18273.18359 -18516.23004 (0,((((((((((1,121),132),107),((((3,72),(((56,60),131),141)),94),(27,(55,126)))),((((((((((((2,5),((33,64),(36,91))),(97,136)),((((((((((((8,30),144),147),(25,(44,83))),(22,151)),(12,((51,108),129))),145),((31,96),85)),(((76,90),99),(101,152))),(86,149)),110),125)),139),(((((11,(34,140)),(49,113)),(24,32)),((88,89),(102,128))),61)),(73,81)),((((13,(((37,98),112),142)),127),(((29,120),137),((63,(84,87)),138))),(14,26))),((((9,130),57),(23,54)),((((10,(119,122)),((((28,111),69),116),((38,118),68))),66),(53,70)))),((15,74),95)),((((((4,7),46),17),(19,41)),((20,100),((45,124),80))),(67,133))),(((((39,(65,79)),93),117),((40,77),143)),148))),((6,71),(((((42,(50,115)),134),59),(114,135)),((43,105),(75,82))))),(21,((35,106),123))),(18,(58,92))),62),(((16,47),(48,150)),(104,146))),(((52,109),78),103));
 095: 4 -17801.0625 -18518.77083 (0,((((((((((1,121),132),107),((((3,72),(((56,60),131),141)),94),(27,(55,126)))),((((((((((((2,5),((33,64),(36,91))),(97,136)),((((((((((((8,30),144),(25,(44,83))),147),(22,151)),(12,((51,108),129))),145),((31,96),85)),(((76,90),99),(101,152))),(86,149)),110),125)),139),(((((11,(34,140)),(49,113)),(24,32)),((88,89),(102,128))),61)),(73,81)),((((13,127),(((37,98),112),142)),(((29,120),137),((63,(84,87)),138))),(14,26))),((((9,130),57),(23,54)),((((10,(119,122)),((((28,111),69),116),((38,118),68))),66),(53,70)))),((15,74),95)),((((((4,7),17),46),(19,41)),((20,100),((45,124),80))),(67,133))),((((39,(65,79)),93),(((40,77),143),117)),148))),((6,71),(((((42,(50,115)),134),59),(114,135)),((43,105),(75,82))))),(21,((35,106),123))),(18,(58,92))),62),(((16,47),(48,150)),(104,146))),(((52,109),78),103));
 096: 1 -19799.36914 -18524.19237 (0,((((((((((1,121),132),107),((((3,72),(((56,60),141),131)),94),(27,(55,126)))),((((((((2,5),(((33,64),(36,91)),(97,136))),139),(((((11,(34,140)),(49,113)),((88,89),(102,128))),(24,32)),61)),(((((((((((8,30),144),(25,(44,83))),147),(22,151)),(12,(((31,85),((51,(108,129)),96)),145))),(((76,90),99),(101,152))),(86,149)),110),125),((((((9,130),57),((((10,((((28,69),111),116),((38,118),68))),66),(119,122)),(53,70))),(23,54)),((((13,127),(((37,98),112),142)),(((29,120),137),((63,(84,87)),138))),(14,26))),(73,81)))),(15,(74,95))),((((((4,46),7),17),(19,41)),((20,100),(45,(80,124)))),(67,133))),((((39,79),65),((((40,77),143),117),148)),93))),((6,71),(((((42,(50,115)),134),59),(114,135)),((43,105),(75,82))))),(21,((35,106),123))),(18,(58,92))),62),(((16,47),(48,150)),(104,146))),(((52,109),78),103));
 097: 1 -19249.69336 -18517.11712 (0,((((((((((1,121),132),107),((((3,72),(((56,60),131),141)),94),(27,(55,126)))),(((((((((((((2,5),((33,64),(36,91))),(97,136)),((((((((((((8,30),144),(25,(44,83))),147),(22,151)),(12,(51,(108,129)))),145),((31,85),96)),(((76,90),99),(101,152))),(86,149)),110),125)),139),((((((11,34),140),(49,113)),(24,32)),((88,89),(102,128))),61)),(73,81)),(((((13,127),((37,98),112)),142),(((29,120),137),((63,(84,87)),138))),(14,26))),((((9,130),57),(23,54)),((((10,((((28,69),111),116),((38,68),118))),66),(119,122)),(53,70)))),((15,74),95)),(67,133)),(((((4,46),7),17),(19,41)),((20,100),(45,(80,124))))),(((((39,65),79),93),(((40,77),143),117)),148))),((6,71),(((((42,(50,115)),134),59),(114,135)),((43,105),(75,82))))),(21,((35,106),123))),(18,(58,92))),62),(((16,47),(48,150)),(104,146))),(((52,109),78),103));
 098: 1 -17621.11328 -18559.42651 (0,((((((((((1,121),132),107),((((3,72),(((56,60),141),131)),94),(27,(55,126)))),((((((((((2,5),((36,91),(97,136))),(33,64)),139),61),(((((((((((8,144),30),147),(25,(44,83))),(22,151)),((12,(((31,96),85),(51,(108,129)))),145)),(((76,90),99),(101,152))),(86,149)),110),125),(((((((9,57),130),((((10,((((28,111),69),116),((38,68),118))),66),(119,122)),(53,70))),(23,54)),(14,26)),(((13,127),(((37,98),112),142)),(((29,120),137),((63,(84,87)),138)))),(73,81)))),(((11,(34,140)),(49,113)),((24,32),((88,89),(102,128))))),((15,74),95)),((((((4,46),7),17),(19,41)),((20,100),(45,(80,124)))),(67,133))),((((39,79),65),((((40,77),143),148),117)),93))),((6,71),(((((42,(50,115)),134),59),(114,135)),((43,105),(75,82))))),(((18,58),92),(21,((35,106),123)))),62),((16,47),((48,150),(104,146)))),103),((52,109),78));
 099: 1 -19116.00391 -18516.43162 (0,((((((((((1,121),132),107),((((3,72),(((56,60),141),131)),94),(27,(55,126)))),((((((((((((2,5),((33,64),(36,91))),(97,136)),(((((((((((8,144),30),(25,(44,83))),147),(22,151)),((12,(51,(108,129))),145)),((31,85),96)),(((76,90),99),(101,152))),(86,149)),110),125)),139),((((((11,34),140),(49,113)),((88,89),(102,128))),(24,32)),61)),(73,81)),(((((13,127),(((37,98),112),142)),((29,120),137)),((63,(84,87)),138)),(14,26))),((((9,57),130),((((10,(119,122)),((((28,69),111),116),((38,68),118))),66),(53,70))),(23,54))),(15,(74,95))),((((((4,46),7),17),(19,41)),((20,100),(45,(80,124)))),(67,133))),(((((39,79),65),93),(((40,77),143),117)),148))),((6,71),(((((42,(50,115)),134),59),(114,135)),((43,105),(75,82))))),(21,((35,106),123))),(18,(58,92))),62),(((16,47),(48,150)),(104,146))),(((52,109),78),103));
 100: 1 -18572.95312 -18515.3448 (0,((((((((((1,121),132),107),((((3,72),(((56,60),131),141)),94),(27,(55,126)))),((((((((((((2,5),((33,64),(36,91))),(97,136)),(((((((11,34),140),(49,113)),((88,89),(102,128))),(24,32)),61),139)),(((((((((((8,30),144),147),(25,(44,83))),(22,151)),((12,145),(51,(108,129)))),((31,96),85)),(((76,90),99),(101,152))),(86,149)),110),125)),(73,81)),(((((13,127),((37,98),112)),142),(((29,120),137),((63,(84,87)),138))),(14,26))),(((9,57),130),(((((10,(((28,(69,111)),116),(38,(68,118)))),66),(119,122)),(53,70)),(23,54)))),((15,74),95)),(67,133)),(((((4,7),46),17),(19,41)),((20,100),(45,(80,124))))),(((((39,65),79),93),((40,77),(117,143))),148))),((6,71),(((((42,(50,115)),134),59),(114,135)),((43,105),(75,82))))),(21,((35,106),123))),(18,(58,92))),62),(((16,47),(48,150)),(104,146))),(((52,109),78),103));
 101: 2 -18346.73828 -18515.58041 (0,((((((((((1,121),132),107),((((3,72),(((56,60),131),141)),94),(27,(55,126)))),((((((((((((2,5),((33,64),(36,91))),(97,136)),(((((((11,34),140),(49,113)),((88,89),(102,128))),(24,32)),61),139)),(((((((((((8,30),144),147),(25,(44,83))),(22,151)),(12,((51,(108,129)),145))),((31,85),96)),(((76,90),99),(101,152))),(86,149)),110),125)),(73,81)),((((13,127),(((37,98),112),142)),(((29,120),137),((63,(84,87)),138))),(14,26))),((((9,130),57),(23,54)),((((10,((((28,111),69),116),((38,68),118))),66),(119,122)),(53,70)))),(15,(74,95))),(((((4,46),7),17),(19,41)),((20,100),((45,124),80)))),(67,133)),(((((39,79),65),93),(((40,77),143),117)),148))),((6,71),(((((42,(50,115)),134),59),(114,135)),((43,105),(75,82))))),(21,((35,106),123))),(18,(58,92))),62),(((16,47),(48,150)),(104,146))),(((52,109),78),103));
 102: 1 -17912.54688 -18520.54706 (0,((((((((((1,121),132),107),((((3,72),(((56,60),141),131)),94),(27,(55,126)))),(((((((((((2,5),((33,64),(36,91))),((97,136),139)),(((((11,(34,140)),(49,113)),(24,32)),((88,89),(102,128))),61)),((((((((((8,30),144),147),(25,(44,83))),(22,151)),(12,(((31,85),96),(((51,108),129),145)))),(((76,90),99),(101,152))),(86,149)),110),125)),(73,81)),((((13,127),(((37,98),112),142)),(((29,120),137),((63,(84,87)),138))),(14,26))),((((9,130),57),(23,54)),((((10,(119,122)),((((28,111),69),116),((38,68),118))),66),(53,70)))),(15,(74,95))),((((((4,7),46),17),(19,41)),((20,100),((45,124),80))),(67,133))),((((((39,79),65),93),117),((40,77),143)),148))),((6,71),(((((42,(50,115)),134),59),(114,135)),((43,105),(75,82))))),(21,((35,106),123))),(18,(58,92))),62),(((16,47),(48,150)),(104,146))),(((52,109),78),103));
 103: 1 -18937.87305 -18510.32847 (0,((((((((((1,121),132),107),((((3,72),(((56,60),141),131)),94),(27,(55,126)))),(((((((((((2,5),((33,64),(36,91))),(97,136)),(((((((11,34),140),(49,113)),((88,89),(102,128))),(24,32)),61),139)),(((((((((((8,30),144),147),(25,(44,83))),(22,151)),(12,((51,(108,129)),145))),((31,85),96)),(((76,90),99),(101,152))),(86,149)),110),125)),(73,81)),((((13,127),(((37,98),112),142)),(((29,120),137),((63,(84,87)),138))),(14,26))),((((9,130),57),((((10,((((28,69),111),116),(38,(68,118)))),66),(119,122)),(53,70))),(23,54))),(15,(74,95))),((((((4,46),7),17),(19,41)),((20,100),((45,124),80))),(67,133))),(((((39,65),79),93),(((40,77),143),117)),148))),((6,71),(((((42,(50,115)),134),59),(114,135)),((43,105),(75,82))))),(21,((35,106),123))),(18,(58,92))),62),((16,47),((48,150),(104,146)))),(((52,109),78),103));
 104: 3 -17992.51562 -18516.37564 (0,((((((((((1,121),132),107),(((((3,72),((56,60),131)),141),94),(27,(55,126)))),(((((((((((2,5),((33,64),(36,91))),(97,136)),((((((11,(34,140)),(49,113)),((88,89),(102,128))),(24,32)),61),139)),((((((((((((8,144),30),(25,(44,83))),147),(22,151)),((51,(108,129)),145)),12),((31,96),85)),(((76,90),99),(101,152))),(86,149)),110),125)),(73,81)),(((((13,127),((37,98),112)),142),(((29,120),137),((63,(84,87)),138))),(14,26))),((((9,130),57),(23,54)),((((10,(119,122)),((((28,111),69),116),((38,68),118))),66),(53,70)))),(15,(74,95))),((((((4,46),7),17),(19,41)),((20,100),((45,124),80))),(67,133))),((((39,65),79),((((40,77),143),117),148)),93))),((6,71),(((((42,(50,115)),134),59),(114,135)),((43,105),(75,82))))),(21,((35,106),123))),(18,(58,92))),62),(((16,47),(48,150)),(104,146))),(((52,109),78),103));
 105: 1 -18855.69531 -18510.64568 (0,((((((((((1,121),132),107),((((3,72),(((56,60),131),141)),94),(27,(55,126)))),(((((((((((2,5),((33,64),(36,91))),(97,136)),((((((11,(34,140)),(49,113)),((88,89),(102,128))),(24,32)),61),139)),(((((((((((((8,144),30),(25,(44,83))),147),(22,151)),((51,108),129)),145),12),((31,96),85)),(((76,90),99),(101,152))),(86,149)),110),125)),(73,81)),((((13,127),(((37,98),112),142)),(((29,120),137),((63,(84,87)),138))),(14,26))),((((9,130),57),(23,54)),((((10,(119,122)),((((28,69),111),116),((38,68),118))),66),(53,70)))),((15,74),95)),((((((4,46),7),17),(19,41)),((20,100),(45,(80,124)))),(67,133))),(((((39,65),79),93),((40,77),(117,143))),148))),((6,71),(((((42,(50,115)),134),59),(114,135)),((43,105),(75,82))))),(21,((35,106),123))),(18,(58,92))),62),(((16,47),(48,150)),(104,146))),(((52,109),78),103));
 106: 2 -18343.85547 -18530.83685 (0,((((((((((1,121),132),107),((((3,72),(((56,60),131),141)),94),(27,(55,126)))),((((((((((2,5),(((33,64),(36,91)),(97,136))),((((((((((((8,144),30),(25,(44,83))),147),(22,151)),((12,(51,(108,129))),145)),((31,85),96)),(((76,90),99),(101,152))),(86,149)),110),125),((((((9,130),57),((((10,((((28,111),69),116),((38,68),118))),66),(119,122)),(53,70))),(23,54)),((((13,127),(((37,98),112),142)),(((29,120),137),((63,(84,87)),138))),(14,26))),(73,81)))),139),61),((((11,(34,140)),(49,113)),((88,89),(102,128))),(24,32))),((15,74),95)),(67,133)),(((((4,7),46),17),(19,41)),((20,100),((45,124),80)))),((((((39,79),65),93),148),(117,143)),(40,77)))),((6,71),(((((42,(50,115)),134),59),(114,135)),((43,105),(75,82))))),(((18,58),92),(21,((35,106),123)))),62),((16,47),((48,150),(104,146)))),103),((52,109),78));
 107: 1 -18175.60742 -18515.75738 (0,(((((((((((1,121),132),107),((((3,72),(((56,60),131),141)),94),(27,(55,126)))),(((((39,65),79),93),(((40,77),143),117)),148)),(((((((((((2,5),((33,64),(36,91))),(97,136)),(((((((11,34),140),(49,113)),((88,89),(102,128))),(24,32)),61),139)),(((((((((((8,30),144),147),(25,(44,83))),(22,151)),((12,145),(51,(108,129)))),((31,96),85)),(((76,90),99),(101,152))),(86,149)),110),125)),(73,81)),(((((13,127),((37,98),112)),142),(((29,120),137),((63,(84,87)),138))),(14,26))),(((9,57),130),(((((10,(((28,(69,111)),116),(38,(68,118)))),66),(119,122)),(53,70)),(23,54)))),((15,74),95)),(67,133)),(((((4,7),46),17),(19,41)),((20,100),(45,(80,124)))))),((6,71),(((((42,(50,115)),134),59),(114,135)),((43,105),(75,82))))),(21,((35,106),123))),(18,(58,92))),62),(((16,47),(48,150)),(104,146))),(((52,109),78),103));
 108: 1 -18257.91016 -18515.55293 (0,((((((((((1,121),132),107),((((3,72),(((56,60),131),141)),94),(27,(55,126)))),(((((((((((2,5),((33,64),(36,91))),(97,136)),((((((((((8,144),30),(25,(44,83))),147),(22,151)),((12,((51,(108,129)),145)),((31,96),85))),(((76,90),99),(101,152))),(86,149)),110),125)),(((((((11,34),140),(49,113)),(24,32)),((88,89),(102,128))),61),139)),(73,81)),((((13,127),(((37,98),112),142)),(((29,120),137),((63,(84,87)),138))),(14,26))),((((9,57),130),(23,54)),((((10,(119,122)),(((28,(69,111)),116),(38,(68,118)))),66),(53,70)))),((15,74),95)),((((((4,46),7),17),(19,41)),((20,100),(45,(80,124)))),(67,133))),(((((39,65),79),93),(((40,77),143),117)),148))),((6,71),(((((42,(50,115)),134),59),(114,135)),((43,105),(75,82))))),(21,((35,106),123))),(18,(58,92))),62),(((16,47),(48,150)),(104,146))),(((52,109),78),103));
 109: 2 -19332.88867 -18511.4848 (0,((((((((((1,121),132),107),((((3,72),(((56,60),131),141)),94),(27,(55,126)))),(((((((((((2,5),((33,64),(36,91))),(97,136)),((((((11,(34,140)),(49,113)),((88,89),(102,128))),(24,32)),61),139)),(((((((((((8,30),144),(25,(44,83))),147),(22,151)),((12,(51,(108,129))),145)),((31,96),85)),(((76,90),99),(101,152))),(86,149)),110),125)),(73,81)),((((13,127),(((37,98),112),142)),(((29,120),137),((63,(84,87)),138))),(14,26))),((((9,57),130),((((10,((((28,69),111),116),((38,68),118))),66),(119,122)),(53,70))),(23,54))),(15,(74,95))),((((((4,46),7),17),(19,41)),((20,100),(45,(80,124)))),(67,133))),((((39,79),65),(((40,77),(117,143)),148)),93))),((6,71),(((((42,(50,115)),134),59),(114,135)),((43,105),(75,82))))),(21,((35,106),123))),(18,(58,92))),62),(((16,47),(48,150)),(104,146))),(((52,109),78),103));
 110: 1 -17278.38672 -18512.65033 (0,((((((((((1,121),132),107),((((3,72),(((56,60),131),141)),94),(27,(55,126)))),((((((((((((2,5),((33,64),(36,91))),(97,136)),((((((11,(34,140)),(49,113)),((88,89),(102,128))),(24,32)),61),139)),(((((((((((8,144),30),(25,(44,83))),147),(22,151)),((12,((51,108),129)),145)),((31,85),96)),(((76,90),99),(101,152))),(86,149)),110),125)),(73,81)),(((((13,127),((37,98),112)),142),(((29,120),137),((63,(84,87)),138))),(14,26))),((((9,130),57),((((10,((((28,111),69),116),((38,68),118))),66),(119,122)),(53,70))),(23,54))),(15,(74,95))),(67,133)),(((((4,46),7),17),(19,41)),((20,100),((45,124),80)))),(((((39,79),65),93),(((40,77),143),117)),148))),((6,71),(((((42,(50,115)),134),59),(114,135)),((43,105),(75,82))))),(21,((35,106),123))),(18,(58,92))),62),(((16,47),(48,150)),(104,146))),(((52,109),78),103));
 111: 1 -17870.625 -18534.17355 (0,((((((((((1,121),132),107),((((3,72),(((56,60),141),131)),94),(27,(55,126)))),((((((((((2,5),((36,91),(97,136))),(33,64)),139),61),(((((((((((8,144),30),147),(25,(44,83))),(22,151)),((12,(((31,96),85),(51,(108,129)))),145)),(((76,90),99),(101,152))),(86,149)),110),125),((((((9,57),130),((((10,((((28,111),69),116),((38,68),118))),66),(119,122)),(53,70))),(23,54)),((((13,127),((37,98),(112,142))),(((29,120),137),((63,(84,87)),138))),(14,26))),(73,81)))),(((11,(34,140)),(49,113)),((24,32),((88,89),(102,128))))),((15,74),95)),((((((4,46),7),17),(19,41)),((20,100),(45,(80,124)))),(67,133))),((((39,79),65),((((40,77),143),148),117)),93))),((6,71),(((((42,(50,115)),134),59),(114,135)),((43,105),(75,82))))),(((18,58),92),(21,((35,106),123)))),62),((16,47),((48,150),(104,146)))),103),((52,109),78));
 112: 2 -19441.6582 -18521.01509 (0,(((((((((((1,121),132),107),((((3,72),(((56,60),131),141)),94),(27,(55,126)))),((((((2,5),(((33,64),(36,91)),(97,136))),139),(((((11,34),140),(49,113)),((24,32),((88,89),(102,128)))),61)),(((((((((((8,30),144),(25,(44,83))),147),(22,151)),(12,((((31,85),96),((51,129),108)),145))),(((76,90),99),(101,152))),(86,149)),110),125),(((((((9,130),57),(((10,((((28,111),69),116),((38,118),68))),66),(119,122))),(53,70)),(23,54)),((((13,127),(((37,98),112),142)),(((29,120),137),((63,(84,87)),138))),(14,26))),(73,81)))),((15,74),95))),(((((((4,7),46),17),(19,41)),((20,100),((45,124),80))),(67,133)),(((((39,79),65),93),(((40,77),143),117)),148))),((6,71),(((((42,(50,115)),134),59),(114,135)),((43,105),(75,82))))),(21,((35,106),123))),(18,(58,92))),62),(((16,47),(48,150)),(104,146))),(((52,109),78),103));
 113: 1 -18725.65625 -18511.15977 (0,(((((((((1,121),132),107),((((3,72),(((56,60),131),141)),94),(27,(55,126)))),(((((((((((2,5),((33,64),(36,91))),(97,136)),((((((11,(34,140)),(49,113)),((88,89),(102,128))),(24,32)),61),139)),((((((((((((8,30),144),(25,(44,83))),147),(22,151)),(12,((51,108),129))),145),((31,96),85)),(((76,90),99),(101,152))),(86,149)),110),125)),(73,81)),((((13,127),(((37,98),112),142)),(((29,120),137),((63,(84,87)),138))),(14,26))),((((9,57),130),(23,54)),((((10,(119,122)),((((28,69),111),116),((38,118),68))),66),(53,70)))),((15,74),95)),((((((4,7),46),17),(19,41)),((20,100),(45,(80,124)))),(67,133))),(((((39,65),79),93),((40,77),(117,143))),148))),((6,71),(((((42,(50,115)),134),59),(114,135)),((43,105),(75,82))))),((18,(58,92)),(21,((35,106),123)))),62),(((16,47),(48,150)),(104,146))),(((52,109),78),103));
 114: 1 -18973.33984 -18534.78507 (0,(((((((1,121),132),107),((((((3,72),94),141),131),(56,60)),(27,(55,126)))),(((((((((((2,5),(((33,64),(36,91)),(97,136))),(((((((11,34),140),(49,113)),((88,89),(102,128))),(24,32)),61),139)),((((((((((((8,144),30),(25,(44,83))),147),(22,151)),((51,108),129)),(12,145)),((31,96),85)),(((76,90),99),(101,152))),(86,149)),110),125)),(73,81)),((((13,127),(((37,98),112),142)),(((29,120),137),((63,(84,87)),138))),(14,26))),(((9,(57,130)),(23,54)),((((10,((((28,69),111),116),((38,118),68))),66),(119,122)),(53,70)))),((15,74),95)),(67,133)),(((((4,7),46),17),(19,41)),((20,100),((45,124),80)))),(((((39,65),79),93),(((40,77),143),117)),148))),(((6,71),(((((42,(50,115)),134),59),(114,135)),((43,105),(75,82)))),((18,(58,92)),(21,((35,106),123))))),(((16,47),(48,150)),(104,146))),(((52,109),78),(62,103)));
 115: 3 -18272.98047 -18521.33565 (0,((((((((((1,121),132),107),((((3,72),(((56,60),131),141)),94),(27,(55,126)))),(((((((((2,5),((36,91),(97,136))),(33,64)),139),((((((11,140),34),(49,113)),((88,89),(102,128))),(24,32)),61)),((((((((((((8,30),144),(25,(44,83))),147),(22,151)),(12,(((51,108),129),145))),((31,85),96)),(((76,90),99),(101,152))),(86,149)),110),125),((((((9,130),57),((((10,((((28,69),111),116),(38,(68,118)))),66),(119,122)),(53,70))),(23,54)),((((13,127),(((37,98),112),142)),(((29,120),137),((63,(84,87)),138))),(14,26))),(73,81)))),(15,(74,95))),(((((4,7),46),(17,(19,41))),((20,100),((45,124),80))),(67,133))),((((39,65),79),((((40,77),143),117),148)),93))),((6,71),(((((42,(50,115)),134),59),(114,135)),((43,105),(75,82))))),(21,((35,106),123))),(18,(58,92))),62),(((16,47),(48,150)),(104,146))),(((52,109),78),103));
 116: 1 -17394.54883 -18510.90549 (0,(((((((((1,121),132),107),((((3,72),(((56,60),141),131)),94),(27,(55,126)))),((((((((((2,5),(((33,64),(36,91)),(97,136))),(((((11,(34,140)),(49,113)),((24,32),((88,89),(102,128)))),61),139)),(((((((((((8,30),144),147),(25,(44,83))),(22,151)),((12,(51,(108,129))),145)),((31,96),85)),(((76,90),99),(101,152))),(86,149)),110),125)),(73,81)),((((13,127),(((37,98),112),142)),(((29,120),137),((63,(84,87)),138))),(14,26))),((((9,130),57),(23,54)),((((10,(119,122)),((((28,111),69),116),((38,118),68))),66),(53,70)))),(15,(74,95))),((((((4,7),46),17),(19,41)),((20,100),(45,(80,124)))),(67,133))),(((((39,79),65),93),(((40,77),143),117)),148))),((6,71),(((((42,(50,115)),134),59),(114,135)),((43,105),(75,82))))),(((18,92),58),(21,((35,106),123)))),62),(((16,47),(48,150)),(104,146))),(((52,109),78),103));
 117: 3 -18878.95312 -18513.10477 (0,((((((((((1,121),132),107),((((3,72),(((56,60),141),131)),94),(27,(55,126)))),(((((((((((2,5),((33,64),(36,91))),(97,136)),((((((11,(34,140)),(49,113)),((88,89),(102,128))),(24,32)),61),139)),((((((((((8,30),144),147),(25,(44,83))),(22,151)),((12,(((31,85),96),(51,(108,129)))),145)),(((76,90),99),(101,152))),(86,149)),110),125)),(73,81)),((((13,127),(((37,98),112),142)),(((29,120),137),((63,(84,87)),138))),(14,26))),((((9,130),57),(23,54)),((((10,((((28,111),69),116),((38,118),68))),66),(119,122)),(53,70)))),((15,74),95)),((((((4,7),46),17),(19,41)),((20,100),((45,124),80))),(67,133))),(((((((39,79),65),93),148),(40,77)),117),143))),((6,71),(((((42,(50,115)),134),59),(114,135)),((43,105),(75,82))))),(21,((35,106),123))),(18,(58,92))),62),(((16,47),(48,150)),(104,146))),(((52,109),78),103));
 118: 1 -18637.46484 -18518.55681 (0,(((((((((((1,121),132),107),((((3,72),(((56,60),131),141)),94),(27,(55,126)))),((((((2,5),(((33,64),(36,91)),(97,136))),139),(((((((((((8,30),144),(25,(44,83))),147),(22,151)),(12,((((31,85),96),((51,129),108)),145))),(((76,90),99),(101,152))),(86,149)),110),125),((((((9,130),57),(23,54)),((((10,((((28,111),69),116),(38,(68,118)))),66),(119,122)),(53,70))),((((13,127),(((37,98),112),142)),(((29,120),137),((63,(84,87)),138))),(14,26))),(73,81)))),((((((11,34),140),(49,113)),((88,89),(102,128))),(24,32)),61)),((15,74),95))),(((((((4,7),46),17),(19,41)),((20,100),((45,124),80))),(67,133)),(((((39,79),65),93),((40,77),(117,143))),148))),((6,71),(((((42,(50,115)),134),59),(114,135)),((43,105),(75,82))))),(21,((35,106),123))),(18,(58,92))),62),(((16,47),(48,150)),(104,146))),(((52,109),78),103));
 119: 1 -18958.20508 -18515.19548 (0,(((((((((1,121),132),107),((((3,72),(((56,60),131),141)),94),(27,(55,126)))),((((((((((((2,5),((36,91),(97,136))),(33,64)),139),(((((11,(34,140)),(49,113)),((88,89),(102,128))),(24,32)),61)),(((((((((((8,30),144),(25,(44,83))),147),(22,151)),((12,((51,108),129)),145)),((31,96),85)),(((76,90),99),(101,152))),(86,149)),110),125)),(73,81)),((((13,127),(((37,98),112),142)),(((29,120),137),((63,(84,87)),138))),(14,26))),((((9,57),130),(23,54)),((((10,((((28,69),111),116),((38,68),118))),66),(119,122)),(53,70)))),(15,(74,95))),((((((4,46),7),17),(19,41)),((20,100),((45,124),80))),(67,133))),(((((39,65),79),93),(((40,77),143),117)),148))),((6,71),(((((42,(50,115)),134),59),(114,135)),((43,105),(75,82))))),((18,(58,92)),(21,((35,106),123)))),62),((16,47),((48,150),(104,146)))),(((52,109),78),103));
 120: 3 -19165.05664 -18513.43626 (0,((((((((((1,121),132),107),((((3,72),(((56,60),131),141)),94),(27,(55,126)))),(((((((((((2,5),((33,64),(36,91))),(97,136)),((((((11,(34,140)),(49,113)),((88,89),(102,128))),(24,32)),61),139)),(((((((((((8,30),144),(25,(44,83))),147),(22,151)),((12,(51,(108,129))),145)),((31,96),85)),(((76,90),99),(101,152))),(86,149)),110),125)),(73,81)),((((13,127),(((37,98),142),112)),(((29,120),137),((63,(84,87)),138))),(14,26))),((((9,57),130),(23,54)),((((10,((((28,69),111),116),((38,68),118))),66),(119,122)),(53,70)))),(15,(74,95))),((((((4,7),46),17),(19,41)),((20,100),((45,124),80))),(67,133))),(((((39,79),65),93),(((40,77),143),117)),148))),((6,71),(((((42,(50,115)),134),59),(114,135)),((43,105),(75,82))))),(21,((35,106),123))),(18,(58,92))),62),(((16,47),(48,150)),(104,146))),(((52,109),78),103));
 121: 1 -18661.72266 -18515.81602 (0,((((((((((1,121),132),107),((((3,72),(((56,60),131),141)),94),(27,(55,126)))),((((((((((((2,5),((33,64),(36,91))),(97,136)),((((((((((((8,30),144),147),(25,(44,83))),(22,151)),(12,((51,108),129))),145),((31,96),85)),(((76,90),99),(101,152))),(86,149)),110),125)),139),(((((11,(34,140)),(49,113)),(24,32)),((88,89),(102,128))),61)),(73,81)),((((13,127),(((37,98),112),142)),(((29,120),((63,(84,87)),138)),137)),(14,26))),((((9,130),57),(23,54)),((((10,(119,122)),((((28,111),69),116),((38,118),68))),66),(53,70)))),((15,74),95)),((((((4,7),46),17),(19,41)),((20,100),((45,124),80))),(67,133))),(((((39,(65,79)),93),117),((40,77),143)),148))),((6,71),(((((42,(50,115)),134),59),(114,135)),((43,105),(75,82))))),(21,((35,106),123))),(18,(58,92))),62),(((16,47),(48,150)),(104,146))),(((52,109),78),103));
 122: 1 -17574.05859 -18516.20647 (0,(((((((((1,121),132),107),(((3,72),((((56,60),131),141),94)),(27,(55,126)))),((((((((((((2,5),((33,64),(36,91))),(97,136)),(((((((11,34),140),(49,113)),((88,89),(102,128))),(24,32)),61),139)),((((((((((((8,30),144),147),(25,(44,83))),(22,151)),(12,((51,108),129))),145),((31,85),96)),(((76,90),99),(101,152))),(86,149)),110),125)),(73,81)),((((13,127),(((37,98),112),142)),(((29,120),137),((63,(84,87)),138))),(14,26))),((((9,57),130),(23,54)),((((10,(119,122)),((((28,69),111),116),((38,68),118))),66),(53,70)))),(15,(74,95))),(67,133)),(((((4,7),46),17),(19,41)),((20,100),(45,(80,124))))),(((((39,79),65),93),(((40,77),143),117)),148))),(((6,71),(((((42,(50,115)),134),59),(114,135)),((43,105),(75,82)))),(21,((35,106),123)))),(18,(58,92))),62),(((16,47),(48,150)),(104,146))),(((52,109),78),103));
 123: 1 -17587.16406 -18515.71081 (0,((((((((((1,121),132),107),((((3,72),(((56,60),131),141)),94),(27,(55,126)))),(((((((((((2,5),((33,64),(36,91))),(97,136)),(((((11,(34,140)),(49,113)),((24,32),((88,89),(102,128)))),61),139)),((((((((((((8,30),144),(25,(44,83))),147),(22,151)),(12,((51,108),129))),145),((31,96),85)),(((76,90),99),(101,152))),(86,149)),110),125)),(73,81)),((((13,127),(((37,98),112),142)),(((29,120),137),((63,(84,87)),138))),(14,26))),((((9,57),130),(23,54)),((((10,(119,122)),((((28,69),111),116),((38,118),68))),66),(53,70)))),((15,74),95)),((((((4,7),46),17),(19,41)),((20,100),(45,(80,124)))),(67,133))),((((39,(65,79)),93),((40,77),(117,143))),148))),((6,71),(((((42,(50,115)),134),59),(114,135)),((43,105),(75,82))))),(((18,58),92),(21,((35,106),123)))),(104,146)),((16,47),(48,150))),62),(((52,109),78),103));
 124: 3 -18951.9375 -18523.95596 (0,((((((((((1,121),132),107),((((3,72),(((56,60),131),141)),94),(27,(55,126)))),((((((((2,5),(((33,64),(36,91)),(97,136))),139),((((((11,34),140),(49,113)),((88,89),(102,128))),(24,32)),61)),(((((((((((8,30),144),147),(25,(44,83))),(22,151)),(12,(((31,(85,96)),((51,108),129)),145))),(((76,90),99),(101,152))),(86,149)),110),125),((((((9,130),57),((((10,((((28,69),111),116),((38,68),118))),66),(119,122)),(53,70))),(23,54)),((((13,127),(((37,98),112),142)),(((29,120),137),((63,(84,87)),138))),(14,26))),(73,81)))),(15,(74,95))),((((((4,7),46),17),(19,41)),((20,100),((45,124),80))),(67,133))),(((((39,79),65),93),(((40,77),143),117)),148))),((6,71),(((((42,(50,115)),134),59),(114,135)),((43,105),(75,82))))),(21,((35,106),123))),(18,(58,92))),62),(((16,47),(48,150)),(104,146))),(((52,109),78),103));
 125: 1 -18162.66406 -18515.32778 (0,((((((((((1,121),132),107),((((3,72),(((56,60),131),141)),94),(27,(55,126)))),(((((((((2,5),((33,64),(36,91))),(97,136)),139),(((((((((((8,30),144),(25,(44,83))),147),(22,151)),(12,((((((31,85),96),129),51),108),145))),(((76,90),99),(101,152))),(86,149)),110),125),((((((9,130),57),(23,54)),((((10,((((28,69),111),116),((38,68),118))),66),(119,122)),(53,70))),((((13,127),(((37,98),112),142)),(((29,120),137),((63,(84,87)),138))),(14,26))),(73,81)))),((((((11,34),140),(49,113)),((88,89),(102,128))),(24,32)),61)),(15,(74,95))),((((((4,7),46),17),(19,41)),((20,100),(45,(80,124)))),(67,133))),(((((39,65),79),93),((40,77),(117,143))),148))),((6,71),(((((42,(50,115)),134),59),(114,135)),((43,105),(75,82))))),(21,((35,106),123))),(18,(58,92))),62),(((16,47),(48,150)),(104,146))),(((52,109),103),78));
 126: 1 -18800.86133 -18526.24448 (0,(((((((((((1,121),132),107),((((3,72),(((56,60),141),131)),94),(27,(55,126)))),(((((((((2,5),((33,64),(36,91))),(97,136)),(((((((11,34),140),(49,113)),(24,32)),((88,89),(102,128))),61),139)),((((((((((((8,30),144),147),(25,(44,83))),(22,151)),(12,(51,(108,129)))),145),((31,85),96)),(((76,90),99),(101,152))),(86,149)),110),125)),((((((13,127),((37,98),112)),142),((29,120),137)),((63,(84,87)),138)),(14,26))),(73,81)),((((9,57),130),(23,54)),((((10,((((28,111),69),116),((38,118),68))),66),(119,122)),(53,70)))),(15,(74,95)))),(((((((4,46),7),17),(19,41)),((20,100),((45,124),80))),(67,133)),(((((39,79),65),93),(((40,77),143),117)),148))),((6,71),(((((42,(50,115)),134),59),(114,135)),((43,105),(75,82))))),(21,((35,106),123))),(18,(58,92))),62),(((16,47),(48,150)),(104,146))),(((52,109),78),103));
 127: 1 -18794.45703 -18511.94276 (0,((((((((((1,121),132),107),((((3,72),(((56,60),131),141)),94),(27,(55,126)))),(((((((((((2,5),((33,64),(36,91))),(97,136)),(((((((11,34),140),(49,113)),(24,32)),((88,89),(102,128))),61),139)),((((((((((8,144),30),(25,(44,83))),147),(22,151)),((12,((51,(108,129)),145)),((31,96),85))),(((76,90),99),(101,152))),(86,149)),110),125)),(73,81)),((((13,127),(((37,98),112),142)),(((29,120),137),((63,(84,87)),138))),(14,26))),((((9,57),130),(23,54)),((((10,(119,122)),(((28,(69,111)),116),(38,(68,118)))),66),(53,70)))),((15,74),95)),((((((4,46),7),17),(19,41)),((20,100),(45,(80,124)))),(67,133))),(((((39,65),79),93),((40,77),(117,143))),148))),((6,71),(((((42,(50,115)),134),59),(114,135)),((43,105),(75,82))))),(21,((35,106),123))),(18,(58,92))),62),(((16,47),(48,150)),(104,146))),(((52,109),78),103));
 128: 1 -19483.97461 -18520.58421 (0,((((((((((1,121),132),107),((((3,72),(((56,60),131),141)),94),(27,(55,126)))),(((((((2,5),((33,64),(36,91))),(97,136)),(((((((((((((8,30),144),147),(25,(44,83))),(22,151)),(12,(((51,108),129),145))),(31,(85,96))),(((76,90),99),(101,152))),(86,149)),110),125),((((((9,57),130),(23,54)),((((10,((((28,69),111),116),((38,68),118))),66),(119,122)),(53,70))),(73,81)),((((13,127),(((37,98),112),142)),(((29,120),137),((63,(84,87)),138))),(14,26)))),(((((((11,34),140),(49,113)),((88,89),(102,128))),(24,32)),61),139))),(15,(74,95))),((((((4,7),46),17),(19,41)),((20,100),(45,(80,124)))),(67,133))),(((((39,79),65),93),(((40,77),143),117)),148))),((6,71),(((((42,(50,115)),134),59),(114,135)),((43,105),(75,82))))),(21,((35,106),123))),(18,(58,92))),62),(((16,47),(48,150)),(104,146))),(((52,109),103),78));
 129: 1 -19034.35938 -18517.11712 (0,((((((((((1,121),132),107),((((3,72),(((56,60),131),141)),94),(27,(55,126)))),(((((((((((((2,5),((33,64),(36,91))),(97,136)),((((((((((((8,30),144),(25,(44,83))),147),(22,151)),(12,(51,(108,129)))),145),((31,85),96)),(((76,90),99),(101,152))),(86,149)),110),125)),139),((((((11,34),140),(49,113)),(24,32)),((88,89),(102,128))),61)),(73,81)),(((((13,127),((37,98),112)),142),(((29,120),137),((63,(84,87)),138))),(14,26))),((((9,130),57),(23,54)),((((10,((((28,69),111),116),((38,68),118))),66),(119,122)),(53,70)))),((15,74),95)),(67,133)),(((((4,46),7),17),(19,41)),((20,100),(45,(80,124))))),(((((39,65),79),93),(((40,77),143),117)),148))),((6,71),(((((42,(50,115)),134),59),(114,135)),((43,105),(75,82))))),(21,((35,106),123))),(18,(58,92))),62),(((16,47),(48,150)),(104,146))),(((52,109),78),103));
 130: 1 -18815.63477 -18533.96995 (0,((((((((((1,121),132),107),((((3,72),(((56,60),131),141)),94),(27,(55,126)))),(((((((((((2,5),(((33,64),(36,91)),(97,136))),((((((11,34),140),(49,113)),((24,32),((88,89),(102,128)))),61),139)),(((((((((((8,(30,144)),(25,(44,83))),147),(22,151)),(12,((51,108),129))),145),(((76,90),99),(101,152))),((31,85),96)),(86,149)),110),125)),(73,81)),((((13,127),(((37,98),112),142)),(((29,120),137),((63,(84,87)),138))),(14,26))),((((9,57),130),(23,54)),((((10,(119,122)),((((28,69),111),116),((38,68),118))),66),(53,70)))),((15,74),95)),(67,133)),(((((4,46),7),17),(19,41)),((20,100),((45,124),80)))),(((((39,79),65),93),(((40,77),143),117)),148))),((6,71),(((((42,(50,115)),134),59),(114,135)),((43,105),(75,82))))),(21,((35,106),123))),(18,(58,92))),62),((16,47),((48,150),(104,146)))),(((52,109),78),103));
 131: 1 -19771.90234 -18526.56951 (0,((((((((((((1,121),132),107),((((3,72),(((56,60),141),131)),94),(27,(55,126)))),((((((2,5),(((33,64),(36,91)),(97,136))),(((((((((((((8,30),144),147),(25,(44,83))),(22,151)),(((51,108),129),145)),12),((31,96),85)),(((76,90),99),(101,152))),(86,149)),110),125),((((((9,57),130),((((10,((((28,111),69),116),((38,68),118))),66),(119,122)),(53,70))),(23,54)),((((13,127),(((37,98),112),142)),(((29,120),137),((63,(84,87)),138))),(14,26))),(73,81)))),(61,139)),(((11,(34,140)),(49,113)),((24,32),((88,89),(102,128))))),((15,74),95))),((((39,79),65),93),((((40,77),143),117),148))),((((((4,7),46),17),(19,41)),((20,100),(45,(80,124)))),(67,133))),((6,71),(((((42,(50,115)),134),59),(114,135)),((43,105),(75,82))))),(21,((35,106),123))),((18,58),92)),62),(((16,47),(48,150)),(104,146))),(((52,109),103),78));
 132: 1 -19011.6875 -18518.07292 (0,((((((((((1,121),132),107),((((3,72),(((56,60),131),141)),94),(27,(55,126)))),((((((((((((2,5),((33,64),(36,91))),136),97),((((((11,(34,140)),(49,113)),((88,89),(102,128))),(24,32)),61),139)),(((((((((((8,30),144),(25,(44,83))),147),(22,151)),((12,(51,(108,129))),145)),((31,96),85)),(((76,90),99),(101,152))),(86,149)),110),125)),(73,81)),((((13,127),(((37,98),112),142)),(((29,120),137),((63,(84,87)),138))),(14,26))),((((9,57),130),(23,54)),((((10,((((28,69),111),116),((38,68),118))),66),(119,122)),(53,70)))),(15,(74,95))),((((((4,46),7),17),(19,41)),((20,100),(45,(80,124)))),(67,133))),((((39,79),65),(((40,77),(117,143)),148)),93))),((6,71),(((((42,(50,115)),134),59),(114,135)),((43,105),(75,82))))),(21,((35,106),123))),(18,(58,92))),62),(((16,47),(48,150)),(104,146))),(((52,109),78),103));
 133: 1 -18373.24805 -18514.35647 (0,(((((((((1,121),132),107),((((3,72),(((56,60),141),131)),94),(27,(55,126)))),((((((((2,5),(((33,64),(36,91)),(97,136))),139),((((((11,34),140),(49,113)),((88,89),(102,128))),(24,32)),61)),(((((((((((8,(30,144)),(25,(44,83))),147),(22,151)),((12,145),(51,(108,129)))),((31,85),96)),(((76,90),99),(101,152))),(86,149)),110),125),((((((9,57),130),((((10,((((28,111),69),116),((38,118),68))),66),(119,122)),(53,70))),(23,54)),((((13,127),(((37,98),112),142)),(((29,120),137),((63,(84,87)),138))),(14,26))),(73,81)))),(15,(74,95))),((((((4,7),46),17),(19,41)),((20,100),((45,124),80))),(67,133))),((((39,(65,79)),93),((40,77),(117,143))),148))),((6,71),(((((42,(50,115)),134),59),(114,135)),((43,105),(75,82))))),((18,(58,92)),(21,((35,106),123)))),(((16,47),(48,150)),(104,146))),62),(((52,109),78),103));
 134: 1 -18734.3457 -18519.52983 (0,(((((((((1,121),132),107),((((3,72),(((56,60),131),141)),94),(27,(55,126)))),((((((((((2,5),((33,64),(36,91))),(97,136)),139),((((((11,34),140),(49,113)),((88,89),(102,128))),(24,32)),61)),(((((((((((((8,30),144),147),(25,(44,83))),(22,151)),(((51,108),129),145)),12),((31,96),85)),(((76,90),99),(101,152))),(86,149)),110),125),((((((9,130),57),((((10,((((28,111),69),116),((38,118),68))),66),(119,122)),(53,70))),(23,54)),((((13,127),(((37,98),112),142)),(((29,120),137),((63,(84,87)),138))),(14,26))),(73,81)))),(15,(74,95))),(((((4,46),7),17),(19,41)),((20,100),((45,124),80)))),(67,133)),(((((39,79),65),93),(((40,77),143),117)),148))),((6,71),(((((42,(50,115)),134),59),(114,135)),((43,105),(75,82))))),((18,(58,92)),(21,((35,106),123)))),62),(((16,47),(48,150)),(104,146))),(((52,109),103),78));
 135: 1 -16800.19531 -18514.43408 (0,((((((((((1,121),132),107),((((3,72),(((56,60),131),141)),94),(27,(55,126)))),(((((((2,5),((33,64),(36,91))),(97,136)),((((((((((((((8,30),144),147),(25,(44,83))),(22,151)),(12,(((51,108),129),145))),(31,(85,96))),(((76,90),99),(101,152))),(86,149)),110),125),((((((9,57),130),(23,54)),((((10,((((28,69),111),116),((38,68),118))),66),(119,122)),(53,70))),((((13,127),(((37,98),112),142)),(((29,120),137),((63,(84,87)),138))),(14,26))),(73,81))),((((((11,34),140),(49,113)),((88,89),(102,128))),(24,32)),61)),139)),(15,(74,95))),((((((4,7),46),17),(19,41)),((20,100),(45,(80,124)))),(67,133))),(((((39,79),65),93),(((40,77),143),117)),148))),((6,71),(((((42,(50,115)),134),59),(114,135)),((43,105),(75,82))))),(21,((35,106),123))),(18,(58,92))),62),(((16,47),(48,150)),(104,146))),(((52,109),103),78));
 136: 1 -19187.26562 -18518.4053 (0,((((((((((1,121),132),107),((((3,72),(((56,60),131),141)),94),(27,(55,126)))),((((((((2,5),((36,91),(97,136))),((33,64),139)),((((((11,140),34),(49,113)),((88,89),(102,128))),(24,32)),61)),(((((((((((8,30),144),(25,(44,83))),147),(22,151)),(((12,((51,108),129)),((31,85),96)),145)),(((76,90),99),(101,152))),(86,149)),110),125),((((((9,130),57),((((10,((((28,69),111),116),(38,(68,118)))),66),(119,122)),(53,70))),(23,54)),((((13,127),(((37,98),112),142)),(((29,120),137),((63,(84,87)),138))),(14,26))),(73,81)))),(15,(74,95))),((((((4,7),46),17),(19,41)),((20,100),((45,124),80))),(67,133))),((((39,65),79),((((40,77),143),117),148)),93))),((6,71),(((((42,(50,115)),134),59),(114,135)),((43,105),(75,82))))),(21,((35,106),123))),(18,(58,92))),62),(((16,47),(48,150)),(104,146))),(((52,109),78),103));
 137: 2 -18680.07031 -18521.13882 (0,((((((((1,121),132),107),((((3,72),(((56,60),141),131)),94),(27,(55,126)))),((((((((((((2,5),((36,91),(97,136))),(33,64)),139),((((((11,34),140),(49,113)),((88,89),(102,128))),(24,32)),61)),((((((((((((8,144),30),147),(25,(44,83))),(22,151)),(12,(51,(108,129)))),145),((31,85),96)),(((76,90),99),(101,152))),(86,149)),110),125)),(73,81)),((((13,127),(((37,98),112),142)),(((29,120),137),((63,(84,87)),138))),(14,26))),((((9,130),57),(23,54)),((((10,((((28,111),69),116),((38,118),68))),66),(119,122)),(53,70)))),((15,74),95)),((((((4,7),46),17),(19,41)),((20,100),(45,(80,124)))),(67,133))),((((((39,79),65),93),117),((40,77),143)),148))),(((6,71),(((((42,(50,115)),134),59),(114,135)),((43,105),(75,82)))),(((18,92),58),(21,((35,106),123))))),(((16,47),(48,150)),(104,146))),62),(((52,109),78),103));
 138: 1 -18648.78125 -18529.13097 (0,(((((((((1,121),132),107),((((3,72),(((56,60),141),131)),94),(27,(55,126)))),(((((((((2,5),(((33,64),(36,91)),(97,136))),(((((((((((8,144),30),147),(25,(44,83))),(22,151)),((12,(((((31,85),96),51),129),108)),145)),(((76,90),99),(101,152))),(86,149)),110),125),((((((9,57),130),((((10,((((28,111),69),116),((38,118),68))),66),(119,122)),(53,70))),(23,54)),((((13,127),((37,98),(112,142))),(((29,120),137),((63,(84,87)),138))),(14,26))),(73,81)))),139),61),((((11,(34,140)),(49,113)),((88,89),(102,128))),(24,32))),((15,74),95)),((((((4,46),7),17),(19,41)),((20,100),((45,124),80))),(67,133))),((((39,79),65),93),(((40,77),(117,143)),148)))),((6,71),(((((42,(50,115)),134),59),(114,135)),((43,105),(75,82))))),(((18,58),92),(21,((35,106),123)))),62),((16,47),((48,150),(104,146)))),(((52,109),78),103));
 139: 1 -18266.82422 -18519.21392 (0,((((((((((1,121),132),107),((((3,72),(((56,60),131),141)),94),(27,(55,126)))),((((((((((((2,5),((33,64),(36,91))),(97,136)),(((((((11,34),140),(49,113)),((88,89),(102,128))),(24,32)),61),139)),(((((((((((8,30),144),147),(25,(44,83))),(22,151)),((12,145),(51,(108,129)))),((31,96),85)),(((76,90),99),(101,152))),(86,149)),110),125)),(((((13,127),((37,98),112)),142),(((29,120),137),((63,(84,87)),138))),(14,26))),(73,81)),(((9,57),130),(((((10,(((28,(69,111)),116),(38,(68,118)))),66),(119,122)),(53,70)),(23,54)))),((15,74),95)),(67,133)),(((((4,7),46),17),(19,41)),((20,100),(45,(80,124))))),(((((39,65),79),93),(((40,77),143),117)),148))),((6,71),(((((42,(50,115)),134),59),(114,135)),((43,105),(75,82))))),(21,((35,106),123))),(18,(58,92))),62),(((16,47),(48,150)),(104,146))),(((52,109),78),103));
 140: 2 -17577.29492 -18516.88345 (0,((((((((((1,121),132),107),((((3,72),(((56,60),131),141)),94),(27,(55,126)))),(((((((((((2,5),(((33,64),(36,91)),(97,136))),((((((11,34),140),(49,113)),((24,32),((88,89),(102,128)))),61),139)),(((((((((((8,(30,144)),(25,(44,83))),147),(22,151)),(12,((51,108),129))),145),((31,85),96)),(((76,90),99),(101,152))),(86,149)),110),125)),(73,81)),((((13,127),(((37,98),112),142)),(((29,120),137),((63,(84,87)),138))),(14,26))),((((9,57),130),(23,54)),((((10,(119,122)),((((28,69),111),116),((38,68),118))),66),(53,70)))),((15,74),95)),(67,133)),(((((4,46),7),17),(19,41)),((20,100),((45,124),80)))),((((39,79),65),93),((((40,77),143),117),148)))),((6,71),(((((42,(50,115)),134),59),(114,135)),((43,105),(75,82))))),(21,((35,106),123))),(18,(58,92))),62),((16,47),((48,150),(104,146)))),(((52,109),78),103));
 141: 1 -18551.41016 -18513.66586 (0,((((((((((1,121),132),107),((((3,72),(((56,60),131),141)),94),(27,(55,126)))),(((((((((((2,5),(((33,64),(36,91)),(97,136))),((((((11,34),140),(49,113)),((24,32),((88,89),(102,128)))),61),139)),(((((((((((8,(30,144)),(25,(44,83))),147),(22,151)),(12,((51,108),129))),145),((31,85),96)),(((76,90),99),(101,152))),(86,149)),110),125)),(73,81)),((((13,127),(((37,98),112),142)),(((29,120),137),((63,(84,87)),138))),(14,26))),((((9,57),130),(23,54)),((((10,(119,122)),((((28,69),111),116),((38,68),118))),66),(53,70)))),((15,74),95)),(67,133)),(((((4,46),7),17),(19,41)),((20,100),((45,124),80)))),(((((39,79),65),93),((40,77),(117,143))),148))),((6,71),(((((42,(50,115)),134),59),(114,135)),((43,105),(75,82))))),(21,((35,106),123))),(18,(58,92))),62),((16,47),((48,150),(104,146)))),(((52,109),78),103));
 142: 3 -18322.5625 -18516.40712 (0,(((((((((1,121),132),107),((((3,72),(((56,60),131),141)),94),(27,(55,126)))),((((((((2,5),(((33,64),(36,91)),(97,136))),139),((((((11,34),140),(49,113)),((88,89),(102,128))),(24,32)),61)),((((((((((((8,30),144),(25,(44,83))),147),(22,151)),((12,((51,108),129)),145)),((31,96),85)),(((76,90),99),(101,152))),(86,149)),110),125),(((((((9,130),57),(((10,((((28,111),69),116),((38,118),68))),66),(119,122))),(53,70)),(23,54)),((((13,127),(((37,98),112),142)),(((29,120),137),((63,(84,87)),138))),(14,26))),(73,81)))),(15,(74,95))),((((((4,46),7),17),(19,41)),((20,100),((45,124),80))),(67,133))),(((((39,79),65),93),(((40,77),143),117)),148))),((6,71),(((((42,(50,115)),134),59),(114,135)),((43,105),(75,82))))),((18,(58,92)),(21,((35,106),123)))),62),(((16,47),(48,150)),(104,146))),(((52,109),78),103));
 143: 1 -18490.00391 -18517.11712 (0,((((((((((1,121),132),107),((((3,72),(((56,60),131),141)),94),(27,(55,126)))),(((((((((((((2,5),((33,64),(36,91))),(97,136)),((((((((((((8,30),144),(25,(44,83))),147),(22,151)),(12,(51,(108,129)))),145),((31,85),96)),(((76,90),99),(101,152))),(86,149)),110),125)),139),((((((11,34),140),(49,113)),(24,32)),((88,89),(102,128))),61)),(73,81)),(((((13,127),((37,98),112)),142),(((29,120),137),((63,(84,87)),138))),(14,26))),((((9,130),57),(23,54)),((((10,((((28,69),111),116),((38,68),118))),66),(119,122)),(53,70)))),((15,74),95)),(67,133)),(((((4,46),7),17),(19,41)),((20,100),(45,(80,124))))),(((((39,65),79),93),(((40,77),143),117)),148))),((6,71),(((((42,(50,115)),134),59),(114,135)),((43,105),(75,82))))),(21,((35,106),123))),(18,(58,92))),62),(((16,47),(48,150)),(104,146))),(((52,109),78),103));
 144: 1 -19752.43164 -18513.66586 (0,((((((((((1,121),132),107),((((3,72),(((56,60),131),141)),94),(27,(55,126)))),(((((((((((2,5),(((33,64),(36,91)),(97,136))),((((((11,34),140),(49,113)),((24,32),((88,89),(102,128)))),61),139)),(((((((((((8,(30,144)),(25,(44,83))),147),(22,151)),(12,((51,108),129))),145),((31,85),96)),(((76,90),99),(101,152))),(86,149)),110),125)),(73,81)),((((13,127),(((37,98),112),142)),(((29,120),137),((63,(84,87)),138))),(14,26))),((((9,57),130),(23,54)),((((10,(119,122)),((((28,69),111),116),((38,68),118))),66),(53,70)))),((15,74),95)),(67,133)),(((((4,46),7),17),(19,41)),((20,100),((45,124),80)))),(((((39,79),65),93),((40,77),(117,143))),148))),((6,71),(((((42,(50,115)),134),59),(114,135)),((43,105),(75,82))))),(21,((35,106),123))),(18,(58,92))),62),((16,47),((48,150),(104,146)))),(((52,109),78),103));
 145: 1 -19028.71094 -18525.98081 (0,((((((((((1,121),132),107),((((3,72),(((56,60),141),131)),94),(27,(55,126)))),((((((((((((2,5),((33,64),(36,91))),(97,136)),(((((((((((8,144),30),(25,(44,83))),147),(22,151)),((12,(51,(108,129))),145)),((31,85),96)),(((76,90),99),(101,152))),(86,149)),110),125)),139),((((((11,34),140),(49,113)),((88,89),(102,128))),(24,32)),61)),(73,81)),(((((13,127),(((37,98),112),142)),((29,120),137)),((63,(84,87)),138)),(14,26))),((((9,57),130),(23,54)),(((((10,(119,122)),((38,68),118)),(((28,69),111),116)),66),(53,70)))),(15,(74,95))),((((((4,46),7),17),(19,41)),((20,100),(45,(80,124)))),(67,133))),(((((39,79),65),93),(((40,77),143),117)),148))),((6,71),(((((42,(50,115)),134),59),(114,135)),((43,105),(75,82))))),(21,((35,106),123))),(18,(58,92))),62),(((16,47),(48,150)),(104,146))),(((52,109),78),103));
 146: 1 -20189.58594 -18522.4244 (0,((((((((1,121),132),107),((((3,72),(((56,60),141),131)),94),(27,(55,126)))),(((((((((((2,5),(((33,64),(36,91)),(97,136))),139),((((((11,34),140),(49,113)),((88,89),(102,128))),(24,32)),61)),((((((((((8,(30,144)),147),(25,(44,83))),(22,151)),(12,((51,(108,129)),145))),((31,96),85)),(((76,90),99),(101,152))),(86,149)),110),125)),((((13,127),(((37,98),112),142)),(((29,120),137),((63,(84,87)),138))),(14,26))),(73,81)),(((9,130),57),(((((10,((((28,69),111),116),((38,68),118))),66),(119,122)),(53,70)),(23,54)))),((15,74),95)),((((((4,46),7),17),(19,41)),((20,100),(45,(80,124)))),(67,133))),(((((((39,79),65),93),148),117),(40,77)),143))),(((6,71),(((((42,(50,115)),134),59),(114,135)),((43,105),(75,82)))),((18,(58,92)),(21,((35,106),123))))),62),(((16,47),(48,150)),(104,146))),(((52,109),78),103));
 147: 1 -18086.07422 -18516.60834 (0,((((((((((1,121),132),107),((((3,72),(((56,60),141),131)),94),(27,(55,126)))),((((((((2,5),((36,91),(97,136))),(33,64)),((((((((((((8,144),30),147),(25,(44,83))),(22,151)),((12,(((31,96),85),(51,(108,129)))),145)),(((76,90),99),(101,152))),(86,149)),110),125),((((((9,57),130),((((10,((((28,111),69),116),((38,68),118))),66),(119,122)),(53,70))),(23,54)),((((13,127),(((37,98),112),142)),(((29,120),137),((63,(84,87)),138))),(14,26))),(73,81))),139)),(((((11,(34,140)),(49,113)),((88,89),(102,128))),(24,32)),61)),((15,74),95)),((((((4,46),7),17),(19,41)),((20,100),(45,(80,124)))),(67,133))),((((39,79),65),((((40,77),143),148),117)),93))),((6,71),(((((42,(50,115)),134),59),(114,135)),((43,105),(75,82))))),(21,((35,106),123))),(18,(58,92))),62),(((16,47),(48,150)),(104,146))),(((52,109),78),103));
 148: 1 -18689.80664 -18517.11505 (0,((((((((((1,121),132),107),((((3,72),(((56,60),131),141)),94),(27,(55,126)))),((((((((((2,5),(((33,64),(36,91)),(97,136))),(((((11,(34,140)),(49,113)),((88,89),(102,128))),(24,32)),(61,139))),(((((((((((8,30),144),147),(25,(44,83))),(22,151)),((12,(51,(108,129))),145)),((31,85),96)),(((76,90),99),(101,152))),(86,149)),110),125)),(73,81)),((((13,127),(((37,98),112),142)),(((29,120),137),((63,(84,87)),138))),(14,26))),(((9,130),57),(((((10,((((28,69),111),116),((38,118),68))),66),(119,122)),(53,70)),(23,54)))),((15,74),95)),((((((4,7),46),17),(19,41)),((20,100),((45,124),80))),(67,133))),((((((39,65),79),93),117),((40,77),143)),148))),((6,71),(((((42,(50,115)),134),59),(114,135)),((43,105),(75,82))))),(21,((35,106),123))),(18,(58,92))),62),(((16,47),(48,150)),(104,146))),(((52,109),78),103));
 149: 1 -17616.50391 -18533.14017 (0,(((((((((((1,121),132),107),((((3,72),(((56,60),141),131)),94),(27,(55,126)))),((((((((((((2,5),((33,64),(36,91))),136),97),((((((11,(34,140)),(49,113)),(24,32)),((88,89),(102,128))),61),139)),((((((((((((8,144),30),147),(25,(44,83))),(22,151)),((51,108),129)),(12,145)),((31,96),85)),(((76,90),99),(101,152))),(86,149)),110),125)),(73,81)),((((13,127),(((37,98),112),142)),(((29,120),137),((63,(84,87)),138))),(14,26))),((((9,130),57),((((10,((((28,69),111),116),((38,118),68))),66),(119,122)),(53,70))),(23,54))),((15,74),95)),((((((4,7),46),17),(19,41)),((20,100),((45,124),80))),(67,133))),(((((39,79),65),93),((40,77),(117,143))),148))),(((((42,(50,115)),134),59),(114,135)),((43,105),(75,82)))),(6,71)),(((18,58),92),(21,((35,106),123)))),62),(((16,47),(48,150)),(104,146))),103),((52,109),78));
 150: 1 -19277.85352 -18521.4244 (0,((((((((((1,121),132),107),((((3,72),(((56,60),141),131)),94),(27,(55,126)))),((((((((((((2,5),((33,64),(36,91))),(97,136)),(((((((((((8,144),30),(25,(44,83))),147),(22,151)),(12,(((51,108),129),145))),((31,96),85)),(((76,90),99),(101,152))),(86,149)),110),125)),139),(((((11,(34,140)),(49,113)),((88,89),(102,128))),(24,32)),61)),((((13,127),(((37,98),112),142)),(((29,120),137),((63,(84,87)),138))),(14,26))),(73,81)),((((9,130),57),((((10,((((28,111),69),116),((38,68),118))),66),(119,122)),(53,70))),(23,54))),(15,(74,95))),((((((4,46),7),17),(19,41)),((20,100),((45,124),80))),(67,133))),((((((39,65),79),93),117),((40,77),143)),148))),((6,71),(((((42,(50,115)),134),59),(114,135)),((43,105),(75,82))))),(21,((35,106),123))),(18,(58,92))),62),(((16,47),(48,150)),(104,146))),(((52,109),78),103));
 151: 2 -18072.0918 -18533.74535 (0,(((((((((((((1,121),132),107),((((3,72),(((56,60),141),131)),94),(27,(55,126)))),((((((2,5),(((33,64),(36,91)),(97,136))),((((((((((((8,30),144),147),(25,(44,83))),(22,151)),(12,(((51,108),129),145))),((31,96),85)),(((76,90),99),(101,152))),(86,149)),110),125),(((((((9,57),130),(((10,((((28,111),69),116),((38,68),118))),66),(119,122))),(53,70)),(23,54)),((((13,127),(((37,98),112),142)),(((29,120),137),((63,(84,87)),138))),(14,26))),(73,81)))),139),((((11,(34,140)),(49,113)),((24,32),((88,89),(102,128)))),61)),((15,74),95))),((((39,79),65),93),((((40,77),143),117),148))),((((((4,7),46),17),(19,41)),((20,100),((45,124),80))),(67,133))),((6,71),(((((42,(50,115)),134),59),(114,135)),((43,105),(75,82))))),(21,((35,106),123))),((18,58),92)),62),((16,47),((48,150),(104,146)))),103),((52,109),78));
 152: 4 -18417.04297 -18524.48916 (0,((((((((((1,121),132),107),((((3,72),(((56,60),131),141)),94),(27,(55,126)))),((((((((((((2,5),((33,64),(36,91))),(97,136)),(((((((11,34),140),(49,113)),((88,89),(102,128))),(24,32)),61),139)),(((((((((((8,30),144),(25,(44,83))),147),(22,151)),(12,((51,(108,129)),145))),((31,96),85)),(((76,90),99),(101,152))),(86,149)),110),125)),(73,81)),(((((13,127),((37,98),112)),142),(((29,120),137),((63,(84,87)),138))),(14,26))),((((9,57),130),(23,54)),((((10,((((28,69),111),(38,(68,118))),116)),66),(119,122)),(53,70)))),((15,74),95)),(67,133)),(((((4,7),46),17),(19,41)),((20,100),((45,124),80)))),(((((39,65),79),93),(((40,77),143),117)),148))),((6,71),(((((42,(50,115)),134),59),(114,135)),((43,105),(75,82))))),(21,((35,106),123))),(18,(58,92))),62),(((16,47),(48,150)),(104,146))),(((52,109),78),103));
 153: 2 -16732.30078 -18529.50987 (0,(((((((((((1,121),132),107),(((3,72),((((56,60),131),141),94)),(27,(55,126)))),(((((39,79),65),93),(((40,77),143),117)),148)),((((((((((2,5),((33,64),(36,91))),(97,136)),((((((11,(34,140)),(49,113)),((88,89),(102,128))),(24,32)),61),139)),((((((((((8,(30,144)),147),(22,151)),(25,(44,83))),((12,(51,(108,129))),145)),((31,85),96)),(((76,90),99),(101,152))),(86,149)),110),125)),(73,81)),((((13,127),(((37,98),112),142)),(((29,120),137),((63,(84,87)),138))),(14,26))),(((9,(57,130)),(23,54)),((((10,(((28,(69,111)),116),((38,68),118))),66),(119,122)),(53,70)))),(15,(74,95))),((((((4,7),46),17),(19,41)),((20,100),((45,124),80))),(67,133)))),((6,71),(((((42,(50,115)),134),59),(114,135)),((43,105),(75,82))))),(21,((35,106),123))),(18,(58,92))),62),(((16,47),(48,150)),(104,146))),(((52,109),78),103));
 154: 1 -18473.80664 -18531.20998 (0,((((((((((1,121),132),107),((((3,72),(((56,60),141),131)),94),(27,(55,126)))),((((((((((((2,5),(((33,64),(36,91)),(97,136))),139),((((11,34),140),(49,113)),((24,32),((88,89),(102,128))))),61),((((((((((8,(30,144)),(25,(44,83))),147),(22,151)),((12,((51,108),129)),145)),((31,85),96)),(((76,90),99),(101,152))),(86,149)),110),125)),(73,81)),((((13,127),(((37,98),112),142)),(((29,120),137),((63,(84,87)),138))),(14,26))),((((9,57),130),(23,54)),(((((10,66),(((28,69),111),116)),((38,118),68)),(119,122)),(53,70)))),(15,(74,95))),((((((4,46),7),17),(19,41)),((20,100),((45,124),80))),(67,133))),(((((39,79),65),93),(((40,77),143),117)),148))),((6,71),(((((42,(50,115)),134),59),(114,135)),((43,105),(75,82))))),(21,((35,106),123))),(18,(58,92))),62),(((16,47),(48,150)),(104,146))),(((52,109),78),103));
 155: 4 -18263.40234 -18519.00474 (0,(((((((((((1,121),132),107),((((3,72),(((56,60),131),141)),94),(27,(55,126)))),(((((2,5),((((33,64),(36,91)),(97,136)),139)),(((((11,34),140),(49,113)),((24,32),((88,89),(102,128)))),61)),(((((((((((((8,144),30),147),(25,(44,83))),(22,151)),(12,((51,108),129))),145),((31,96),85)),(((76,90),99),(101,152))),(86,149)),110),125),((((((9,130),57),((((10,((((28,111),69),116),((38,68),118))),66),(119,122)),(53,70))),(23,54)),((((13,127),(((37,98),112),142)),(((29,120),137),((63,(84,87)),138))),(14,26))),(73,81)))),((15,74),95))),(((((((4,7),46),17),(19,41)),((20,100),((45,124),80))),(67,133)),((((39,79),65),((((40,77),143),117),148)),93))),((6,71),(((((42,(50,115)),134),59),(114,135)),((43,105),(75,82))))),(21,((35,106),123))),(18,(58,92))),62),(((16,47),(48,150)),(104,146))),(((52,109),78),103));
 156: 2 -19336.8457 -18518.51416 (0,((((((((((1,121),132),107),((((3,72),(((56,60),141),131)),94),(27,(55,126)))),((((((((((((2,5),((36,91),(97,136))),(33,64)),139),((((((11,34),140),(49,113)),((88,89),(102,128))),(24,32)),61)),(((((((((((8,144),30),(25,(44,83))),147),(22,151)),(12,((51,(108,129)),145))),((31,85),96)),(((76,90),99),(101,152))),(86,149)),110),125)),(73,81)),((((13,127),(((37,98),112),142)),(((29,120),137),((63,(84,87)),138))),(14,26))),((((9,130),57),(23,54)),((((10,(((28,111),(69,116)),((38,118),68))),66),(119,122)),(53,70)))),((15,74),95)),((((((4,7),46),17),(19,41)),((20,100),((45,124),80))),(67,133))),(((((39,79),65),93),(((40,77),143),117)),148))),((6,71),(((((42,(50,115)),134),59),(114,135)),((43,105),(75,82))))),(21,((35,106),123))),(18,(58,92))),62),(((16,47),(48,150)),(104,146))),(((52,109),78),103));
 157: 1 -19146.59375 -18522.16137 (0,(((((((((((1,121),132),107),((((3,72),(((56,60),131),141)),94),(27,(55,126)))),((((((39,65),79),93),(117,148)),(40,77)),143)),((((((((((2,5),((33,64),(36,91))),((97,136),139)),((((((11,34),140),(49,113)),((88,89),(102,128))),(24,32)),61)),((((((((((((8,30),144),147),(44,83)),25),(22,151)),((12,(51,(108,129))),145)),((31,96),85)),(((76,90),99),(101,152))),(86,149)),110),125)),(73,81)),((((13,127),(((37,98),112),142)),(((29,120),137),((63,(84,87)),138))),(14,26))),((((9,57),130),(23,54)),((((10,((((28,111),69),116),((38,118),68))),66),(119,122)),(53,70)))),(15,(74,95))),((((((4,46),7),17),(19,41)),((20,100),(45,(80,124)))),(67,133)))),((6,71),(((((42,134),(50,115)),59),(114,135)),((43,105),(75,82))))),(21,((35,106),123))),(18,(58,92))),62),(((16,47),(48,150)),(104,146))),(((52,109),78),103));
 158: 1 -20049.85742 -18531.64879 (0,((((((((((1,121),132),107),((((3,72),(((56,60),131),141)),94),(27,(55,126)))),((((((((((2,5),((36,91),(97,136))),(33,64)),139),(((((((((((8,30),144),(25,(44,83))),147),(22,151)),(12,(((31,85),(((51,108),129),96)),145))),(((76,90),99),(101,152))),(86,149)),110),125),((((((9,130),57),(23,54)),((((10,((((28,69),111),116),(38,(68,118)))),66),(119,122)),(53,70))),((((13,127),(((37,98),112),142)),(((29,120),137),((63,(84,87)),138))),(14,26))),(73,81)))),61),(((((11,140),34),(49,113)),((88,89),(102,128))),(24,32))),(15,(74,95))),((((((4,7),46),17),(19,41)),((20,100),((45,124),80))),(67,133))),(((39,65),79),(((((40,77),143),117),148),93)))),((6,71),(((((42,(50,115)),134),59),(114,135)),((43,105),(75,82))))),(21,((35,106),123))),(18,(58,92))),62),(((16,47),(48,150)),(104,146))),(((52,109),78),103));
 159: 1 -20044.61914 -18524.92796 (0,(((((((((1,121),132),107),((((3,72),(((56,60),131),141)),94),(27,(55,126)))),(((((((((((2,5),((33,64),(36,91))),(97,136)),((((((11,(34,140)),(49,113)),((88,89),(102,128))),(24,32)),61),139)),((((((((((((8,30),144),(25,(44,83))),147),(22,151)),12),((51,(108,129)),145)),((31,85),96)),(((76,90),99),(101,152))),(86,149)),110),125)),(((((13,127),((37,98),112)),142),(((29,120),137),((63,(84,87)),138))),(14,26))),(73,81)),((((9,57),130),((((10,((((28,111),69),116),((38,68),118))),66),(119,122)),(53,70))),(23,54))),((15,74),95)),(((((4,7),46),(17,(19,41))),((20,100),((45,124),80))),(67,133))),((((39,65),79),((((40,77),143),148),117)),93))),((6,71),(((((42,(50,115)),134),59),(114,135)),((43,105),(75,82))))),((18,(58,92)),(21,((35,106),123)))),62),(((16,47),(48,150)),(104,146))),(((52,109),103),78));
 160: 4 -18091.27344 -18520.54706 (0,((((((((((1,121),132),107),((((3,72),(((56,60),141),131)),94),(27,(55,126)))),(((((((((((2,5),((33,64),(36,91))),((97,136),139)),(((((11,(34,140)),(49,113)),(24,32)),((88,89),(102,128))),61)),((((((((((8,30),144),147),(25,(44,83))),(22,151)),(12,(((31,85),96),(((51,108),129),145)))),(((76,90),99),(101,152))),(86,149)),110),125)),(73,81)),((((13,127),(((37,98),112),142)),(((29,120),137),((63,(84,87)),138))),(14,26))),((((9,130),57),(23,54)),((((10,(119,122)),((((28,111),69),116),((38,68),118))),66),(53,70)))),(15,(74,95))),((((((4,7),46),17),(19,41)),((20,100),((45,124),80))),(67,133))),((((((39,79),65),93),117),((40,77),143)),148))),((6,71),(((((42,(50,115)),134),59),(114,135)),((43,105),(75,82))))),(21,((35,106),123))),(18,(58,92))),62),(((16,47),(48,150)),(104,146))),(((52,109),78),103));
 161: 1 -19316.62695 -18511.59074 (0,(((((((((1,121),132),107),((((3,72),(((56,60),131),141)),94),(27,(55,126)))),(((((((((2,5),((33,64),(36,91))),(97,136)),139),((((((11,34),140),(49,113)),((88,89),(102,128))),(24,32)),61)),(((((((((((((8,30),144),147),(25,(44,83))),(22,151)),(((51,108),129),145)),12),((31,96),85)),(((76,90),99),(101,152))),(86,149)),110),125),((((((9,130),57),(23,54)),((((10,((((28,111),69),116),((38,118),68))),66),(119,122)),(53,70))),((((13,127),(((37,98),112),142)),(((29,120),137),((63,(84,87)),138))),(14,26))),(73,81)))),(15,(74,95))),((((((4,46),7),17),(19,41)),((20,100),((45,124),80))),(67,133))),(((((39,79),65),93),(((40,77),143),117)),148))),((6,71),(((((42,(50,115)),134),59),(114,135)),((43,105),(75,82))))),((18,(58,92)),(21,((35,106),123)))),62),(((16,47),(48,150)),(104,146))),(((52,109),103),78));
 162: 4 -19300.1582 -18517.60723 (0,((((((((((1,121),132),107),((((3,72),(((56,60),141),131)),94),(27,(55,126)))),(((((((((((2,5),((33,64),(36,91))),(97,136)),((((((11,(34,140)),(49,113)),((88,89),(102,128))),(24,32)),61),139)),((((((((((8,144),30),(25,(44,83))),147),(22,151)),(12,(((((31,85),96),(108,129)),51),145))),(((76,90),99),(101,152))),(86,149)),110),125)),(73,81)),((((13,127),(((37,98),112),142)),(((29,120),137),((63,(84,87)),138))),(14,26))),((((9,57),130),(23,54)),((((10,((((28,69),111),116),(38,(68,118)))),66),(119,122)),(53,70)))),(15,(74,95))),((((((39,65),79),93),117),((40,77),143)),148)),((((((4,7),46),17),(19,41)),((20,100),(45,(80,124)))),(67,133)))),((6,71),(((((42,(50,115)),134),59),(114,135)),((43,105),(75,82))))),(21,((35,106),123))),(18,(58,92))),62),(((16,47),(48,150)),(104,146))),(((52,109),103),78));
 163: 1 -19284.33398 -18522.12757 (0,(((((((((1,121),132),107),((((3,72),(((56,60),141),131)),94),(27,(55,126)))),(((((((((((2,5),(((33,64),(36,91)),(97,136))),139),((((((11,34),140),(49,113)),((88,89),(102,128))),(24,32)),61)),((((((((((8,(30,144)),147),(25,(44,83))),(22,151)),(12,((51,(108,129)),145))),((31,96),85)),(((76,90),99),(101,152))),(86,149)),110),125)),((((13,127),(((37,98),112),142)),(((29,120),137),((63,(84,87)),138))),(14,26))),(73,81)),(((9,130),57),(((((10,((((28,69),111),116),((38,68),118))),66),(119,122)),(53,70)),(23,54)))),((15,74),95)),((((((4,46),7),17),(19,41)),((20,100),(45,(80,124)))),(67,133))),(((((((39,79),65),93),148),(40,77)),117),143))),((6,71),(((((42,(50,115)),134),59),(114,135)),((43,105),(75,82))))),((18,(58,92)),(21,((35,106),123)))),62),(((16,47),(48,150)),(104,146))),(((52,109),78),103));
 164: 1 -18105.86328 -18515.21891 (0,((((((((((1,121),132),107),((((3,72),(((56,60),131),141)),94),(27,(55,126)))),(((((((((((2,5),(((33,64),(36,91)),(97,136))),((((((11,34),140),(49,113)),((24,32),((88,89),(102,128)))),61),139)),(((((((((((8,(30,144)),(25,(44,83))),147),(22,151)),(12,((51,108),129))),145),((31,85),96)),(((76,90),99),(101,152))),(86,149)),110),125)),(73,81)),((((13,127),(((37,98),112),142)),(((29,120),137),((63,(84,87)),138))),(14,26))),((((9,57),130),(23,54)),((((10,(119,122)),((((28,69),111),116),((38,68),118))),66),(53,70)))),((15,74),95)),(67,133)),(((((4,46),7),17),(19,41)),((20,100),((45,124),80)))),(((((39,79),65),93),(((40,77),143),117)),148))),((6,71),(((((42,(50,115)),134),59),(114,135)),((43,105),(75,82))))),(21,((35,106),123))),(18,(58,92))),((16,47),((48,150),(104,146)))),62),(((52,109),78),103));
 165: 1 -18042.35742 -18524.36655 (0,(((((((((((1,121),132),107),(((3,72),((((56,60),131),141),94)),(27,(55,126)))),(((((39,79),65),93),(((40,77),143),117)),148)),((((((((((2,5),((33,64),(36,91))),(97,136)),((((((11,(34,140)),(49,113)),((88,89),(102,128))),(24,32)),61),139)),((((((((((8,(30,144)),147),(25,(44,83))),(22,151)),((12,(51,(108,129))),145)),((31,85),96)),(((76,90),99),(101,152))),(86,149)),110),125)),(73,81)),((((13,127),(((37,98),112),142)),(((29,120),137),((63,(84,87)),138))),(14,26))),(((9,(57,130)),(23,54)),(((((10,((38,68),118)),((28,(69,111)),116)),66),(119,122)),(53,70)))),(15,(74,95))),((((((4,7),46),17),(19,41)),((20,100),((45,124),80))),(67,133)))),((6,71),(((((42,(50,115)),134),59),(114,135)),((43,105),(75,82))))),(21,((35,106),123))),(18,(58,92))),62),(((16,47),(48,150)),(104,146))),(((52,109),78),103));
 166: 1 -18609.74023 -18513.05584 (0,(((((((((1,121),132),107),((((3,72),(((56,60),141),131)),94),(27,(55,126)))),((((((((((((2,5),((33,64),(36,91))),(97,136)),((((((((((((8,144),30),(25,(44,83))),147),(22,151)),((51,(108,129)),145)),12),((31,85),96)),(((76,90),99),(101,152))),(86,149)),110),125)),139),(((((11,(34,140)),(49,113)),((88,89),(102,128))),(24,32)),61)),(73,81)),((((13,127),(((37,98),112),142)),(((29,120),137),((63,(84,87)),138))),(14,26))),((((9,130),57),(23,54)),((((10,((((28,111),69),116),((38,118),68))),66),(119,122)),(53,70)))),(15,(74,95))),((((((4,46),7),17),(19,41)),((20,100),((45,124),80))),(67,133))),((((39,(65,79)),93),(((40,77),143),117)),148))),((6,71),(((((42,(50,115)),134),59),(114,135)),((43,105),(75,82))))),((18,(58,92)),(21,((35,106),123)))),62),(((16,47),(48,150)),(104,146))),(((52,109),78),103));
 167: 1 -18858.0625 -18512.83892 (0,(((((((((1,121),132),107),((((3,72),(((56,60),141),131)),94),(27,(55,126)))),(((((((((((2,5),((33,64),(36,91))),(97,136)),(((((((11,34),140),(49,113)),((88,89),(102,128))),(24,32)),61),139)),(((((((((((8,30),144),(25,(44,83))),147),(22,151)),(12,((51,(108,129)),145))),((31,96),85)),(((76,90),99),(101,152))),(86,149)),110),125)),(73,81)),((((13,127),((37,98),(112,142))),(((29,120),137),((63,(84,87)),138))),(14,26))),((((9,57),130),(23,54)),((((10,((((28,111),69),116),((38,118),68))),66),(119,122)),(53,70)))),(15,(74,95))),((((((4,46),7),17),(19,41)),((20,100),((45,124),80))),(67,133))),((((39,(65,79)),93),(((40,77),143),117)),148))),((6,71),(((((42,(50,115)),134),59),(114,135)),((43,105),(75,82))))),((18,(58,92)),(21,((35,106),123)))),62),(((16,47),(48,150)),(104,146))),(((52,109),78),103));
 168: 2 -18098.52344 -18530.26806 (0,(((((((((1,121),132),107),((((3,72),(((56,60),131),141)),94),(27,(55,126)))),(((((((2,5),(((33,64),(36,91)),(97,136))),139),(((((((((((8,(30,144)),(25,(44,83))),((22,151),147)),(12,((51,(108,129)),145))),((31,85),96)),(((76,90),99),(101,152))),(86,149)),110),125),((((((9,57),130),((((10,((((28,111),69),116),((38,68),118))),66),(119,122)),(53,70))),(23,54)),((((13,127),(((37,98),112),142)),(((29,120),137),((63,(84,87)),138))),(14,26))),(73,81))),(((((11,(34,140)),(49,113)),((88,89),(102,128))),(24,32)),61))),((15,74),95)),((((((4,7),46),17),(19,41)),((20,100),(45,(80,124)))),(67,133))),((((39,(65,79)),93),(((40,77),143),117)),148))),((6,71),(((((42,(50,115)),134),59),(114,135)),((43,105),(75,82))))),((18,(58,92)),(21,((35,106),123)))),62),(((16,47),(48,150)),(104,146))),(((52,109),78),103));
 169: 1 -17371.07031 -18522.8593 (0,((((((((((1,121),132),107),((((3,72),(((56,60),141),131)),94),(27,(55,126)))),((((((((2,5),((33,64),(36,91))),((97,136),139)),(((((((((((8,30),144),(25,(44,83))),147),(22,151)),(12,((((31,85),96),(51,(108,129))),145))),(((76,90),99),(101,152))),(86,149)),110),125),((((((9,130),57),(23,54)),((((10,((((28,69),111),116),((38,118),68))),66),(119,122)),(53,70))),((((13,127),(((37,98),112),142)),(((29,120),137),((63,(84,87)),138))),(14,26))),(73,81)))),(((((11,(34,140)),(49,113)),((88,89),(102,128))),(24,32)),61)),(15,(74,95))),((((((4,46),7),17),(19,41)),((20,100),(45,(80,124)))),(67,133))),(((39,79),65),(((((40,77),143),117),148),93)))),((6,71),(((((42,(50,115)),134),59),(114,135)),((43,105),(75,82))))),(21,((35,106),123))),(18,(58,92))),62),(((16,47),(48,150)),(104,146))),(((52,109),78),103));
 170: 1 -17941.58984 -18513.05584 (0,(((((((((1,121),132),107),((((3,72),(((56,60),141),131)),94),(27,(55,126)))),((((((((((((2,5),((33,64),(36,91))),(97,136)),((((((((((((8,144),30),(25,(44,83))),147),(22,151)),((51,(108,129)),145)),12),((31,85),96)),(((76,90),99),(101,152))),(86,149)),110),125)),139),(((((11,(34,140)),(49,113)),((88,89),(102,128))),(24,32)),61)),(73,81)),((((13,127),(((37,98),112),142)),(((29,120),137),((63,(84,87)),138))),(14,26))),((((9,130),57),(23,54)),((((10,((((28,111),69),116),((38,118),68))),66),(119,122)),(53,70)))),(15,(74,95))),((((((4,46),7),17),(19,41)),((20,100),((45,124),80))),(67,133))),((((39,(65,79)),93),(((40,77),143),117)),148))),((6,71),(((((42,(50,115)),134),59),(114,135)),((43,105),(75,82))))),((18,(58,92)),(21,((35,106),123)))),62),(((16,47),(48,150)),(104,146))),(((52,109),78),103));
 171: 12 -18064.97656 -18517.14553 (0,(((((((((((1,121),132),107),((((3,72),(((56,60),141),131)),94),(27,(55,126)))),((((((2,5),(((33,64),(36,91)),(97,136))),139),((((11,(34,140)),(49,113)),((24,32),((88,89),(102,128)))),61)),((((((((((((8,30),144),((25,83),44)),147),(22,151)),((12,(51,(108,129))),145)),((31,85),96)),(((76,90),99),(101,152))),(86,149)),110),125),((((((9,57),130),((((10,((((28,69),111),116),(38,(68,118)))),66),(119,122)),(53,70))),(23,54)),((((13,127),(((37,98),112),142)),(((29,120),137),((63,(84,87)),138))),(14,26))),(73,81)))),(15,(74,95)))),(((((((4,46),7),17),(19,41)),((20,100),(45,(80,124)))),(67,133)),((((39,65),79),((((40,77),143),117),148)),93))),((6,71),(((((42,(50,115)),134),59),(114,135)),((43,105),(75,82))))),(21,((35,106),123))),(18,(58,92))),62),(((16,47),(48,150)),(104,146))),(((52,109),78),103));
 172: 2 -19487.04492 -18518.5075 (0,((((((((((1,121),132),107),((((3,72),(((56,60),131),141)),94),(27,(55,126)))),(((((((((((((2,5),((33,64),(36,91))),(97,136)),((((((((((((8,30),144),(25,(44,83))),147),(22,151)),(12,(51,(108,129)))),145),((31,85),96)),(((76,90),99),(101,152))),(86,149)),110),125)),139),((((((11,34),140),(49,113)),(24,32)),((88,89),(102,128))),61)),(73,81)),(((((13,127),(((37,98),112),142)),((29,120),137)),((63,(84,87)),138)),(14,26))),((((9,130),57),(23,54)),((((10,((((28,69),111),116),((38,68),118))),66),(119,122)),(53,70)))),((15,74),95)),(67,133)),(((((4,46),7),17),(19,41)),((20,100),(45,(80,124))))),(((((39,65),79),93),(((40,77),143),117)),148))),((6,71),(((((42,(50,115)),134),59),(114,135)),((43,105),(75,82))))),(21,((35,106),123))),(18,(58,92))),62),(((16,47),(48,150)),(104,146))),(((52,109),78),103));
 173: 1 -18545.81836 -18514.63844 (0,(((((((((1,121),132),107),((((3,72),(((56,60),131),141)),94),(27,(55,126)))),((((((((((2,5),((33,64),(36,91))),(97,136)),139),((((((11,34),140),(49,113)),((88,89),(102,128))),(24,32)),61)),(((((((((((((8,30),144),147),(25,(44,83))),(22,151)),(((51,108),129),145)),12),((31,96),85)),(((76,90),99),(101,152))),(86,149)),110),125),((((((9,130),57),((((10,((((28,111),69),116),((38,118),68))),66),(119,122)),(53,70))),(23,54)),((((13,127),(((37,98),112),142)),(((29,120),137),((63,(84,87)),138))),(14,26))),(73,81)))),(15,(74,95))),(67,133)),(((((4,46),7),17),(19,41)),((20,100),((45,124),80)))),(((((39,79),65),93),(((40,77),143),117)),148))),((6,71),(((((42,(50,115)),134),59),(114,135)),((43,105),(75,82))))),((18,(58,92)),(21,((35,106),123)))),62),(((16,47),(48,150)),(104,146))),(((52,109),103),78));
 174: 2 -19522.25781 -18517.74021 (0,(((((((((1,121),132),107),((((3,72),(((56,60),141),131)),94),(27,(55,126)))),(((((((((((2,5),((33,64),(36,91))),((((((11,(34,140)),(49,113)),((88,89),(102,128))),(24,32)),61),139)),(97,136)),(((((((((((8,30),144),147),(25,(44,83))),(22,151)),(12,((51,(108,129)),145))),((31,96),85)),(((76,90),99),(101,152))),(86,149)),110),125)),(73,81)),((((13,127),(((37,98),112),142)),(((29,120),137),((63,(84,87)),138))),(14,26))),((((9,57),130),(23,54)),((((10,((((28,69),111),116),((38,68),118))),66),(119,122)),(53,70)))),((15,74),95)),((((((4,46),7),17),(19,41)),((20,100),(45,(80,124)))),(67,133))),(((((39,65),79),93),(((40,77),143),117)),148))),((6,71),(((((42,(50,115)),134),59),(114,135)),((43,105),(75,82))))),((18,(58,92)),(21,((35,106),123)))),62),(((16,47),(48,150)),(104,146))),(((52,109),78),103));
 175: 3 -20001.30273 -18515.67285 (0,((((((((((1,121),132),107),((((3,72),(((56,60),131),141)),94),(27,(55,126)))),((((((((((((2,5),((33,64),(36,91))),(97,136)),(((((((11,34),140),(49,113)),((88,89),(102,128))),(24,32)),61),139)),((((((((((((8,30),144),147),(25,(44,83))),(22,151)),((12,145),(51,(108,129)))),(31,96)),85),(((76,90),99),(101,152))),(86,149)),110),125)),(73,81)),(((((13,127),((37,98),112)),142),(((29,120),137),((63,(84,87)),138))),(14,26))),((((9,57),130),(23,54)),((((10,((((28,69),111),116),(38,(68,118)))),66),(119,122)),(53,70)))),((15,74),95)),(67,133)),(((((4,7),46),17),(19,41)),((20,100),(45,(80,124))))),(((((39,65),79),93),(((40,77),143),117)),148))),((6,71),(((((42,(50,115)),134),59),(114,135)),((43,105),(75,82))))),(21,((35,106),123))),(18,(58,92))),62),(((16,47),(48,150)),(104,146))),(((52,109),78),103));
 176: 1 -19748.66406 -18518.32841 (0,((((((((((1,121),132),107),((((3,72),(((56,60),141),131)),94),(27,(55,126)))),(((((((((((2,5),((33,64),(36,91))),(((((((11,34),140),(49,113)),((88,89),(102,128))),(24,32)),61),139)),(97,136)),(((((((((((8,144),30),(25,(44,83))),147),(22,151)),((12,145),(51,(108,129)))),((31,85),96)),(((76,90),99),(101,152))),(86,149)),110),125)),(73,81)),((((13,127),(((37,98),112),142)),(((29,120),137),((63,(84,87)),138))),(14,26))),((((9,130),57),(23,54)),((((10,(119,122)),((((28,69),111),116),((38,68),118))),66),(53,70)))),((15,74),95)),((((((4,7),46),17),(19,41)),((20,100),((45,124),80))),(67,133))),(((((39,79),65),93),(((40,77),143),117)),148))),((6,71),(((((42,(50,115)),134),59),(114,135)),((43,105),(75,82))))),(21,((35,106),123))),(18,(58,92))),62),(((16,47),(48,150)),(104,146))),(((52,109),78),103));
 177: 1 -19237.21875 -18521.46256 (0,((((((((((((1,121),132),107),((((3,72),(((56,60),131),141)),94),(27,(55,126)))),((((((2,5),(((33,64),(36,91)),(97,136))),139),(((((((((((8,30),144),(25,(44,83))),147),(22,151)),(12,((((31,85),96),((51,129),108)),145))),(((76,90),99),(101,152))),(86,149)),110),125),((((((9,130),57),(23,54)),((((10,((((28,111),69),116),(38,(68,118)))),66),(119,122)),(53,70))),((((13,127),(((37,98),112),142)),(((29,120),137),((63,(84,87)),138))),(14,26))),(73,81)))),((((((11,34),140),(49,113)),((88,89),(102,128))),(24,32)),61)),((15,74),95))),(((((((4,7),46),17),(19,41)),((20,100),((45,124),80))),(67,133)),(((((39,79),65),93),(((40,77),143),117)),148))),((6,71),(((((42,(50,115)),134),59),(114,135)),((43,105),(75,82))))),(21,((35,106),123))),(18,(58,92))),62),(104,146)),((16,47),(48,150))),(((52,109),78),103));
 178: 2 -18989.44141 -18513.68444 (0,(((((((((1,121),132),107),((((3,72),(((56,60),131),141)),94),(27,(55,126)))),(((((((((((2,5),((33,64),(36,91))),(97,136)),((((((11,(34,140)),(49,113)),((88,89),(102,128))),(24,32)),61),139)),((((((((((8,144),30),147),(25,(44,83))),(22,151)),((12,((51,(108,129)),145)),((31,85),96))),(((76,90),99),(101,152))),(86,149)),110),125)),(73,81)),(((((13,127),(((37,98),112),142)),((29,120),137)),((63,(84,87)),138)),(14,26))),((((9,130),57),(23,54)),((((10,(((28,(69,111)),116),((38,118),68))),66),(119,122)),(53,70)))),(15,(74,95))),((((((4,7),46),17),(19,41)),((20,100),((45,124),80))),(67,133))),((((((39,79),65),93),117),((40,77),143)),148))),((6,71),(((((42,(50,115)),134),59),(114,135)),((43,105),(75,82))))),((18,(58,92)),(21,((35,106),123)))),62),(((16,47),(48,150)),(104,146))),(((52,109),78),103));
 179: 2 -16859.99219 -18530.02445 (0,(((((((((1,121),132),107),((((3,72),(((56,60),131),141)),94),(27,(55,126)))),(((((((((((2,5),((33,64),(36,91))),(97,136)),(((((((11,140),34),(49,113)),((88,89),(102,128))),(24,32)),61),139)),(((((((((8,(30,144)),(25,(44,83))),147),(22,151)),(12,(((31,85),(((51,108),129),96)),145))),(((76,90),99),(101,152))),(86,149)),110),125)),(73,81)),((((13,127),(((37,98),112),142)),(((29,120),137),((63,(84,87)),138))),(14,26))),(((9,(57,130)),(23,54)),((((10,((((28,111),69),116),(38,(68,118)))),66),(119,122)),(53,70)))),(15,(74,95))),((((((4,7),46),17),(19,41)),((20,100),(45,(80,124)))),(67,133))),((((39,79),65),((((40,77),143),117),148)),93))),((6,71),((18,(58,92)),(21,((35,106),123))))),(((((42,(50,115)),134),59),(114,135)),((43,105),(75,82)))),62),(((16,47),(48,150)),(104,146))),(((52,109),78),103));
 180: 4 -18028.44922 -18518.04879 (0,((((((((((1,121),132),107),((((3,72),(((56,60),131),141)),94),(27,(55,126)))),(((((((((((((2,5),((33,64),(36,91))),(97,136)),(((((((((((((8,30),144),25),(44,83)),147),(22,151)),(12,(51,(108,129)))),145),((31,85),96)),(((76,90),99),(101,152))),(86,149)),110),125)),139),((((((11,34),140),(49,113)),(24,32)),((88,89),(102,128))),61)),(73,81)),((((13,127),(((37,98),112),142)),(((29,120),137),((63,(84,87)),138))),(14,26))),((((9,130),57),(23,54)),((((10,((((28,69),111),116),((38,68),118))),66),(119,122)),(53,70)))),((15,74),95)),(67,133)),(((((4,46),7),17),(19,41)),((20,100),(45,(80,124))))),(((((39,65),79),93),(((40,77),143),117)),148))),((6,71),(((((42,(50,115)),134),59),(114,135)),((43,105),(75,82))))),(21,((35,106),123))),(18,(58,92))),62),(((16,47),(48,150)),(104,146))),(((52,109),78),103));
 181: 1 -18461.03516 -18513.66586 (0,((((((((((1,121),132),107),((((3,72),(((56,60),131),141)),94),(27,(55,126)))),(((((((((((2,5),(((33,64),(36,91)),(97,136))),((((((11,34),140),(49,113)),((24,32),((88,89),(102,128)))),61),139)),(((((((((((8,(30,144)),(25,(44,83))),147),(22,151)),(12,((51,108),129))),145),((31,85),96)),(((76,90),99),(101,152))),(86,149)),110),125)),(73,81)),((((13,127),(((37,98),112),142)),(((29,120),137),((63,(84,87)),138))),(14,26))),((((9,57),130),(23,54)),((((10,(119,122)),((((28,69),111),116),((38,68),118))),66),(53,70)))),((15,74),95)),(67,133)),(((((4,46),7),17),(19,41)),((20,100),((45,124),80)))),(((((39,79),65),93),((40,77),(117,143))),148))),((6,71),(((((42,(50,115)),134),59),(114,135)),((43,105),(75,82))))),(21,((35,106),123))),(18,(58,92))),62),((16,47),((48,150),(104,146)))),(((52,109),78),103));
 182: 2 -18351.55859 -18526.24448 (0,(((((((((((1,121),132),107),((((3,72),(((56,60),141),131)),94),(27,(55,126)))),(((((((((2,5),((33,64),(36,91))),(97,136)),(((((((11,34),140),(49,113)),(24,32)),((88,89),(102,128))),61),139)),((((((((((((8,30),144),147),(25,(44,83))),(22,151)),(12,(51,(108,129)))),145),((31,85),96)),(((76,90),99),(101,152))),(86,149)),110),125)),((((((13,127),((37,98),112)),142),((29,120),137)),((63,(84,87)),138)),(14,26))),(73,81)),((((9,57),130),(23,54)),((((10,((((28,111),69),116),((38,118),68))),66),(119,122)),(53,70)))),(15,(74,95)))),(((((((4,46),7),17),(19,41)),((20,100),((45,124),80))),(67,133)),(((((39,79),65),93),(((40,77),143),117)),148))),((6,71),(((((42,(50,115)),134),59),(114,135)),((43,105),(75,82))))),(21,((35,106),123))),(18,(58,92))),62),(((16,47),(48,150)),(104,146))),(((52,109),78),103));
 183: 1 -19363.11719 -18529.73535 (0,((((((((1,121),132),107),((((3,72),(((56,60),131),141)),94),(27,(55,126)))),(((6,71),(((((42,(50,115)),134),59),(114,135)),((43,105),(75,82)))),((18,(58,92)),(21,((35,106),123))))),(((((((((((2,5),((33,64),(36,91))),(97,136)),(((((((11,34),140),(49,113)),(24,32)),((88,89),(102,128))),61),139)),(((((((((((((8,144),30),147),(25,(44,83))),(22,151)),(51,(108,129))),145),12),((31,96),85)),(((76,90),99),(101,152))),(86,149)),110),125)),(73,81)),(((((13,127),(((37,98),112),142)),((29,120),137)),((63,(84,87)),138)),(14,26))),((((9,57),130),(23,54)),((((10,((((28,111),69),116),((38,68),118))),66),(119,122)),(53,70)))),((15,74),95)),((((((4,7),46),17),(19,41)),((20,100),((45,124),80))),(67,133))),((((((39,79),65),93),117),((40,77),143)),148))),62),(((16,47),(48,150)),(104,146))),(((52,109),78),103));
 184: 2 -18894.69531 -18529.17548 (0,((((((((((1,121),132),107),((((3,72),(((56,60),141),131)),94),(27,(55,126)))),(((((((((((2,5),((33,64),(36,91))),(97,136)),(((((((11,140),34),(49,113)),((88,89),(102,128))),(24,32)),61),139)),(((((((((((8,30),144),147),(25,(44,83))),(22,151)),(12,(((51,108),129),145))),((31,96),85)),(((76,90),99),(101,152))),(86,149)),110),125)),(73,81)),((((13,127),(((37,98),112),142)),(((29,120),137),((63,(84,87)),138))),(14,26))),((((9,57),130),(23,54)),((((10,((((28,111),69),116),((38,68),118))),66),(119,122)),(53,70)))),(15,(74,95))),((((((4,46),7),17),(19,41)),((20,100),((45,124),80))),(67,133))),(((((39,79),65),93),(((40,77),143),117)),148))),((6,71),(((((42,(50,115)),134),59),(114,135)),((43,105),(75,82))))),(21,((35,106),123))),(18,(58,92))),(((16,47),(48,150)),(104,146))),(52,109)),((62,103),78));
 185: 1 -18543.34375 -18527.58566 (0,(((((((((1,121),132),107),((((3,72),(((56,60),141),131)),94),(27,(55,126)))),(((((((((2,5),(((33,64),(36,91)),(97,136))),(((((((((((8,144),30),147),(25,(44,83))),(22,151)),((12,(((((31,85),96),51),129),108)),145)),(((76,90),99),(101,152))),(86,149)),110),125),((((((9,57),130),((((10,((((28,111),69),116),((38,118),68))),66),(119,122)),(53,70))),(23,54)),(((((13,127),((37,98),112)),142),(((29,120),137),((63,(84,87)),138))),(14,26))),(73,81)))),139),61),((((11,(34,140)),(49,113)),((88,89),(102,128))),(24,32))),((15,74),95)),((((((4,46),7),17),(19,41)),((20,100),((45,124),80))),(67,133))),((((39,79),65),93),(((40,77),(117,143)),148)))),((6,71),(((((42,(50,115)),134),59),(114,135)),((43,105),(75,82))))),(((18,58),92),(21,((35,106),123)))),62),((16,47),((48,150),(104,146)))),(((52,109),78),103));
 186: 1 -17803.80859 -18514.51323 (0,((((((((((1,121),132),107),(((3,72),((((56,60),131),141),94)),(27,(55,126)))),(((((39,79),65),93),(((40,77),143),117)),148)),((((((((((2,5),((33,64),(36,91))),(97,136)),(((((((11,34),140),(49,113)),((88,89),(102,128))),(24,32)),61),139)),((((((((((((8,30),144),147),(25,(44,83))),(22,151)),(12,((51,108),129))),145),((31,85),96)),(((76,90),99),(101,152))),(86,149)),110),125)),(73,81)),((((13,127),(((37,98),112),142)),(((29,120),137),((63,(84,87)),138))),(14,26))),((((9,57),130),(23,54)),((((10,(119,122)),((((28,69),111),116),((38,68),118))),66),(53,70)))),(15,(74,95))),((((((4,7),46),17),(19,41)),((20,100),(45,(80,124)))),(67,133)))),(((6,71),(((((42,(50,115)),134),59),(114,135)),((43,105),(75,82)))),(21,((35,106),123)))),(18,(58,92))),62),(((16,47),(48,150)),(104,146))),(((52,109),78),103));
 187: 1 -18572.10352 -18520.79631 (0,(((((((((((1,121),132),107),((((3,72),(((56,60),141),131)),94),(27,(55,126)))),((((((2,5),(((33,64),(36,91)),(97,136))),139),((((((((((((8,30),144),(25,(44,83))),147),(22,151)),((12,(51,(108,129))),145)),((31,85),96)),(((76,90),99),(101,152))),(86,149)),110),125),((((((9,57),130),((((10,((((28,69),111),116),(38,(68,118)))),66),(119,122)),(53,70))),(23,54)),((((13,127),(((37,98),142),112)),(((29,120),137),((63,(84,87)),138))),(14,26))),(73,81)))),(((((11,(34,140)),(49,113)),((88,89),(102,128))),(24,32)),61)),(15,(74,95)))),(((((((4,46),7),17),(19,41)),((20,100),(45,(80,124)))),(67,133)),((((39,65),79),((((40,77),143),148),117)),93))),((6,71),(((((42,(50,115)),134),59),(114,135)),((43,105),(75,82))))),(21,((35,106),123))),(18,(58,92))),62),(((16,47),(48,150)),(104,146))),(((52,109),78),103));
 188: 1 -16919.75195 -18518.4053 (0,((((((((((1,121),132),107),((((3,72),(((56,60),131),141)),94),(27,(55,126)))),((((((((2,5),((36,91),(97,136))),((33,64),139)),((((((11,140),34),(49,113)),((88,89),(102,128))),(24,32)),61)),(((((((((((8,30),144),(25,(44,83))),147),(22,151)),(((12,((51,108),129)),((31,85),96)),145)),(((76,90),99),(101,152))),(86,149)),110),125),((((((9,130),57),((((10,((((28,69),111),116),(38,(68,118)))),66),(119,122)),(53,70))),(23,54)),((((13,127),(((37,98),112),142)),(((29,120),137),((63,(84,87)),138))),(14,26))),(73,81)))),(15,(74,95))),((((((4,7),46),17),(19,41)),((20,100),((45,124),80))),(67,133))),((((39,65),79),((((40,77),143),117),148)),93))),((6,71),(((((42,(50,115)),134),59),(114,135)),((43,105),(75,82))))),(21,((35,106),123))),(18,(58,92))),62),(((16,47),(48,150)),(104,146))),(((52,109),78),103));
 189: 2 -20296.23828 -18513.6623 (0,((((((((((1,121),132),107),((((3,72),(((56,60),141),131)),94),(27,(55,126)))),((((((((((((2,5),((33,64),(36,91))),(97,136)),(((((((((((8,144),30),(25,(44,83))),147),(22,151)),((12,(51,(108,129))),145)),((31,85),96)),(((76,90),99),(101,152))),(86,149)),110),125)),139),((((((11,34),140),(49,113)),(24,32)),((88,89),(102,128))),61)),(73,81)),((((13,127),(((37,98),112),142)),(((29,120),137),((63,(84,87)),138))),(14,26))),((((9,57),130),(23,54)),((((10,(119,122)),((((28,69),111),116),((38,68),118))),66),(53,70)))),(15,(74,95))),((((((4,46),7),17),(19,41)),((20,100),(45,(80,124)))),(67,133))),(((((39,79),65),93),((40,77),(117,143))),148))),((6,71),(((((42,(50,115)),134),59),(114,135)),((43,105),(75,82))))),(21,((35,106),123))),(18,(58,92))),62),(((16,47),(48,150)),(104,146))),(((52,109),78),103));
 190: 1 -18523.23047 -18528.56334 (0,((((((((((1,121),132),107),((((3,72),(((56,60),131),141)),94),(27,(55,126)))),((((((((((((2,5),((33,64),(36,91))),(97,136)),139),(((((11,(34,140)),(49,113)),((88,89),(102,128))),(24,32)),61)),(((((((((((8,144),30),((22,151),147)),(44,83)),25),(12,(((51,108),129),145))),(31,(85,96))),(((76,90),99),(101,152))),(86,149)),110),125)),(73,81)),((((13,127),(((37,98),112),142)),(((29,120),137),((63,(84,87)),138))),(14,26))),((((9,57),130),(23,54)),((((10,((((28,111),69),116),((38,118),68))),66),(119,122)),(53,70)))),(15,(74,95))),((((((4,7),46),17),(19,41)),((20,100),(45,(80,124)))),(67,133))),((((((39,79),65),93),148),117),((40,77),143)))),((6,71),(((((42,(50,115)),134),59),(114,135)),((43,105),(75,82))))),(21,((35,106),123))),(18,(58,92))),62),(((16,47),(48,150)),(104,146))),(((52,109),78),103));
 191: 1 -18152.08984 -18517.40421 (0,(((((((((((1,121),132),107),(((3,72),((((56,60),131),141),94)),(27,(55,126)))),(((((39,79),65),93),(((40,77),143),117)),148)),((((((((((2,5),((33,64),(36,91))),(97,136)),((((((11,(34,140)),(49,113)),((88,89),(102,128))),(24,32)),61),139)),((((((((((8,(30,144)),147),(25,(44,83))),(22,151)),((12,(51,(108,129))),145)),((31,85),96)),(((76,90),99),(101,152))),(86,149)),110),125)),(73,81)),((((13,127),(((37,98),112),142)),(((29,120),137),((63,(84,87)),138))),(14,26))),((((9,(57,130)),(23,54)),(((10,(((28,(69,111)),116),((38,68),118))),66),(119,122))),(53,70))),(15,(74,95))),((((((4,7),46),17),(19,41)),((20,100),((45,124),80))),(67,133)))),((6,71),(((((42,(50,115)),134),59),(114,135)),((43,105),(75,82))))),(21,((35,106),123))),(18,(58,92))),62),(((16,47),(48,150)),(104,146))),(((52,109),78),103));
 192: 1 -18667.82812 -18515.58521 (0,((((((((((1,121),132),107),((((3,72),(((56,60),131),141)),94),(27,(55,126)))),((((((((((((2,5),((36,91),(97,136))),(33,64)),139),(((((11,(34,140)),(49,113)),((88,89),(102,128))),(24,32)),61)),((((((((((8,30),144),(25,(44,83))),147),(22,151)),(((12,((51,108),129)),145),((31,96),85))),(((76,90),99),(101,152))),(86,149)),110),125)),(73,81)),((((13,127),(((37,98),112),142)),(((29,120),137),((63,(84,87)),138))),(14,26))),((((9,57),130),(23,54)),((((10,((((28,69),111),116),((38,68),118))),66),(119,122)),(53,70)))),(15,(74,95))),((((((4,46),7),17),(19,41)),((20,100),((45,124),80))),(67,133))),(((((39,65),79),93),(((40,77),143),117)),148))),((6,71),(((((42,(50,115)),134),59),(114,135)),((43,105),(75,82))))),(21,((35,106),123))),(18,(58,92))),62),((16,47),((48,150),(104,146)))),(((52,109),78),103));
 193: 1 -19851.28516 -18534.53598 (0,(((((((((1,121),132),107),((((3,72),(((56,60),131),141)),94),(27,(55,126)))),(((18,58),92),(21,((35,106),123)))),((6,71),(((((42,(50,115)),134),59),(114,135)),((43,105),(75,82))))),((((((((((((2,5),((33,64),(36,91))),(97,136)),139),(((((11,(34,140)),(49,113)),(24,32)),((88,89),(102,128))),61)),((((((((((((8,30),144),(25,(44,83))),147),(22,151)),(((51,108),129),145)),12),((31,85),96)),(((76,90),99),(101,152))),(86,149)),110),125)),(73,81)),(((((13,127),((37,98),112)),142),(((29,120),137),((63,(84,87)),138))),(14,26))),((((9,130),57),(23,54)),((((10,((((28,69),111),116),((38,118),68))),66),(119,122)),(53,70)))),(15,(74,95))),((((((4,46),7),17),(19,41)),((20,100),(45,(80,124)))),(67,133))),(((((39,65),79),93),((40,77),(117,143))),148))),62),((16,47),((48,150),(104,146)))),(((52,109),103),78));
 194: 1 -19079.53906 -18529.30641 (0,((((((((1,121),132),107),((((3,72),(((56,60),131),141)),94),(27,(55,126)))),((((((((2,5),(((33,64),(36,91)),(97,136))),139),(((((11,(34,140)),(49,113)),(24,32)),((88,89),(102,128))),61)),(((((((((((8,30),144),(25,(44,83))),147),(22,151)),(((12,(51,(108,129))),145),((31,96),85))),(((76,90),99),(101,152))),(86,149)),110),125),((((((9,130),57),(23,54)),((((10,(119,122)),((((28,111),69),116),((38,118),68))),66),(53,70))),((((13,127),(((37,98),112),142)),(((29,120),137),((63,(84,87)),138))),(14,26))),(73,81)))),((15,74),95)),((((((4,7),46),17),(19,41)),((20,100),((45,124),80))),(67,133))),((((((39,(65,79)),93),148),117),(40,77)),143))),((6,71),(((((42,(50,115)),134),59),(114,135)),((43,105),(75,82))))),((18,(58,92)),(21,((35,106),123)))),(((16,47),(48,150)),(104,146))),((52,109),((62,103),78)));
 195: 1 -17004.85156 -18513.74543 (0,((((((((((1,121),132),107),((((3,72),(((56,60),131),141)),94),(27,(55,126)))),(((((((((((2,5),((33,64),(36,91))),(97,136)),(((((((11,34),140),(49,113)),((88,89),(102,128))),(24,32)),61),139)),(((((((((((8,144),30),(25,(44,83))),147),(22,151)),((12,((51,108),129)),145)),((31,85),96)),(((76,90),99),(101,152))),(86,149)),110),125)),(73,81)),((((13,127),(((37,98),112),142)),(((29,120),137),((63,(84,87)),138))),(14,26))),((((9,130),57),(((10,(((((28,111),69),116),((38,118),68)),(119,122))),66),(53,70))),(23,54))),((15,74),95)),((((((4,46),7),17),(19,41)),((20,100),((45,124),80))),(67,133))),(((((39,79),65),93),(((40,77),143),117)),148))),((6,71),(((((42,(50,115)),134),59),(114,135)),((43,105),(75,82))))),(21,((35,106),123))),(18,(58,92))),62),(((16,47),(48,150)),(104,146))),(((52,109),78),103));
 196: 1 -18609.45117 -18522.67244 (0,((((((((((1,121),132),107),((((3,72),(((56,60),131),141)),94),(27,(55,126)))),((((((((((((2,5),((33,64),(36,91))),(97,136)),(((((((11,34),140),(49,113)),((88,89),(102,128))),(24,32)),61),139)),(((((((((((8,30),144),147),(25,(44,83))),(22,151)),((12,145),(51,(108,129)))),((31,96),85)),(((76,90),99),(101,152))),(86,149)),125),110)),(73,81)),(((((13,127),((37,98),112)),142),(((29,120),137),((63,(84,87)),138))),(14,26))),(((9,57),130),(((((10,(((28,(69,111)),116),(38,(68,118)))),66),(119,122)),(53,70)),(23,54)))),((15,74),95)),(67,133)),(((((4,7),46),17),(19,41)),((20,100),(45,(80,124))))),(((((39,65),79),93),(((40,77),143),117)),148))),((6,71),(((((42,(50,115)),134),59),(114,135)),((43,105),(75,82))))),(21,((35,106),123))),(18,(58,92))),62),(((16,47),(48,150)),(104,146))),(((52,109),78),103));
 197: 3 -18486.96094 -18518.95886 (0,(((((((((((1,121),132),107),((((3,72),(((56,60),131),141)),94),(27,(55,126)))),((((((39,79),65),93),148),117),((40,77),143))),(((((((((((2,5),((33,64),(36,91))),(97,136)),139),((((((11,140),34),(49,113)),((88,89),(102,128))),(24,32)),61)),(((((((((((8,144),30),(25,(44,83))),147),(22,151)),(12,((51,(108,129)),145))),((31,85),96)),(((76,90),99),(101,152))),(86,149)),110),125)),(73,81)),((((9,57),130),((((10,((((28,111),69),116),((38,118),68))),66),(119,122)),(53,70))),(23,54))),((((13,127),(((37,98),112),142)),(((29,120),137),((63,(84,87)),138))),(14,26))),(15,(74,95))),((((((4,46),7),17),(19,41)),((20,100),(45,(80,124)))),(67,133)))),((6,71),(((((42,(50,115)),134),59),(114,135)),((43,105),(75,82))))),(21,((35,106),123))),(18,(58,92))),62),(((16,47),(48,150)),(104,146))),(((52,109),103),78));
 198: 2 -18948.93359 -18519.55236 (0,((((((((((1,121),132),107),((((3,72),(((56,60),141),131)),94),(27,(55,126)))),(((((((((2,5),((33,64),(36,91))),(97,136)),(((((((11,140),34),(49,113)),((88,89),(102,128))),(24,32)),61),139)),(((((((((8,(30,144)),(25,(44,83))),147),(22,151)),(((12,(51,(108,129))),145),((31,96),85))),(((76,90),99),(101,152))),(86,149)),110),125)),(73,81)),((((13,127),(((37,98),112),142)),(((29,120),137),((63,(84,87)),138))),(14,26))),((((9,57),130),(23,54)),((((10,66),(((28,(69,111)),116),((38,68),118))),(119,122)),(53,70)))),((15,74),95))),(((((((4,7),46),17),(19,41)),((20,100),((45,124),80))),(67,133)),(((((39,79),65),93),(((40,77),143),117)),148))),((6,71),(((((42,(50,115)),134),59),(114,135)),((43,105),(75,82))))),((18,(58,92)),(21,((35,106),123)))),62),(((16,47),(48,150)),(104,146))),(((52,109),78),103));
 199: 2 -18886.33398 -18519.55236 (0,((((((((((1,121),132),107),((((3,72),(((56,60),141),131)),94),(27,(55,126)))),(((((((((2,5),((33,64),(36,91))),(97,136)),(((((((11,140),34),(49,113)),((88,89),(102,128))),(24,32)),61),139)),(((((((((8,(30,144)),(25,(44,83))),147),(22,151)),(((12,(51,(108,129))),145),((31,96),85))),(((76,90),99),(101,152))),(86,149)),110),125)),(73,81)),((((13,127),(((37,98),112),142)),(((29,120),137),((63,(84,87)),138))),(14,26))),((((9,57),130),(23,54)),((((10,66),(((28,(69,111)),116),((38,68),118))),(119,122)),(53,70)))),((15,74),95))),(((((((4,7),46),17),(19,41)),((20,100),((45,124),80))),(67,133)),(((((39,79),65),93),(((40,77),143),117)),148))),((6,71),(((((42,(50,115)),134),59),(114,135)),((43,105),(75,82))))),((18,(58,92)),(21,((35,106),123)))),62),(((16,47),(48,150)),(104,146))),(((52,109),78),103));
 200: 1 -19320.53125 -18518.5075 (0,((((((((((1,121),132),107),((((3,72),(((56,60),131),141)),94),(27,(55,126)))),(((((((((((((2,5),((33,64),(36,91))),(97,136)),((((((((((((8,30),144),(25,(44,83))),147),(22,151)),(12,(51,(108,129)))),145),((31,85),96)),(((76,90),99),(101,152))),(86,149)),110),125)),139),((((((11,34),140),(49,113)),(24,32)),((88,89),(102,128))),61)),(73,81)),(((((13,127),(((37,98),112),142)),((29,120),137)),((63,(84,87)),138)),(14,26))),((((9,130),57),(23,54)),((((10,((((28,69),111),116),((38,68),118))),66),(119,122)),(53,70)))),((15,74),95)),(67,133)),(((((4,46),7),17),(19,41)),((20,100),(45,(80,124))))),(((((39,65),79),93),(((40,77),143),117)),148))),((6,71),(((((42,(50,115)),134),59),(114,135)),((43,105),(75,82))))),(21,((35,106),123))),(18,(58,92))),62),(((16,47),(48,150)),(104,146))),(((52,109),78),103));
 201: 2 -17345.93359 -18520.07228 (0,((((((((((1,121),132),107),((((3,72),(((56,60),141),131)),94),(27,(55,126)))),((((((((((((2,5),((33,64),(36,91))),(97,136)),(((((((((((8,144),30),(25,(44,83))),147),(22,151)),((12,(51,(108,129))),145)),((31,85),96)),(((76,90),99),(101,152))),(86,149)),110),125)),139),((((((11,34),140),(49,113)),(24,32)),((88,89),(102,128))),61)),(73,81)),((((13,127),(((37,98),112),142)),(((29,120),137),((63,(84,87)),138))),(14,26))),((((9,57),130),(23,54)),((((10,(119,122)),((((28,69),111),116),((38,68),118))),66),(53,70)))),(15,(74,95))),((((((4,46),7),(19,41)),17),((20,100),(45,(80,124)))),(67,133))),(((((39,79),65),93),(((40,77),143),117)),148))),((6,71),(((((42,(50,115)),134),59),(114,135)),((43,105),(75,82))))),(21,((35,106),123))),(18,(58,92))),62),(((16,47),(48,150)),(104,146))),(((52,109),78),103));
 202: 2 -17364.75781 -18518.07292 (0,((((((((((1,121),132),107),((((3,72),(((56,60),131),141)),94),(27,(55,126)))),((((((((((((2,5),((33,64),(36,91))),136),97),((((((11,(34,140)),(49,113)),((88,89),(102,128))),(24,32)),61),139)),(((((((((((8,30),144),(25,(44,83))),147),(22,151)),((12,(51,(108,129))),145)),((31,96),85)),(((76,90),99),(101,152))),(86,149)),110),125)),(73,81)),((((13,127),(((37,98),112),142)),(((29,120),137),((63,(84,87)),138))),(14,26))),((((9,57),130),(23,54)),((((10,((((28,69),111),116),((38,68),118))),66),(119,122)),(53,70)))),(15,(74,95))),((((((4,46),7),17),(19,41)),((20,100),(45,(80,124)))),(67,133))),((((39,79),65),(((40,77),(117,143)),148)),93))),((6,71),(((((42,(50,115)),134),59),(114,135)),((43,105),(75,82))))),(21,((35,106),123))),(18,(58,92))),62),(((16,47),(48,150)),(104,146))),(((52,109),78),103));
 203: 1 -18097.6582 -18512.14797 (0,(((((((((1,121),132),107),((((3,72),(((56,60),131),141)),94),(27,(55,126)))),(((((((((((2,5),((33,64),(36,91))),(97,136)),((((((11,(34,140)),(49,113)),((88,89),(102,128))),(24,32)),61),139)),((((((((((((8,30),144),147),(25,(44,83))),(22,151)),(12,(51,(108,129)))),145),((31,85),96)),(((76,90),99),(101,152))),(86,149)),110),125)),(73,81)),((((13,127),(((37,98),112),142)),(((29,120),137),((63,(84,87)),138))),(14,26))),((((9,130),57),(23,54)),((((10,((((28,69),111),116),((38,68),118))),66),(119,122)),(53,70)))),(15,(74,95))),((((((4,7),46),17),(19,41)),((20,100),(45,(80,124)))),(67,133))),(((((((39,79),65),93),148),(40,77)),117),143))),((6,71),(((((42,(50,115)),134),59),(114,135)),((43,105),(75,82))))),((18,(58,92)),(21,((35,106),123)))),62),(((16,47),(48,150)),(104,146))),(((52,109),78),103));
 204: 1 -17773.57617 -18536.9252 (0,((((((((((1,121),132),107),((((3,72),(((56,60),141),131)),94),(27,(55,126)))),(((((((((((((2,5),((33,64),(36,91))),(97,136)),(((((((((((8,144),30),(25,(44,83))),147),(22,151)),((12,(51,(108,129))),145)),((31,85),96)),(((76,90),99),(101,152))),(86,149)),110),125)),139),((((((11,34),140),(49,113)),((88,89),(102,128))),(24,32)),61)),(73,81)),((((13,127),(((37,98),112),142)),((29,120),137)),((63,(84,87)),138))),(14,26)),((((9,57),130),(23,54)),((((10,(119,122)),((((28,69),111),116),((38,68),118))),66),(53,70)))),(15,(74,95))),((((((4,46),7),17),(19,41)),((20,100),(45,(80,124)))),(67,133))),(((((39,79),65),93),(((40,77),143),117)),148))),((6,71),(((((42,(50,115)),134),59),(114,135)),((43,105),(75,82))))),(21,((35,106),123))),(18,(58,92))),62),(((16,47),(48,150)),(104,146))),(((52,109),78),103));
 205: 2 -17744.04688 -18518.4053 (0,((((((((((1,121),132),107),((((3,72),(((56,60),131),141)),94),(27,(55,126)))),((((((((2,5),((36,91),(97,136))),((33,64),139)),((((((11,140),34),(49,113)),((88,89),(102,128))),(24,32)),61)),(((((((((((8,30),144),(25,(44,83))),147),(22,151)),(((12,((51,108),129)),((31,85),96)),145)),(((76,90),99),(101,152))),(86,149)),110),125),((((((9,130),57),((((10,((((28,69),111),116),(38,(68,118)))),66),(119,122)),(53,70))),(23,54)),((((13,127),(((37,98),112),142)),(((29,120),137),((63,(84,87)),138))),(14,26))),(73,81)))),(15,(74,95))),((((((4,7),46),17),(19,41)),((20,100),((45,124),80))),(67,133))),((((39,65),79),((((40,77),143),117),148)),93))),((6,71),(((((42,(50,115)),134),59),(114,135)),((43,105),(75,82))))),(21,((35,106),123))),(18,(58,92))),62),(((16,47),(48,150)),(104,146))),(((52,109),78),103));
 206: 1 -19200.25195 -18519.99299 (0,((((((((((1,121),132),107),((((3,72),(((56,60),141),131)),94),(27,(55,126)))),(((((((2,5),((((33,64),(36,91)),136),97)),(((((((((((((8,144),30),(25,(44,83))),147),(22,151)),((51,(108,129)),145)),12),((31,85),96)),(((76,90),99),(101,152))),(86,149)),110),125),((((((9,130),57),((((10,((((28,111),69),116),((38,118),68))),66),(119,122)),(53,70))),(23,54)),((((13,127),(((37,98),112),142)),(((29,120),137),((63,(84,87)),138))),(14,26))),(73,81)))),((((((11,(34,140)),(49,113)),((88,89),(102,128))),(24,32)),61),139)),((15,74),95)),((((((4,46),7),17),(19,41)),((20,100),((45,124),80))),(67,133))),((((((39,65),79),93),117),((40,77),143)),148))),((6,71),(((((42,(50,115)),134),59),(114,135)),((43,105),(75,82))))),(21,((35,106),123))),(18,(58,92))),62),(((16,47),(48,150)),(104,146))),(((52,109),78),103));
 207: 2 -16584.375 -18512.66958 (0,((((((((((1,121),132),107),((((3,72),(((56,60),131),141)),94),(27,(55,126)))),(((((((((((2,5),((33,64),(36,91))),(97,136)),((((((11,(34,140)),(49,113)),((88,89),(102,128))),(24,32)),61),139)),(((((((((8,(30,144)),(25,(44,83))),147),(22,151)),(((12,(51,(108,129))),145),((31,96),85))),(((76,90),99),(101,152))),(86,149)),110),125)),(73,81)),(((((13,127),((37,98),112)),142),(((29,120),137),((63,(84,87)),138))),(14,26))),((((9,57),130),(23,54)),((((10,(119,122)),((((28,111),69),116),((38,68),118))),66),(53,70)))),(15,(74,95))),((((((4,46),7),17),(19,41)),((20,100),((45,124),80))),(67,133))),((((39,79),65),((((40,77),143),117),148)),93))),((6,71),(((((42,(50,115)),134),59),(114,135)),((43,105),(75,82))))),(21,((35,106),123))),(18,(58,92))),62),(((16,47),(48,150)),(104,146))),(((52,109),78),103));
 208: 1 -18080.75781 -18522.09907 (0,((((((((((1,121),132),107),((((3,72),(((56,60),141),131)),94),(27,(55,126)))),((((((((((2,5),((33,64),(36,91))),136),97),139),(((((((((((((8,30),144),147),(25,(44,83))),(22,151)),(12,((51,108),129))),145),(31,(85,96))),(((76,90),99),(101,152))),(86,149)),110),125),((((((9,57),130),(23,54)),((((10,((((28,69),111),116),(38,(68,118)))),66),(119,122)),(53,70))),((((13,127),(((37,98),112),142)),(((29,120),137),((63,(84,87)),138))),(14,26))),(73,81)))),((((((11,140),34),(49,113)),((88,89),(102,128))),(24,32)),61)),(15,(74,95))),((((((4,46),7),17),(19,41)),((20,100),(45,(80,124)))),(67,133))),(((((((39,65),79),93),148),117),143),(40,77)))),((6,71),(((((42,(50,115)),134),59),(114,135)),((43,105),(75,82))))),(21,((35,106),123))),(18,(58,92))),62),(((16,47),(48,150)),(104,146))),(((52,109),78),103));
 209: 1 -19229.38672 -18514.35647 (0,(((((((((1,121),132),107),((((3,72),(((56,60),141),131)),94),(27,(55,126)))),((((((((2,5),(((33,64),(36,91)),(97,136))),139),((((((11,34),140),(49,113)),((88,89),(102,128))),(24,32)),61)),(((((((((((8,(30,144)),(25,(44,83))),147),(22,151)),((12,145),(51,(108,129)))),((31,85),96)),(((76,90),99),(101,152))),(86,149)),110),125),((((((9,57),130),((((10,((((28,111),69),116),((38,118),68))),66),(119,122)),(53,70))),(23,54)),((((13,127),(((37,98),112),142)),(((29,120),137),((63,(84,87)),138))),(14,26))),(73,81)))),(15,(74,95))),((((((4,7),46),17),(19,41)),((20,100),((45,124),80))),(67,133))),((((39,(65,79)),93),((40,77),(117,143))),148))),((6,71),(((((42,(50,115)),134),59),(114,135)),((43,105),(75,82))))),((18,(58,92)),(21,((35,106),123)))),(((16,47),(48,150)),(104,146))),62),(((52,109),78),103));
 210: 1 -18356.63672 -18518.81065 (0,((((((((((1,121),132),107),((((3,72),(((56,60),131),141)),94),(27,(55,126)))),(((((((2,5),((33,64),(36,91))),(97,136)),(((((((((((((8,30),144),147),(25,(44,83))),(22,151)),(12,(((51,108),129),145))),(31,(85,96))),(((76,90),99),(101,152))),(86,149)),110),125),((((((9,57),130),(23,54)),((((10,((((28,69),111),116),((38,68),118))),66),(119,122)),(53,70))),((((13,127),(((37,98),112),142)),(((29,120),137),((63,(84,87)),138))),(14,26))),(73,81))),((((((11,34),140),(49,113)),((88,89),(102,128))),(24,32)),(61,139)))),(15,(74,95))),((((((4,7),46),17),(19,41)),((20,100),(45,(80,124)))),(67,133))),(((((39,79),65),93),(((40,77),143),117)),148))),((6,71),(((((42,(50,115)),134),59),(114,135)),((43,105),(75,82))))),(21,((35,106),123))),(18,(58,92))),62),(((16,47),(48,150)),(104,146))),(((52,109),103),78));
 211: 1 -16772.4375 -18522.20223 (0,((((((((((1,121),132),107),((((3,72),(((56,60),131),141)),94),(27,(55,126)))),(((((((((2,5),((36,91),(97,136))),((33,64),139)),(((((((((((8,30),144),(25,(44,83))),147),(22,151)),(12,((((31,85),96),((51,108),129)),145))),(((76,90),99),(101,152))),(86,149)),110),125),((((((9,130),57),(23,54)),((((10,((((28,69),111),116),(38,(68,118)))),66),(119,122)),(53,70))),((((13,127),(((37,98),112),142)),(((29,120),137),((63,(84,87)),138))),(14,26))),(73,81)))),61),(((((11,140),34),(49,113)),((88,89),(102,128))),(24,32))),(15,(74,95))),((((((4,7),46),17),(19,41)),((20,100),((45,124),80))),(67,133))),(((39,65),79),(((((40,77),143),117),148),93)))),((6,71),(((((42,(50,115)),134),59),(114,135)),((43,105),(75,82))))),(21,((35,106),123))),(18,(58,92))),62),(((16,47),(48,150)),(104,146))),(((52,109),78),103));
 212: 1 -18902.12109 -18520.50312 (0,((((((((((1,121),132),107),((((3,72),(((56,60),131),141)),94),(27,(55,126)))),(((((((((2,5),((36,91),(97,136))),(33,64)),((((((((((((8,30),144),(25,(44,83))),147),(22,151)),(12,((((31,85),96),((51,108),129)),145))),(((76,90),99),(101,152))),(86,149)),110),125),((((((9,130),57),(23,54)),((((10,((((28,69),111),116),(38,(68,118)))),66),(119,122)),(53,70))),((((13,127),(((37,98),112),142)),(((29,120),137),((63,(84,87)),138))),(14,26))),(73,81))),139)),61),(((((11,140),34),(49,113)),((88,89),(102,128))),(24,32))),(15,(74,95))),((((((4,7),46),17),(19,41)),((20,100),((45,124),80))),(67,133))),(((39,65),79),(((((40,77),143),117),148),93)))),((6,71),(((((42,(50,115)),134),59),(114,135)),((43,105),(75,82))))),(21,((35,106),123))),(18,(58,92))),62),(((16,47),(48,150)),(104,146))),(((52,109),78),103));
 213: 3 -17177.40234 -18512.3165 (0,(((((((((1,121),132),107),((((3,72),(((56,60),131),141)),94),(27,(55,126)))),(((((((((((2,5),((33,64),(36,91))),(97,136)),((((((11,(34,140)),(49,113)),((88,89),(102,128))),(24,32)),61),139)),((((((((((((8,30),144),(25,(44,83))),147),(22,151)),(12,((51,108),129))),((31,96),85)),145),(((76,90),99),(101,152))),(86,149)),110),125)),(73,81)),((((13,127),(((37,98),112),142)),(((29,120),137),((63,(84,87)),138))),(14,26))),((((9,57),130),(23,54)),((((10,(119,122)),((((28,69),111),116),((38,118),68))),66),(53,70)))),((15,74),95)),((((((4,7),46),17),(19,41)),((20,100),(45,(80,124)))),(67,133))),(((((39,65),79),93),(((40,77),143),117)),148))),((6,71),(((((42,(50,115)),134),59),(114,135)),((43,105),(75,82))))),((18,(58,92)),(21,((35,106),123)))),62),(((16,47),(48,150)),(104,146))),(((52,109),78),103));
 214: 1 -19295.55859 -18517.30233 (0,((((((((((1,121),132),107),((((3,72),(((56,60),131),141)),94),(27,(55,126)))),((((((((((((2,5),((33,64),(36,91))),136),97),(((((((11,34),140),(49,113)),(24,32)),((88,89),(102,128))),61),139)),((((((((((8,144),30),(25,(44,83))),147),(22,151)),((12,((51,(108,129)),145)),((31,96),85))),(((76,90),99),(101,152))),(86,149)),110),125)),(73,81)),((((13,127),(((37,98),112),142)),(((29,120),137),((63,(84,87)),138))),(14,26))),((((9,57),130),(23,54)),((((10,(119,122)),(((28,(69,111)),116),(38,(68,118)))),66),(53,70)))),((15,74),95)),((((((4,46),7),17),(19,41)),((20,100),(45,(80,124)))),(67,133))),(((((39,65),79),93),(((40,77),143),117)),148))),((6,71),(((((42,(50,115)),134),59),(114,135)),((43,105),(75,82))))),(21,((35,106),123))),(18,(58,92))),62),(((16,47),(48,150)),(104,146))),(((52,109),78),103));
 215: 1 -19673.02734 -18513.66586 (0,((((((((((1,121),132),107),((((3,72),(((56,60),131),141)),94),(27,(55,126)))),(((((((((((2,5),(((33,64),(36,91)),(97,136))),((((((11,34),140),(49,113)),((24,32),((88,89),(102,128)))),61),139)),(((((((((((8,(30,144)),(25,(44,83))),147),(22,151)),(12,((51,108),129))),145),((31,85),96)),(((76,90),99),(101,152))),(86,149)),110),125)),(73,81)),((((13,127),(((37,98),112),142)),(((29,120),137),((63,(84,87)),138))),(14,26))),((((9,57),130),(23,54)),((((10,(119,122)),((((28,69),111),116),((38,68),118))),66),(53,70)))),((15,74),95)),(67,133)),(((((4,46),7),17),(19,41)),((20,100),((45,124),80)))),(((((39,79),65),93),((40,77),(117,143))),148))),((6,71),(((((42,(50,115)),134),59),(114,135)),((43,105),(75,82))))),(21,((35,106),123))),(18,(58,92))),62),((16,47),((48,150),(104,146)))),(((52,109),78),103));
 216: 1 -17903.51953 -18513.80368 (0,(((((((((((1,121),132),107),((((3,72),(((56,60),141),131)),94),(27,(55,126)))),(((((39,79),65),93),(((40,77),143),117)),148)),(((((((((((2,5),((33,64),(36,91))),(97,136)),((((((((((8,(30,144)),147),(25,(44,83))),(22,151)),((12,((51,108),129)),145)),((31,96),85)),(((76,90),99),(101,152))),(86,149)),110),125)),139),(((((11,(34,140)),(49,113)),(24,32)),((88,89),(102,128))),61)),(73,81)),((((13,127),(((37,98),112),142)),(((29,120),137),((63,(84,87)),138))),(14,26))),((((9,57),130),(23,54)),((((10,((((28,111),69),116),((38,118),68))),66),(119,122)),(53,70)))),(15,(74,95))),((((((4,7),46),17),(19,41)),((20,100),((45,124),80))),(67,133)))),((6,71),(((((42,(50,115)),134),59),(114,135)),((43,105),(75,82))))),(21,((35,106),123))),(18,(58,92))),62),(((16,47),(48,150)),(104,146))),(((52,109),78),103));
 217: 1 -19241.26953 -18517.34625 (0,(((((((((((1,121),132),107),((((3,72),(((56,60),141),131)),94),(27,(55,126)))),((((((2,5),(((33,64),(36,91)),(97,136))),139),((((((((((((8,(30,144)),(25,(44,83))),147),(22,151)),(12,(51,(108,129)))),145),(31,(85,96))),(((76,90),99),(101,152))),(86,149)),110),125),(((((9,(57,130)),(23,54)),((((10,((((28,111),69),116),((38,68),118))),66),(119,122)),(53,70))),((((13,127),(((37,98),112),142)),(((29,120),137),((63,(84,87)),138))),(14,26))),(73,81)))),(((((11,(34,140)),(49,113)),((88,89),(102,128))),(24,32)),61)),((15,74),95))),(((((((4,7),46),17),(19,41)),((20,100),(45,(80,124)))),(67,133)),((((39,65),79),(((40,77),(117,143)),148)),93))),((6,71),(((((42,(50,115)),134),59),(114,135)),((43,105),(75,82))))),(21,((35,106),123))),(18,(58,92))),62),((16,47),((48,150),(104,146)))),(((52,109),78),103));
 218: 3 -18693.69531 -18515.15947 (0,(((((((((((1,121),132),107),((((3,72),(((56,60),141),131)),94),(27,(55,126)))),((((((2,5),(((33,64),(36,91)),(97,136))),139),((((11,(34,140)),(49,113)),((24,32),((88,89),(102,128)))),61)),(((((((((((((8,30),144),147),(25,(44,83))),(22,151)),(((51,108),129),145)),12),((31,96),85)),(((76,90),99),(101,152))),(86,149)),110),125),((((((9,57),130),((((10,((((28,111),69),116),((38,68),118))),66),(119,122)),(53,70))),(23,54)),((((13,127),(((37,98),112),142)),(((29,120),137),((63,(84,87)),138))),(14,26))),(73,81)))),((15,74),95))),(((((((4,7),46),17),(19,41)),((20,100),(45,(80,124)))),(67,133)),((((39,79),65),(((40,77),(117,143)),148)),93))),((6,71),(((((42,(50,115)),134),59),(114,135)),((43,105),(75,82))))),(21,((35,106),123))),(18,(58,92))),62),(((16,47),(48,150)),(104,146))),(((52,109),78),103));
 219: 1 -18029 -18514.95146 (0,(((((((((1,121),132),107),((((3,72),(((56,60),131),141)),94),(27,(55,126)))),(((((((((((2,5),((33,64),(36,91))),(97,136)),((((((11,(34,140)),(49,113)),((88,89),(102,128))),(24,32)),61),139)),(((((((((((8,(30,144)),147),(25,(44,83))),(22,151)),(((51,108),129),145)),12),((31,85),96)),(((76,90),99),(101,152))),(86,149)),110),125)),(73,81)),((((((13,127),((37,98),112)),142),((29,120),137)),((63,(84,87)),138)),(14,26))),((((9,130),57),(23,54)),((((10,((((28,69),111),116),((38,68),118))),66),(119,122)),(53,70)))),((15,74),95)),((((((4,7),46),17),(19,41)),((20,100),(45,(80,124)))),(67,133))),((((((39,79),65),93),117),((40,77),143)),148))),((6,71),(((((42,(50,115)),134),59),(114,135)),((43,105),(75,82))))),((18,(58,92)),(21,((35,106),123)))),62),(((16,47),(48,150)),(104,146))),(((52,109),78),103));
 220: 1 -17220.41016 -18519.99299 (0,((((((((((1,121),132),107),((((3,72),(((56,60),141),131)),94),(27,(55,126)))),(((((((2,5),((((33,64),(36,91)),136),97)),(((((((((((((8,144),30),(25,(44,83))),147),(22,151)),((51,(108,129)),145)),12),((31,85),96)),(((76,90),99),(101,152))),(86,149)),110),125),((((((9,130),57),((((10,((((28,111),69),116),((38,118),68))),66),(119,122)),(53,70))),(23,54)),((((13,127),(((37,98),112),142)),(((29,120),137),((63,(84,87)),138))),(14,26))),(73,81)))),((((((11,(34,140)),(49,113)),((88,89),(102,128))),(24,32)),61),139)),((15,74),95)),((((((4,46),7),17),(19,41)),((20,100),((45,124),80))),(67,133))),((((((39,65),79),93),117),((40,77),143)),148))),((6,71),(((((42,(50,115)),134),59),(114,135)),((43,105),(75,82))))),(21,((35,106),123))),(18,(58,92))),62),(((16,47),(48,150)),(104,146))),(((52,109),78),103));
 221: 1 -18607.76953 -18520.57144 (0,((((((((((1,121),132),107),((((3,72),(((56,60),141),131)),94),(27,(55,126)))),((((((((((((2,5),((33,64),(36,91))),(97,136)),(((((((((((8,144),30),(25,(44,83))),147),(22,151)),((12,(51,(108,129))),145)),((31,85),96)),(((76,90),99),(101,152))),(86,149)),110),125)),139),((((((11,34),140),(49,113)),((88,89),(102,128))),(24,32)),61)),(73,81)),((((((13,127),(((37,98),112),142)),137),(29,120)),((63,(84,87)),138)),(14,26))),((((9,57),130),(23,54)),((((10,(119,122)),((((28,69),111),116),((38,68),118))),66),(53,70)))),(15,(74,95))),((((((4,46),7),17),(19,41)),((20,100),(45,(80,124)))),(67,133))),(((((39,79),65),93),(((40,77),143),117)),148))),((6,71),(((((42,(50,115)),134),59),(114,135)),((43,105),(75,82))))),(21,((35,106),123))),(18,(58,92))),62),(((16,47),(48,150)),(104,146))),(((52,109),78),103));
 222: 2 -19162.60742 -18515.29001 (0,((((((((((1,121),132),107),(((((3,72),((56,60),131)),141),94),(27,(55,126)))),(((((((2,5),(((33,64),(36,91)),(97,136))),((((((((((((8,30),144),(25,(44,83))),147),(22,151)),(12,(((51,108),129),145))),((31,85),96)),(((76,90),99),(101,152))),(86,149)),110),125),((((((9,57),130),((((10,((((28,69),111),116),((38,68),118))),66),(119,122)),(53,70))),(23,54)),((((13,127),(((37,98),112),142)),(((29,120),137),((63,(84,87)),138))),(14,26))),(73,81)))),(((((((11,34),140),(49,113)),((88,89),(102,128))),(24,32)),61),139)),(15,(74,95))),((((((4,7),46),17),(19,41)),((20,100),((45,124),80))),(67,133))),(((((39,79),65),93),(((40,77),143),117)),148))),((6,71),(((((42,(50,115)),134),59),(114,135)),((43,105),(75,82))))),(21,((35,106),123))),(18,(58,92))),62),(((16,47),(48,150)),(104,146))),(((52,109),78),103));
 223: 4 -17229.78516 -18520.77289 (0,(((((((((((1,121),132),107),((((3,72),(((56,60),131),141)),94),(27,(55,126)))),((((((39,65),79),93),(117,148)),(40,77)),143)),(((((((((((2,5),((33,64),(36,91))),(97,136)),139),((((((11,34),140),(49,113)),((88,89),(102,128))),(24,32)),61)),((((((((((((8,30),144),147),(44,83)),25),(22,151)),((12,(51,(108,129))),145)),((31,96),85)),(((76,90),99),(101,152))),(86,149)),110),125)),(73,81)),((((13,127),(((37,98),112),142)),(((29,120),137),((63,(84,87)),138))),(14,26))),((((9,57),130),(23,54)),((((10,((((28,111),69),116),((38,118),68))),66),(119,122)),(53,70)))),(15,(74,95))),((((((4,46),17),7),(19,41)),((20,100),(45,(80,124)))),(67,133)))),((6,71),(((((42,134),(50,115)),59),(114,135)),((43,105),(75,82))))),(21,((35,106),123))),(18,(58,92))),62),(((16,47),(48,150)),(104,146))),(((52,109),78),103));
 224: 1 -19150.88281 -18526.63018 (0,(((((((((1,121),132),107),((((3,72),(((56,60),141),131)),94),(27,(55,126)))),(((((((((((2,5),((33,64),((36,91),(97,136)))),139),((((((11,34),140),(49,113)),((88,89),(102,128))),(24,32)),61)),((((((((((8,(30,144)),147),(25,(44,83))),(22,151)),(12,((51,(108,129)),145))),((31,96),85)),(((76,90),99),(101,152))),(86,149)),110),125)),((((13,127),(((37,98),112),142)),(((29,120),137),((63,(84,87)),138))),(14,26))),(73,81)),(((9,130),57),(((((10,((((28,69),111),116),((38,68),118))),66),(119,122)),(53,70)),(23,54)))),((15,74),95)),((((((4,46),7),17),(19,41)),((20,100),(45,(80,124)))),(67,133))),(((((((39,79),65),93),148),117),(40,77)),143))),((6,71),(((((42,(50,115)),134),59),(114,135)),((43,105),(75,82))))),((18,(58,92)),(21,((35,106),123)))),62),(((16,47),(48,150)),(104,146))),(((52,109),78),103));
 225: 1 -17612.85742 -18515.24238 (0,((((((((((1,121),132),107),((((3,72),(((56,60),131),141)),94),(27,(55,126)))),((((((((((2,5),((((33,64),(36,91)),(97,136)),139)),(((((11,(34,140)),(49,113)),((88,89),(102,128))),(24,32)),61)),((((((((((((8,30),144),147),(25,(44,83))),(22,151)),(12,(51,(108,129)))),145),((31,96),85)),(((76,90),99),(101,152))),(86,149)),110),125)),(73,81)),((((13,127),(((37,98),112),142)),(((29,120),137),((63,(84,87)),138))),(14,26))),((((9,130),57),(23,54)),((((10,((((28,111),69),116),((38,68),118))),66),(119,122)),(53,70)))),((15,74),95)),((((((4,7),46),17),(19,41)),((20,100),(45,(80,124)))),(67,133))),(((((39,79),65),93),(((40,77),143),117)),148))),((6,71),(((((42,(50,115)),134),59),(114,135)),((43,105),(75,82))))),(21,((35,106),123))),(18,(58,92))),62),(((16,47),(48,150)),(104,146))),(((52,109),78),103));
 226: 1 -18447.76172 -18519.14209 (0,((((((((((1,121),132),107),((((3,72),(((56,60),131),141)),94),(27,(55,126)))),(((((((2,5),((33,64),(36,91))),(97,136)),(((((((((((((8,30),144),147),(25,(44,83))),(22,151)),(12,(((51,108),129),145))),(31,(85,96))),(((76,90),99),(101,152))),(86,149)),110),125),(((((((9,57),130),(23,54)),(((10,((((28,69),111),116),((38,68),118))),66),(119,122))),(53,70)),((((13,127),(((37,98),112),142)),(((29,120),137),((63,(84,87)),138))),(14,26))),(73,81))),(((((((11,34),140),(49,113)),((88,89),(102,128))),(24,32)),61),139))),(15,(74,95))),((((((4,7),46),17),(19,41)),((20,100),(45,(80,124)))),(67,133))),(((((39,79),65),93),(((40,77),143),117)),148))),((6,71),(((((42,(50,115)),134),59),(114,135)),((43,105),(75,82))))),(21,((35,106),123))),(18,(58,92))),62),(((16,47),(48,150)),(104,146))),(((52,109),103),78));
 227: 1 -18511.98828 -18521.84005 (0,(((((((((1,121),132),107),((((3,72),(((56,60),131),141)),94),(27,(55,126)))),((((((((((2,5),((36,91),(97,136))),(33,64)),139),(((((((((((8,30),144),(25,(44,83))),147),(22,151)),(12,((((31,85),96),((51,108),129)),145))),(((76,90),99),(101,152))),(86,149)),110),125),((((((9,130),57),(23,54)),((((10,((((28,69),111),116),(38,(68,118)))),66),(119,122)),(53,70))),((((13,127),(((37,98),112),142)),(((29,120),137),((63,(84,87)),138))),(14,26))),(73,81)))),61),(((((11,140),34),(49,113)),((88,89),(102,128))),(24,32))),(15,(74,95))),((((((4,7),46),17),(19,41)),((20,100),((45,124),80))),(67,133))),(((39,65),79),(((((40,77),143),117),148),93)))),(((6,71),(((((42,(50,115)),134),59),(114,135)),((43,105),(75,82)))),(21,((35,106),123)))),(18,(58,92))),62),(((16,47),(48,150)),(104,146))),(((52,109),78),103));
 228: 1 -17940.07031 -18534.20546 (0,((((((((((1,121),132),107),((((3,72),(((56,60),141),131)),94),(27,(55,126)))),(((((((((((2,5),((36,91),(97,136))),(33,64)),139),61),(((((((((((8,144),30),147),(25,(44,83))),(22,151)),((12,(((31,96),85),(51,(108,129)))),145)),(((76,90),99),(101,152))),(86,149)),110),125),((((((9,57),130),((((10,((((28,111),69),116),((38,68),118))),66),(119,122)),(53,70))),(23,54)),((((13,127),(((37,98),112),142)),(((29,120),137),((63,(84,87)),138))),(14,26))),(73,81)))),(((11,(34,140)),(49,113)),((24,32),((88,89),(102,128))))),((15,74),95)),(67,133)),(((((4,46),7),17),(19,41)),((20,100),(45,(80,124))))),((((39,79),65),((((40,77),143),148),117)),93))),((6,71),(((((42,(50,115)),134),59),(114,135)),((43,105),(75,82))))),(((18,58),92),(21,((35,106),123)))),62),((16,47),((48,150),(104,146)))),103),((52,109),78));
 229: 2 -18298.35547 -18511.29927 (0,((((((((((1,121),132),107),((((3,72),(((56,60),141),131)),94),(27,(55,126)))),(((((((((((2,5),((33,64),(36,91))),(97,136)),(((((((11,34),140),(49,113)),((88,89),(102,128))),(24,32)),61),139)),((((((((((8,(30,144)),147),(25,(44,83))),(22,151)),(12,((51,(108,129)),145))),(31,(85,96))),(((76,90),99),(101,152))),(86,149)),110),125)),(73,81)),((((13,127),(((37,98),112),142)),(((29,120),137),((63,(84,87)),138))),(14,26))),((((9,130),57),(23,54)),((((10,((((28,69),111),116),((38,68),118))),66),(119,122)),(53,70)))),((15,74),95)),((((((4,46),7),17),(19,41)),((20,100),(45,(80,124)))),(67,133))),(((((((39,79),65),93),148),(40,77)),117),143))),((6,71),(((((42,(50,115)),134),59),(114,135)),((43,105),(75,82))))),(21,((35,106),123))),(18,(58,92))),62),(((16,47),(48,150)),(104,146))),(((52,109),78),103));
 230: 1 -18522.67578 -18522.20223 (0,((((((((((1,121),132),107),((((3,72),(((56,60),131),141)),94),(27,(55,126)))),(((((((((2,5),((36,91),(97,136))),((33,64),139)),(((((((((((8,30),144),(25,(44,83))),147),(22,151)),(12,((((31,85),96),((51,108),129)),145))),(((76,90),99),(101,152))),(86,149)),110),125),((((((9,130),57),(23,54)),((((10,((((28,69),111),116),(38,(68,118)))),66),(119,122)),(53,70))),((((13,127),(((37,98),112),142)),(((29,120),137),((63,(84,87)),138))),(14,26))),(73,81)))),61),(((((11,140),34),(49,113)),((88,89),(102,128))),(24,32))),(15,(74,95))),((((((4,7),46),17),(19,41)),((20,100),((45,124),80))),(67,133))),(((39,65),79),(((((40,77),143),117),148),93)))),((6,71),(((((42,(50,115)),134),59),(114,135)),((43,105),(75,82))))),(21,((35,106),123))),(18,(58,92))),62),(((16,47),(48,150)),(104,146))),(((52,109),78),103));
 231: 2 -18410.86719 -18517.74021 (0,(((((((((1,121),132),107),((((3,72),(((56,60),141),131)),94),(27,(55,126)))),(((((((((((2,5),((33,64),(36,91))),((((((11,(34,140)),(49,113)),((88,89),(102,128))),(24,32)),61),139)),(97,136)),(((((((((((8,30),144),147),(25,(44,83))),(22,151)),(12,((51,(108,129)),145))),((31,96),85)),(((76,90),99),(101,152))),(86,149)),110),125)),(73,81)),((((13,127),(((37,98),112),142)),(((29,120),137),((63,(84,87)),138))),(14,26))),((((9,57),130),(23,54)),((((10,((((28,69),111),116),((38,68),118))),66),(119,122)),(53,70)))),((15,74),95)),((((((4,46),7),17),(19,41)),((20,100),(45,(80,124)))),(67,133))),(((((39,65),79),93),(((40,77),143),117)),148))),((6,71),(((((42,(50,115)),134),59),(114,135)),((43,105),(75,82))))),((18,(58,92)),(21,((35,106),123)))),62),(((16,47),(48,150)),(104,146))),(((52,109),78),103));
 232: 1 -18574.9375 -18513.6623 (0,((((((((((1,121),132),107),((((3,72),(((56,60),141),131)),94),(27,(55,126)))),((((((((((((2,5),((33,64),(36,91))),(97,136)),(((((((((((8,144),30),(25,(44,83))),147),(22,151)),((12,(51,(108,129))),145)),((31,85),96)),(((76,90),99),(101,152))),(86,149)),110),125)),139),((((((11,34),140),(49,113)),(24,32)),((88,89),(102,128))),61)),(73,81)),((((13,127),(((37,98),112),142)),(((29,120),137),((63,(84,87)),138))),(14,26))),((((9,57),130),(23,54)),((((10,(119,122)),((((28,69),111),116),((38,68),118))),66),(53,70)))),(15,(74,95))),((((((4,46),7),17),(19,41)),((20,100),(45,(80,124)))),(67,133))),(((((39,79),65),93),((40,77),(117,143))),148))),((6,71),(((((42,(50,115)),134),59),(114,135)),((43,105),(75,82))))),(21,((35,106),123))),(18,(58,92))),62),(((16,47),(48,150)),(104,146))),(((52,109),78),103));
 233: 1 -17895.12891 -18522.76192 (0,(((((((((((1,121),132),107),((((3,72),(((56,60),141),131)),94),(27,(55,126)))),((((((39,65),79),93),117),((40,77),143)),148)),(((((((((((((2,5),((33,64),(36,91))),(97,136)),((((((((((8,(30,144)),(25,(44,83))),147),(22,151)),(12,(((51,108),129),145))),((31,96),85)),(((76,90),99),(101,152))),(86,149)),110),125)),139),(((((11,(34,140)),(49,113)),((88,89),(102,128))),(24,32)),61)),(73,81)),((((13,127),(((37,98),112),142)),(((29,120),137),((63,(84,87)),138))),(14,26))),(23,54)),((((10,((((28,111),69),116),((38,68),118))),66),(119,122)),(53,70))),((9,130),57)),(15,(74,95))),((((((4,46),7),17),(19,41)),((20,100),((45,124),80))),(67,133)))),((6,71),(((((42,(50,115)),134),59),(114,135)),((43,105),(75,82))))),(21,((35,106),123))),((18,92),58)),62),((16,47),((48,150),(104,146)))),(((52,109),78),103));
 234: 1 -19100.38672 -18512.84954 (0,((((((((((1,121),132),107),((((3,72),(((56,60),141),131)),94),(27,(55,126)))),(((((((((((2,5),((33,64),(36,91))),(97,136)),((((((11,(34,140)),(49,113)),((88,89),(102,128))),(24,32)),61),139)),((((((((((8,30),144),(25,(44,83))),147),(22,151)),((12,(((51,108),129),145)),((31,85),96))),(((76,90),99),(101,152))),(86,149)),110),125)),(73,81)),(((((13,127),((37,98),112)),142),(((29,120),137),((63,(84,87)),138))),(14,26))),((((9,57),130),(23,54)),((((10,(119,122)),((((28,111),69),116),((38,118),68))),66),(53,70)))),((15,74),95)),((((((4,7),46),17),(19,41)),((20,100),((45,124),80))),(67,133))),((((39,79),65),((((40,77),143),148),117)),93))),((6,71),(((((42,(50,115)),134),59),(114,135)),((43,105),(75,82))))),(21,((35,106),123))),((18,58),92)),62),(((16,47),(48,150)),(104,146))),(((52,109),78),103));
 235: 1 -18878.52148 -18517.34625 (0,(((((((((((1,121),132),107),((((3,72),(((56,60),141),131)),94),(27,(55,126)))),((((((2,5),(((33,64),(36,91)),(97,136))),139),((((((((((((8,(30,144)),(25,(44,83))),147),(22,151)),(12,(51,(108,129)))),145),(31,(85,96))),(((76,90),99),(101,152))),(86,149)),110),125),(((((9,(57,130)),(23,54)),((((10,((((28,111),69),116),((38,68),118))),66),(119,122)),(53,70))),((((13,127),(((37,98),112),142)),(((29,120),137),((63,(84,87)),138))),(14,26))),(73,81)))),(((((11,(34,140)),(49,113)),((88,89),(102,128))),(24,32)),61)),((15,74),95))),(((((((4,7),46),17),(19,41)),((20,100),(45,(80,124)))),(67,133)),((((39,65),79),(((40,77),(117,143)),148)),93))),((6,71),(((((42,(50,115)),134),59),(114,135)),((43,105),(75,82))))),(21,((35,106),123))),(18,(58,92))),62),((16,47),((48,150),(104,146)))),(((52,109),78),103));
 236: 1 -17562.73047 -18514.51323 (0,((((((((((1,121),132),107),(((3,72),((((56,60),131),141),94)),(27,(55,126)))),(((((39,79),65),93),(((40,77),143),117)),148)),((((((((((2,5),((33,64),(36,91))),(97,136)),(((((((11,34),140),(49,113)),((88,89),(102,128))),(24,32)),61),139)),((((((((((((8,30),144),147),(25,(44,83))),(22,151)),(12,((51,108),129))),145),((31,85),96)),(((76,90),99),(101,152))),(86,149)),110),125)),(73,81)),((((13,127),(((37,98),112),142)),(((29,120),137),((63,(84,87)),138))),(14,26))),((((9,57),130),(23,54)),((((10,(119,122)),((((28,69),111),116),((38,68),118))),66),(53,70)))),(15,(74,95))),((((((4,7),46),17),(19,41)),((20,100),(45,(80,124)))),(67,133)))),(((6,71),(((((42,(50,115)),134),59),(114,135)),((43,105),(75,82)))),(21,((35,106),123)))),(18,(58,92))),62),(((16,47),(48,150)),(104,146))),(((52,109),78),103));
 237: 1 -18144.85938 -18514.81319 (0,((((((((((1,121),132),107),((((3,72),(((56,60),131),141)),94),(27,(55,126)))),(((((((((((2,5),(((33,64),(36,91)),(97,136))),(((((((11,34),140),(49,113)),((88,89),(102,128))),(24,32)),61),139)),(((((((((((8,30),144),147),(25,(44,83))),(22,151)),((12,145),(51,(108,129)))),((31,96),85)),(((76,90),99),(101,152))),(86,149)),110),125)),(73,81)),(((((13,127),((37,98),112)),142),(((29,120),137),((63,(84,87)),138))),(14,26))),(((9,57),130),(((((10,(((28,(69,111)),116),(38,(68,118)))),66),(119,122)),(53,70)),(23,54)))),((15,74),95)),(67,133)),(((((4,7),46),17),(19,41)),((20,100),(45,(80,124))))),(((((39,65),79),93),(((40,77),143),117)),148))),((6,71),(((((42,(50,115)),134),59),(114,135)),((43,105),(75,82))))),(21,((35,106),123))),(18,(58,92))),62),(((16,47),(48,150)),(104,146))),(((52,109),78),103));
 238: 1 -19079.89648 -18539.65195 (0,(((((((((((1,121),132),107),((((3,72),(((56,60),141),131)),94),(27,(55,126)))),(((((((((((2,5),((33,64),(36,91))),(97,136)),((((((11,(34,140)),(49,113)),(24,32)),((88,89),(102,128))),61),139)),((((((((((((8,144),30),147),(25,(44,83))),(22,151)),((51,108),129)),(12,145)),((31,96),85)),(((76,90),99),(101,152))),(86,149)),110),125)),(73,81)),((((13,127),(((37,98),112),142)),(((29,120),137),((63,(84,87)),138))),(14,26))),((((9,130),57),(((10,((((28,69),111),116),((38,118),68))),66),((53,70),(119,122)))),(23,54))),((15,74),95)),((((((4,7),46),17),(19,41)),((20,100),((45,124),80))),(67,133))),(((((39,79),65),93),((40,77),(117,143))),148))),(((((42,(50,115)),134),59),(114,135)),((43,105),(75,82)))),(6,71)),(((18,58),92),(21,((35,106),123)))),62),(((16,47),(48,150)),(104,146))),103),((52,109),78));
 239: 1 -17824.00781 -18519.34486 (0,((((((((((1,121),132),107),((((3,72),(((56,60),141),131)),94),(27,(55,126)))),((((((((((((2,5),((33,64),(36,91))),(97,136)),139),(((((11,(34,140)),(49,113)),(24,32)),((88,89),(102,128))),61)),((((((((((8,30),144),147),(25,(44,83))),(22,151)),(12,(((31,85),96),(((51,108),129),145)))),(((76,90),99),(101,152))),(86,149)),125),110)),(73,81)),((((13,127),(((37,98),112),142)),(((29,120),137),((63,(84,87)),138))),(14,26))),((((9,130),57),(23,54)),((((10,(119,122)),((((28,111),69),116),((38,68),118))),66),(53,70)))),(15,(74,95))),((((((4,7),46),17),(19,41)),((20,100),((45,124),80))),(67,133))),((((((39,79),65),93),117),((40,77),143)),148))),((6,71),(((((42,(50,115)),134),59),(114,135)),((43,105),(75,82))))),(21,((35,106),123))),(18,(58,92))),62),(((16,47),(48,150)),(104,146))),(((52,109),78),103));
 240: 1 -19290.83203 -18513.90725 (0,((((((((((1,121),132),107),((((3,72),(((56,60),131),141)),94),(27,(55,126)))),(((((((((((2,5),((33,64),(36,91))),(97,136)),(((((((11,34),140),(49,113)),((88,89),(102,128))),(24,32)),61),139)),(((((((((((8,144),30),(25,(44,83))),147),(22,151)),((12,((51,108),129)),145)),((31,85),96)),(((76,90),99),(101,152))),(86,149)),110),125)),(73,81)),((((13,127),(((37,98),112),142)),(((29,120),137),((63,(84,87)),138))),(14,26))),((((9,130),57),((((10,(119,122)),((((28,111),69),116),((38,118),68))),66),(53,70))),(23,54))),((15,74),95)),((((((4,46),7),17),(19,41)),((20,100),((45,124),80))),(67,133))),(((((39,79),65),93),((40,77),(117,143))),148))),((6,71),(((((42,(50,115)),134),59),(114,135)),((43,105),(75,82))))),(21,((35,106),123))),(18,(58,92))),62),(((16,47),(48,150)),(104,146))),(((52,109),78),103));
 241: 1 -17554.56836 -18519.18882 (0,((((((((((1,121),132),107),((((3,72),(((56,60),141),131)),94),(27,(55,126)))),((((((((2,5),((33,64),(36,91))),(97,136)),139),((((((((((((((8,30),144),147),(25,(44,83))),(22,151)),(12,(51,(108,129)))),145),((31,96),85)),(((76,90),99),(101,152))),(86,149)),110),125),((((((9,57),130),(23,54)),((((10,((((28,111),69),116),((38,68),118))),66),(119,122)),(53,70))),(73,81)),((((13,127),(((37,98),112),142)),(((29,120),137),((63,(84,87)),138))),(14,26)))),(((((11,(34,140)),(49,113)),((88,89),(102,128))),(24,32)),61))),(15,(74,95))),((((((4,7),46),17),(19,41)),((20,100),((45,124),80))),(67,133))),((((39,79),65),((((40,77),143),117),148)),93))),((6,71),(((((42,(50,115)),134),59),(114,135)),((43,105),(75,82))))),(21,((35,106),123))),(18,(58,92))),62),(((16,47),(48,150)),(104,146))),(((52,109),78),103));
 242: 2 -19892.35938 -18524.4771 (0,(((((((((1,121),132),107),((((3,72),(((56,60),141),131)),94),(27,(55,126)))),(((((((((((2,5),(((33,64),(36,91)),(97,136))),139),((((((11,34),140),(49,113)),((88,89),(102,128))),(24,32)),61)),((((((((((8,(30,144)),147),(25,(44,83))),(22,151)),(12,((51,(108,129)),145))),((31,96),85)),(((76,90),99),(101,152))),(86,149)),110),125)),((((13,127),(((37,98),112),142)),(((29,120),137),((63,(84,87)),138))),(14,26))),(73,81)),(((9,130),57),(((((10,((((28,69),111),116),((38,68),118))),66),(119,122)),(23,54)),(53,70)))),((15,74),95)),((((((4,46),7),17),(19,41)),((20,100),(45,(80,124)))),(67,133))),(((((((39,79),65),93),148),117),(40,77)),143))),((6,71),(((((42,(50,115)),134),59),(114,135)),((43,105),(75,82))))),((18,(58,92)),(21,((35,106),123)))),62),(((16,47),(48,150)),(104,146))),(((52,109),78),103));
 243: 1 -18507.58008 -18513.66586 (0,((((((((((1,121),132),107),((((3,72),(((56,60),131),141)),94),(27,(55,126)))),(((((((((((2,5),(((33,64),(36,91)),(97,136))),((((((11,34),140),(49,113)),((24,32),((88,89),(102,128)))),61),139)),(((((((((((8,(30,144)),(25,(44,83))),147),(22,151)),(12,((51,108),129))),145),((31,85),96)),(((76,90),99),(101,152))),(86,149)),110),125)),(73,81)),((((13,127),(((37,98),112),142)),(((29,120),137),((63,(84,87)),138))),(14,26))),((((9,57),130),(23,54)),((((10,(119,122)),((((28,69),111),116),((38,68),118))),66),(53,70)))),((15,74),95)),(67,133)),(((((4,46),7),17),(19,41)),((20,100),((45,124),80)))),(((((39,79),65),93),((40,77),(117,143))),148))),((6,71),(((((42,(50,115)),134),59),(114,135)),((43,105),(75,82))))),(21,((35,106),123))),(18,(58,92))),62),((16,47),((48,150),(104,146)))),(((52,109),78),103));
 244: 3 -18092.83008 -18521.47378 (0,(((((((((((1,121),132),107),((((3,72),(((56,60),141),131)),94),(27,(55,126)))),(((((((((2,5),((33,64),(36,91))),(97,136)),(((((((11,34),140),(49,113)),(24,32)),((88,89),(102,128))),61),139)),((((((((((((8,30),144),147),(25,(44,83))),(22,151)),(12,(51,(108,129)))),145),((31,85),96)),(((76,90),99),(101,152))),(86,149)),110),125)),(73,81)),((((((13,127),((37,98),112)),142),((29,120),137)),((63,(84,87)),138)),(14,26))),(((9,57),130),(((((10,((((28,111),69),116),((38,118),68))),66),(119,122)),(53,70)),(23,54)))),(15,(74,95)))),(((((((4,46),7),17),(19,41)),((20,100),((45,124),80))),(67,133)),(((((39,79),65),93),(((40,77),143),117)),148))),((6,71),(((((42,(50,115)),134),59),(114,135)),((43,105),(75,82))))),(21,((35,106),123))),(18,(58,92))),62),(((16,47),(48,150)),(104,146))),(((52,109),78),103));
 245: 1 -16397.29102 -18532.64027 (0,(((((((((1,121),132),107),((((3,72),(((56,60),141),131)),94),(27,(55,126)))),((((((((((2,5),((36,91),(97,136))),(33,64)),139),61),(((((((((((8,144),30),147),(25,(44,83))),(22,151)),((12,(((31,96),85),(51,(108,129)))),145)),(((76,90),99),(101,152))),(86,149)),110),125),((((((9,57),130),((((10,((((28,111),69),116),((38,68),118))),66),(119,122)),(53,70))),(23,54)),((((13,127),(((37,98),112),142)),(((29,120),137),((63,(84,87)),138))),(14,26))),(73,81)))),(((11,(34,140)),(49,113)),((24,32),((88,89),(102,128))))),((15,74),95)),((((((4,46),7),17),(19,41)),((20,100),(45,(80,124)))),(67,133))),((((39,79),65),((((40,77),143),148),117)),93))),(((6,71),(((((42,(50,115)),134),59),(114,135)),((43,105),(75,82)))),(((18,58),92),(21,((35,106),123))))),62),((16,47),((48,150),(104,146)))),103),((52,109),78));
 246: 2 -18848.76562 -18520.54846 (0,((((((((((1,121),132),107),((((3,72),(((56,60),131),141)),94),(27,(55,126)))),(((((((((2,5),((36,91),(97,136))),(33,64)),139),((((((11,140),34),(49,113)),((88,89),(102,128))),(24,32)),61)),((((((((((((8,30),144),(25,(44,83))),147),(22,151)),(12,(((51,108),129),145))),((31,85),96)),(((76,90),99),(101,152))),(86,149)),110),125),(((((((9,130),57),(((10,((((28,69),111),116),(38,(68,118)))),66),(119,122))),(53,70)),(23,54)),((((13,127),(((37,98),112),142)),(((29,120),137),((63,(84,87)),138))),(14,26))),(73,81)))),(15,(74,95))),((((((4,7),46),17),(19,41)),((20,100),((45,124),80))),(67,133))),((((39,65),79),((((40,77),143),117),148)),93))),((6,71),(((((42,(50,115)),134),59),(114,135)),((43,105),(75,82))))),(21,((35,106),123))),(18,(58,92))),62),(((16,47),(48,150)),(104,146))),(((52,109),78),103));
 247: 1 -18716.19141 -18513.74543 (0,((((((((((1,121),132),107),((((3,72),(((56,60),131),141)),94),(27,(55,126)))),(((((((((((2,5),((33,64),(36,91))),(97,136)),(((((((11,34),140),(49,113)),((88,89),(102,128))),(24,32)),61),139)),(((((((((((8,144),30),(25,(44,83))),147),(22,151)),((12,((51,108),129)),145)),((31,85),96)),(((76,90),99),(101,152))),(86,149)),110),125)),(73,81)),((((13,127),(((37,98),112),142)),(((29,120),137),((63,(84,87)),138))),(14,26))),((((9,130),57),(((10,(((((28,111),69),116),((38,118),68)),(119,122))),66),(53,70))),(23,54))),((15,74),95)),((((((4,46),7),17),(19,41)),((20,100),((45,124),80))),(67,133))),(((((39,79),65),93),(((40,77),143),117)),148))),((6,71),(((((42,(50,115)),134),59),(114,135)),((43,105),(75,82))))),(21,((35,106),123))),(18,(58,92))),62),(((16,47),(48,150)),(104,146))),(((52,109),78),103));
 248: 1 -17913.19922 -18530.5369 (0,(((((((((1,121),132),107),((((3,72),(((56,60),131),141)),94),(27,(55,126)))),((((((((((((2,5),((33,64),(36,91))),(97,136)),139),(((((((((8,(30,144)),(25,(44,83))),147),(22,151)),((12,((51,(108,129)),145)),((31,96),85))),((((76,90),99),101),152)),(86,149)),110),125)),((((((11,34),140),(49,113)),(24,32)),((88,89),(102,128))),61)),(73,81)),((((13,127),(((37,98),112),142)),(((29,120),137),((63,(84,87)),138))),(14,26))),((((9,57),130),((((10,(119,122)),(((28,(69,111)),116),((38,118),68))),66),(53,70))),(23,54))),((15,74),95)),((((((4,46),7),17),(19,41)),((20,100),(45,(80,124)))),(67,133))),((((((39,65),79),93),117),148),((40,77),143)))),((6,71),(((((42,(50,115)),134),59),(114,135)),((43,105),(75,82))))),(((18,58),92),(21,((35,106),123)))),62),(((16,47),(48,150)),(104,146))),(((52,109),78),103));
 249: 1 -17809.59766 -18526.55412 (0,(((((((((1,121),132),107),((((3,72),(((56,60),141),131)),94),(27,(55,126)))),((((((((2,5),(((33,64),(36,91)),(97,136))),(((((((((((8,144),30),147),(25,(44,83))),(22,151)),((12,(((((31,85),96),51),129),108)),145)),(((76,90),99),(101,152))),(86,149)),110),125),((((((9,57),130),((((10,((((28,111),69),116),((38,118),68))),66),(119,122)),(53,70))),(23,54)),((((13,127),(((37,98),112),142)),(((29,120),137),((63,(84,87)),138))),(14,26))),(73,81)))),(61,139)),((((11,(34,140)),(49,113)),((88,89),(102,128))),(24,32))),((15,74),95)),((((((4,46),7),17),(19,41)),((20,100),((45,124),80))),(67,133))),((((39,79),65),93),(((40,77),(117,143)),148)))),((6,71),(((((42,(50,115)),134),59),(114,135)),((43,105),(75,82))))),(((18,58),92),(21,((35,106),123)))),62),((16,47),((48,150),(104,146)))),(((52,109),78),103));
 250: 1 -17542.27344 -18519.20148 (0,((((((((((1,121),132),107),((((3,72),(((56,60),141),131)),94),(27,(55,126)))),((((((((((((2,5),((36,91),(97,136))),(33,64)),139),((((((11,34),140),(49,113)),((88,89),(102,128))),(24,32)),61)),((((((((((((8,144),30),147),(25,(44,83))),(22,151)),(12,(51,(108,129)))),145),((31,85),96)),(((76,90),99),(101,152))),(86,149)),110),125)),(73,81)),((((13,127),(((37,98),112),142)),(((29,120),137),((63,(84,87)),138))),(14,26))),((((9,130),57),(23,54)),((((10,((((28,111),69),116),((38,118),68))),66),(119,122)),(53,70)))),((15,74),95)),((((((4,7),46),17),(19,41)),((20,100),(45,(80,124)))),(67,133))),((((((39,79),65),93),117),((40,77),143)),148))),((6,71),(((((42,(50,115)),134),59),(114,135)),((43,105),(75,82))))),(21,((35,106),123))),((18,92),58)),(((16,47),(48,150)),(104,146))),62),(((52,109),78),103));
 251: 3 -19213.80273 -18521.45027 (0,(((((((((((1,121),132),107),((((3,72),(((56,60),141),131)),94),(27,(55,126)))),((((((2,5),(((33,64),(36,91)),(97,136))),139),((((11,(34,140)),(49,113)),((24,32),((88,89),(102,128)))),61)),(((((((((((8,144),30),147),(25,(44,83))),(22,151)),((12,((((31,85),96),(51,108)),129)),145)),(((76,90),99),(101,152))),(86,149)),110),125),((((((9,57),130),((((10,((((28,69),111),116),((38,68),118))),66),(119,122)),(53,70))),(23,54)),((((13,127),(((37,98),112),142)),(((29,120),137),((63,(84,87)),138))),(14,26))),(73,81)))),(15,(74,95)))),((((((4,46),7),(17,(19,41))),((20,100),((45,124),80))),(67,133)),(((((39,65),79),93),(((40,77),143),117)),148))),((6,71),(((((42,(50,115)),134),59),(114,135)),((43,105),(75,82))))),(21,((35,106),123))),(18,(58,92))),62),(((16,47),(48,150)),(104,146))),(((52,109),78),103));
 252: 1 -17574.42578 -18521.04648 (0,((((((((((1,121),132),107),((((3,72),(((56,60),131),141)),94),(27,(55,126)))),((((((((((2,5),((36,91),(97,136))),(33,64)),139),(((((((((((8,30),144),(25,(44,83))),147),(22,151)),(12,((((31,85),96),((51,108),129)),145))),(((76,90),99),(101,152))),(86,149)),110),125),(((((9,130),57),(((((10,((((28,69),111),116),(38,(68,118)))),66),(119,122)),(53,70)),(23,54))),((((13,127),(((37,98),112),142)),(((29,120),137),((63,(84,87)),138))),(14,26))),(73,81)))),61),(((((11,140),34),(49,113)),((88,89),(102,128))),(24,32))),(15,(74,95))),((((((4,7),46),17),(19,41)),((20,100),((45,124),80))),(67,133))),(((39,65),79),(((((40,77),143),117),148),93)))),((6,71),(((((42,(50,115)),134),59),(114,135)),((43,105),(75,82))))),(21,((35,106),123))),(18,(58,92))),62),(((16,47),(48,150)),(104,146))),(((52,109),78),103));
 253: 2 -18115.18164 -18526.59513 (0,(((((((((((1,121),132),107),((((3,72),(((56,60),141),131)),94),(27,(55,126)))),((((((2,5),(((33,64),(36,91)),(97,136))),139),((((11,(34,140)),(49,113)),((24,32),((88,89),(102,128)))),61)),(((((((((((8,144),30),147),(25,(44,83))),(22,151)),((12,((((31,85),96),108),(51,129))),145)),(((76,90),99),(101,152))),(86,149)),110),125),((((((9,57),130),((((10,((((28,69),111),116),((38,68),118))),66),(119,122)),(53,70))),(23,54)),((((13,127),(((37,98),112),142)),(((29,120),137),((63,(84,87)),138))),(14,26))),(73,81)))),(15,(74,95)))),(((((((4,46),7),17),(19,41)),((20,(45,(80,124))),100)),(67,133)),((((((39,65),79),93),117),((40,77),143)),148))),((6,71),(((((42,(50,115)),134),59),(114,135)),((43,105),(75,82))))),(21,((35,106),123))),(18,(58,92))),62),(((16,47),(48,150)),(104,146))),(((52,109),78),103));
 254: 1 -16678.74609 -18525.30925 (0,(((((((((1,121),132),107),(((3,72),((((56,60),131),141),94)),(27,(55,126)))),((((((((((((2,5),((33,64),(36,91))),(97,136)),(((((((((((8,30),144),147),(25,(44,83))),(22,151)),(12,(((51,108),129),145))),((31,96),85)),(((76,90),99),(101,152))),(86,149)),110),125)),139),((((((11,34),140),(49,113)),((88,89),(102,128))),(24,32)),61)),(73,81)),((((13,127),(((37,98),112),142)),(((29,120),137),((63,(84,87)),138))),(14,26))),((((9,57),130),(23,54)),((((10,(((((28,69),111),116),68),(38,118))),66),(119,122)),(53,70)))),((15,74),95)),((((((4,7),46),17),(19,41)),((20,100),(45,(80,124)))),(67,133))),((((((39,79),65),93),117),((40,77),143)),148))),((6,71),(((((42,134),(50,115)),59),(114,135)),((43,105),(75,82))))),(((18,92),58),(21,((35,106),123)))),62),((16,47),((48,150),(104,146)))),(((52,109),78),103));
 255: 2 -18992.22266 -18524.36655 (0,(((((((((((1,121),132),107),(((3,72),((((56,60),131),141),94)),(27,(55,126)))),(((((39,79),65),93),(((40,77),143),117)),148)),((((((((((2,5),((33,64),(36,91))),(97,136)),((((((11,(34,140)),(49,113)),((88,89),(102,128))),(24,32)),61),139)),((((((((((8,(30,144)),147),(25,(44,83))),(22,151)),((12,(51,(108,129))),145)),((31,85),96)),(((76,90),99),(101,152))),(86,149)),110),125)),(73,81)),((((13,127),(((37,98),112),142)),(((29,120),137),((63,(84,87)),138))),(14,26))),(((9,(57,130)),(23,54)),(((((10,((38,68),118)),((28,(69,111)),116)),66),(119,122)),(53,70)))),(15,(74,95))),((((((4,7),46),17),(19,41)),((20,100),((45,124),80))),(67,133)))),((6,71),(((((42,(50,115)),134),59),(114,135)),((43,105),(75,82))))),(21,((35,106),123))),(18,(58,92))),62),(((16,47),(48,150)),(104,146))),(((52,109),78),103));
 256: 1 -17589.46094 -18520.38732 (0,((((((((((1,121),132),107),((((3,72),(((56,60),131),141)),94),(27,(55,126)))),(((((((((((2,5),((33,64),(36,91))),(97,136)),(((((((11,34),140),(49,113)),(24,32)),((88,89),(102,128))),139),61)),((((((((((8,144),30),(25,(44,83))),147),(22,151)),((12,((51,(108,129)),145)),((31,96),85))),(((76,90),99),(101,152))),(86,149)),110),125)),(73,81)),((((13,127),(((37,98),112),142)),(((29,120),137),((63,(84,87)),138))),(14,26))),((((9,57),130),(23,54)),((((10,(119,122)),(((28,(69,111)),116),(38,(68,118)))),66),(53,70)))),((15,74),95)),((((((4,46),7),17),(19,41)),((20,100),(45,(80,124)))),(67,133))),(((((39,65),79),93),(((40,77),143),117)),148))),((6,71),(((((42,(50,115)),134),59),(114,135)),((43,105),(75,82))))),(21,((35,106),123))),(18,(58,92))),62),(((16,47),(48,150)),(104,146))),(((52,109),78),103));
 257: 1 -18141.14258 -18516.20456 (0,((((((((((1,121),132),107),((((3,72),(((56,60),141),131)),94),(27,(55,126)))),(((((((2,5),((33,64),((36,91),(97,136)))),(((((((((((((8,144),30),(25,(44,83))),147),(22,151)),((51,(108,129)),145)),12),((31,85),96)),(((76,90),99),(101,152))),(86,149)),110),125),((((((9,130),57),((((10,((((28,111),69),116),((38,118),68))),66),(119,122)),(53,70))),(23,54)),((((13,127),(((37,98),112),142)),(((29,120),137),((63,(84,87)),138))),(14,26))),(73,81)))),((((((11,(34,140)),(49,113)),((88,89),(102,128))),(24,32)),61),139)),((15,74),95)),((((((4,46),7),17),(19,41)),((20,100),((45,124),80))),(67,133))),((((((39,65),79),93),117),((40,77),143)),148))),((6,71),(((((42,(50,115)),134),59),(114,135)),((43,105),(75,82))))),(21,((35,106),123))),(18,(58,92))),62),(((16,47),(48,150)),(104,146))),(((52,109),78),103));
 258: 1 -17864.47852 -18517.30233 (0,((((((((((1,121),132),107),((((3,72),(((56,60),131),141)),94),(27,(55,126)))),((((((((((((2,5),((33,64),(36,91))),136),97),(((((((11,34),140),(49,113)),(24,32)),((88,89),(102,128))),61),139)),((((((((((8,144),30),(25,(44,83))),147),(22,151)),((12,((51,(108,129)),145)),((31,96),85))),(((76,90),99),(101,152))),(86,149)),110),125)),(73,81)),((((13,127),(((37,98),112),142)),(((29,120),137),((63,(84,87)),138))),(14,26))),((((9,57),130),(23,54)),((((10,(119,122)),(((28,(69,111)),116),(38,(68,118)))),66),(53,70)))),((15,74),95)),((((((4,46),7),17),(19,41)),((20,100),(45,(80,124)))),(67,133))),(((((39,65),79),93),(((40,77),143),117)),148))),((6,71),(((((42,(50,115)),134),59),(114,135)),((43,105),(75,82))))),(21,((35,106),123))),(18,(58,92))),62),(((16,47),(48,150)),(104,146))),(((52,109),78),103));
 259: 1 -17419.52344 -18511.68789 (0,((((((((1,121),132),107),((((3,72),(((56,60),131),141)),94),(27,(55,126)))),(((((((((((2,5),((33,64),(36,91))),(97,136)),((((((11,(34,140)),(49,113)),((88,89),(102,128))),(24,32)),61),139)),((((((((((((8,30),144),(25,(44,83))),147),(22,151)),(12,((51,108),129))),145),((31,96),85)),(((76,90),99),(101,152))),(86,149)),110),125)),(73,81)),((((13,127),(((37,98),112),142)),(((29,120),137),((63,(84,87)),138))),(14,26))),((((9,57),130),(23,54)),((((10,(119,122)),((((28,69),111),116),((38,118),68))),66),(53,70)))),((15,74),95)),((((((4,7),46),17),(19,41)),((20,100),(45,(80,124)))),(67,133))),(((((39,65),79),93),(((40,77),143),117)),148))),(((6,71),(((((42,(50,115)),134),59),(114,135)),((43,105),(75,82)))),((18,(58,92)),(21,((35,106),123))))),62),(((16,47),(48,150)),(104,146))),(((52,109),78),103));
 260: 1 -17608.01953 -18531.29623 (0,((((((((((1,121),132),107),((((3,72),(((56,60),141),131)),94),(27,(55,126)))),((((((((((2,5),((36,91),(97,136))),(33,64)),139),61),(((((((((((8,144),30),147),(25,(44,83))),(22,151)),((12,(((31,96),85),(51,(108,129)))),145)),(((76,90),99),(101,152))),(86,149)),110),125),((((((9,57),130),((((10,((((28,111),69),116),((38,68),118))),66),(119,122)),(53,70))),(23,54)),((((13,127),(((37,98),112),142)),(((29,120),137),((63,(84,87)),138))),(14,26))),(73,81)))),(((11,(34,140)),(49,113)),((24,32),((88,89),(102,128))))),((15,74),95)),((((((4,46),7),17),(19,41)),((20,100),(45,(80,124)))),(67,133))),((((39,79),65),((((40,77),143),148),117)),93))),((6,71),(((((42,(50,115)),134),59),(114,135)),((43,105),(75,82))))),(((18,58),92),(21,((35,106),123)))),((16,47),((48,150),(104,146)))),62),103),((52,109),78));
 261: 1 -19957.01172 -18516.60834 (0,((((((((((1,121),132),107),((((3,72),(((56,60),141),131)),94),(27,(55,126)))),((((((((2,5),((36,91),(97,136))),(33,64)),((((((((((((8,144),30),147),(25,(44,83))),(22,151)),((12,(((31,96),85),(51,(108,129)))),145)),(((76,90),99),(101,152))),(86,149)),110),125),((((((9,57),130),((((10,((((28,111),69),116),((38,68),118))),66),(119,122)),(53,70))),(23,54)),((((13,127),(((37,98),112),142)),(((29,120),137),((63,(84,87)),138))),(14,26))),(73,81))),139)),(((((11,(34,140)),(49,113)),((88,89),(102,128))),(24,32)),61)),((15,74),95)),((((((4,46),7),17),(19,41)),((20,100),(45,(80,124)))),(67,133))),((((39,79),65),((((40,77),143),148),117)),93))),((6,71),(((((42,(50,115)),134),59),(114,135)),((43,105),(75,82))))),(21,((35,106),123))),(18,(58,92))),62),(((16,47),(48,150)),(104,146))),(((52,109),78),103));
 262: 1 -18249.85547 -18513.3029 (0,((((((((((1,121),132),107),((((3,72),(((56,60),131),141)),94),(27,(55,126)))),((((((((((((2,5),((33,64),(36,91))),(97,136)),(((((11,(34,140)),(49,113)),((88,89),(102,128))),(24,32)),61)),139),(((((((((((8,30),144),(25,(44,83))),147),(22,151)),((12,(51,(108,129))),145)),((31,96),85)),(((76,90),99),(101,152))),(86,149)),110),125)),(73,81)),((((13,127),(((37,98),112),142)),(((29,120),137),((63,(84,87)),138))),(14,26))),((((9,57),130),(23,54)),((((10,((((28,69),111),116),((38,68),118))),66),(119,122)),(53,70)))),(15,(74,95))),((((((4,46),7),17),(19,41)),((20,100),(45,(80,124)))),(67,133))),((((39,79),65),(((40,77),(117,143)),148)),93))),((6,71),(((((42,(50,115)),134),59),(114,135)),((43,105),(75,82))))),(21,((35,106),123))),(18,(58,92))),62),(((16,47),(48,150)),(104,146))),(((52,109),78),103));
 263: 1 -19048.44531 -18537.93081 (0,((((((((((1,121),132),107),((((3,72),(((56,60),131),141)),94),(27,(55,126)))),(((((((((((((2,5),((33,64),(36,91))),(97,136)),((((((((((((8,30),144),147),(22,151)),(25,(44,83))),((51,(108,129)),145)),12),((31,85),96)),(((76,90),99),(101,152))),(86,149)),110),125)),139),((((((11,34),140),(49,113)),((88,89),(102,128))),(24,32)),61)),(73,81)),((((13,127),(((37,98),112),142)),(((29,120),137),((63,(84,87)),138))),(14,26))),(23,54)),(((9,57),130),((((10,((((28,69),111),116),((38,118),68))),66),(119,122)),(53,70)))),((15,74),95)),((((((4,7),46),17),(19,41)),((20,100),(45,(80,124)))),(67,133))),(((((39,79),65),93),(((40,77),143),117)),148))),((6,71),(((((42,(50,115)),134),59),(114,135)),((43,105),(75,82))))),(21,((35,106),123))),(18,(58,92))),62),(((16,47),(48,150)),(104,146))),(((52,109),78),103));
 264: 1 -17235.82227 -18527.18751 (0,(((((((((1,121),132),107),((((3,72),(((56,60),141),131)),94),(27,(55,126)))),(((((((((((2,5),(((33,64),(36,91)),(97,136))),139),((((((11,34),140),(49,113)),((88,89),(102,128))),(24,32)),61)),((((((((((8,(30,144)),147),(25,(44,83))),(22,151)),(12,((51,(108,129)),145))),((31,96),85)),(((76,90),99),(101,152))),(86,149)),110),125)),((((13,127),(((37,98),112),142)),(((29,120),137),((63,(84,87)),138))),(14,26))),(73,81)),(((9,130),57),(((((10,((((28,69),111),116),((38,68),118))),66),(119,122)),(53,70)),(23,54)))),((15,74),95)),((((((4,46),7),17),(19,41)),((20,100),(45,(80,124)))),(67,133))),(((((((39,79),65),93),148),117),(40,77)),143))),((6,71),(((((42,(50,115)),134),59),(114,135)),((43,105),(75,82))))),(((18,(58,92)),((35,106),123)),21)),62),(((16,47),(48,150)),(104,146))),(((52,109),78),103));
 265: 1 -17998.30859 -18518.93224 (0,(((((((((((1,121),132),107),((((3,72),(((56,60),131),141)),94),(27,(55,126)))),(((((2,5),((((33,64),(36,91)),(97,136)),139)),(((((11,140),34),(49,113)),((24,32),((88,89),(102,128)))),61)),((((((((((((8,30),144),147),(25,(44,83))),(22,151)),((12,((51,108),129)),145)),((31,85),96)),(((76,90),99),(101,152))),(86,149)),110),125),((((((9,57),130),((((10,(((28,(69,111)),116),((38,118),68))),66),(119,122)),(53,70))),(23,54)),((((13,127),(((37,98),112),142)),(((29,120),137),((63,(84,87)),138))),(14,26))),(73,81)))),(15,(74,95)))),(((((((4,46),7),17),(19,41)),((20,100),((45,124),80))),(67,133)),((((39,79),65),((((40,77),143),148),117)),93))),((6,71),(((((42,(50,115)),134),59),(114,135)),((43,105),(75,82))))),(21,((35,106),123))),(18,(58,92))),62),(((16,47),(48,150)),(104,146))),(((52,109),78),103));
 266: 1 -18865.73242 -18518.84961 (0,((((((((((1,121),132),107),((((3,72),(((56,60),131),141)),94),(27,(55,126)))),(((((((2,5),((33,64),(36,91))),(97,136)),(((((((((((((8,30),144),147),(25,(44,83))),(22,151)),(12,(((51,108),129),145))),(31,(85,96))),(((76,90),99),(101,152))),(86,149)),110),125),((((((9,57),130),(23,54)),((((10,((((28,69),111),116),((38,68),118))),66),(119,122)),(53,70))),((((13,127),(((37,98),112),142)),(((29,120),137),((63,(84,87)),138))),(14,26))),(73,81))),(((((((11,34),140),(49,113)),((88,89),(102,128))),(24,32)),61),139))),(15,(74,95))),(((((39,79),65),93),(((40,77),143),117)),148)),((((((4,7),46),17),(19,41)),((20,100),(45,(80,124)))),(67,133)))),((6,71),(((((42,(50,115)),134),59),(114,135)),((43,105),(75,82))))),(21,((35,106),123))),(18,(58,92))),62),(((16,47),(48,150)),(104,146))),(((52,109),103),78));
 267: 1 -18416.41797 -18512.58458 (0,(((((((((1,121),132),107),((((3,72),(((56,60),131),141)),94),(27,(55,126)))),((((((((2,5),((33,64),(36,91))),(97,136)),(((((((11,34),140),(49,113)),((88,89),(102,128))),(24,32)),61),139)),(((((((((((((8,30),144),147),(25,(44,83))),(22,151)),(((51,108),129),145)),12),((31,96),85)),(((76,90),99),(101,152))),(86,149)),110),125),((((((9,130),57),((((10,((((28,111),69),116),((38,118),68))),66),(119,122)),(53,70))),(23,54)),((((13,127),(((37,98),112),142)),(((29,120),137),((63,(84,87)),138))),(14,26))),(73,81)))),(15,(74,95))),((((((4,46),7),17),(19,41)),((20,100),((45,124),80))),(67,133))),(((((39,79),65),93),(((40,77),143),117)),148))),((6,71),(((((42,(50,115)),134),59),(114,135)),((43,105),(75,82))))),((18,(58,92)),(21,((35,106),123)))),62),(((16,47),(48,150)),(104,146))),(((52,109),103),78));
 268: 2 -19002.70703 -18516.53969 (0,((((((((((1,121),132),107),((((3,72),(((56,60),141),131)),94),(27,(55,126)))),((((((((((((2,5),((33,64),(36,91))),(97,136)),((((((((((8,144),30),(25,(44,83))),147),(22,151)),(((12,(51,(108,129))),145),((31,85),96))),(((76,90),99),(101,152))),(86,149)),110),125)),139),((((((11,34),140),(49,113)),((88,89),(102,128))),(24,32)),61)),(73,81)),(((((13,127),(((37,98),112),142)),((29,120),137)),((63,(84,87)),138)),(14,26))),((((9,57),130),(23,54)),((((10,(119,122)),((((28,69),111),116),((38,68),118))),66),(53,70)))),(15,(74,95))),((((((4,46),7),17),(19,41)),((20,100),(45,(80,124)))),(67,133))),(((((39,79),65),93),(((40,77),143),117)),148))),((6,71),(((((42,(50,115)),134),59),(114,135)),((43,105),(75,82))))),(21,((35,106),123))),(18,(58,92))),62),(((16,47),(48,150)),(104,146))),(((52,109),78),103));
 269: 1 -17590.95312 -18514.63844 (0,(((((((((1,121),132),107),((((3,72),(((56,60),131),141)),94),(27,(55,126)))),((((((((((2,5),((33,64),(36,91))),(97,136)),139),((((((11,34),140),(49,113)),((88,89),(102,128))),(24,32)),61)),(((((((((((((8,30),144),147),(25,(44,83))),(22,151)),(((51,108),129),145)),12),((31,96),85)),(((76,90),99),(101,152))),(86,149)),110),125),((((((9,130),57),((((10,((((28,111),69),116),((38,118),68))),66),(119,122)),(53,70))),(23,54)),((((13,127),(((37,98),112),142)),(((29,120),137),((63,(84,87)),138))),(14,26))),(73,81)))),(15,(74,95))),(67,133)),(((((4,46),7),17),(19,41)),((20,100),((45,124),80)))),(((((39,79),65),93),(((40,77),143),117)),148))),((6,71),(((((42,(50,115)),134),59),(114,135)),((43,105),(75,82))))),((18,(58,92)),(21,((35,106),123)))),62),(((16,47),(48,150)),(104,146))),(((52,109),103),78));
 270: 1 -18224.8418 -18526.24448 (0,(((((((((((1,121),132),107),((((3,72),(((56,60),141),131)),94),(27,(55,126)))),(((((((((2,5),((33,64),(36,91))),(97,136)),(((((((11,34),140),(49,113)),(24,32)),((88,89),(102,128))),61),139)),((((((((((((8,30),144),147),(25,(44,83))),(22,151)),(12,(51,(108,129)))),145),((31,85),96)),(((76,90),99),(101,152))),(86,149)),110),125)),((((((13,127),((37,98),112)),142),((29,120),137)),((63,(84,87)),138)),(14,26))),(73,81)),((((9,57),130),(23,54)),((((10,((((28,111),69),116),((38,118),68))),66),(119,122)),(53,70)))),(15,(74,95)))),(((((((4,46),7),17),(19,41)),((20,100),((45,124),80))),(67,133)),(((((39,79),65),93),(((40,77),143),117)),148))),((6,71),(((((42,(50,115)),134),59),(114,135)),((43,105),(75,82))))),(21,((35,106),123))),(18,(58,92))),62),(((16,47),(48,150)),(104,146))),(((52,109),78),103));
 271: 1 -18095.36133 -18525.27366 (0,((((((((((1,121),132),107),((((3,72),(((56,60),131),141)),94),(27,(55,126)))),(((((((((((((2,5),((33,64),(36,91))),(97,136)),139),((((((11,34),140),(49,113)),((88,89),(102,128))),(24,32)),61)),((((((((((8,(30,144)),147),(25,(44,83))),(22,151)),(((51,108),129),145)),12),((31,96),85)),((((76,90),99),(101,152)),(86,149))),110),125)),(73,81)),((((13,127),(((37,98),112),142)),(((29,120),137),((63,(84,87)),138))),(14,26))),((((9,57),130),(23,54)),((((10,((((28,111),69),116),((38,118),68))),66),(119,122)),(53,70)))),(15,(74,95))),(67,133)),(((((4,7),46),17),(19,41)),((20,100),((45,124),80)))),(((((39,(65,79)),93),148),117),((40,77),143)))),((6,71),(((((42,(50,115)),134),59),(114,135)),((43,105),(75,82))))),(21,((35,106),123))),(18,(58,92))),62),(((16,47),(48,150)),(104,146))),(((52,109),78),103));
 272: 1 -18481.48438 -18529.96808 (0,((((((((((1,121),132),107),((((3,72),(((56,60),131),141)),94),(27,(55,126)))),((((((((((((2,5),((33,64),(36,91))),136),97),((((((11,(34,140)),(49,113)),((88,89),(102,128))),(24,32)),61),139)),((((((((((((8,30),144),(25,(44,83))),147),(22,151)),12),((51,(108,129)),145)),((31,85),96)),(((76,90),99),(101,152))),(86,149)),110),125)),(((((13,127),((37,98),112)),142),(((29,120),137),((63,(84,87)),138))),(14,26))),(73,81)),((((9,57),130),((((10,((((28,111),69),116),((38,68),118))),66),(119,122)),(53,70))),(23,54))),((15,74),95)),(((((4,7),46),(17,(19,41))),((20,100),((45,124),80))),(67,133))),((((39,65),79),((((40,77),143),148),117)),93))),((6,71),(((((42,(50,115)),134),59),(114,135)),((43,105),(75,82))))),(21,((35,106),123))),(18,(58,92))),62),(((16,47),(48,150)),(104,146))),(((52,109),103),78));
 273: 1 -18327.76953 -18511.5503 (0,(((((((((((1,121),132),107),(((3,72),((((56,60),131),141),94)),(27,(55,126)))),((((39,(65,79)),93),(((40,77),143),117)),148)),((((((((((2,5),((33,64),(36,91))),(97,136)),((((((11,(34,140)),(49,113)),((88,89),(102,128))),(24,32)),61),139)),(((((((((((8,144),30),(25,(44,83))),147),(22,151)),((12,(51,(108,129))),145)),((31,96),85)),(((76,90),99),(101,152))),(86,149)),110),125)),(73,81)),((((13,127),(((37,98),112),142)),(((29,120),137),((63,(84,87)),138))),(14,26))),((((9,130),57),(23,54)),((((10,(119,122)),((((28,111),69),116),(38,(68,118)))),66),(53,70)))),((15,74),95)),((((((4,46),7),17),(19,41)),((20,100),((45,124),80))),(67,133)))),((6,71),(((((42,(50,115)),134),59),(114,135)),((43,105),(75,82))))),(21,((35,106),123))),((18,58),92)),62),(((16,47),(48,150)),(104,146))),(((52,109),78),103));
 274: 1 -17557.55078 -18518.87123 (0,((((((((((1,121),132),107),((((3,72),(((56,60),141),131)),94),(27,(55,126)))),((((((((((((2,5),((33,64),(36,91))),(97,136)),139),(((((11,(34,140)),(49,113)),(24,32)),((88,89),(102,128))),61)),(73,81)),((((((((((8,30),144),147),(25,(44,83))),(22,151)),(12,(((31,85),96),(((51,108),129),145)))),(((76,90),99),(101,152))),(86,149)),110),125)),((((13,127),(((37,98),112),142)),(((29,120),137),((63,(84,87)),138))),(14,26))),((((9,130),57),(23,54)),((((10,(119,122)),((((28,111),69),116),((38,68),118))),66),(53,70)))),(15,(74,95))),((((((4,7),46),17),(19,41)),((20,100),((45,124),80))),(67,133))),((((((39,79),65),93),117),((40,77),143)),148))),((6,71),(((((42,(50,115)),134),59),(114,135)),((43,105),(75,82))))),(21,((35,106),123))),(18,(58,92))),62),(((16,47),(48,150)),(104,146))),(((52,109),78),103));
 275: 2 -17640.89062 -18526.51524 (0,(((((((((((1,121),132),107),((((3,72),(((56,60),131),141)),94),(27,(55,126)))),((((((2,5),(((33,64),(36,91)),(97,136))),139),(((((11,34),140),(49,113)),((24,32),((88,89),(102,128)))),61)),(((((((((((8,30),144),147),(25,(44,83))),(22,151)),(12,(((31,85),(((51,108),129),96)),145))),(((76,90),99),(101,152))),(86,149)),110),125),((((((9,130),57),((((10,((((28,111),69),116),((38,118),68))),66),(119,122)),(53,70))),(23,54)),((((13,127),(((37,98),112),142)),(((29,120),137),((63,(84,87)),138))),(14,26))),(73,81)))),((15,74),95))),(((((((4,7),46),17),(19,41)),((20,100),((45,124),80))),(67,133)),(((((39,79),65),93),(((40,77),143),117)),148))),((6,71),(((((42,(50,115)),134),59),(114,135)),((43,105),(75,82))))),(21,((35,106),123))),(18,(58,92))),62),(((16,47),(48,150)),(104,146))),(((52,109),78),103));
 276: 1 -17940.30273 -18530.94727 (0,((((((((((1,121),132),107),((((3,72),(((56,60),131),141)),94),(27,(55,126)))),((((((((((((2,5),((33,64),(36,91))),(97,136)),139),(((((((((8,(30,144)),(25,(44,83))),147),(22,151)),((12,((51,(108,129)),145)),((31,96),85))),((((76,90),99),101),152)),(86,149)),110),125)),((((((11,34),140),(49,113)),(24,32)),((88,89),(102,128))),61)),(73,81)),((((13,127),(((37,98),112),142)),(((29,120),137),((63,(84,87)),138))),(14,26))),((((9,57),130),(((10,((((28,(69,111)),116),((38,118),68)),(119,122))),66),(53,70))),(23,54))),((15,74),95)),((((((4,46),7),17),(19,41)),((20,100),(45,(80,124)))),(67,133))),((((((39,65),79),93),117),148),((40,77),143)))),((6,71),(((((42,(50,115)),134),59),(114,135)),((43,105),(75,82))))),(21,((35,106),123))),((18,58),92)),62),(((16,47),(48,150)),(104,146))),(((52,109),78),103));
 277: 1 -18549.45898 -18515.89147 (0,((((((((1,121),132),107),((((3,72),(((56,60),131),141)),94),(27,(55,126)))),((((((((((2,5),(((33,64),(36,91)),(97,136))),((((((11,34),140),(49,113)),((24,32),((88,89),(102,128)))),61),139)),(((((((((((8,30),144),147),(25,(44,83))),(22,151)),((12,((51,108),129)),145)),((31,96),85)),(((76,90),(101,152)),99)),(86,149)),110),125)),(73,81)),((((13,127),(((37,98),112),142)),(((29,120),137),((63,(84,87)),138))),(14,26))),((((9,57),130),(23,54)),((((10,((((28,111),69),116),((38,118),68))),66),(119,122)),(53,70)))),((15,74),95)),((((((4,7),46),17),(19,41)),((20,100),((45,124),80))),(67,133))),((((((39,65),79),93),148),117),((40,77),143)))),(((6,71),(((((42,(50,115)),134),59),(114,135)),((43,105),(75,82)))),((18,(58,92)),(21,((35,106),123))))),62),(((16,47),(48,150)),(104,146))),(((52,109),78),103));
 278: 1 -18286.78516 -18511.0094 (0,((((((((((1,121),132),107),((((3,72),(((56,60),141),131)),94),(27,(55,126)))),((((((((((((2,5),((33,64),(36,91))),(97,136)),139),((((((11,34),140),(49,113)),((88,89),(102,128))),(24,32)),61)),(((((((((((8,144),30),(25,(44,83))),147),(22,151)),((12,145),(51,(108,129)))),((31,85),96)),(((76,90),99),(101,152))),(86,149)),110),125)),(73,81)),((((13,127),(((37,98),112),142)),(((29,120),137),((63,(84,87)),138))),(14,26))),((((9,130),57),(23,54)),((((10,(119,122)),((((28,69),111),116),((38,68),118))),66),(53,70)))),((15,74),95)),((((((4,7),46),17),(19,41)),((20,100),((45,124),80))),(67,133))),(((((39,79),65),93),(((40,77),143),117)),148))),((6,71),(((((42,(50,115)),134),59),(114,135)),((43,105),(75,82))))),(21,((35,106),123))),(18,(58,92))),62),(((16,47),(48,150)),(104,146))),(((52,109),78),103));
 279: 1 -17577.76562 -18518.73378 (0,(((((((((((1,121),132),107),((((3,72),(((56,60),131),141)),94),(27,(55,126)))),((((((((((((2,5),((36,91),(97,136))),(33,64)),139),(((((11,(34,140)),(49,113)),((88,89),(102,128))),(24,32)),61)),(((((((((((8,30),144),(25,(44,83))),147),(22,151)),((12,((51,108),129)),145)),((31,96),85)),(((76,90),99),(101,152))),(86,149)),110),125)),(73,81)),((((13,127),(((37,98),112),142)),(((29,120),137),((63,(84,87)),138))),(14,26))),((((9,57),130),(23,54)),((((10,((((28,69),111),116),((38,68),118))),66),(119,122)),(53,70)))),(15,(74,95))),((((((4,46),7),17),(19,41)),((20,100),((45,124),80))),(67,133))),(((((39,65),79),93),(((40,77),143),117)),148))),((6,71),(((((42,(50,115)),134),59),(114,135)),((43,105),(75,82))))),(21,((35,106),123))),(18,(58,92))),62),((16,47),((48,150),(104,146)))),103),((52,109),78));
 280: 1 -17722.42969 -18525.37943 (0,((((((((1,121),132),107),((((3,72),(((56,60),131),141)),94),(27,(55,126)))),(((((((((((2,5),((33,64),(36,91))),(97,136)),((((((11,(34,140)),(49,113)),(24,32)),((88,89),(102,128))),61),139)),((((((((((((8,144),30),(25,(44,83))),147),(22,151)),(((51,108),129),145)),12),((31,96),85)),(((76,90),99),(101,152))),(86,149)),110),125)),(73,81)),((((13,127),(((37,98),112),142)),(((29,120),137),((63,(84,87)),138))),(14,26))),((((9,57),130),((((10,((((28,111),69),116),((38,68),118))),66),(119,122)),(53,70))),(23,54))),((15,74),95)),(((((39,79),65),93),((40,77),(117,143))),148)),((((((4,7),46),17),(19,41)),((20,100),(45,(80,124)))),(67,133)))),(((6,71),(((((42,(50,115)),134),59),(114,135)),((43,105),(75,82)))),(((18,58),92),(21,((35,106),123))))),62),(((16,47),(48,150)),(104,146))),(((52,109),103),78));
 281: 1 -18718.84766 -18519.41308 (0,(((((((((1,121),132),107),((((3,72),(((56,60),141),131)),94),(27,(55,126)))),(((((((((((2,5),((33,64),(36,91))),(97,136)),((((((11,34),140),(49,113)),((88,89),(102,128))),(24,32)),(61,139))),(((((((((((8,144),30),147),(25,(44,83))),(22,151)),((12,(51,(108,129))),145)),((31,85),96)),(((76,90),99),(101,152))),(86,149)),110),125)),(73,81)),((((13,127),(((37,98),112),142)),(((29,120),137),((63,(84,87)),138))),(14,26))),((((9,130),57),(23,54)),((((10,(119,122)),((((28,111),69),116),((38,68),118))),66),(53,70)))),(15,(74,95))),((((((4,46),7),17),(19,41)),((20,100),((45,124),80))),(67,133))),((((((39,79),65),93),117),((40,77),143)),148))),((6,71),(((((42,(50,115)),134),59),(114,135)),((43,105),(75,82))))),((18,(58,92)),(21,((35,106),123)))),(((16,47),(48,150)),(104,146))),62),(((52,109),78),103));
 282: 3 -18287.19141 -18516.11986 (0,((((((((((1,121),132),107),((((3,72),(((56,60),141),131)),94),(27,(55,126)))),((((((((((((2,5),((33,64),(36,91))),136),97),(((((((11,34),140),(49,113)),((88,89),(102,128))),(24,32)),61),139)),(((((((((((8,144),30),(25,(44,83))),147),(22,151)),((12,145),(51,(108,129)))),((31,85),96)),(((76,90),99),(101,152))),(86,149)),110),125)),(73,81)),((((13,127),(((37,98),112),142)),(((29,120),137),((63,(84,87)),138))),(14,26))),((((9,130),57),(23,54)),((((10,(119,122)),((((28,69),111),116),((38,68),118))),66),(53,70)))),((15,74),95)),((((((4,7),46),17),(19,41)),((20,100),((45,124),80))),(67,133))),(((((39,79),65),93),(((40,77),143),117)),148))),((6,71),(((((42,(50,115)),134),59),(114,135)),((43,105),(75,82))))),(21,((35,106),123))),(18,(58,92))),62),(((16,47),(48,150)),(104,146))),(((52,109),78),103));
 283: 1 -18154.81641 -18515.89147 (0,((((((((1,121),132),107),((((3,72),(((56,60),131),141)),94),(27,(55,126)))),((((((((((2,5),(((33,64),(36,91)),(97,136))),((((((11,34),140),(49,113)),((24,32),((88,89),(102,128)))),61),139)),(((((((((((8,30),144),147),(25,(44,83))),(22,151)),((12,((51,108),129)),145)),((31,96),85)),(((76,90),(101,152)),99)),(86,149)),110),125)),(73,81)),((((13,127),(((37,98),112),142)),(((29,120),137),((63,(84,87)),138))),(14,26))),((((9,57),130),(23,54)),((((10,((((28,111),69),116),((38,118),68))),66),(119,122)),(53,70)))),((15,74),95)),((((((4,7),46),17),(19,41)),((20,100),((45,124),80))),(67,133))),((((((39,65),79),93),148),117),((40,77),143)))),(((6,71),(((((42,(50,115)),134),59),(114,135)),((43,105),(75,82)))),((18,(58,92)),(21,((35,106),123))))),62),(((16,47),(48,150)),(104,146))),(((52,109),78),103));
 284: 1 -17753.85156 -18513.04202 (0,((((((((1,121),132),107),((((3,72),(((56,60),131),141)),94),(27,(55,126)))),(((((((((((2,5),((33,64),(36,91))),(97,136)),((((((11,(34,140)),(49,113)),(24,32)),((88,89),(102,128))),61),139)),((((((((((((8,30),144),(25,(44,83))),147),(22,151)),(((51,108),129),145)),12),((31,85),96)),(((76,90),99),(101,152))),(86,149)),110),125)),(73,81)),((((13,127),(((37,98),112),142)),(((29,120),137),((63,(84,87)),138))),(14,26))),(((9,(57,130)),(23,54)),((((10,((((28,69),111),116),((38,118),68))),66),(119,122)),(53,70)))),(15,(74,95))),((((((4,46),7),17),(19,41)),((20,100),(45,(80,124)))),(67,133))),(((((39,65),79),93),((40,77),(117,143))),148))),(((6,71),(((((42,(50,115)),134),59),(114,135)),((43,105),(75,82)))),((18,(58,92)),(21,((35,106),123))))),62),((16,47),((48,150),(104,146)))),(((52,109),103),78));
 285: 1 -18802.32031 -18513.79275 (0,(((((((((1,121),132),107),((((3,72),(((56,60),131),141)),94),(27,(55,126)))),(((((((((((2,5),((33,64),(36,91))),(97,136)),((((((11,(34,140)),(49,113)),((88,89),(102,128))),(24,32)),61),139)),((((((((((((8,30),144),147),(25,(44,83))),(22,151)),(12,(51,(108,129)))),145),((31,85),96)),(((76,90),99),(101,152))),(86,149)),110),125)),(73,81)),(((((13,127),(((37,98),112),142)),((29,120),137)),((63,(84,87)),138)),(14,26))),((((9,130),57),(23,54)),((((10,((((28,69),111),116),((38,68),118))),66),(119,122)),(53,70)))),(15,(74,95))),((((((4,7),46),17),(19,41)),((20,100),(45,(80,124)))),(67,133))),(((((((39,79),65),93),148),117),(40,77)),143))),((6,71),(((((42,(50,115)),134),59),(114,135)),((43,105),(75,82))))),((18,(58,92)),(21,((35,106),123)))),62),(((16,47),(48,150)),(104,146))),(((52,109),78),103));
 286: 1 -18751.47852 -18520.57144 (0,((((((((((1,121),132),107),((((3,72),(((56,60),141),131)),94),(27,(55,126)))),((((((((((((2,5),((33,64),(36,91))),(97,136)),(((((((((((8,144),30),(25,(44,83))),147),(22,151)),((12,(51,(108,129))),145)),((31,85),96)),(((76,90),99),(101,152))),(86,149)),110),125)),139),((((((11,34),140),(49,113)),((88,89),(102,128))),(24,32)),61)),(73,81)),((((((13,127),(((37,98),112),142)),137),(29,120)),((63,(84,87)),138)),(14,26))),((((9,57),130),(23,54)),((((10,(119,122)),((((28,69),111),116),((38,68),118))),66),(53,70)))),(15,(74,95))),((((((4,46),7),17),(19,41)),((20,100),(45,(80,124)))),(67,133))),(((((39,79),65),93),(((40,77),143),117)),148))),((6,71),(((((42,(50,115)),134),59),(114,135)),((43,105),(75,82))))),(21,((35,106),123))),(18,(58,92))),62),(((16,47),(48,150)),(104,146))),(((52,109),78),103));
 287: 1 -16818.35547 -18515.3448 (0,((((((((((1,121),132),107),((((3,72),(((56,60),131),141)),94),(27,(55,126)))),((((((((((((2,5),((33,64),(36,91))),(97,136)),(((((((11,34),140),(49,113)),((88,89),(102,128))),(24,32)),61),139)),(((((((((((8,30),144),147),(25,(44,83))),(22,151)),((12,145),(51,(108,129)))),((31,96),85)),(((76,90),99),(101,152))),(86,149)),110),125)),(73,81)),(((((13,127),((37,98),112)),142),(((29,120),137),((63,(84,87)),138))),(14,26))),(((9,57),130),(((((10,(((28,(69,111)),116),(38,(68,118)))),66),(119,122)),(53,70)),(23,54)))),((15,74),95)),(67,133)),(((((4,7),46),17),(19,41)),((20,100),(45,(80,124))))),(((((39,65),79),93),((40,77),(117,143))),148))),((6,71),(((((42,(50,115)),134),59),(114,135)),((43,105),(75,82))))),(21,((35,106),123))),(18,(58,92))),62),(((16,47),(48,150)),(104,146))),(((52,109),78),103));
 288: 1 -18608.64844 -18515.6424 (0,((((((((((1,121),132),107),((((3,72),(((56,60),131),141)),94),(27,(55,126)))),(((((39,79),65),93),(((40,77),143),117)),148)),((((((((((2,5),((33,64),(36,91))),(97,136)),((((((11,(34,140)),(49,113)),((88,89),(102,128))),(24,32)),61),139)),((((((((((((8,30),144),147),(25,(44,83))),(22,151)),(((51,108),129),145)),12),((31,85),96)),(((76,90),99),(101,152))),(86,149)),110),125)),(73,81)),((((13,127),(((37,98),112),142)),(((29,120),137),((63,(84,87)),138))),(14,26))),((((9,57),130),(23,54)),((((10,((((28,111),69),116),((38,118),68))),66),(119,122)),(53,70)))),(15,(74,95))),((((((4,7),46),17),(19,41)),((20,100),((45,124),80))),(67,133)))),((18,(58,92)),(21,((35,106),123)))),((6,71),(((((42,(50,115)),134),59),(114,135)),((43,105),(75,82))))),62),(((16,47),(48,150)),(104,146))),(((52,109),78),103));
 289: 3 -18025.62305 -18513.12002 (0,((((((((((1,121),132),107),((((3,72),(((56,60),131),141)),94),(27,(55,126)))),((((((((((((2,5),((33,64),(36,91))),(97,136)),((((((((((8,144),30),(25,(44,83))),147),(22,151)),(((12,(51,(108,129))),145),((31,85),96))),(((76,90),99),(101,152))),(86,149)),110),125)),139),((((((11,34),140),(49,113)),(24,32)),((88,89),(102,128))),61)),(73,81)),((((13,127),(((37,98),112),142)),(((29,120),137),((63,(84,87)),138))),(14,26))),((((9,57),130),(23,54)),((((10,(119,122)),((((28,111),69),116),((38,68),118))),66),(53,70)))),(15,(74,95))),((((((4,46),7),17),(19,41)),((20,100),((45,124),80))),(67,133))),(((((39,79),65),93),(((40,77),143),117)),148))),((6,71),(((((42,(50,115)),134),59),(114,135)),((43,105),(75,82))))),(21,((35,106),123))),(18,(58,92))),62),(((16,47),(48,150)),(104,146))),(((52,109),78),103));
 290: 1 -17888.06836 -18517.79701 (0,(((((((((((1,121),132),107),((((3,72),(((56,60),131),141)),94),(27,(55,126)))),(((((((((((2,5),(((33,64),(36,91)),(97,136))),((((((11,34),140),(49,113)),((24,32),((88,89),(102,128)))),61),139)),(((((((((((8,(30,144)),(25,(44,83))),147),(22,151)),(12,((51,108),129))),145),((31,85),96)),(((76,90),99),(101,152))),(86,149)),110),125)),(73,81)),((((13,127),(((37,98),112),142)),(((29,120),137),((63,(84,87)),138))),(14,26))),((((9,57),130),(23,54)),((((10,(119,122)),((((28,69),111),116),((38,68),118))),66),(53,70)))),((15,74),95)),(67,133)),(((((4,46),7),17),(19,41)),((20,100),((45,124),80)))),(((((39,79),65),93),(((40,77),143),117)),148))),(6,71)),(((((42,(50,115)),134),59),(114,135)),((43,105),(75,82)))),(21,((35,106),123))),(18,(58,92))),62),((16,47),((48,150),(104,146)))),(((52,109),78),103));
 291: 1 -16637.07617 -18513.02099 (0,(((((((((1,121),132),107),((((3,72),(((56,60),131),141)),94),(27,(55,126)))),(((((((((((2,5),(((33,64),(36,91)),(97,136))),((((((11,34),140),(49,113)),((24,32),((88,89),(102,128)))),61),139)),(((((((((((8,(30,144)),(25,(44,83))),147),(22,151)),(12,((51,108),129))),145),((31,85),96)),(((76,90),99),(101,152))),(86,149)),110),125)),(73,81)),((((13,127),(((37,98),112),142)),(((29,120),137),((63,(84,87)),138))),(14,26))),((((9,57),130),(23,54)),((((10,(119,122)),((((28,69),111),116),((38,68),118))),66),(53,70)))),((15,74),95)),(67,133)),(((((4,46),7),17),(19,41)),((20,100),((45,124),80)))),(((((39,79),65),93),(((40,77),143),117)),148))),((6,71),(((((42,(50,115)),134),59),(114,135)),((43,105),(75,82))))),((18,(58,92)),(21,((35,106),123)))),62),((16,47),((48,150),(104,146)))),(((52,109),78),103));
 292: 1 -17639.14648 -18515.52625 (0,((((((((1,121),132),107),((((3,72),(((56,60),141),131)),94),(27,(55,126)))),(((((((((((2,5),((33,64),(36,91))),(97,136)),((((((11,(34,140)),(49,113)),((88,89),(102,128))),(24,32)),61),139)),(((((((((((8,30),144),(25,(44,83))),147),(22,151)),(12,(((51,108),129),145))),((31,85),96)),(((76,90),99),(101,152))),(86,149)),110),125)),(73,81)),(((((13,127),((37,98),112)),142),(((29,120),137),((63,(84,87)),138))),(14,26))),((((9,57),130),(23,54)),((((10,(119,122)),((((28,111),69),116),((38,118),68))),66),(53,70)))),((15,74),95)),((((((4,7),46),17),(19,41)),((20,100),((45,124),80))),(67,133))),((((39,79),65),((((40,77),143),148),117)),93))),(((6,71),(((((42,(50,115)),134),59),(114,135)),((43,105),(75,82)))),((18,(58,92)),(21,((35,106),123))))),62),(((16,47),(48,150)),(104,146))),(((52,109),78),103));
 293: 1 -17989.72656 -18513.6623 (0,((((((((((1,121),132),107),((((3,72),(((56,60),141),131)),94),(27,(55,126)))),((((((((((((2,5),((33,64),(36,91))),(97,136)),(((((((((((8,144),30),(25,(44,83))),147),(22,151)),((12,(51,(108,129))),145)),((31,85),96)),(((76,90),99),(101,152))),(86,149)),110),125)),139),((((((11,34),140),(49,113)),(24,32)),((88,89),(102,128))),61)),(73,81)),((((13,127),(((37,98),112),142)),(((29,120),137),((63,(84,87)),138))),(14,26))),((((9,57),130),(23,54)),((((10,(119,122)),((((28,69),111),116),((38,68),118))),66),(53,70)))),(15,(74,95))),((((((4,46),7),17),(19,41)),((20,100),(45,(80,124)))),(67,133))),(((((39,79),65),93),((40,77),(117,143))),148))),((6,71),(((((42,(50,115)),134),59),(114,135)),((43,105),(75,82))))),(21,((35,106),123))),(18,(58,92))),62),(((16,47),(48,150)),(104,146))),(((52,109),78),103));
 294: 1 -19817.7793 -18522.4244 (0,((((((((1,121),132),107),((((3,72),(((56,60),141),131)),94),(27,(55,126)))),(((((((((((2,5),(((33,64),(36,91)),(97,136))),139),((((((11,34),140),(49,113)),((88,89),(102,128))),(24,32)),61)),((((((((((8,(30,144)),147),(25,(44,83))),(22,151)),(12,((51,(108,129)),145))),((31,96),85)),(((76,90),99),(101,152))),(86,149)),110),125)),((((13,127),(((37,98),112),142)),(((29,120),137),((63,(84,87)),138))),(14,26))),(73,81)),(((9,130),57),(((((10,((((28,69),111),116),((38,68),118))),66),(119,122)),(53,70)),(23,54)))),((15,74),95)),((((((4,46),7),17),(19,41)),((20,100),(45,(80,124)))),(67,133))),(((((((39,79),65),93),148),117),(40,77)),143))),(((6,71),(((((42,(50,115)),134),59),(114,135)),((43,105),(75,82)))),((18,(58,92)),(21,((35,106),123))))),62),(((16,47),(48,150)),(104,146))),(((52,109),78),103));
 295: 2 -19585.65625 -18525.89494 (0,((((((((((1,121),132),107),((((3,72),(((56,60),131),141)),94),(27,(55,126)))),(((((((((2,5),((36,91),(97,136))),(33,64)),139),(((((((((((8,30),144),(25,(44,83))),147),(22,151)),(12,((((31,85),96),((51,108),129)),145))),(((76,90),99),(101,152))),(86,149)),110),125),((((((9,130),57),(23,54)),((((10,((((28,69),111),116),(38,(68,118)))),66),(119,122)),(53,70))),((((13,127),(((37,98),112),142)),(((29,120),137),((63,(84,87)),138))),(14,26))),(73,81)))),61),(((((11,140),34),(49,113)),((88,89),(102,128))),(24,32))),(15,(74,95))),(((((((4,7),46),17),(19,41)),((20,100),((45,124),80))),(67,133)),(((39,65),79),(((((40,77),143),117),148),93))))),((6,71),(((((42,(50,115)),134),59),(114,135)),((43,105),(75,82))))),(21,((35,106),123))),(18,(58,92))),62),(((16,47),(48,150)),(104,146))),(((52,109),78),103));
 296: 2 -18409.36523 -18517.20771 (0,((((((((((1,121),132),107),((((3,72),(((56,60),131),141)),94),(27,(55,126)))),((((((((((((2,5),(36,91)),(33,64)),(97,136)),(((((((11,34),140),(49,113)),((88,89),(102,128))),(24,32)),61),139)),(((((((((((((8,30),144),(25,(44,83))),147),(22,151)),((12,(51,(108,129))),145)),96),31),85),(((76,90),99),(101,152))),(86,149)),110),125)),(73,81)),((((13,127),(((37,98),112),142)),(((29,120),137),((63,(84,87)),138))),(14,26))),((((9,57),130),(23,54)),((((10,((((28,111),69),116),((38,68),118))),66),(119,122)),(53,70)))),((15,74),95)),((((((4,46),7),17),(19,41)),((20,100),(45,(80,124)))),(67,133))),(((((39,65),79),93),(((40,77),143),117)),148))),((6,71),(((((42,(50,115)),134),59),(114,135)),((43,105),(75,82))))),(21,((35,106),123))),(18,(58,92))),62),(((16,47),(48,150)),(104,146))),(((52,109),78),103));
 297: 1 -17559.11914 -18514.76037 (0,((((((((((1,121),132),107),((((3,72),(((56,60),131),141)),94),(27,(55,126)))),((((((((((((2,5),((36,91),(97,136))),(33,64)),139),(((((11,(34,140)),(49,113)),((88,89),(102,128))),(24,32)),61)),(((((((((((8,30),144),(25,(44,83))),147),(22,151)),((12,((51,108),129)),145)),((31,96),85)),(((76,90),99),(101,152))),(86,149)),110),125)),(73,81)),((((13,127),(((37,98),112),142)),(((29,120),137),((63,(84,87)),138))),(14,26))),((((9,57),130),(23,54)),((((10,((((28,69),111),116),((38,68),118))),66),(119,122)),(53,70)))),(15,(74,95))),((((((4,46),7),17),(19,41)),((20,100),((45,124),80))),(67,133))),(((((39,65),79),93),((40,77),(117,143))),148))),((6,71),(((((42,(50,115)),134),59),(114,135)),((43,105),(75,82))))),(21,((35,106),123))),(18,(58,92))),62),(((16,47),(48,150)),(104,146))),(((52,109),78),103));
 298: 1 -18615.46875 -18513.27665 (0,(((((((((((1,121),132),107),(((3,72),((((56,60),131),141),94)),(27,(55,126)))),(((((39,79),65),93),(((40,77),143),117)),148)),(((((((((((2,5),((33,64),(36,91))),(97,136)),((((((11,(34,140)),(49,113)),((88,89),(102,128))),(24,32)),61),139)),((((((((((8,(30,144)),147),(25,(44,83))),(22,151)),((12,(51,(108,129))),145)),((31,85),96)),(((76,90),99),(101,152))),(86,149)),110),125)),(73,81)),((((13,127),(((37,98),112),142)),(((29,120),137),((63,(84,87)),138))),(14,26))),(((9,(57,130)),(23,54)),((((10,(((28,(69,111)),116),((38,68),118))),66),(119,122)),(53,70)))),(15,(74,95))),(67,133)),(((((4,7),46),17),(19,41)),((20,100),((45,124),80))))),((6,71),(((((42,(50,115)),134),59),(114,135)),((43,105),(75,82))))),(21,((35,106),123))),(18,(58,92))),62),(((16,47),(48,150)),(104,146))),(((52,109),78),103));
 299: 2 -19166.85156 -18520.56409 (0,((((((((((1,121),132),107),(((((3,72),131),((56,60),141)),94),(27,(55,126)))),((((((((((((2,5),((33,64),(36,91))),(97,136)),(((((((((((8,144),30),(25,(44,83))),147),(22,151)),((12,(51,(108,129))),145)),((31,85),96)),(((76,90),99),(101,152))),(86,149)),110),125)),139),((((((11,34),140),(49,113)),((88,89),(102,128))),(24,32)),61)),(73,81)),(((((13,127),(((37,98),112),142)),((29,120),137)),((63,(84,87)),138)),(14,26))),((((9,57),130),(23,54)),((((10,(119,122)),((((28,69),111),116),((38,68),118))),66),(53,70)))),(15,(74,95))),((((((4,46),7),17),(19,41)),((20,100),(45,(80,124)))),(67,133))),(((((39,79),65),93),(((40,77),143),117)),148))),((6,71),(((((42,(50,115)),134),59),(114,135)),((43,105),(75,82))))),(21,((35,106),123))),(18,(58,92))),62),(((16,47),(48,150)),(104,146))),(((52,109),78),103));
 300: 1 -18831.18359 -18516.47717 (0,((((((((((1,121),132),107),((((3,72),(((56,60),141),131)),94),(27,(55,126)))),(((((((2,5),(((33,64),(36,91)),(97,136))),(((((((((((((8,144),30),(25,(44,83))),147),(22,151)),((51,(108,129)),145)),12),((31,85),96)),(((76,90),99),(101,152))),(86,149)),110),125),((((((9,130),57),((((10,((((28,111),69),116),((38,118),68))),66),(119,122)),(53,70))),(23,54)),((((13,127),(((37,98),112),142)),(((29,120),137),((63,(84,87)),138))),(14,26))),(73,81)))),(((((11,(34,140)),(49,113)),((88,89),(102,128))),(24,32)),(61,139))),((15,74),95)),((((((4,46),7),17),(19,41)),((20,100),((45,124),80))),(67,133))),((((((39,65),79),93),117),((40,77),143)),148))),((6,71),(((((42,(50,115)),134),59),(114,135)),((43,105),(75,82))))),(21,((35,106),123))),(18,(58,92))),62),(((16,47),(48,150)),(104,146))),(((52,109),78),103));
 301: 2 -18424.83984 -18521.99146 (0,((((((((((1,121),132),107),((((3,72),(((56,60),141),131)),94),(27,(55,126)))),(((((((((2,5),((36,91),(97,136))),(33,64)),139),((((((((((((8,144),30),147),(25,(44,83))),22),151),((12,(((31,96),85),(51,(108,129)))),145)),(((76,90),99),(101,152))),(86,149)),110),125),((((((9,57),130),((((10,((((28,111),69),116),((38,68),118))),66),(119,122)),(53,70))),(23,54)),((((13,127),(((37,98),112),142)),(((29,120),137),((63,(84,87)),138))),(14,26))),(73,81)))),(((((11,(34,140)),(49,113)),((88,89),(102,128))),(24,32)),61)),((15,74),95)),((((((4,46),7),17),(19,41)),((20,100),(45,(80,124)))),(67,133))),((((39,79),65),((((40,77),143),148),117)),93))),((6,71),(((((42,(50,115)),134),59),(114,135)),((43,105),(75,82))))),(21,((35,106),123))),(18,(58,92))),62),(((16,47),(48,150)),(104,146))),(((52,109),78),103));
 302: 1 -18806.05469 -18526.63018 (0,(((((((((1,121),132),107),((((3,72),(((56,60),141),131)),94),(27,(55,126)))),(((((((((((2,5),((33,64),((36,91),(97,136)))),139),((((((11,34),140),(49,113)),((88,89),(102,128))),(24,32)),61)),((((((((((8,(30,144)),147),(25,(44,83))),(22,151)),(12,((51,(108,129)),145))),((31,96),85)),(((76,90),99),(101,152))),(86,149)),110),125)),((((13,127),(((37,98),112),142)),(((29,120),137),((63,(84,87)),138))),(14,26))),(73,81)),(((9,130),57),(((((10,((((28,69),111),116),((38,68),118))),66),(119,122)),(53,70)),(23,54)))),((15,74),95)),((((((4,46),7),17),(19,41)),((20,100),(45,(80,124)))),(67,133))),(((((((39,79),65),93),148),117),(40,77)),143))),((6,71),(((((42,(50,115)),134),59),(114,135)),((43,105),(75,82))))),((18,(58,92)),(21,((35,106),123)))),62),(((16,47),(48,150)),(104,146))),(((52,109),78),103));
 303: 1 -17988.51172 -18510.64568 (0,((((((((((1,121),132),107),((((3,72),(((56,60),131),141)),94),(27,(55,126)))),(((((((((((2,5),((33,64),(36,91))),(97,136)),((((((11,(34,140)),(49,113)),((88,89),(102,128))),(24,32)),61),139)),(((((((((((((8,144),30),(25,(44,83))),147),(22,151)),((51,108),129)),145),12),((31,96),85)),(((76,90),99),(101,152))),(86,149)),110),125)),(73,81)),((((13,127),(((37,98),112),142)),(((29,120),137),((63,(84,87)),138))),(14,26))),((((9,130),57),(23,54)),((((10,(119,122)),((((28,69),111),116),((38,68),118))),66),(53,70)))),((15,74),95)),((((((4,46),7),17),(19,41)),((20,100),(45,(80,124)))),(67,133))),(((((39,65),79),93),((40,77),(117,143))),148))),((6,71),(((((42,(50,115)),134),59),(114,135)),((43,105),(75,82))))),(21,((35,106),123))),(18,(58,92))),62),(((16,47),(48,150)),(104,146))),(((52,109),78),103));
 304: 1 -18681.94531 -18515.28257 (0,((((((((1,121),132),107),((((3,72),(((56,60),141),131)),94),(27,(55,126)))),((((((((2,5),(((33,64),(36,91)),(97,136))),139),((((((11,34),140),(49,113)),((88,89),(102,128))),(24,32)),61)),(((((((((((8,(30,144)),(25,(44,83))),147),(22,151)),((12,145),(51,(108,129)))),((31,85),96)),(((76,90),99),(101,152))),(86,149)),110),125),((((((9,57),130),((((10,((((28,111),69),116),((38,118),68))),66),(119,122)),(53,70))),(23,54)),((((13,127),(((37,98),112),142)),(((29,120),137),((63,(84,87)),138))),(14,26))),(73,81)))),(15,(74,95))),((((((4,7),46),17),(19,41)),((20,100),((45,124),80))),(67,133))),((((39,(65,79)),93),(((40,77),143),117)),148))),(((6,71),(((((42,(50,115)),134),59),(114,135)),((43,105),(75,82)))),((18,(58,92)),(21,((35,106),123))))),(((16,47),(48,150)),(104,146))),62),(((52,109),78),103));
 305: 2 -19456.84375 -18514.76037 (0,((((((((((1,121),132),107),((((3,72),(((56,60),131),141)),94),(27,(55,126)))),((((((((((((2,5),((36,91),(97,136))),(33,64)),139),(((((11,(34,140)),(49,113)),((88,89),(102,128))),(24,32)),61)),(((((((((((8,30),144),(25,(44,83))),147),(22,151)),((12,((51,108),129)),145)),((31,96),85)),(((76,90),99),(101,152))),(86,149)),110),125)),(73,81)),((((13,127),(((37,98),112),142)),(((29,120),137),((63,(84,87)),138))),(14,26))),((((9,57),130),(23,54)),((((10,((((28,69),111),116),((38,68),118))),66),(119,122)),(53,70)))),(15,(74,95))),((((((4,46),7),17),(19,41)),((20,100),((45,124),80))),(67,133))),(((((39,65),79),93),((40,77),(117,143))),148))),((6,71),(((((42,(50,115)),134),59),(114,135)),((43,105),(75,82))))),(21,((35,106),123))),(18,(58,92))),62),(((16,47),(48,150)),(104,146))),(((52,109),78),103));
 306: 1 -17404.22266 -18511.15977 (0,(((((((((1,121),132),107),((((3,72),(((56,60),131),141)),94),(27,(55,126)))),(((((((((((2,5),((33,64),(36,91))),(97,136)),((((((11,(34,140)),(49,113)),((88,89),(102,128))),(24,32)),61),139)),((((((((((((8,30),144),(25,(44,83))),147),(22,151)),(12,((51,108),129))),145),((31,96),85)),(((76,90),99),(101,152))),(86,149)),110),125)),(73,81)),((((13,127),(((37,98),112),142)),(((29,120),137),((63,(84,87)),138))),(14,26))),((((9,57),130),(23,54)),((((10,(119,122)),((((28,69),111),116),((38,118),68))),66),(53,70)))),((15,74),95)),((((((4,7),46),17),(19,41)),((20,100),(45,(80,124)))),(67,133))),(((((39,65),79),93),((40,77),(117,143))),148))),((6,71),(((((42,(50,115)),134),59),(114,135)),((43,105),(75,82))))),((18,(58,92)),(21,((35,106),123)))),62),(((16,47),(48,150)),(104,146))),(((52,109),78),103));
 307: 1 -19440.09375 -18518.55681 (0,(((((((((((1,121),132),107),((((3,72),(((56,60),131),141)),94),(27,(55,126)))),((((((2,5),(((33,64),(36,91)),(97,136))),139),(((((((((((8,30),144),(25,(44,83))),147),(22,151)),(12,((((31,85),96),((51,129),108)),145))),(((76,90),99),(101,152))),(86,149)),110),125),((((((9,130),57),(23,54)),((((10,((((28,111),69),116),(38,(68,118)))),66),(119,122)),(53,70))),((((13,127),(((37,98),112),142)),(((29,120),137),((63,(84,87)),138))),(14,26))),(73,81)))),((((((11,34),140),(49,113)),((88,89),(102,128))),(24,32)),61)),((15,74),95))),(((((((4,7),46),17),(19,41)),((20,100),((45,124),80))),(67,133)),(((((39,79),65),93),((40,77),(117,143))),148))),((6,71),(((((42,(50,115)),134),59),(114,135)),((43,105),(75,82))))),(21,((35,106),123))),(18,(58,92))),62),(((16,47),(48,150)),(104,146))),(((52,109),78),103));
 308: 1 -18815.86328 -18518.72697 (0,(((((((((1,121),132),107),(((3,72),((((56,60),131),141),94)),(27,(55,126)))),(((((((((((2,5),((33,64),(36,91))),(97,136)),(((((((11,34),140),(49,113)),((88,89),(102,128))),(24,32)),61),139)),((((((((((((8,30),144),147),(25,(44,83))),(22,151)),(12,((51,108),129))),145),((31,85),96)),(((76,90),99),(101,152))),(86,149)),110),125)),(73,81)),((((13,127),(((37,98),112),142)),(((29,120),137),((63,(84,87)),138))),(14,26))),((((9,57),130),(23,54)),((((10,(119,122)),((((28,69),111),116),((38,68),118))),66),(53,70)))),(15,(74,95))),((((((4,7),46),17),(19,41)),((20,100),(45,(80,124)))),(67,133))),(((((39,79),65),93),(((40,77),143),117)),148))),(18,(58,92))),(((6,71),(((((42,(50,115)),134),59),(114,135)),((43,105),(75,82)))),(21,((35,106),123)))),62),(((16,47),(48,150)),(104,146))),(((52,109),78),103));
 309: 2 -18746.3125 -18513.12002 (0,((((((((((1,121),132),107),((((3,72),(((56,60),131),141)),94),(27,(55,126)))),((((((((((((2,5),((33,64),(36,91))),(97,136)),((((((((((8,144),30),(25,(44,83))),147),(22,151)),(((12,(51,(108,129))),145),((31,85),96))),(((76,90),99),(101,152))),(86,149)),110),125)),139),((((((11,34),140),(49,113)),(24,32)),((88,89),(102,128))),61)),(73,81)),((((13,127),(((37,98),112),142)),(((29,120),137),((63,(84,87)),138))),(14,26))),((((9,57),130),(23,54)),((((10,(119,122)),((((28,111),69),116),((38,68),118))),66),(53,70)))),(15,(74,95))),((((((4,46),7),17),(19,41)),((20,100),((45,124),80))),(67,133))),(((((39,79),65),93),(((40,77),143),117)),148))),((6,71),(((((42,(50,115)),134),59),(114,135)),((43,105),(75,82))))),(21,((35,106),123))),(18,(58,92))),62),(((16,47),(48,150)),(104,146))),(((52,109),78),103));
 310: 1 -17944.64453 -18513.15259 (0,((((((((((1,121),132),107),((((3,72),(((56,60),131),141)),94),(27,(55,126)))),((((((((2,5),(((33,64),(36,91)),(97,136))),139),((((((11,34),140),(49,113)),((88,89),(102,128))),(24,32)),61)),(((((((((((8,30),144),(25,(44,83))),147),(22,151)),(12,((((31,85),96),((51,129),108)),145))),(((76,90),99),(101,152))),(86,149)),110),125),((((((9,130),57),((((10,((((28,69),111),116),((38,68),118))),66),(119,122)),(53,70))),(23,54)),((((13,127),(((37,98),112),142)),(((29,120),137),((63,(84,87)),138))),(14,26))),(73,81)))),(15,(74,95))),((((((4,7),46),17),(19,41)),((20,100),(45,(80,124)))),(67,133))),(((((39,65),79),93),((40,77),(117,143))),148))),((6,71),(((((42,(50,115)),134),59),(114,135)),((43,105),(75,82))))),(21,((35,106),123))),(18,(58,92))),62),(((16,47),(48,150)),(104,146))),(((52,109),78),103));
 311: 1 -19024.12695 -18534.42788 (0,((((((((((1,121),132),107),((((3,72),(((56,60),131),141)),94),(27,(55,126)))),((((((((((((2,5),((33,64),(36,91))),(97,136)),139),(((((((((8,(30,144)),(25,(44,83))),147),(22,151)),((12,((51,(108,129)),145)),((31,96),85))),((((76,90),99),101),152)),(86,149)),110),125)),((((((11,34),140),(49,113)),(24,32)),((88,89),(102,128))),61)),(73,81)),((((13,127),(((37,98),112),142)),(((29,120),137),((63,(84,87)),138))),(14,26))),(((((9,57),130),(((10,(119,122)),(((28,(69,111)),116),((38,118),68))),66)),(53,70)),(23,54))),((15,74),95)),((((((4,46),7),17),(19,41)),((20,100),(45,(80,124)))),(67,133))),((((((39,65),79),93),117),148),((40,77),143)))),((6,71),(((((42,(50,115)),134),59),(114,135)),((43,105),(75,82))))),(21,((35,106),123))),((18,58),92)),62),(((16,47),(48,150)),(104,146))),(((52,109),78),103));
 312: 1 -18783.72656 -18518.91575 (0,((((((((((1,121),132),107),((((3,72),(((56,60),141),131)),94),(27,(55,126)))),(((((((((2,5),((36,91),(97,136))),(33,64)),(((((((((((8,144),30),147),(25,(44,83))),(22,151)),((12,(((31,96),85),(51,(108,129)))),145)),(((76,90),99),(101,152))),(86,149)),110),125),((((((9,57),130),((((10,((((28,111),69),116),((38,68),118))),66),(119,122)),(53,70))),(23,54)),((((13,127),(((37,98),112),142)),(((29,120),137),((63,(84,87)),138))),(14,26))),(73,81)))),139),(((((11,(34,140)),(49,113)),((88,89),(102,128))),(24,32)),61)),((15,74),95)),((((((4,46),7),17),(19,41)),((20,100),(45,(80,124)))),(67,133))),((((39,79),65),((((40,77),143),148),117)),93))),((6,71),(((((42,(50,115)),134),59),(114,135)),((43,105),(75,82))))),(21,((35,106),123))),(18,(58,92))),62),(((16,47),(48,150)),(104,146))),(((52,109),78),103));
 313: 1 -20528.32812 -18519.8697 (0,(((((((((1,121),132),107),((((3,72),(((56,60),131),141)),94),(27,(55,126)))),((((((((2,5),((33,64),(36,91))),((97,136),139)),((((((11,34),140),(49,113)),((88,89),(102,128))),(24,32)),61)),(((((((((((((8,30),144),147),(25,(44,83))),(22,151)),(((51,108),129),145)),12),((31,96),85)),(((76,90),99),(101,152))),(86,149)),110),125),((((((9,130),57),((((10,((((28,111),69),116),((38,118),68))),66),(119,122)),(53,70))),(23,54)),((((13,127),(((37,98),112),142)),(((29,120),137),((63,(84,87)),138))),(14,26))),(73,81)))),(15,(74,95))),((((((4,46),7),17),(19,41)),((20,100),((45,124),80))),(67,133))),(((((39,79),65),93),(((40,77),143),117)),148))),((6,71),(((((42,(50,115)),134),59),(114,135)),((43,105),(75,82))))),((18,(58,92)),(21,((35,106),123)))),62),(((16,47),(48,150)),(104,146))),(((52,109),103),78));
 314: 2 -18900.74219 -18516.10724 (0,(((((((((1,121),132),107),(((3,72),((((56,60),131),141),94)),(27,(55,126)))),(((((((((((2,5),((33,64),(36,91))),(97,136)),(((((((11,34),140),(49,113)),((88,89),(102,128))),(24,32)),61),139)),(((((((((((((8,30),144),147),(25,(44,83))),(22,151)),(12,((51,108),129))),145),(31,85)),96),(((76,90),99),(101,152))),(86,149)),110),125)),(73,81)),((((13,127),(((37,98),112),142)),(((29,120),137),((63,(84,87)),138))),(14,26))),((((9,57),130),(23,54)),((((10,(119,122)),((((28,69),111),116),((38,68),118))),66),(53,70)))),(15,(74,95))),((((((4,7),46),17),(19,41)),((20,100),(45,(80,124)))),(67,133))),(((((39,79),65),93),(((40,77),143),117)),148))),(((6,71),(((((42,(50,115)),134),59),(114,135)),((43,105),(75,82)))),(21,((35,106),123)))),(18,(58,92))),62),(((16,47),(48,150)),(104,146))),(((52,109),78),103));
 315: 1 -18658.91406 -18526.13134 (0,((((((((((1,121),132),107),((((3,72),(((56,60),141),131)),94),(27,(55,126)))),(((((((((2,5),((33,64),(36,91))),(97,136)),139),(((((((((((8,30),144),(25,(44,83))),147),(22,151)),(12,(((31,85),((51,(108,129)),96)),145))),(((76,90),99),(101,152))),(86,149)),110),125),((((((9,130),57),(23,54)),((((10,((((28,69),111),116),((38,118),68))),66),(119,122)),(53,70))),((((13,127),(((37,98),112),142)),(((29,120),137),((63,(84,87)),138))),(14,26))),(73,81)))),(((((11,(34,140)),(49,113)),((88,89),(102,128))),(24,32)),61)),(15,(74,95))),((((((4,46),7),17),(19,41)),((20,100),(45,(80,124)))),(67,133))),(((39,79),65),(((((40,77),143),117),148),93)))),((6,71),(((((42,(50,115)),134),59),(114,135)),((43,105),(75,82))))),(21,((35,106),123))),(18,(58,92))),62),(((16,47),(48,150)),(104,146))),(((52,109),78),103));
 316: 1 -18646.55859 -18521.14473 (0,((((((((((1,121),132),107),((((3,72),(((56,60),131),141)),94),(27,(55,126)))),(((((((((((((2,5),((33,64),(36,91))),(97,136)),((((((((((((8,30),144),(25,(44,83))),147),(22,151)),(12,(51,(108,129)))),145),((31,85),96)),(((76,90),99),(101,152))),(86,149)),110),125)),139),((((((11,34),140),(49,113)),(24,32)),((88,89),(102,128))),61)),(73,81)),((((13,127),(((37,98),112),142)),(((29,120),137),((63,(84,87)),138))),(14,26))),(((((9,130),57),(23,54)),(((10,((((28,69),111),116),((38,68),118))),66),(119,122))),(53,70))),((15,74),95)),(67,133)),(((((4,46),7),17),(19,41)),((20,100),(45,(80,124))))),(((((39,65),79),93),(((40,77),143),117)),148))),((6,71),(((((42,(50,115)),134),59),(114,135)),((43,105),(75,82))))),(21,((35,106),123))),(18,(58,92))),62),(((16,47),(48,150)),(104,146))),(((52,109),78),103));
 317: 3 -18680.84375 -18510.9561 (0,((((((((((1,121),132),107),(((3,72),((((56,60),131),141),94)),(27,(55,126)))),((((((((((2,5),(((33,64),(36,91)),(97,136))),((((((11,140),34),(49,113)),((24,32),((88,89),(102,128)))),61),139)),(((((((((((8,(30,144)),(25,(44,83))),147),(22,151)),(12,((51,108),129))),145),((31,85),96)),(((76,90),99),(101,152))),(86,149)),110),125)),(73,81)),((((13,127),(((37,98),112),142)),(((29,120),137),((63,(84,87)),138))),(14,26))),((((9,57),130),(23,54)),((((10,(119,122)),((((28,69),111),116),((38,68),118))),66),(53,70)))),((15,74),95)),((((((4,46),7),17),(19,41)),((20,100),((45,124),80))),(67,133))),(((((39,79),65),93),(((40,77),143),117)),148))),((6,71),(((((42,(50,115)),134),59),(114,135)),((43,105),(75,82))))),(21,((35,106),123))),(18,(58,92))),62),(((16,47),(48,150)),(104,146))),(((52,109),78),103));
 318: 1 -18148.28516 -18528.48527 (0,(((((((((1,121),132),107),((((3,72),(((56,60),131),141)),94),(27,(55,126)))),((((((((((2,5),((33,64),(36,91))),(97,136)),(((((((11,34),140),(49,113)),((88,89),(102,128))),(24,32)),61),139)),(((((((((((8,30),144),147),(25,(44,83))),(22,151)),((12,((51,108),129)),145)),((31,85),96)),(((76,90),99),(101,152))),(86,149)),110),125)),(73,81)),((((13,127),(((37,98),112),142)),(((29,120),137),((63,(84,87)),138))),(14,26))),(((9,57),130),(((((10,((((28,111),69),116),((38,68),118))),66),(119,122)),(23,54)),(53,70)))),(15,(74,95))),(((((((4,46),7),17),(19,41)),((20,100),((45,124),80))),(67,133)),((((39,79),65),((((40,77),143),117),148)),93)))),((6,71),((18,(58,92)),(21,((35,106),123))))),(((((42,(50,115)),134),59),(114,135)),((43,105),(75,82)))),62),(((16,47),(48,150)),(104,146))),(((52,109),78),103));
 319: 1 -17725.72656 -18517.25439 (0,((((((((((1,121),132),107),((((3,72),(((56,60),131),141)),94),(27,(55,126)))),(((((((((((2,5),((33,64),(36,91))),(97,136)),((((((11,(34,140)),(49,113)),((88,89),(102,128))),(24,32)),61),139)),((((((((((((8,30),144),147),(25,(44,83))),(22,151)),(((51,108),129),145)),12),((31,85),96)),(((76,90),99),(101,152))),(86,149)),110),125)),(73,81)),((((13,127),(((37,98),112),142)),(((29,120),137),((63,(84,87)),138))),(14,26))),((((9,57),130),(23,54)),((((10,((((28,111),69),116),((38,118),68))),66),(119,122)),(53,70)))),(15,(74,95))),((((((4,7),46),17),(19,41)),((20,100),((45,124),80))),(67,133))),(((((39,79),65),93),(((40,77),143),117)),148))),((18,(58,92)),(21,((35,106),123)))),(6,71)),(((((42,(50,115)),134),59),(114,135)),((43,105),(75,82)))),62),(((16,47),(48,150)),(104,146))),(((52,109),78),103));
 320: 7 -18150.78711 -18510.04579 (0,((((((((((1,121),132),107),((((3,72),(((56,60),131),141)),94),(27,(55,126)))),(((((((((((2,5),((33,64),(36,91))),(97,136)),((((((11,(34,140)),(49,113)),((88,89),(102,128))),(24,32)),61),139)),((((((((((8,144),30),(25,(44,83))),147),(22,151)),((12,(((51,108),129),145)),((31,96),85))),(((76,90),99),(101,152))),(86,149)),110),125)),(73,81)),((((13,127),(((37,98),112),142)),(((29,120),137),((63,(84,87)),138))),(14,26))),(((9,(57,130)),(23,54)),((((10,(119,122)),((((28,69),111),116),((38,68),118))),66),(53,70)))),((15,74),95)),((((((4,46),7),17),(19,41)),((20,100),(45,(80,124)))),(67,133))),(((((39,65),79),93),(((40,77),143),117)),148))),((6,71),(((((42,(50,115)),134),59),(114,135)),((43,105),(75,82))))),(21,((35,106),123))),(18,(58,92))),62),(((16,47),(48,150)),(104,146))),(((52,109),78),103));
 321: 1 -19026.9668 -18514.95146 (0,(((((((((1,121),132),107),((((3,72),(((56,60),131),141)),94),(27,(55,126)))),(((((((((((2,5),((33,64),(36,91))),(97,136)),((((((11,(34,140)),(49,113)),((88,89),(102,128))),(24,32)),61),139)),(((((((((((8,(30,144)),147),(25,(44,83))),(22,151)),(((51,108),129),145)),12),((31,85),96)),(((76,90),99),(101,152))),(86,149)),110),125)),(73,81)),((((((13,127),((37,98),112)),142),((29,120),137)),((63,(84,87)),138)),(14,26))),((((9,130),57),(23,54)),((((10,((((28,69),111),116),((38,68),118))),66),(119,122)),(53,70)))),((15,74),95)),((((((4,7),46),17),(19,41)),((20,100),(45,(80,124)))),(67,133))),((((((39,79),65),93),117),((40,77),143)),148))),((6,71),(((((42,(50,115)),134),59),(114,135)),((43,105),(75,82))))),((18,(58,92)),(21,((35,106),123)))),62),(((16,47),(48,150)),(104,146))),(((52,109),78),103));
 322: 1 -17867.64844 -18518.91575 (0,((((((((((1,121),132),107),((((3,72),(((56,60),141),131)),94),(27,(55,126)))),(((((((((2,5),((36,91),(97,136))),(33,64)),(((((((((((8,144),30),147),(25,(44,83))),(22,151)),((12,(((31,96),85),(51,(108,129)))),145)),(((76,90),99),(101,152))),(86,149)),110),125),((((((9,57),130),((((10,((((28,111),69),116),((38,68),118))),66),(119,122)),(53,70))),(23,54)),((((13,127),(((37,98),112),142)),(((29,120),137),((63,(84,87)),138))),(14,26))),(73,81)))),139),(((((11,(34,140)),(49,113)),((88,89),(102,128))),(24,32)),61)),((15,74),95)),((((((4,46),7),17),(19,41)),((20,100),(45,(80,124)))),(67,133))),((((39,79),65),((((40,77),143),148),117)),93))),((6,71),(((((42,(50,115)),134),59),(114,135)),((43,105),(75,82))))),(21,((35,106),123))),(18,(58,92))),62),(((16,47),(48,150)),(104,146))),(((52,109),78),103));
 323: 1 -18040.73047 -18511.68789 (0,((((((((1,121),132),107),((((3,72),(((56,60),131),141)),94),(27,(55,126)))),(((((((((((2,5),((33,64),(36,91))),(97,136)),((((((11,(34,140)),(49,113)),((88,89),(102,128))),(24,32)),61),139)),((((((((((((8,30),144),(25,(44,83))),147),(22,151)),(12,((51,108),129))),145),((31,96),85)),(((76,90),99),(101,152))),(86,149)),110),125)),(73,81)),((((13,127),(((37,98),112),142)),(((29,120),137),((63,(84,87)),138))),(14,26))),((((9,57),130),(23,54)),((((10,(119,122)),((((28,69),111),116),((38,118),68))),66),(53,70)))),((15,74),95)),((((((4,7),46),17),(19,41)),((20,100),(45,(80,124)))),(67,133))),(((((39,65),79),93),(((40,77),143),117)),148))),(((6,71),(((((42,(50,115)),134),59),(114,135)),((43,105),(75,82)))),((18,(58,92)),(21,((35,106),123))))),62),(((16,47),(48,150)),(104,146))),(((52,109),78),103));
 324: 1 -18450.23438 -18513.52927 (0,((((((((((1,121),132),107),((((3,72),(((56,60),141),131)),94),(27,(55,126)))),((((((((2,5),((33,64),(36,91))),(97,136)),((((((((((((((8,30),144),147),(25,(44,83))),(22,151)),(12,((51,108),129))),145),(31,(85,96))),(((76,90),99),(101,152))),(86,149)),110),125),((((((9,57),130),(23,54)),((((10,((((28,69),111),116),(38,(68,118)))),66),(119,122)),(53,70))),((((13,127),(((37,98),112),142)),(((29,120),137),((63,(84,87)),138))),(14,26))),(73,81))),139)),((((((11,140),34),(49,113)),((88,89),(102,128))),(24,32)),61)),(15,(74,95))),((((((4,46),7),17),(19,41)),((20,100),(45,(80,124)))),(67,133))),(((((((39,65),79),93),148),117),143),(40,77)))),((6,71),(((((42,(50,115)),134),59),(114,135)),((43,105),(75,82))))),(21,((35,106),123))),(18,(58,92))),62),(((16,47),(48,150)),(104,146))),(((52,109),78),103));
 325: 2 -18458.28711 -18512.15571 (0,((((((((((1,121),132),107),((((3,72),(((56,60),141),131)),94),(27,(55,126)))),(((((((((((2,5),((33,64),(36,91))),(97,136)),((((((11,(34,140)),(49,113)),((88,89),(102,128))),(24,32)),61),139)),(((((((((((8,30),144),(25,(44,83))),147),(22,151)),(12,(((51,108),129),145))),((31,85),96)),(((76,90),99),(101,152))),(86,149)),110),125)),(73,81)),(((((13,127),((37,98),112)),142),(((29,120),137),((63,(84,87)),138))),(14,26))),((((9,57),130),((((10,(119,122)),((((28,111),69),116),((38,118),68))),66),(53,70))),(23,54))),((15,74),95)),((((((4,7),46),17),(19,41)),((20,100),((45,124),80))),(67,133))),((((39,79),65),((((40,77),143),117),148)),93))),((6,71),(((((42,(50,115)),134),59),(114,135)),((43,105),(75,82))))),(21,((35,106),123))),(18,(58,92))),62),(((16,47),(48,150)),(104,146))),(((52,109),78),103));
 326: 1 -18444.24219 -18515.44658 (0,(((((((((((1,121),132),107),((((3,72),(((56,60),141),131)),94),(27,(55,126)))),((((((2,5),(((33,64),(36,91)),(97,136))),139),(((((11,(34,140)),(49,113)),(24,32)),((88,89),(102,128))),61)),(((((((((((8,144),30),147),(25,(44,83))),(22,151)),((12,((((31,85),96),108),(51,129))),145)),(((76,90),99),(101,152))),(86,149)),110),125),((((((9,57),130),((((10,((((28,69),111),116),((38,68),118))),66),(119,122)),(53,70))),(23,54)),((((13,127),(((37,98),112),142)),(((29,120),137),((63,(84,87)),138))),(14,26))),(73,81)))),(15,(74,95)))),(((((((4,46),7),17),(19,41)),((20,100),(45,(80,124)))),(67,133)),((((((39,65),79),93),117),((40,77),143)),148))),((6,71),(((((42,(50,115)),134),59),(114,135)),((43,105),(75,82))))),(21,((35,106),123))),(18,(58,92))),62),(((16,47),(48,150)),(104,146))),(((52,109),78),103));
 327: 1 -18769.75391 -18515.39166 (0,((((((((((1,121),132),107),((((3,72),(((56,60),141),131)),94),(27,(55,126)))),(((((((((2,5),((33,64),(36,91))),(97,136)),139),(((((((((((((8,30),144),147),(25,(44,83))),(22,151)),(12,((51,108),129))),145),(31,(85,96))),(((76,90),99),(101,152))),(86,149)),110),125),((((((9,57),130),(23,54)),((((10,((((28,69),111),116),(38,(68,118)))),66),(119,122)),(53,70))),((((13,127),(((37,98),112),142)),(((29,120),137),((63,(84,87)),138))),(14,26))),(73,81)))),((((((11,140),34),(49,113)),((88,89),(102,128))),(24,32)),61)),(15,(74,95))),((((((4,46),7),17),(19,41)),((20,100),(45,(80,124)))),(67,133))),((((((39,65),79),93),148),(117,143)),(40,77)))),((6,71),(((((42,(50,115)),134),59),(114,135)),((43,105),(75,82))))),(21,((35,106),123))),(18,(58,92))),62),(((16,47),(48,150)),(104,146))),(((52,109),78),103));
 328: 1 -18114.79297 -18534.21325 (0,((((((((((1,121),132),107),((((3,72),(((56,60),141),131)),94),(27,(55,126)))),(((((((((2,5),((36,91),(97,136))),(33,64)),(61,139)),(((((((((((8,144),30),147),(25,(44,83))),(22,151)),((12,(((31,96),85),(51,(108,129)))),145)),(((76,90),99),(101,152))),(86,149)),110),125),((((((9,57),130),((((10,((((28,111),69),116),((38,68),118))),66),(119,122)),(53,70))),(23,54)),((((13,127),(((37,98),112),142)),(((29,120),137),((63,(84,87)),138))),(14,26))),(73,81)))),(((11,(34,140)),(49,113)),((24,32),((88,89),(102,128))))),((15,74),95)),((((((4,46),7),17),(19,41)),((20,100),(45,(80,124)))),(67,133))),((((39,79),65),((((40,77),143),148),117)),93))),((6,71),(((((42,(50,115)),134),59),(114,135)),((43,105),(75,82))))),(((18,58),92),(21,((35,106),123)))),62),((16,47),((48,150),(104,146)))),103),((52,109),78));
 329: 1 -19743.92188 -18526.23962 (0,(((((((((1,121),132),107),((((3,72),(((56,60),141),131)),94),(27,(55,126)))),((((((((2,5),(((((((((((((8,30),144),147),(25,(44,83))),(22,151)),(12,((51,(108,129)),145))),((31,96),85)),(((76,90),99),(101,152))),(86,149)),110),125),(((33,64),(36,91)),(97,136))),((((((11,(34,140)),(49,113)),((88,89),(102,128))),(24,32)),61),139))),(73,81)),((((13,127),(((37,98),112),142)),(((29,120),137),((63,(84,87)),138))),(14,26))),((((9,57),130),(23,54)),((((10,((((28,69),111),116),((38,68),118))),66),(119,122)),(53,70)))),((15,74),95)),((((((4,46),7),17),(19,41)),((20,100),(45,(80,124)))),(67,133))),(((((39,65),79),93),(((40,77),143),117)),148))),((6,71),(((((42,(50,115)),134),59),(114,135)),((43,105),(75,82))))),((18,(58,92)),(21,((35,106),123)))),62),(((16,47),(48,150)),(104,146))),(((52,109),78),103));
 330: 1 -18675.17188 -18513.51806 (0,((((((((((1,121),132),107),((((3,72),(((56,60),131),141)),94),(27,(55,126)))),(((((((((((2,5),((33,64),(36,91))),(97,136)),((((((11,(34,140)),(49,113)),((88,89),(102,128))),(24,32)),61),139)),((((((((((((8,144),30),147),(25,(44,83))),(22,151)),((51,(108,129)),145)),12),(31,(85,96))),(((76,90),99),(101,152))),(86,149)),110),125)),(73,81)),(((((13,127),((37,98),112)),142),(((29,120),137),((63,(84,87)),138))),(14,26))),((((9,130),57),(23,54)),((((10,(119,122)),((((28,111),69),116),((38,68),118))),66),(53,70)))),(15,(74,95))),((((((4,46),7),17),(19,41)),((20,100),(45,(80,124)))),(67,133))),(((39,(65,79)),(((40,77),(117,143)),148)),93))),((6,71),(((((42,(50,115)),134),59),(114,135)),((43,105),(75,82))))),(21,((35,106),123))),(18,(58,92))),62),(((16,47),(48,150)),(104,146))),(((52,109),103),78));
 331: 1 -18639.71094 -18532.59694 (0,((((((((1,121),132),107),((((((3,72),94),141),131),(56,60)),(27,(55,126)))),(((((((((((2,5),(((33,64),(36,91)),(97,136))),(((((((11,34),140),(49,113)),((88,89),(102,128))),(24,32)),61),139)),((((((((((((8,144),30),(25,(44,83))),147),(22,151)),((51,108),129)),(12,145)),((31,96),85)),(((76,90),99),(101,152))),(86,149)),110),125)),(73,81)),((((13,127),(((37,98),112),142)),(((29,120),137),((63,(84,87)),138))),(14,26))),(((9,(57,130)),(23,54)),((((10,((((28,69),111),116),((38,118),68))),66),(119,122)),(53,70)))),((15,74),95)),(67,133)),(((((4,7),46),17),(19,41)),((20,100),((45,124),80)))),(((((39,65),79),93),((40,77),(117,143))),148))),((6,71),(((((42,(50,115)),134),59),(114,135)),((43,105),(75,82))))),((18,(58,92)),(21,((35,106),123)))),(((16,47),(48,150)),(104,146))),(((52,109),78),(62,103)));
 332: 1 -18663.22461 -18516.0867 (0,((((((((((1,121),132),107),((((3,72),(((56,60),141),131)),94),(27,(55,126)))),((((((((((((2,5),((33,64),(36,91))),(97,136)),(((((((((((8,144),30),(25,(44,83))),147),(22,151)),((12,(51,(108,129))),145)),((31,85),96)),(((76,90),99),(101,152))),(86,149)),110),125)),139),(((((11,34),140),(49,113)),((24,32),((88,89),(102,128)))),61)),(73,81)),(((((13,127),(((37,98),112),142)),((29,120),137)),((63,(84,87)),138)),(14,26))),((((9,57),130),(23,54)),((((10,(119,122)),((((28,69),111),116),((38,68),118))),66),(53,70)))),(15,(74,95))),((((((4,46),7),17),(19,41)),((20,100),(45,(80,124)))),(67,133))),(((((39,79),65),93),(((40,77),143),117)),148))),((6,71),(((((42,(50,115)),134),59),(114,135)),((43,105),(75,82))))),(21,((35,106),123))),(18,(58,92))),62),(((16,47),(48,150)),(104,146))),(((52,109),78),103));
 333: 1 -19150.12695 -18512.5909 (0,((((((((((1,121),132),107),((((3,72),(((56,60),141),131)),94),(27,(55,126)))),((((((((((((2,5),((33,64),(36,91))),(97,136)),139),(((((11,(34,140)),(49,113)),((88,89),(102,128))),(24,32)),61)),((((((((((((8,30),144),147),(25,(44,83))),(22,151)),(((51,108),129),145)),12),((31,96),85)),(((76,90),99),(101,152))),(86,149)),110),125)),(73,81)),((((13,127),(((37,98),112),142)),(((29,120),137),((63,(84,87)),138))),(14,26))),((((9,130),57),(23,54)),((((10,(((28,(69,111)),116),((38,68),118))),66),(119,122)),(53,70)))),((15,74),95)),((((((4,7),46),17),(19,41)),((20,100),((45,124),80))),(67,133))),(((((((39,65),79),93),148),(40,77)),117),143))),((6,71),(((((42,(50,115)),134),59),(114,135)),((43,105),(75,82))))),(21,((35,106),123))),(18,(58,92))),62),(((16,47),(48,150)),(104,146))),(((52,109),78),103));
 334: 1 -17785.39258 -18513.6623 (0,((((((((((1,121),132),107),((((3,72),(((56,60),141),131)),94),(27,(55,126)))),((((((((((((2,5),((33,64),(36,91))),(97,136)),(((((((((((8,144),30),(25,(44,83))),147),(22,151)),((12,(51,(108,129))),145)),((31,85),96)),(((76,90),99),(101,152))),(86,149)),110),125)),139),((((((11,34),140),(49,113)),(24,32)),((88,89),(102,128))),61)),(73,81)),((((13,127),(((37,98),112),142)),(((29,120),137),((63,(84,87)),138))),(14,26))),((((9,57),130),(23,54)),((((10,(119,122)),((((28,69),111),116),((38,68),118))),66),(53,70)))),(15,(74,95))),((((((4,46),7),17),(19,41)),((20,100),(45,(80,124)))),(67,133))),(((((39,79),65),93),((40,77),(117,143))),148))),((6,71),(((((42,(50,115)),134),59),(114,135)),((43,105),(75,82))))),(21,((35,106),123))),(18,(58,92))),62),(((16,47),(48,150)),(104,146))),(((52,109),78),103));
 335: 1 -17635.10352 -18516.32943 (0,((((((((((1,121),132),107),((((3,72),(((56,60),141),131)),94),(27,(55,126)))),(((((((((((2,5),((33,64),(36,91))),(97,136)),((((((11,34),140),(49,113)),((88,89),(102,128))),(24,32)),(61,139))),(((((((((((8,144),30),(25,(44,83))),147),(22,151)),((12,145),(51,(108,129)))),((31,85),96)),(((76,90),99),(101,152))),(86,149)),110),125)),(73,81)),((((13,127),(((37,98),112),142)),(((29,120),137),((63,(84,87)),138))),(14,26))),((((9,130),57),(23,54)),((((10,(119,122)),((((28,69),111),116),((38,68),118))),66),(53,70)))),((15,74),95)),((((((4,7),46),17),(19,41)),((20,100),((45,124),80))),(67,133))),(((((39,79),65),93),(((40,77),143),117)),148))),((6,71),(((((42,(50,115)),134),59),(114,135)),((43,105),(75,82))))),(21,((35,106),123))),(18,(58,92))),62),(((16,47),(48,150)),(104,146))),(((52,109),78),103));
 336: 2 -17245.32422 -18523.65985 (0,((((((((((1,121),132),107),((((3,72),(((56,60),141),131)),94),(27,(55,126)))),(((((((((((2,5),((33,64),(36,91))),(97,136)),((((((11,(34,140)),(49,113)),((88,89),(102,128))),(24,32)),61),139)),((((((((((8,30),144),(25,(44,83))),147),(22,151)),((12,((31,85),((51,(108,129)),96))),145)),(((76,90),99),(101,152))),(86,149)),110),125)),(73,81)),((((13,127),(((37,98),112),142)),(((29,120),137),((63,(84,87)),138))),(14,26))),((((9,57),130),(23,54)),((((10,((((28,111),69),116),((38,118),68))),66),(119,122)),(53,70)))),((15,74),95)),((((((4,7),46),17),(19,41)),((20,100),(45,(80,124)))),(67,133))),(((((((39,79),65),93),148),117),(40,77)),143))),((6,71),(((((42,(50,115)),134),59),(114,135)),((43,105),(75,82))))),(21,((35,106),123))),(18,(58,92))),62),(((16,47),(48,150)),(104,146))),(((52,109),78),103));
 337: 1 -19872.96484 -18516.76081 (0,((((((((((1,121),132),107),((((3,72),(((56,60),131),141)),94),(27,(55,126)))),(((((((((2,5),((36,91),(97,136))),(33,64)),139),((((((11,140),34),(49,113)),((88,89),(102,128))),(24,32)),61)),(((((((((((8,30),144),(25,(44,83))),147),(22,151)),(((12,((51,108),129)),((31,85),96)),145)),(((76,90),99),(101,152))),(86,149)),110),125),((((((9,130),57),((((10,((((28,69),111),116),(38,(68,118)))),66),(119,122)),(53,70))),(23,54)),((((13,127),(((37,98),112),142)),(((29,120),137),((63,(84,87)),138))),(14,26))),(73,81)))),(15,(74,95))),((((((4,7),46),17),(19,41)),((20,100),((45,124),80))),(67,133))),((((39,65),79),(((40,77),(117,143)),148)),93))),((6,71),(((((42,(50,115)),134),59),(114,135)),((43,105),(75,82))))),(21,((35,106),123))),(18,(58,92))),62),(((16,47),(48,150)),(104,146))),(((52,109),78),103));
 338: 1 -19072.89062 -18522.20223 (0,((((((((((1,121),132),107),((((3,72),(((56,60),131),141)),94),(27,(55,126)))),(((((((((2,5),((36,91),(97,136))),((33,64),139)),(((((((((((8,30),144),(25,(44,83))),147),(22,151)),(12,((((31,85),96),((51,108),129)),145))),(((76,90),99),(101,152))),(86,149)),110),125),((((((9,130),57),(23,54)),((((10,((((28,69),111),116),(38,(68,118)))),66),(119,122)),(53,70))),((((13,127),(((37,98),112),142)),(((29,120),137),((63,(84,87)),138))),(14,26))),(73,81)))),61),(((((11,140),34),(49,113)),((88,89),(102,128))),(24,32))),(15,(74,95))),((((((4,7),46),17),(19,41)),((20,100),((45,124),80))),(67,133))),(((39,65),79),(((((40,77),143),117),148),93)))),((6,71),(((((42,(50,115)),134),59),(114,135)),((43,105),(75,82))))),(21,((35,106),123))),(18,(58,92))),62),(((16,47),(48,150)),(104,146))),(((52,109),78),103));
 339: 1 -17789.6582 -18515.89147 (0,((((((((1,121),132),107),((((3,72),(((56,60),131),141)),94),(27,(55,126)))),((((((((((2,5),(((33,64),(36,91)),(97,136))),((((((11,34),140),(49,113)),((24,32),((88,89),(102,128)))),61),139)),(((((((((((8,30),144),147),(25,(44,83))),(22,151)),((12,((51,108),129)),145)),((31,96),85)),(((76,90),(101,152)),99)),(86,149)),110),125)),(73,81)),((((13,127),(((37,98),112),142)),(((29,120),137),((63,(84,87)),138))),(14,26))),((((9,57),130),(23,54)),((((10,((((28,111),69),116),((38,118),68))),66),(119,122)),(53,70)))),((15,74),95)),((((((4,7),46),17),(19,41)),((20,100),((45,124),80))),(67,133))),((((((39,65),79),93),148),117),((40,77),143)))),(((6,71),(((((42,(50,115)),134),59),(114,135)),((43,105),(75,82)))),((18,(58,92)),(21,((35,106),123))))),62),(((16,47),(48,150)),(104,146))),(((52,109),78),103));
 340: 1 -18528.16016 -18524.8665 (0,((((((((((1,121),132),107),((((3,72),(((56,60),131),141)),94),(27,(55,126)))),(((((((((((((2,5),(33,64)),(36,91)),(97,136)),139),((((((11,34),140),(49,113)),((88,89),(102,128))),(24,32)),61)),((((((((((8,30),144),(25,(44,83))),147),(22,151)),(((12,((51,108),129)),145),((31,96),85))),((((76,90),99),152),101)),(86,149)),110),125)),(73,81)),((((13,127),(((37,98),112),142)),(((29,120),137),((63,(84,87)),138))),(14,26))),((((9,57),130),(23,54)),((((10,(((28,(69,111)),116),((38,68),118))),66),(119,122)),(53,70)))),((15,74),95)),((((((4,7),46),17),(19,41)),((20,100),(45,(80,124)))),(67,133))),((((39,(65,79)),93),(((40,77),143),117)),148))),((6,71),(((((42,(50,115)),134),59),(114,135)),((43,105),(75,82))))),(21,((35,106),123))),(18,(58,92))),62),(((16,47),(48,150)),(104,146))),(((52,109),78),103));
 341: 2 -19681.04688 -18512.5909 (0,((((((((((1,121),132),107),((((3,72),(((56,60),141),131)),94),(27,(55,126)))),((((((((((((2,5),((33,64),(36,91))),(97,136)),139),(((((11,(34,140)),(49,113)),((88,89),(102,128))),(24,32)),61)),((((((((((((8,30),144),147),(25,(44,83))),(22,151)),(((51,108),129),145)),12),((31,96),85)),(((76,90),99),(101,152))),(86,149)),110),125)),(73,81)),((((13,127),(((37,98),112),142)),(((29,120),137),((63,(84,87)),138))),(14,26))),((((9,130),57),(23,54)),((((10,(((28,(69,111)),116),((38,68),118))),66),(119,122)),(53,70)))),((15,74),95)),((((((4,7),46),17),(19,41)),((20,100),((45,124),80))),(67,133))),(((((((39,65),79),93),148),(40,77)),117),143))),((6,71),(((((42,(50,115)),134),59),(114,135)),((43,105),(75,82))))),(21,((35,106),123))),(18,(58,92))),62),(((16,47),(48,150)),(104,146))),(((52,109),78),103));
 342: 1 -18995.18164 -18511.15977 (0,(((((((((1,121),132),107),((((3,72),(((56,60),131),141)),94),(27,(55,126)))),(((((((((((2,5),((33,64),(36,91))),(97,136)),((((((11,(34,140)),(49,113)),((88,89),(102,128))),(24,32)),61),139)),((((((((((((8,30),144),(25,(44,83))),147),(22,151)),(12,((51,108),129))),145),((31,96),85)),(((76,90),99),(101,152))),(86,149)),110),125)),(73,81)),((((13,127),(((37,98),112),142)),(((29,120),137),((63,(84,87)),138))),(14,26))),((((9,57),130),(23,54)),((((10,(119,122)),((((28,69),111),116),((38,118),68))),66),(53,70)))),((15,74),95)),((((((4,7),46),17),(19,41)),((20,100),(45,(80,124)))),(67,133))),(((((39,65),79),93),((40,77),(117,143))),148))),((6,71),(((((42,(50,115)),134),59),(114,135)),((43,105),(75,82))))),((18,(58,92)),(21,((35,106),123)))),62),(((16,47),(48,150)),(104,146))),(((52,109),78),103));
 343: 5 -17703.76562 -18516.7765 (0,((((((((((1,121),132),107),((((3,72),(((56,60),131),141)),94),(27,(55,126)))),((((((((((2,5),(((33,64),(36,91)),(97,136))),(((((11,(34,140)),(49,113)),((24,32),((88,89),(102,128)))),61),139)),(((((((((((8,30),144),(25,(44,83))),147),(22,151)),((12,(51,(108,129))),145)),((31,96),85)),(((76,90),99),(101,152))),(86,149)),110),125)),(73,81)),((((13,127),(((37,98),112),142)),(((29,120),137),((63,(84,87)),138))),(14,26))),((((9,130),57),(23,54)),((((10,(119,122)),((((28,111),69),116),((38,68),118))),66),(53,70)))),(15,(74,95))),(((((4,7),46),(17,(19,41))),((20,100),((45,124),80))),(67,133))),(((((39,79),65),93),(((40,77),143),117)),148))),((6,71),(((((42,(50,115)),134),59),(114,135)),((43,105),(75,82))))),(21,((35,106),123))),(18,(58,92))),62),(((16,47),(48,150)),(104,146))),(((52,109),78),103));
 344: 1 -19790.29883 -18534.21325 (0,((((((((((1,121),132),107),((((3,72),(((56,60),141),131)),94),(27,(55,126)))),(((((((((2,5),((36,91),(97,136))),(33,64)),(61,139)),(((((((((((8,144),30),147),(25,(44,83))),(22,151)),((12,(((31,96),85),(51,(108,129)))),145)),(((76,90),99),(101,152))),(86,149)),110),125),((((((9,57),130),((((10,((((28,111),69),116),((38,68),118))),66),(119,122)),(53,70))),(23,54)),((((13,127),(((37,98),112),142)),(((29,120),137),((63,(84,87)),138))),(14,26))),(73,81)))),(((11,(34,140)),(49,113)),((24,32),((88,89),(102,128))))),((15,74),95)),((((((4,46),7),17),(19,41)),((20,100),(45,(80,124)))),(67,133))),((((39,79),65),((((40,77),143),148),117)),93))),((6,71),(((((42,(50,115)),134),59),(114,135)),((43,105),(75,82))))),(((18,58),92),(21,((35,106),123)))),62),((16,47),((48,150),(104,146)))),103),((52,109),78));
 345: 1 -17429.51562 -18515.43979 (0,(((((((((((1,121),132),107),((((3,72),(((56,60),141),131)),94),(27,(55,126)))),(((((((((2,5),((33,64),(36,91))),(97,136)),(((((((11,34),140),(49,113)),((88,89),(102,128))),(24,32)),61),139)),((((((((((((8,30),144),147),(25,(44,83))),(22,151)),(12,(51,(108,129)))),145),((31,85),96)),(((76,90),99),(101,152))),(86,149)),110),125)),(73,81)),((((13,127),(((37,98),112),142)),(((29,120),137),((63,(84,87)),138))),(14,26))),((((9,57),130),(23,54)),((((10,((((28,111),69),116),((38,118),68))),66),(119,122)),(53,70)))),(15,(74,95)))),(((((((4,46),7),17),(19,41)),((20,100),((45,124),80))),(67,133)),(((((39,79),65),93),((40,77),(117,143))),148))),((6,71),(((((42,(50,115)),134),59),(114,135)),((43,105),(75,82))))),(21,((35,106),123))),(18,(58,92))),62),(((16,47),(48,150)),(104,146))),(((52,109),78),103));
 346: 1 -18492.34375 -18512.75734 (0,((((((((((1,121),132),107),((((3,72),(((56,60),131),141)),94),(27,(55,126)))),(((((((((((2,5),(((33,64),(36,91)),(97,136))),((((((11,34),140),(49,113)),((24,32),((88,89),(102,128)))),61),139)),(((((((((((8,(30,144)),(25,(44,83))),147),(22,151)),(12,((51,108),129))),145),((31,85),96)),(((76,90),99),(101,152))),(86,149)),110),125)),(73,81)),((((13,127),(((37,98),112),142)),(((29,120),137),((63,(84,87)),138))),(14,26))),((((9,57),130),((((10,(119,122)),((((28,69),111),116),((38,68),118))),66),(53,70))),(23,54))),((15,74),95)),(67,133)),(((((4,46),7),17),(19,41)),((20,100),((45,124),80)))),(((((39,79),65),93),(((40,77),143),117)),148))),((6,71),(((((42,(50,115)),134),59),(114,135)),((43,105),(75,82))))),(21,((35,106),123))),(18,(58,92))),62),((16,47),((48,150),(104,146)))),(((52,109),78),103));
 347: 1 -17775.17578 -18514.76037 (0,((((((((((1,121),132),107),((((3,72),(((56,60),131),141)),94),(27,(55,126)))),((((((((((((2,5),((36,91),(97,136))),(33,64)),139),(((((11,(34,140)),(49,113)),((88,89),(102,128))),(24,32)),61)),(((((((((((8,30),144),(25,(44,83))),147),(22,151)),((12,((51,108),129)),145)),((31,96),85)),(((76,90),99),(101,152))),(86,149)),110),125)),(73,81)),((((13,127),(((37,98),112),142)),(((29,120),137),((63,(84,87)),138))),(14,26))),((((9,57),130),(23,54)),((((10,((((28,69),111),116),((38,68),118))),66),(119,122)),(53,70)))),(15,(74,95))),((((((4,46),7),17),(19,41)),((20,100),((45,124),80))),(67,133))),(((((39,65),79),93),((40,77),(117,143))),148))),((6,71),(((((42,(50,115)),134),59),(114,135)),((43,105),(75,82))))),(21,((35,106),123))),(18,(58,92))),62),(((16,47),(48,150)),(104,146))),(((52,109),78),103));
 348: 5 -19683.44922 -18523.46236 (0,((((((((((1,121),132),107),((((3,72),(((56,60),131),141)),94),(27,(55,126)))),((((((((2,5),(((33,64),(36,91)),(97,136))),139),((((((11,34),140),(49,113)),((88,89),(102,128))),(24,32)),61)),(((((((((((8,30),144),147),(25,(44,83))),(22,151)),(12,(((31,85),(((51,108),129),96)),145))),(((76,90),99),(101,152))),(86,149)),110),125),((((((9,130),57),((((10,((((28,69),111),116),((38,68),118))),66),(119,122)),(53,70))),(23,54)),((((13,127),(((37,98),112),142)),(((29,120),137),((63,(84,87)),138))),(14,26))),(73,81)))),(15,(74,95))),((((((4,7),46),17),(19,41)),((20,100),((45,124),80))),(67,133))),(((((39,79),65),93),(((40,77),143),117)),148))),((6,71),(((((42,(50,115)),134),59),(114,135)),((43,105),(75,82))))),(21,((35,106),123))),(18,(58,92))),62),(((16,47),(48,150)),(104,146))),(((52,109),78),103));
 349: 1 -18955.34375 -18516.76081 (0,((((((((((1,121),132),107),((((3,72),(((56,60),131),141)),94),(27,(55,126)))),(((((((((2,5),((36,91),(97,136))),(33,64)),139),((((((11,140),34),(49,113)),((88,89),(102,128))),(24,32)),61)),(((((((((((8,30),144),(25,(44,83))),147),(22,151)),(((12,((51,108),129)),((31,85),96)),145)),(((76,90),99),(101,152))),(86,149)),110),125),((((((9,130),57),((((10,((((28,69),111),116),(38,(68,118)))),66),(119,122)),(53,70))),(23,54)),((((13,127),(((37,98),112),142)),(((29,120),137),((63,(84,87)),138))),(14,26))),(73,81)))),(15,(74,95))),((((((4,7),46),17),(19,41)),((20,100),((45,124),80))),(67,133))),((((39,65),79),(((40,77),(117,143)),148)),93))),((6,71),(((((42,(50,115)),134),59),(114,135)),((43,105),(75,82))))),(21,((35,106),123))),(18,(58,92))),62),(((16,47),(48,150)),(104,146))),(((52,109),78),103));
 350: 1 -19338.29297 -18523.986 (0,((((((((((1,121),132),107),((((3,72),(((56,60),131),141)),94),(27,(55,126)))),(((((((((((2,5),((33,64),(36,91))),(97,136)),((((((11,(34,140)),(49,113)),((88,89),(102,128))),(24,32)),61),139)),(((((((((((8,30),144),(25,(44,83))),147),(22,151)),((12,(51,(108,129))),145)),((31,96),85)),(((76,90),99),(101,152))),(86,149)),110),125)),(73,81)),((((13,127),(((37,98),112),142)),(((29,120),137),((63,(84,87)),138))),(14,26))),((((9,57),130),(23,54)),(((10,((((28,69),111),116),((38,68),118))),66),((53,70),(119,122))))),(15,(74,95))),((((((4,46),7),17),(19,41)),((20,100),(45,(80,124)))),(67,133))),((((39,79),65),(((40,77),(117,143)),148)),93))),((6,71),(((((42,(50,115)),134),59),(114,135)),((43,105),(75,82))))),(21,((35,106),123))),(18,(58,92))),62),(((16,47),(48,150)),(104,146))),(((52,109),78),103));
 351: 1 -18767.42578 -18512.75734 (0,((((((((((1,121),132),107),((((3,72),(((56,60),131),141)),94),(27,(55,126)))),(((((((((((2,5),(((33,64),(36,91)),(97,136))),((((((11,34),140),(49,113)),((24,32),((88,89),(102,128)))),61),139)),(((((((((((8,(30,144)),(25,(44,83))),147),(22,151)),(12,((51,108),129))),145),((31,85),96)),(((76,90),99),(101,152))),(86,149)),110),125)),(73,81)),((((13,127),(((37,98),112),142)),(((29,120),137),((63,(84,87)),138))),(14,26))),((((9,57),130),((((10,(119,122)),((((28,69),111),116),((38,68),118))),66),(53,70))),(23,54))),((15,74),95)),(67,133)),(((((4,46),7),17),(19,41)),((20,100),((45,124),80)))),(((((39,79),65),93),(((40,77),143),117)),148))),((6,71),(((((42,(50,115)),134),59),(114,135)),((43,105),(75,82))))),(21,((35,106),123))),(18,(58,92))),62),((16,47),((48,150),(104,146)))),(((52,109),78),103));
 352: 1 -19241.94336 -18515.19548 (0,(((((((((1,121),132),107),((((3,72),(((56,60),131),141)),94),(27,(55,126)))),((((((((((((2,5),((36,91),(97,136))),(33,64)),139),(((((11,(34,140)),(49,113)),((88,89),(102,128))),(24,32)),61)),(((((((((((8,30),144),(25,(44,83))),147),(22,151)),((12,((51,108),129)),145)),((31,96),85)),(((76,90),99),(101,152))),(86,149)),110),125)),(73,81)),((((13,127),(((37,98),112),142)),(((29,120),137),((63,(84,87)),138))),(14,26))),((((9,57),130),(23,54)),((((10,((((28,69),111),116),((38,68),118))),66),(119,122)),(53,70)))),(15,(74,95))),((((((4,46),7),17),(19,41)),((20,100),((45,124),80))),(67,133))),(((((39,65),79),93),(((40,77),143),117)),148))),((6,71),(((((42,(50,115)),134),59),(114,135)),((43,105),(75,82))))),((18,(58,92)),(21,((35,106),123)))),62),((16,47),((48,150),(104,146)))),(((52,109),78),103));
 353: 1 -18591.10938 -18511.15977 (0,(((((((((1,121),132),107),((((3,72),(((56,60),131),141)),94),(27,(55,126)))),(((((((((((2,5),((33,64),(36,91))),(97,136)),((((((11,(34,140)),(49,113)),((88,89),(102,128))),(24,32)),61),139)),((((((((((((8,30),144),(25,(44,83))),147),(22,151)),(12,((51,108),129))),145),((31,96),85)),(((76,90),99),(101,152))),(86,149)),110),125)),(73,81)),((((13,127),(((37,98),112),142)),(((29,120),137),((63,(84,87)),138))),(14,26))),((((9,57),130),(23,54)),((((10,(119,122)),((((28,69),111),116),((38,118),68))),66),(53,70)))),((15,74),95)),((((((4,7),46),17),(19,41)),((20,100),(45,(80,124)))),(67,133))),(((((39,65),79),93),((40,77),(117,143))),148))),((6,71),(((((42,(50,115)),134),59),(114,135)),((43,105),(75,82))))),((18,(58,92)),(21,((35,106),123)))),62),(((16,47),(48,150)),(104,146))),(((52,109),78),103));
 354: 1 -18660.60938 -18516.74682 (0,(((((((((1,121),132),107),((((3,72),(((56,60),131),141)),94),(27,(55,126)))),((((((((((((2,5),((36,91),(97,136))),(33,64)),139),(((((11,(34,140)),(49,113)),((88,89),(102,128))),(24,32)),61)),(((((((((((8,30),144),(25,(44,83))),147),(22,151)),((12,((51,108),129)),145)),((31,96),85)),(((76,90),99),(101,152))),(86,149)),110),125)),(73,81)),((((13,127),(((37,98),112),142)),(((29,120),137),((63,(84,87)),138))),(14,26))),((((9,57),130),(23,54)),((((10,((((28,69),111),116),((38,68),118))),66),(119,122)),(53,70)))),(15,(74,95))),((((((4,46),7),17),(19,41)),((20,100),((45,124),80))),(67,133))),(((((39,65),79),93),(((40,77),143),117)),148))),(((6,71),(((((42,(50,115)),134),59),(114,135)),((43,105),(75,82)))),(21,((35,106),123)))),(18,(58,92))),62),((16,47),((48,150),(104,146)))),(((52,109),78),103));
 355: 2 -17506.375 -18517.11712 (0,((((((((((1,121),132),107),((((3,72),(((56,60),131),141)),94),(27,(55,126)))),(((((((((((((2,5),((33,64),(36,91))),(97,136)),((((((((((((8,30),144),(25,(44,83))),147),(22,151)),(12,(51,(108,129)))),145),((31,85),96)),(((76,90),99),(101,152))),(86,149)),110),125)),139),((((((11,34),140),(49,113)),(24,32)),((88,89),(102,128))),61)),(73,81)),(((((13,127),((37,98),112)),142),(((29,120),137),((63,(84,87)),138))),(14,26))),((((9,130),57),(23,54)),((((10,((((28,69),111),116),((38,68),118))),66),(119,122)),(53,70)))),((15,74),95)),(67,133)),(((((4,46),7),17),(19,41)),((20,100),(45,(80,124))))),(((((39,65),79),93),(((40,77),143),117)),148))),((6,71),(((((42,(50,115)),134),59),(114,135)),((43,105),(75,82))))),(21,((35,106),123))),(18,(58,92))),62),(((16,47),(48,150)),(104,146))),(((52,109),78),103));
 356: 2 -17990.13281 -18510.84621 (0,(((((((((1,121),132),107),((((3,72),(((56,60),131),141)),94),(27,(55,126)))),((((((((((2,5),(((33,64),(36,91)),(97,136))),((((((11,140),34),(49,113)),((24,32),((88,89),(102,128)))),61),139)),((((((((((((8,144),30),(25,(44,83))),147),(22,151)),(12,((51,108),129))),145),((31,85),96)),(((76,90),99),(101,152))),(86,149)),110),125)),(73,81)),((((13,127),(((37,98),112),142)),(((29,120),137),((63,(84,87)),138))),(14,26))),((((9,57),130),(23,54)),((((10,(119,122)),((((28,69),111),116),((38,68),118))),66),(53,70)))),((15,74),95)),((((((4,46),7),17),(19,41)),((20,100),((45,124),80))),(67,133))),(((((39,79),65),93),(((40,77),143),117)),148))),((6,71),(((((42,(50,115)),134),59),(114,135)),((43,105),(75,82))))),((18,(58,92)),(21,((35,106),123)))),62),(((16,47),(48,150)),(104,146))),(((52,109),78),103));
 357: 1 -18130.41406 -18517.44457 (0,((((((((((1,121),132),107),((((3,72),(((56,60),131),141)),94),(27,(55,126)))),(((((((((((2,5),((33,64),(36,91))),(97,136)),(((((11,(34,140)),(49,113)),((88,89),(102,128))),(24,32)),(61,139))),(((((((((((8,30),144),(25,(44,83))),147),(22,151)),((12,(51,(108,129))),145)),((31,96),85)),(((76,90),99),(101,152))),(86,149)),110),125)),(73,81)),((((13,127),(((37,98),112),142)),(((29,120),137),((63,(84,87)),138))),(14,26))),((((9,57),130),(23,54)),((((10,((((28,69),111),116),((38,68),118))),66),(119,122)),(53,70)))),(15,(74,95))),((((((4,46),7),17),(19,41)),((20,100),(45,(80,124)))),(67,133))),((((39,79),65),(((40,77),(117,143)),148)),93))),((6,71),(((((42,(50,115)),134),59),(114,135)),((43,105),(75,82))))),(21,((35,106),123))),(18,(58,92))),62),(((16,47),(48,150)),(104,146))),(((52,109),78),103));
 358: 1 -18304.94141 -18530.04971 (0,(((((((((1,121),132),107),((((3,72),(((56,60),131),141)),94),(27,(55,126)))),((((((((((2,5),((33,64),(36,91))),(97,136)),(((((((11,34),140),(49,113)),((88,89),(102,128))),(24,32)),61),139)),(((((((((((8,30),144),147),(25,(44,83))),(22,151)),((12,((51,108),129)),145)),((31,85),96)),(((76,90),99),(101,152))),(86,149)),110),125)),((((13,127),(((37,98),112),142)),(((29,120),137),((63,(84,87)),138))),(14,26))),(73,81)),(((9,57),130),(((((10,((((28,111),69),116),((38,68),118))),66),(119,122)),(53,70)),(23,54)))),(15,(74,95))),(((((((4,46),7),17),(19,41)),((20,100),((45,124),80))),(67,133)),((((39,79),65),((((40,77),143),117),148)),93)))),((6,71),((18,(58,92)),(21,((35,106),123))))),(((((42,(50,115)),134),59),(114,135)),((43,105),(75,82)))),62),(((16,47),(48,150)),(104,146))),(((52,109),78),103));
 359: 1 -19213.59766 -18511.94276 (0,((((((((((1,121),132),107),((((3,72),(((56,60),131),141)),94),(27,(55,126)))),(((((((((((2,5),((33,64),(36,91))),(97,136)),(((((((11,34),140),(49,113)),(24,32)),((88,89),(102,128))),61),139)),((((((((((8,144),30),(25,(44,83))),147),(22,151)),((12,((51,(108,129)),145)),((31,96),85))),(((76,90),99),(101,152))),(86,149)),110),125)),(73,81)),((((13,127),(((37,98),112),142)),(((29,120),137),((63,(84,87)),138))),(14,26))),((((9,57),130),(23,54)),((((10,(119,122)),(((28,(69,111)),116),(38,(68,118)))),66),(53,70)))),((15,74),95)),((((((4,46),7),17),(19,41)),((20,100),(45,(80,124)))),(67,133))),(((((39,65),79),93),((40,77),(117,143))),148))),((6,71),(((((42,(50,115)),134),59),(114,135)),((43,105),(75,82))))),(21,((35,106),123))),(18,(58,92))),62),(((16,47),(48,150)),(104,146))),(((52,109),78),103));
 360: 1 -19879.54688 -18530.24299 (0,((((((((1,121),132),107),((((3,72),(((56,60),141),131)),94),(27,(55,126)))),((((((((2,5),(((33,64),(36,91)),(97,136))),139),((((((11,34),140),(49,113)),(24,32)),((88,89),(102,128))),61)),((((((((((((8,(30,144)),147),(25,(44,83))),(22,151)),(12,((51,108),129))),145),((31,85),96)),(((76,90),99),(101,152))),(86,149)),110),125),((((((9,57),130),(23,54)),((((10,(119,122)),((((28,69),111),116),((38,68),118))),66),(53,70))),((((13,127),(((37,98),112),142)),(((29,120),137),((63,(84,87)),138))),(14,26))),(73,81)))),(15,(74,95))),((((((4,46),7),17),(19,41)),((20,100),(45,(80,124)))),(67,133))),(((((((39,79),65),93),148),(40,77)),117),143))),((6,71),(((((42,(50,115)),134),59),(114,135)),((43,105),(75,82))))),((18,(58,92)),(21,((35,106),123)))),(((16,47),(48,150)),(104,146))),(((52,109),(62,103)),78));
 361: 1 -18934.77344 -18516.74682 (0,(((((((((1,121),132),107),((((3,72),(((56,60),131),141)),94),(27,(55,126)))),((((((((((((2,5),((36,91),(97,136))),(33,64)),139),(((((11,(34,140)),(49,113)),((88,89),(102,128))),(24,32)),61)),(((((((((((8,30),144),(25,(44,83))),147),(22,151)),((12,((51,108),129)),145)),((31,96),85)),(((76,90),99),(101,152))),(86,149)),110),125)),(73,81)),((((13,127),(((37,98),112),142)),(((29,120),137),((63,(84,87)),138))),(14,26))),((((9,57),130),(23,54)),((((10,((((28,69),111),116),((38,68),118))),66),(119,122)),(53,70)))),(15,(74,95))),((((((4,46),7),17),(19,41)),((20,100),((45,124),80))),(67,133))),(((((39,65),79),93),(((40,77),143),117)),148))),(((6,71),(((((42,(50,115)),134),59),(114,135)),((43,105),(75,82)))),(21,((35,106),123)))),(18,(58,92))),62),((16,47),((48,150),(104,146)))),(((52,109),78),103));
 362: 1 -18657.13281 -18519.01605 (0,((((((((((1,121),132),107),((((3,72),(((56,60),131),141)),94),(27,(55,126)))),(((((((((((((2,5),((33,64),(36,91))),(97,136)),((((((((((((8,30),144),(25,(44,83))),147),(22,151)),(12,(51,(108,129)))),145),((31,85),96)),(((76,90),99),(101,152))),(86,149)),110),125)),139),((((((11,34),140),(49,113)),(24,32)),((88,89),(102,128))),61)),(73,81)),((((13,127),((37,98),(112,142))),(((29,120),137),((63,(84,87)),138))),(14,26))),((((9,130),57),(23,54)),((((10,((((28,69),111),116),((38,68),118))),66),(119,122)),(53,70)))),((15,74),95)),(67,133)),(((((4,46),7),17),(19,41)),((20,100),(45,(80,124))))),(((((39,65),79),93),(((40,77),143),117)),148))),((6,71),(((((42,(50,115)),134),59),(114,135)),((43,105),(75,82))))),(21,((35,106),123))),(18,(58,92))),62),(((16,47),(48,150)),(104,146))),(((52,109),78),103));
 363: 1 -17808.85156 -18518.71751 (0,((((((((((1,121),132),107),((((3,72),(((56,60),141),131)),94),(27,(55,126)))),(((((((((((((2,5),((33,64),(36,91))),(97,136)),139),61),((((11,(34,140)),(49,113)),(24,32)),((88,89),(102,128)))),((((((((((8,30),144),147),(25,(44,83))),(22,151)),(12,(((31,85),96),(((51,108),129),145)))),(((76,90),99),(101,152))),(86,149)),110),125)),(73,81)),((((13,127),(((37,98),112),142)),(((29,120),137),((63,(84,87)),138))),(14,26))),((((9,130),57),(23,54)),((((10,(119,122)),((((28,111),69),116),((38,68),118))),66),(53,70)))),(15,(74,95))),((((((4,7),46),17),(19,41)),((20,100),((45,124),80))),(67,133))),((((((39,79),65),93),117),((40,77),143)),148))),((6,71),(((((42,(50,115)),134),59),(114,135)),((43,105),(75,82))))),(21,((35,106),123))),(18,(58,92))),62),(((16,47),(48,150)),(104,146))),(((52,109),78),103));
 364: 1 -18074.92578 -18525.14497 (0,(((((((((1,121),132),107),((((3,72),(((56,60),141),131)),94),(27,(55,126)))),((((((((((((2,5),((36,91),(97,136))),(33,64)),139),((((((11,34),140),(49,113)),((88,89),(102,128))),(24,32)),61)),((((((((((((8,144),30),147),(25,(44,83))),(22,151)),(12,(51,(108,129)))),145),((31,85),96)),(((76,90),99),(101,152))),(86,149)),110),125)),(73,81)),((((13,127),(((37,98),112),142)),(((29,120),137),((63,(84,87)),138))),(14,26))),((((9,130),57),(23,54)),((((10,((((28,111),69),116),((38,118),68))),66),(119,122)),(53,70)))),((15,74),95)),((((((4,7),46),17),(19,41)),((20,100),(45,(80,124)))),(67,133))),((((((39,79),65),93),117),((40,77),143)),148))),((6,71),(((((42,(50,115)),134),59),(114,135)),((43,105),(75,82))))),((((18,92),58),((35,106),123)),21)),(((16,47),(48,150)),(104,146))),62),(((52,109),78),103));
 365: 2 -18375.63281 -18517.95741 (0,((((((((((1,121),132),107),((((3,72),(((56,60),131),141)),94),(27,(55,126)))),(((((((((((2,5),((33,64),(36,91))),(97,136)),(((((11,(34,140)),(49,113)),((24,32),((88,89),(102,128)))),61),139)),((((((((((((8,30),144),(25,(44,83))),147),(22,151)),(12,((51,108),129))),145),((31,96),85)),(((76,90),99),(101,152))),(86,149)),110),125)),(73,81)),((((13,127),((37,98),(112,142))),(((29,120),137),((63,(84,87)),138))),(14,26))),((((9,57),130),(23,54)),((((10,(119,122)),((((28,69),111),116),((38,118),68))),66),(53,70)))),((15,74),95)),((((((4,7),46),17),(19,41)),((20,100),(45,(80,124)))),(67,133))),((((39,(65,79)),93),(((40,77),143),117)),148))),((6,71),(((((42,(50,115)),134),59),(114,135)),((43,105),(75,82))))),(((18,58),92),(21,((35,106),123)))),(104,146)),((16,47),(48,150))),62),(((52,109),78),103));
 366: 2 -17778.74023 -18530.24299 (0,((((((((1,121),132),107),((((3,72),(((56,60),141),131)),94),(27,(55,126)))),((((((((2,5),(((33,64),(36,91)),(97,136))),139),((((((11,34),140),(49,113)),(24,32)),((88,89),(102,128))),61)),((((((((((((8,(30,144)),147),(25,(44,83))),(22,151)),(12,((51,108),129))),145),((31,85),96)),(((76,90),99),(101,152))),(86,149)),110),125),((((((9,57),130),(23,54)),((((10,(119,122)),((((28,69),111),116),((38,68),118))),66),(53,70))),((((13,127),(((37,98),112),142)),(((29,120),137),((63,(84,87)),138))),(14,26))),(73,81)))),(15,(74,95))),((((((4,46),7),17),(19,41)),((20,100),(45,(80,124)))),(67,133))),(((((((39,79),65),93),148),(40,77)),117),143))),((6,71),(((((42,(50,115)),134),59),(114,135)),((43,105),(75,82))))),((18,(58,92)),(21,((35,106),123)))),(((16,47),(48,150)),(104,146))),(((52,109),(62,103)),78));
 367: 1 -19669.79297 -18516.76081 (0,((((((((((1,121),132),107),((((3,72),(((56,60),131),141)),94),(27,(55,126)))),(((((((((2,5),((36,91),(97,136))),(33,64)),139),((((((11,140),34),(49,113)),((88,89),(102,128))),(24,32)),61)),(((((((((((8,30),144),(25,(44,83))),147),(22,151)),(((12,((51,108),129)),((31,85),96)),145)),(((76,90),99),(101,152))),(86,149)),110),125),((((((9,130),57),((((10,((((28,69),111),116),(38,(68,118)))),66),(119,122)),(53,70))),(23,54)),((((13,127),(((37,98),112),142)),(((29,120),137),((63,(84,87)),138))),(14,26))),(73,81)))),(15,(74,95))),((((((4,7),46),17),(19,41)),((20,100),((45,124),80))),(67,133))),((((39,65),79),(((40,77),(117,143)),148)),93))),((6,71),(((((42,(50,115)),134),59),(114,135)),((43,105),(75,82))))),(21,((35,106),123))),(18,(58,92))),62),(((16,47),(48,150)),(104,146))),(((52,109),78),103));
 368: 1 -19510.33594 -18514.63844 (0,(((((((((1,121),132),107),((((3,72),(((56,60),131),141)),94),(27,(55,126)))),((((((((((2,5),((33,64),(36,91))),(97,136)),139),((((((11,34),140),(49,113)),((88,89),(102,128))),(24,32)),61)),(((((((((((((8,30),144),147),(25,(44,83))),(22,151)),(((51,108),129),145)),12),((31,96),85)),(((76,90),99),(101,152))),(86,149)),110),125),((((((9,130),57),((((10,((((28,111),69),116),((38,118),68))),66),(119,122)),(53,70))),(23,54)),((((13,127),(((37,98),112),142)),(((29,120),137),((63,(84,87)),138))),(14,26))),(73,81)))),(15,(74,95))),(67,133)),(((((4,46),7),17),(19,41)),((20,100),((45,124),80)))),(((((39,79),65),93),(((40,77),143),117)),148))),((6,71),(((((42,(50,115)),134),59),(114,135)),((43,105),(75,82))))),((18,(58,92)),(21,((35,106),123)))),62),(((16,47),(48,150)),(104,146))),(((52,109),103),78));
 369: 1 -18909.14062 -18513.91386 (0,(((((((((1,121),132),107),((((3,72),(((56,60),141),131)),94),(27,(55,126)))),(((((((((((2,5),((33,64),(36,91))),(97,136)),(((((((11,34),140),(49,113)),((88,89),(102,128))),(24,32)),61),139)),(((((((((((8,30),144),(25,(44,83))),147),(22,151)),(12,((51,(108,129)),145))),((31,96),85)),(((76,90),99),(101,152))),(86,149)),110),125)),(73,81)),((((13,127),(((37,98),142),112)),(((29,120),137),((63,(84,87)),138))),(14,26))),((((9,57),130),(23,54)),((((10,((((28,111),69),116),((38,118),68))),66),(119,122)),(53,70)))),(15,(74,95))),((((((4,46),7),17),(19,41)),((20,100),((45,124),80))),(67,133))),((((39,(65,79)),93),(((40,77),143),117)),148))),((6,71),(((((42,(50,115)),134),59),(114,135)),((43,105),(75,82))))),((18,(58,92)),(21,((35,106),123)))),62),(((16,47),(48,150)),(104,146))),(((52,109),78),103));
 370: 2 -19415.91992 -18514.29263 (0,(((((((((1,121),132),107),((((3,72),(((56,60),131),141)),94),(27,(55,126)))),((((((((((((2,5),(36,91)),(33,64)),(97,136)),(((((((11,34),140),(49,113)),((88,89),(102,128))),(24,32)),61),139)),(((((((((((8,144),30),((25,(44,83)),147)),(22,151)),(12,((51,108),129))),145),((31,85),96)),(((76,90),99),(101,152))),(86,149)),110),125)),(73,81)),((((13,127),(((37,98),112),142)),(((29,120),137),((63,(84,87)),138))),(14,26))),((((9,130),57),(23,54)),((((10,((((28,69),111),116),((38,68),118))),66),(119,122)),(53,70)))),(15,(74,95))),((((((4,46),7),17),(19,41)),((20,100),(45,(80,124)))),(67,133))),((((((39,65),79),93),((40,77),143)),117),148))),((6,71),(((((42,(50,115)),134),59),(114,135)),((43,105),(75,82))))),((18,(58,92)),(21,((35,106),123)))),62),(((16,47),(48,150)),(104,146))),(((52,109),78),103));
 371: 1 -19013.08594 -18522.85255 (0,(((((((((((1,121),132),107),((((3,72),(((56,60),141),131)),94),(27,(55,126)))),((((((2,5),(((33,64),(36,91)),(97,136))),139),(((((11,(34,140)),(49,113)),((88,89),(102,128))),(24,32)),61)),(((((((((((((8,144),30),147),(25,(44,83))),(22,151)),(12,(51,(108,129)))),145),((31,85),96)),(((76,90),99),(101,152))),(86,149)),110),125),((((((9,57),130),((((10,((((28,69),111),116),((38,68),118))),66),(119,122)),(53,70))),(23,54)),(73,81)),((((13,127),(((37,98),112),142)),(((29,120),137),((63,(84,87)),138))),(14,26))))),((15,74),95))),(((((((4,7),46),17),(19,41)),((20,100),(45,(80,124)))),(67,133)),((((((39,65),79),93),148),117),((40,77),143)))),((6,71),(((((42,(50,115)),134),59),(114,135)),((43,105),(75,82))))),(21,((35,106),123))),(18,(58,92))),62),(((16,47),(48,150)),(104,146))),(((52,109),78),103));
 372: 1 -18484.57812 -18516.31003 (0,(((((((((((1,121),132),107),((((3,72),(((56,60),141),131)),94),(27,(55,126)))),((((39,79),65),((((40,77),143),148),117)),93)),((((((((2,5),((36,91),(97,136))),(33,64)),139),(((((((((((8,144),30),147),(25,(44,83))),(22,151)),((12,(((31,96),85),(51,(108,129)))),145)),(((76,90),99),(101,152))),(86,149)),110),125),((((((9,57),130),((((10,((((28,111),69),116),((38,68),118))),66),(119,122)),(53,70))),(23,54)),((((13,127),(((37,98),112),142)),(((29,120),137),((63,(84,87)),138))),(14,26))),(73,81)))),(((((11,(34,140)),(49,113)),((88,89),(102,128))),(24,32)),61)),((15,74),95)),((((((4,46),7),17),(19,41)),((20,100),(45,(80,124)))),(67,133)))),((6,71),(((((42,(50,115)),134),59),(114,135)),((43,105),(75,82))))),(21,((35,106),123))),(18,(58,92))),62),(((16,47),(48,150)),(104,146))),(((52,109),78),103));
 373: 1 -18181.63281 -18527.61241 (0,(((((((((1,121),132),107),((((3,72),(((56,60),141),131)),94),(27,(55,126)))),((6,71),(((((42,(50,115)),134),59),(114,135)),((43,105),(75,82))))),(((((((((((2,5),((33,64),(36,91))),(97,136)),((((((11,(34,140)),(49,113)),((88,89),(102,128))),(24,32)),61),139)),(((((((((((8,30),144),(25,(44,83))),147),(22,151)),(12,(((51,108),129),145))),((31,85),96)),(((76,90),99),(101,152))),(86,149)),110),125)),(73,81)),(((((13,127),((37,98),112)),142),(((29,120),137),((63,(84,87)),138))),(14,26))),((((9,57),130),(23,54)),((((10,(119,122)),((((28,111),69),116),((38,118),68))),66),(53,70)))),((15,74),95)),((((((4,7),46),17),(19,41)),((20,100),((45,124),80))),(67,133))),((((39,79),65),((((40,77),143),148),117)),93))),((18,(58,92)),(21,((35,106),123)))),62),(((16,47),(48,150)),(104,146))),(((52,109),78),103));
 374: 1 -17649.15234 -18520.59922 (0,((((((((((1,121),132),107),((((3,72),(((56,60),141),131)),94),(27,(55,126)))),((((((((((((2,5),((33,64),(36,91))),(97,136)),((((((((((((8,144),30),(25,(44,83))),147),(22,151)),(12,((51,108),129))),145),((31,85),96)),(((76,90),99),(101,152))),(86,149)),110),125)),139),((((((11,140),34),(49,113)),((88,89),(102,128))),(24,32)),61)),((((13,127),(((37,98),112),142)),(((29,120),137),((63,(84,87)),138))),(14,26))),(73,81)),((((9,57),130),(23,54)),((((10,((((28,69),111),116),((38,118),68))),66),(119,122)),(53,70)))),((15,74),95)),((((((4,7),46),17),(19,41)),((20,100),(45,(80,124)))),(67,133))),(((((39,65),79),93),(((40,77),143),117)),148))),((6,71),(((((42,(50,115)),134),59),(114,135)),((43,105),(75,82))))),(21,((35,106),123))),(18,(58,92))),62),(((16,47),(48,150)),(104,146))),(((52,109),78),103));
 375: 1 -17948.06055 -18520.44024 (0,(((((((((1,121),132),107),((((3,72),(((56,60),131),141)),94),(27,(55,126)))),((((((((((2,5),(((33,64),(36,91)),(97,136))),((((((11,34),140),(49,113)),((24,32),((88,89),(102,128)))),61),139)),(((((((((((8,30),144),147),(25,(44,83))),(22,151)),((12,((51,108),129)),145)),((31,96),85)),(((76,90),(101,152)),99)),(86,149)),110),125)),(73,81)),((((13,127),(((37,98),112),142)),(((29,120),137),((63,(84,87)),138))),(14,26))),((((9,57),130),(23,54)),((((10,((((28,111),69),116),((38,118),68))),66),(119,122)),(53,70)))),((15,74),95)),((((((4,7),46),17),(19,41)),((20,100),((45,124),80))),(67,133))),((((((39,65),79),93),148),117),((40,77),143)))),((6,71),(((((42,(50,115)),134),59),(114,135)),((43,105),(75,82))))),(((18,(58,92)),((35,106),123)),21)),62),(((16,47),(48,150)),(104,146))),(((52,109),78),103));
 376: 4 -18361.58594 -18516.37564 (0,((((((((((1,121),132),107),(((((3,72),((56,60),131)),141),94),(27,(55,126)))),(((((((((((2,5),((33,64),(36,91))),(97,136)),((((((11,(34,140)),(49,113)),((88,89),(102,128))),(24,32)),61),139)),((((((((((((8,144),30),(25,(44,83))),147),(22,151)),((51,(108,129)),145)),12),((31,96),85)),(((76,90),99),(101,152))),(86,149)),110),125)),(73,81)),(((((13,127),((37,98),112)),142),(((29,120),137),((63,(84,87)),138))),(14,26))),((((9,130),57),(23,54)),((((10,(119,122)),((((28,111),69),116),((38,68),118))),66),(53,70)))),(15,(74,95))),((((((4,46),7),17),(19,41)),((20,100),((45,124),80))),(67,133))),((((39,65),79),((((40,77),143),117),148)),93))),((6,71),(((((42,(50,115)),134),59),(114,135)),((43,105),(75,82))))),(21,((35,106),123))),(18,(58,92))),62),(((16,47),(48,150)),(104,146))),(((52,109),78),103));
 377: 2 -17776.07812 -18517.74021 (0,(((((((((1,121),132),107),((((3,72),(((56,60),141),131)),94),(27,(55,126)))),(((((((((((2,5),((33,64),(36,91))),((((((11,(34,140)),(49,113)),((88,89),(102,128))),(24,32)),61),139)),(97,136)),(((((((((((8,30),144),147),(25,(44,83))),(22,151)),(12,((51,(108,129)),145))),((31,96),85)),(((76,90),99),(101,152))),(86,149)),110),125)),(73,81)),((((13,127),(((37,98),112),142)),(((29,120),137),((63,(84,87)),138))),(14,26))),((((9,57),130),(23,54)),((((10,((((28,69),111),116),((38,68),118))),66),(119,122)),(53,70)))),((15,74),95)),((((((4,46),7),17),(19,41)),((20,100),(45,(80,124)))),(67,133))),(((((39,65),79),93),(((40,77),143),117)),148))),((6,71),(((((42,(50,115)),134),59),(114,135)),((43,105),(75,82))))),((18,(58,92)),(21,((35,106),123)))),62),(((16,47),(48,150)),(104,146))),(((52,109),78),103));
 378: 1 -18499.25977 -18517.79701 (0,(((((((((((1,121),132),107),((((3,72),(((56,60),131),141)),94),(27,(55,126)))),(((((((((((2,5),(((33,64),(36,91)),(97,136))),((((((11,34),140),(49,113)),((24,32),((88,89),(102,128)))),61),139)),(((((((((((8,(30,144)),(25,(44,83))),147),(22,151)),(12,((51,108),129))),145),((31,85),96)),(((76,90),99),(101,152))),(86,149)),110),125)),(73,81)),((((13,127),(((37,98),112),142)),(((29,120),137),((63,(84,87)),138))),(14,26))),((((9,57),130),(23,54)),((((10,(119,122)),((((28,69),111),116),((38,68),118))),66),(53,70)))),((15,74),95)),(67,133)),(((((4,46),7),17),(19,41)),((20,100),((45,124),80)))),(((((39,79),65),93),(((40,77),143),117)),148))),(6,71)),(((((42,(50,115)),134),59),(114,135)),((43,105),(75,82)))),(21,((35,106),123))),(18,(58,92))),62),((16,47),((48,150),(104,146)))),(((52,109),78),103));
 379: 1 -18774.55664 -18518.6708 (0,((((((((((1,121),132),107),((((3,72),(((56,60),141),131)),94),(27,(55,126)))),(((((((2,5),(((33,64),(36,91)),(97,136))),(((((((((((((8,144),30),(25,(44,83))),147),(22,151)),((51,(108,129)),145)),12),((31,85),96)),(((76,90),99),(101,152))),(86,149)),110),125),((((((9,130),57),((((10,((((28,111),69),116),((38,118),68))),66),(119,122)),(53,70))),(23,54)),(73,81)),((((13,127),(((37,98),112),142)),(((29,120),137),((63,(84,87)),138))),(14,26))))),((((((11,(34,140)),(49,113)),((88,89),(102,128))),(24,32)),61),139)),((15,74),95)),((((((4,46),7),17),(19,41)),((20,100),((45,124),80))),(67,133))),((((((39,65),79),93),117),((40,77),143)),148))),((6,71),(((((42,(50,115)),134),59),(114,135)),((43,105),(75,82))))),(21,((35,106),123))),(18,(58,92))),62),(((16,47),(48,150)),(104,146))),(((52,109),78),103));
 380: 1 -18745.6582 -18516.76081 (0,((((((((((1,121),132),107),((((3,72),(((56,60),131),141)),94),(27,(55,126)))),(((((((((2,5),((36,91),(97,136))),(33,64)),139),((((((11,140),34),(49,113)),((88,89),(102,128))),(24,32)),61)),(((((((((((8,30),144),(25,(44,83))),147),(22,151)),(((12,((51,108),129)),((31,85),96)),145)),(((76,90),99),(101,152))),(86,149)),110),125),((((((9,130),57),((((10,((((28,69),111),116),(38,(68,118)))),66),(119,122)),(53,70))),(23,54)),((((13,127),(((37,98),112),142)),(((29,120),137),((63,(84,87)),138))),(14,26))),(73,81)))),(15,(74,95))),((((((4,7),46),17),(19,41)),((20,100),((45,124),80))),(67,133))),((((39,65),79),(((40,77),(117,143)),148)),93))),((6,71),(((((42,(50,115)),134),59),(114,135)),((43,105),(75,82))))),(21,((35,106),123))),(18,(58,92))),62),(((16,47),(48,150)),(104,146))),(((52,109),78),103));
 381: 1 -18511.71289 -18525.9431 (0,(((((((((1,121),132),107),((((3,72),(((56,60),141),131)),94),(27,(55,126)))),(((((((((((((2,5),((36,91),(97,136))),(33,64)),139),61),(((((11,34),140),(49,113)),((88,89),(102,128))),(24,32))),((((((((((((8,144),30),147),(25,(44,83))),(22,151)),(12,(51,(108,129)))),145),((31,85),96)),(((76,90),99),(101,152))),(86,149)),110),125)),(73,81)),((((13,127),(((37,98),112),142)),(((29,120),137),((63,(84,87)),138))),(14,26))),((((9,130),57),(23,54)),((((10,((((28,111),69),116),((38,118),68))),66),(119,122)),(53,70)))),((15,74),95)),((((((4,7),46),17),(19,41)),((20,100),(45,(80,124)))),(67,133))),((((((39,79),65),93),117),((40,77),143)),148))),((6,71),(((((42,(50,115)),134),59),(114,135)),((43,105),(75,82))))),(((18,92),58),(21,((35,106),123)))),(((16,47),(48,150)),(104,146))),62),(((52,109),78),103));
 382: 1 -18379.48047 -18513.21133 (0,(((((((((1,121),132),107),((((3,72),(((56,60),141),131)),94),(27,(55,126)))),(((((((((((2,5),((33,64),(36,91))),(97,136)),(((((((11,34),140),(49,113)),(24,32)),((88,89),(102,128))),61),139)),(((((((((((8,144),30),147),(25,(44,83))),(22,151)),((12,(51,(108,129))),145)),((31,85),96)),(((76,90),99),(101,152))),(86,149)),110),125)),(73,81)),((((13,127),(((37,98),112),142)),(((29,120),137),((63,(84,87)),138))),(14,26))),((((9,130),57),(23,54)),((((10,(119,122)),((((28,111),69),116),((38,68),118))),66),(53,70)))),(15,(74,95))),((((((4,46),7),17),(19,41)),((20,100),((45,124),80))),(67,133))),((((((39,79),65),93),117),((40,77),143)),148))),((6,71),(((((42,(50,115)),134),59),(114,135)),((43,105),(75,82))))),((18,(58,92)),(21,((35,106),123)))),(((16,47),(48,150)),(104,146))),62),(((52,109),78),103));
 383: 2 -17749.73047 -18516.53969 (0,((((((((((1,121),132),107),((((3,72),(((56,60),141),131)),94),(27,(55,126)))),((((((((((((2,5),((33,64),(36,91))),(97,136)),((((((((((8,144),30),(25,(44,83))),147),(22,151)),(((12,(51,(108,129))),145),((31,85),96))),(((76,90),99),(101,152))),(86,149)),110),125)),139),((((((11,34),140),(49,113)),((88,89),(102,128))),(24,32)),61)),(73,81)),(((((13,127),(((37,98),112),142)),((29,120),137)),((63,(84,87)),138)),(14,26))),((((9,57),130),(23,54)),((((10,(119,122)),((((28,69),111),116),((38,68),118))),66),(53,70)))),(15,(74,95))),((((((4,46),7),17),(19,41)),((20,100),(45,(80,124)))),(67,133))),(((((39,79),65),93),(((40,77),143),117)),148))),((6,71),(((((42,(50,115)),134),59),(114,135)),((43,105),(75,82))))),(21,((35,106),123))),(18,(58,92))),62),(((16,47),(48,150)),(104,146))),(((52,109),78),103));
 384: 1 -17570.18945 -18517.95741 (0,((((((((((1,121),132),107),((((3,72),(((56,60),131),141)),94),(27,(55,126)))),(((((((((((2,5),((33,64),(36,91))),(97,136)),(((((11,(34,140)),(49,113)),((24,32),((88,89),(102,128)))),61),139)),((((((((((((8,30),144),(25,(44,83))),147),(22,151)),(12,((51,108),129))),145),((31,96),85)),(((76,90),99),(101,152))),(86,149)),110),125)),(73,81)),((((13,127),((37,98),(112,142))),(((29,120),137),((63,(84,87)),138))),(14,26))),((((9,57),130),(23,54)),((((10,(119,122)),((((28,69),111),116),((38,118),68))),66),(53,70)))),((15,74),95)),((((((4,7),46),17),(19,41)),((20,100),(45,(80,124)))),(67,133))),((((39,(65,79)),93),(((40,77),143),117)),148))),((6,71),(((((42,(50,115)),134),59),(114,135)),((43,105),(75,82))))),(((18,58),92),(21,((35,106),123)))),(104,146)),((16,47),(48,150))),62),(((52,109),78),103));
 385: 1 -19042.00391 -18516.60834 (0,((((((((((1,121),132),107),((((3,72),(((56,60),141),131)),94),(27,(55,126)))),((((((((2,5),((36,91),(97,136))),(33,64)),((((((((((((8,144),30),147),(25,(44,83))),(22,151)),((12,(((31,96),85),(51,(108,129)))),145)),(((76,90),99),(101,152))),(86,149)),110),125),((((((9,57),130),((((10,((((28,111),69),116),((38,68),118))),66),(119,122)),(53,70))),(23,54)),((((13,127),(((37,98),112),142)),(((29,120),137),((63,(84,87)),138))),(14,26))),(73,81))),139)),(((((11,(34,140)),(49,113)),((88,89),(102,128))),(24,32)),61)),((15,74),95)),((((((4,46),7),17),(19,41)),((20,100),(45,(80,124)))),(67,133))),((((39,79),65),((((40,77),143),148),117)),93))),((6,71),(((((42,(50,115)),134),59),(114,135)),((43,105),(75,82))))),(21,((35,106),123))),(18,(58,92))),62),(((16,47),(48,150)),(104,146))),(((52,109),78),103));
 386: 1 -19083.16992 -18521.22171 (0,((((((((((1,121),132),107),((((3,72),(((56,60),131),141)),94),(27,(55,126)))),((((((((((2,5),((36,91),(97,136))),(33,64)),139),(((((((((((8,30),144),(25,(44,83))),147),(22,151)),(12,((((31,85),96),((51,108),129)),145))),(((76,90),99),(101,152))),(86,149)),110),125),((((((9,130),57),(23,54)),((((10,((((28,69),111),116),(38,(68,118)))),66),(119,122)),(53,70))),((((13,127),(((37,98),112),142)),(((29,120),137),((63,(84,87)),138))),(14,26))),(73,81)))),61),(((((11,140),34),(49,113)),((88,89),(102,128))),(24,32))),(15,(74,95))),((((((4,7),46),17),(19,41)),((20,100),((45,124),80))),(67,133))),(((39,65),79),((((40,77),(117,143)),148),93)))),((6,71),(((((42,(50,115)),134),59),(114,135)),((43,105),(75,82))))),(21,((35,106),123))),(18,(58,92))),62),(((16,47),(48,150)),(104,146))),(((52,109),78),103));
 387: 3 -18668.78906 -18510.63765 (0,(((((((((1,121),132),107),((((3,72),(((56,60),131),141)),94),(27,(55,126)))),((((((((2,5),(((33,64),(36,91)),(97,136))),139),((((((11,34),140),(49,113)),((88,89),(102,128))),(24,32)),61)),(((((((((((((8,30),144),147),(25,(44,83))),(22,151)),(((51,108),129),145)),12),((31,96),85)),(((76,90),99),(101,152))),(86,149)),110),125),((((((9,130),57),(23,54)),((((10,((((28,111),69),116),((38,118),68))),66),(119,122)),(53,70))),((((13,127),(((37,98),112),142)),(((29,120),137),((63,(84,87)),138))),(14,26))),(73,81)))),(15,(74,95))),((((((4,46),7),17),(19,41)),((20,100),((45,124),80))),(67,133))),(((((39,79),65),93),(((40,77),143),117)),148))),((6,71),(((((42,(50,115)),134),59),(114,135)),((43,105),(75,82))))),((18,(58,92)),(21,((35,106),123)))),62),(((16,47),(48,150)),(104,146))),(((52,109),103),78));
 388: 1 -18920.94141 -18522.68348 (0,((((((((((1,121),132),107),((((3,72),(((56,60),131),141)),94),(27,(55,126)))),((((((((((((2,5),((33,64),(36,91))),(((((((11,34),140),(49,113)),((88,89),(102,128))),(24,32)),61),139)),(97,136)),(((((((((((8,30),144),147),(25,(44,83))),(22,151)),((12,145),(51,(108,129)))),((31,96),85)),(((76,90),99),(101,152))),(86,149)),110),125)),(73,81)),(((((13,127),((37,98),112)),142),(((29,120),137),((63,(84,87)),138))),(14,26))),(((9,57),130),(((((10,(((28,(69,111)),116),(38,(68,118)))),66),(119,122)),(53,70)),(23,54)))),((15,74),95)),(67,133)),(((((4,7),46),17),(19,41)),((20,100),(45,(80,124))))),(((((39,65),79),93),(((40,77),143),117)),148))),((6,71),(((((42,(50,115)),134),59),(114,135)),((43,105),(75,82))))),(21,((35,106),123))),(18,(58,92))),62),(((16,47),(48,150)),(104,146))),(((52,109),78),103));
 389: 1 -17991.30469 -18519.01605 (0,((((((((((1,121),132),107),((((3,72),(((56,60),131),141)),94),(27,(55,126)))),(((((((((((((2,5),((33,64),(36,91))),(97,136)),((((((((((((8,30),144),(25,(44,83))),147),(22,151)),(12,(51,(108,129)))),145),((31,85),96)),(((76,90),99),(101,152))),(86,149)),110),125)),139),((((((11,34),140),(49,113)),(24,32)),((88,89),(102,128))),61)),(73,81)),((((13,127),((37,98),(112,142))),(((29,120),137),((63,(84,87)),138))),(14,26))),((((9,130),57),(23,54)),((((10,((((28,69),111),116),((38,68),118))),66),(119,122)),(53,70)))),((15,74),95)),(67,133)),(((((4,46),7),17),(19,41)),((20,100),(45,(80,124))))),(((((39,65),79),93),(((40,77),143),117)),148))),((6,71),(((((42,(50,115)),134),59),(114,135)),((43,105),(75,82))))),(21,((35,106),123))),(18,(58,92))),62),(((16,47),(48,150)),(104,146))),(((52,109),78),103));
 390: 1 -18115.35547 -18511.31559 (0,(((((((((1,121),132),107),((((3,72),(((56,60),141),131)),94),(27,(55,126)))),(((((((((((2,5),((33,64),(36,91))),(97,136)),(((((((11,34),140),(49,113)),((88,89),(102,128))),(24,32)),61),139)),((((((((((8,(30,144)),147),(25,(44,83))),(22,151)),((12,(51,(108,129))),145)),((31,85),96)),(((76,90),99),(101,152))),(86,149)),110),125)),(73,81)),((((13,127),(((37,98),112),142)),(((29,120),137),((63,(84,87)),138))),(14,26))),((((9,130),57),(23,54)),((((10,(119,122)),((((28,111),69),116),((38,68),118))),66),(53,70)))),(15,(74,95))),((((((4,46),7),17),(19,41)),((20,100),((45,124),80))),(67,133))),(((((39,79),65),93),(((40,77),143),117)),148))),(((6,71),(((((42,(50,115)),134),59),(114,135)),((43,105),(75,82)))),(21,((35,106),123)))),(18,(58,92))),62),((16,47),((48,150),(104,146)))),(((52,109),78),103));
 391: 1 -18226.99023 -18518.31904 (0,((((((((((1,121),132),107),((((3,72),(((56,60),131),141)),94),(27,(55,126)))),(((((((((((2,5),(((33,64),(36,91)),(97,136))),139),(((((11,(34,140)),(49,113)),((88,89),(102,128))),(24,32)),61)),(73,81)),((((((((((((8,30),144),147),(25,(44,83))),(22,151)),(12,(51,(108,129)))),145),((31,96),85)),(((76,90),99),(101,152))),(86,149)),110),125)),((((13,127),(((37,98),112),142)),(((29,120),137),((63,(84,87)),138))),(14,26))),((((9,130),57),(23,54)),((((10,((((28,111),69),116),((38,68),118))),66),(119,122)),(53,70)))),((15,74),95)),((((((4,7),46),17),(19,41)),((20,100),(45,(80,124)))),(67,133))),(((((39,79),65),93),(((40,77),143),117)),148))),((6,71),(((((42,(50,115)),134),59),(114,135)),((43,105),(75,82))))),(21,((35,106),123))),(18,(58,92))),62),(((16,47),(48,150)),(104,146))),(((52,109),78),103));
 392: 1 -18569.35156 -18517.08642 (0,(((((((((1,121),132),107),((((3,72),(((56,60),141),131)),94),(27,(55,126)))),((((((((2,5),(((33,64),(36,91)),(97,136))),139),((((((11,34),140),(49,113)),((88,89),(102,128))),(24,32)),61)),(((((((((((8,(30,144)),(25,(44,83))),147),(22,151)),((12,145),(51,(108,129)))),((31,85),96)),(((76,90),99),(101,152))),(86,149)),110),125),((((((9,57),130),((((10,((((28,111),69),116),((38,118),68))),66),(119,122)),(53,70))),(23,54)),((((13,(((37,98),112),142)),127),(((29,120),137),((63,(84,87)),138))),(14,26))),(73,81)))),(15,(74,95))),((((((4,7),46),17),(19,41)),((20,100),((45,124),80))),(67,133))),((((39,(65,79)),93),(((40,77),143),117)),148))),((6,71),(((((42,(50,115)),134),59),(114,135)),((43,105),(75,82))))),((18,(58,92)),(21,((35,106),123)))),(((16,47),(48,150)),(104,146))),62),(((52,109),78),103));
 393: 1 -19215.44922 -18517.44457 (0,((((((((((1,121),132),107),((((3,72),(((56,60),131),141)),94),(27,(55,126)))),(((((((((((2,5),((33,64),(36,91))),(97,136)),(((((11,(34,140)),(49,113)),((88,89),(102,128))),(24,32)),(61,139))),(((((((((((8,30),144),(25,(44,83))),147),(22,151)),((12,(51,(108,129))),145)),((31,96),85)),(((76,90),99),(101,152))),(86,149)),110),125)),(73,81)),((((13,127),(((37,98),112),142)),(((29,120),137),((63,(84,87)),138))),(14,26))),((((9,57),130),(23,54)),((((10,((((28,69),111),116),((38,68),118))),66),(119,122)),(53,70)))),(15,(74,95))),((((((4,46),7),17),(19,41)),((20,100),(45,(80,124)))),(67,133))),((((39,79),65),(((40,77),(117,143)),148)),93))),((6,71),(((((42,(50,115)),134),59),(114,135)),((43,105),(75,82))))),(21,((35,106),123))),(18,(58,92))),62),(((16,47),(48,150)),(104,146))),(((52,109),78),103));
 394: 1 -18782.56641 -18516.76081 (0,((((((((((1,121),132),107),((((3,72),(((56,60),131),141)),94),(27,(55,126)))),(((((((((2,5),((36,91),(97,136))),(33,64)),139),((((((11,140),34),(49,113)),((88,89),(102,128))),(24,32)),61)),(((((((((((8,30),144),(25,(44,83))),147),(22,151)),(((12,((51,108),129)),((31,85),96)),145)),(((76,90),99),(101,152))),(86,149)),110),125),((((((9,130),57),((((10,((((28,69),111),116),(38,(68,118)))),66),(119,122)),(53,70))),(23,54)),((((13,127),(((37,98),112),142)),(((29,120),137),((63,(84,87)),138))),(14,26))),(73,81)))),(15,(74,95))),((((((4,7),46),17),(19,41)),((20,100),((45,124),80))),(67,133))),((((39,65),79),(((40,77),(117,143)),148)),93))),((6,71),(((((42,(50,115)),134),59),(114,135)),((43,105),(75,82))))),(21,((35,106),123))),(18,(58,92))),62),(((16,47),(48,150)),(104,146))),(((52,109),78),103));
 395: 4 -19657.80469 -18519.62385 (0,(((((((((((1,121),132),107),(((((3,72),((56,60),141)),131),94),(27,(55,126)))),((((((2,5),(((33,64),(36,91)),(97,136))),139),((((11,(34,140)),(49,113)),((24,32),((88,89),(102,128)))),61)),(((((((((((8,144),30),147),(25,(44,83))),(22,151)),((12,((((31,85),96),108),(51,129))),145)),(((76,90),99),(101,152))),(86,149)),110),125),((((((9,57),130),((((10,((((28,69),111),116),((38,68),118))),66),(119,122)),(53,70))),(23,54)),((((13,127),(((37,98),112),142)),(((29,120),137),((63,(84,87)),138))),(14,26))),(73,81)))),(15,(74,95)))),(((((((4,46),7),17),(19,41)),((20,100),(45,(80,124)))),(67,133)),(((((39,65),79),93),(((40,77),143),117)),148))),((6,71),(((((42,(50,115)),134),59),(114,135)),((43,105),(75,82))))),(21,((35,106),123))),(18,(58,92))),62),(((16,47),(48,150)),(104,146))),(((52,109),78),103));
 396: 1 -18432.89844 -18520.13949 (0,((((((((((1,121),132),107),((((3,72),(((56,60),141),131)),94),(27,(55,126)))),((((((((((((2,5),((33,64),(36,91))),(97,136)),139),(((((11,(34,140)),(49,113)),(24,32)),((88,89),(102,128))),61)),((((((((((8,30),144),147),(25,(44,83))),(22,151)),(12,(((31,85),96),(((51,108),129),145)))),(((76,90),99),(101,152))),(86,149)),110),125)),((((13,127),(((37,98),112),142)),(((29,120),137),((63,(84,87)),138))),(14,26))),(73,81)),((((9,130),57),(23,54)),((((10,(119,122)),((((28,111),69),116),((38,68),118))),66),(53,70)))),(15,(74,95))),((((((4,7),46),17),(19,41)),((20,100),((45,124),80))),(67,133))),((((((39,79),65),93),117),((40,77),143)),148))),((6,71),(((((42,(50,115)),134),59),(114,135)),((43,105),(75,82))))),(21,((35,106),123))),(18,(58,92))),62),(((16,47),(48,150)),(104,146))),(((52,109),78),103));
 397: 1 -17873.39844 -18521.40605 (0,((((((((((1,121),132),107),((((3,72),(((56,60),141),131)),94),(27,(55,126)))),(((((((((((2,5),((33,64),(36,91))),(97,136)),(((((((11,34),140),(49,113)),((88,89),(102,128))),(24,32)),61),139)),((((((((((((8,144),30),(25,(44,83))),147),(22,151)),(12,((51,108),129))),145),((31,96),85)),(((76,90),99),(101,152))),(86,149)),110),125)),(73,81)),((((13,127),(((37,98),112),142)),(((29,120),137),((63,(84,87)),138))),(14,26))),((((9,57),130),(23,54)),(((10,((((28,111),69),116),((38,68),118))),66),((53,70),(119,122))))),(15,(74,95))),((((((4,46),7),17),(19,41)),((20,100),(45,(80,124)))),(67,133))),(((((39,79),65),93),(((40,77),143),117)),148))),((6,71),(((((42,(50,115)),134),59),(114,135)),((43,105),(75,82))))),(21,((35,106),123))),(18,(58,92))),62),(((16,47),(48,150)),(104,146))),(((52,109),78),103));
 398: 2 -18772.26367 -18510.50757 (0,((((((((((1,121),132),107),((((3,72),(((56,60),131),141)),94),(27,(55,126)))),((((((((((2,5),(((33,64),(36,91)),(97,136))),((((((11,140),34),(49,113)),((24,32),((88,89),(102,128)))),61),139)),(((((((((((8,(30,144)),(25,(44,83))),147),(22,151)),(12,((51,108),129))),145),((31,85),96)),(((76,90),99),(101,152))),(86,149)),110),125)),(73,81)),((((13,127),(((37,98),112),142)),(((29,120),137),((63,(84,87)),138))),(14,26))),((((9,57),130),((((10,(119,122)),((((28,69),111),116),((38,68),118))),66),(53,70))),(23,54))),((15,74),95)),((((((4,46),7),17),(19,41)),((20,100),((45,124),80))),(67,133))),(((((39,79),65),93),(((40,77),143),117)),148))),((6,71),(((((42,(50,115)),134),59),(114,135)),((43,105),(75,82))))),(21,((35,106),123))),(18,(58,92))),62),(((16,47),(48,150)),(104,146))),(((52,109),78),103));
 399: 1 -18300.85547 -18520.50312 (0,((((((((((1,121),132),107),((((3,72),(((56,60),131),141)),94),(27,(55,126)))),(((((((((2,5),((36,91),(97,136))),(33,64)),((((((((((((8,30),144),(25,(44,83))),147),(22,151)),(12,((((31,85),96),((51,108),129)),145))),(((76,90),99),(101,152))),(86,149)),110),125),((((((9,130),57),(23,54)),((((10,((((28,69),111),116),(38,(68,118)))),66),(119,122)),(53,70))),((((13,127),(((37,98),112),142)),(((29,120),137),((63,(84,87)),138))),(14,26))),(73,81))),139)),61),(((((11,140),34),(49,113)),((88,89),(102,128))),(24,32))),(15,(74,95))),((((((4,7),46),17),(19,41)),((20,100),((45,124),80))),(67,133))),(((39,65),79),(((((40,77),143),117),148),93)))),((6,71),(((((42,(50,115)),134),59),(114,135)),((43,105),(75,82))))),(21,((35,106),123))),(18,(58,92))),62),(((16,47),(48,150)),(104,146))),(((52,109),78),103));
 400: 1 -18572.4668 -18518.5075 (0,((((((((((1,121),132),107),((((3,72),(((56,60),131),141)),94),(27,(55,126)))),(((((((((((((2,5),((33,64),(36,91))),(97,136)),((((((((((((8,30),144),(25,(44,83))),147),(22,151)),(12,(51,(108,129)))),145),((31,85),96)),(((76,90),99),(101,152))),(86,149)),110),125)),139),((((((11,34),140),(49,113)),(24,32)),((88,89),(102,128))),61)),(73,81)),(((((13,127),(((37,98),112),142)),((29,120),137)),((63,(84,87)),138)),(14,26))),((((9,130),57),(23,54)),((((10,((((28,69),111),116),((38,68),118))),66),(119,122)),(53,70)))),((15,74),95)),(67,133)),(((((4,46),7),17),(19,41)),((20,100),(45,(80,124))))),(((((39,65),79),93),(((40,77),143),117)),148))),((6,71),(((((42,(50,115)),134),59),(114,135)),((43,105),(75,82))))),(21,((35,106),123))),(18,(58,92))),62),(((16,47),(48,150)),(104,146))),(((52,109),78),103));
 401: 1 -18983.58203 -18520.57144 (0,((((((((((1,121),132),107),((((3,72),(((56,60),141),131)),94),(27,(55,126)))),((((((((((((2,5),((33,64),(36,91))),(97,136)),(((((((((((8,144),30),(25,(44,83))),147),(22,151)),((12,(51,(108,129))),145)),((31,85),96)),(((76,90),99),(101,152))),(86,149)),110),125)),139),((((((11,34),140),(49,113)),((88,89),(102,128))),(24,32)),61)),(73,81)),((((((13,127),(((37,98),112),142)),137),(29,120)),((63,(84,87)),138)),(14,26))),((((9,57),130),(23,54)),((((10,(119,122)),((((28,69),111),116),((38,68),118))),66),(53,70)))),(15,(74,95))),((((((4,46),7),17),(19,41)),((20,100),(45,(80,124)))),(67,133))),(((((39,79),65),93),(((40,77),143),117)),148))),((6,71),(((((42,(50,115)),134),59),(114,135)),((43,105),(75,82))))),(21,((35,106),123))),(18,(58,92))),62),(((16,47),(48,150)),(104,146))),(((52,109),78),103));
 402: 1 -18301.28906 -18516.11964 (0,(((((((((1,121),132),107),(((3,72),((((56,60),131),141),94)),(27,(55,126)))),(((((((((((2,5),((33,64),(36,91))),(97,136)),(((((((11,34),140),(49,113)),((88,89),(102,128))),(24,32)),61),139)),((((((((((((8,30),144),147),(25,(44,83))),(22,151)),(12,((51,108),129))),145),((31,85),96)),(((76,90),99),(101,152))),(86,149)),110),125)),(73,81)),((((13,127),(((37,98),112),142)),(((29,120),137),((63,(84,87)),138))),(14,26))),((((9,57),130),(23,54)),((((10,(119,122)),((((28,69),111),116),((38,68),118))),66),(53,70)))),(15,(74,95))),((((((4,7),46),17),(19,41)),((20,100),(45,(80,124)))),(67,133))),(((((39,79),65),93),(((40,77),143),117)),148))),(((6,71),(((((42,(50,115)),134),59),(114,135)),((43,105),(75,82)))),(21,((35,106),123)))),(18,(58,92))),(((16,47),(48,150)),(104,146))),62),(((52,109),78),103));
 403: 2 -19106.39453 -18549.57101 (0,((((((((((((1,121),132),107),((((3,72),(((56,60),131),141)),94),(27,(55,126)))),(((((((((2,5),((33,64),(36,91))),(97,136)),((((((11,(34,140)),(49,113)),((88,89),(102,128))),(24,32)),61),139)),((((((((((8,(30,144)),147),(44,83)),25),(22,151)),((12,(((51,129),108),145)),(31,(85,96)))),(((76,90),99),(101,152))),(86,149)),110),125)),(((((13,127),(((37,98),112),142)),((29,120),137)),((63,(84,87)),138)),(14,26))),(73,81)),(((9,57),130),(((((10,((((28,69),111),116),(38,(68,118)))),66),(119,122)),(23,54)),(53,70)))),((15,74),95))),(((((((4,7),46),17),(19,41)),((20,100),((45,80),124))),(67,133)),(((39,(65,79)),(((40,77),143),(117,148))),93))),(((6,71),(18,(58,92))),(21,((35,106),123)))),(((((42,134),(50,115)),59),(114,135)),((43,105),(75,82)))),62),(16,47)),((48,150),(104,146))),103),((52,109),78));
 404: 1 -17198.91406 -18513.6623 (0,((((((((((1,121),132),107),((((3,72),(((56,60),141),131)),94),(27,(55,126)))),((((((((((((2,5),((33,64),(36,91))),(97,136)),(((((((((((8,144),30),(25,(44,83))),147),(22,151)),((12,(51,(108,129))),145)),((31,85),96)),(((76,90),99),(101,152))),(86,149)),110),125)),139),((((((11,34),140),(49,113)),(24,32)),((88,89),(102,128))),61)),(73,81)),((((13,127),(((37,98),112),142)),(((29,120),137),((63,(84,87)),138))),(14,26))),((((9,57),130),(23,54)),((((10,(119,122)),((((28,69),111),116),((38,68),118))),66),(53,70)))),(15,(74,95))),((((((4,46),7),17),(19,41)),((20,100),(45,(80,124)))),(67,133))),(((((39,79),65),93),((40,77),(117,143))),148))),((6,71),(((((42,(50,115)),134),59),(114,135)),((43,105),(75,82))))),(21,((35,106),123))),(18,(58,92))),62),(((16,47),(48,150)),(104,146))),(((52,109),78),103));
 405: 1 -18274.54688 -18513.15972 (0,((((((((((1,121),132),107),((((3,72),(((56,60),131),141)),94),(27,(55,126)))),((((((((((((2,5),((33,64),(36,91))),(97,136)),((((((11,(34,140)),(49,113)),((88,89),(102,128))),(24,32)),61),139)),(((((((((((8,144),30),(25,(44,83))),147),(22,151)),(12,(((51,108),129),145))),(31,(85,96))),(((76,90),99),(101,152))),(86,149)),110),125)),(73,81)),((((13,127),(((37,98),112),142)),(((29,120),137),((63,(84,87)),138))),(14,26))),((((9,130),57),(23,54)),((((10,(119,122)),((((28,69),111),116),((38,68),118))),66),(53,70)))),((15,74),95)),(67,133)),(((((4,46),7),17),(19,41)),((20,100),(45,(80,124))))),((((39,(65,79)),93),(((40,77),143),117)),148))),((6,71),(((((42,(50,115)),134),59),(114,135)),((43,105),(75,82))))),(21,((35,106),123))),(18,(58,92))),62),((16,47),((48,150),(104,146)))),(((52,109),78),103));
 406: 1 -18973.07031 -18519.6384 (0,(((((((((((1,121),132),107),((((3,72),(((56,60),131),141)),94),(27,(55,126)))),(((((((((2,5),((33,64),(36,91))),(97,136)),((((((11,(34,140)),(49,113)),((88,89),(102,128))),(24,32)),61),139)),(((((((((((8,144),30),(25,(44,83))),147),(22,151)),((12,((51,108),129)),145)),((31,96),85)),(((76,90),99),(101,152))),(86,149)),110),125)),(73,81)),((((((13,127),((37,98),112)),142),((63,(84,87)),138)),((29,120),137)),(14,26))),((((9,130),57),(23,54)),((((10,((((28,69),111),116),((38,68),118))),66),(119,122)),(53,70)))),((15,74),95))),(((((((4,7),46),17),(19,41)),((20,100),(45,(80,124)))),(67,133)),((((((39,65),79),93),117),((40,77),143)),148))),((6,71),(((((42,(50,115)),134),59),(114,135)),((43,105),(75,82))))),(21,((35,106),123))),(18,(58,92))),62),(((16,47),(48,150)),(104,146))),(((52,109),78),103));
 407: 1 -17383.57812 -18514.317 (0,(((((((((1,121),132),107),((((3,72),(((56,60),131),141)),94),(27,(55,126)))),(((((((((((2,5),((33,64),(36,91))),(97,136)),((((((11,(34,140)),(49,113)),((88,89),(102,128))),(24,32)),61),139)),((((((((((8,144),30),147),(25,(44,83))),(22,151)),((12,((51,(108,129)),145)),((31,85),96))),(((76,90),99),(101,152))),(86,149)),110),125)),(73,81)),((((13,127),(((37,98),112),142)),(((29,120),137),((63,(84,87)),138))),(14,26))),((((9,130),57),(23,54)),((((10,(((28,(69,111)),116),((38,118),68))),66),(119,122)),(53,70)))),(15,(74,95))),((((((4,7),46),17),(19,41)),((20,100),((45,124),80))),(67,133))),((((((39,79),65),93),117),((40,77),143)),148))),((18,(58,92)),(21,((35,106),123)))),((6,71),(((((42,(50,115)),134),59),(114,135)),((43,105),(75,82))))),62),(((16,47),(48,150)),(104,146))),(((52,109),78),103));
 408: 2 -18885.0293 -18515.49137 (0,(((((((((1,121),132),107),((((3,72),(((56,60),141),131)),94),(27,(55,126)))),(((((((((((2,5),((33,64),(36,91))),(97,136)),((((((11,(34,140)),(49,113)),((88,89),(102,128))),(24,32)),61),139)),(((((((((((8,30),144),147),(25,(44,83))),(22,151)),(12,((51,(108,129)),145))),((31,96),85)),(((76,90),99),(101,152))),(86,149)),110),125)),((((13,127),(((37,98),112),142)),(((29,120),137),((63,(84,87)),138))),(14,26))),(73,81)),((((9,57),130),(23,54)),((((10,((((28,69),111),116),((38,68),118))),66),(119,122)),(53,70)))),((15,74),95)),((((((4,46),7),17),(19,41)),((20,100),(45,(80,124)))),(67,133))),(((((39,65),79),93),(((40,77),143),117)),148))),((6,71),(((((42,(50,115)),134),59),(114,135)),((43,105),(75,82))))),((18,(58,92)),(21,((35,106),123)))),62),(((16,47),(48,150)),(104,146))),(((52,109),78),103));
 409: 1 -18703.30859 -18518.4053 (0,((((((((((1,121),132),107),((((3,72),(((56,60),131),141)),94),(27,(55,126)))),((((((((2,5),((36,91),(97,136))),((33,64),139)),((((((11,140),34),(49,113)),((88,89),(102,128))),(24,32)),61)),(((((((((((8,30),144),(25,(44,83))),147),(22,151)),(((12,((51,108),129)),((31,85),96)),145)),(((76,90),99),(101,152))),(86,149)),110),125),((((((9,130),57),((((10,((((28,69),111),116),(38,(68,118)))),66),(119,122)),(53,70))),(23,54)),((((13,127),(((37,98),112),142)),(((29,120),137),((63,(84,87)),138))),(14,26))),(73,81)))),(15,(74,95))),((((((4,7),46),17),(19,41)),((20,100),((45,124),80))),(67,133))),((((39,65),79),((((40,77),143),117),148)),93))),((6,71),(((((42,(50,115)),134),59),(114,135)),((43,105),(75,82))))),(21,((35,106),123))),(18,(58,92))),62),(((16,47),(48,150)),(104,146))),(((52,109),78),103));
 410: 2 -18383.16016 -18516.32943 (0,((((((((((1,121),132),107),((((3,72),(((56,60),141),131)),94),(27,(55,126)))),(((((((((((2,5),((33,64),(36,91))),(97,136)),((((((11,34),140),(49,113)),((88,89),(102,128))),(24,32)),(61,139))),(((((((((((8,144),30),(25,(44,83))),147),(22,151)),((12,145),(51,(108,129)))),((31,85),96)),(((76,90),99),(101,152))),(86,149)),110),125)),(73,81)),((((13,127),(((37,98),112),142)),(((29,120),137),((63,(84,87)),138))),(14,26))),((((9,130),57),(23,54)),((((10,(119,122)),((((28,69),111),116),((38,68),118))),66),(53,70)))),((15,74),95)),((((((4,7),46),17),(19,41)),((20,100),((45,124),80))),(67,133))),(((((39,79),65),93),(((40,77),143),117)),148))),((6,71),(((((42,(50,115)),134),59),(114,135)),((43,105),(75,82))))),(21,((35,106),123))),(18,(58,92))),62),(((16,47),(48,150)),(104,146))),(((52,109),78),103));
 411: 1 -18258.05078 -18521.59295 (0,((((((((((1,121),132),107),((((3,72),(((56,60),141),131)),94),(27,(55,126)))),(((((((((2,5),((36,91),(97,136))),(33,64)),139),(((((((((((8,144),30),147),(25,(44,83))),(22,151)),((12,(((31,96),85),(51,(108,129)))),145)),(((76,90),99),(101,152))),(86,149)),110),125),(((((((9,57),130),(((10,((((28,111),69),116),((38,68),118))),66),(119,122))),(53,70)),(23,54)),((((13,127),(((37,98),112),142)),(((29,120),137),((63,(84,87)),138))),(14,26))),(73,81)))),(((((11,(34,140)),(49,113)),((88,89),(102,128))),(24,32)),61)),((15,74),95)),((((((4,46),7),17),(19,41)),((20,100),(45,(80,124)))),(67,133))),((((39,79),65),((((40,77),143),148),117)),93))),((6,71),(((((42,(50,115)),134),59),(114,135)),((43,105),(75,82))))),(21,((35,106),123))),(18,(58,92))),62),(((16,47),(48,150)),(104,146))),(((52,109),78),103));
 412: 1 -18312.72656 -18511.94276 (0,((((((((((1,121),132),107),((((3,72),(((56,60),131),141)),94),(27,(55,126)))),(((((((((((2,5),((33,64),(36,91))),(97,136)),(((((((11,34),140),(49,113)),(24,32)),((88,89),(102,128))),61),139)),((((((((((8,144),30),(25,(44,83))),147),(22,151)),((12,((51,(108,129)),145)),((31,96),85))),(((76,90),99),(101,152))),(86,149)),110),125)),(73,81)),((((13,127),(((37,98),112),142)),(((29,120),137),((63,(84,87)),138))),(14,26))),((((9,57),130),(23,54)),((((10,(119,122)),(((28,(69,111)),116),(38,(68,118)))),66),(53,70)))),((15,74),95)),((((((4,46),7),17),(19,41)),((20,100),(45,(80,124)))),(67,133))),(((((39,65),79),93),((40,77),(117,143))),148))),((6,71),(((((42,(50,115)),134),59),(114,135)),((43,105),(75,82))))),(21,((35,106),123))),(18,(58,92))),62),(((16,47),(48,150)),(104,146))),(((52,109),78),103));
 413: 1 -18955.32422 -18513.80368 (0,(((((((((((1,121),132),107),((((3,72),(((56,60),141),131)),94),(27,(55,126)))),(((((39,79),65),93),(((40,77),143),117)),148)),(((((((((((2,5),((33,64),(36,91))),(97,136)),((((((((((8,(30,144)),147),(25,(44,83))),(22,151)),((12,((51,108),129)),145)),((31,96),85)),(((76,90),99),(101,152))),(86,149)),110),125)),139),(((((11,(34,140)),(49,113)),(24,32)),((88,89),(102,128))),61)),(73,81)),((((13,127),(((37,98),112),142)),(((29,120),137),((63,(84,87)),138))),(14,26))),((((9,57),130),(23,54)),((((10,((((28,111),69),116),((38,118),68))),66),(119,122)),(53,70)))),(15,(74,95))),((((((4,7),46),17),(19,41)),((20,100),((45,124),80))),(67,133)))),((6,71),(((((42,(50,115)),134),59),(114,135)),((43,105),(75,82))))),(21,((35,106),123))),(18,(58,92))),62),(((16,47),(48,150)),(104,146))),(((52,109),78),103));
 414: 1 -18559.125 -18519.01605 (0,((((((((((1,121),132),107),((((3,72),(((56,60),131),141)),94),(27,(55,126)))),(((((((((((((2,5),((33,64),(36,91))),(97,136)),((((((((((((8,30),144),(25,(44,83))),147),(22,151)),(12,(51,(108,129)))),145),((31,85),96)),(((76,90),99),(101,152))),(86,149)),110),125)),139),((((((11,34),140),(49,113)),(24,32)),((88,89),(102,128))),61)),(73,81)),((((13,127),((37,98),(112,142))),(((29,120),137),((63,(84,87)),138))),(14,26))),((((9,130),57),(23,54)),((((10,((((28,69),111),116),((38,68),118))),66),(119,122)),(53,70)))),((15,74),95)),(67,133)),(((((4,46),7),17),(19,41)),((20,100),(45,(80,124))))),(((((39,65),79),93),(((40,77),143),117)),148))),((6,71),(((((42,(50,115)),134),59),(114,135)),((43,105),(75,82))))),(21,((35,106),123))),(18,(58,92))),62),(((16,47),(48,150)),(104,146))),(((52,109),78),103));
 415: 2 -17507.19141 -18510.64568 (0,((((((((((1,121),132),107),((((3,72),(((56,60),131),141)),94),(27,(55,126)))),(((((((((((2,5),((33,64),(36,91))),(97,136)),((((((11,(34,140)),(49,113)),((88,89),(102,128))),(24,32)),61),139)),(((((((((((((8,144),30),(25,(44,83))),147),(22,151)),((51,108),129)),145),12),((31,96),85)),(((76,90),99),(101,152))),(86,149)),110),125)),(73,81)),((((13,127),(((37,98),112),142)),(((29,120),137),((63,(84,87)),138))),(14,26))),((((9,130),57),(23,54)),((((10,(119,122)),((((28,69),111),116),((38,68),118))),66),(53,70)))),((15,74),95)),((((((4,46),7),17),(19,41)),((20,100),(45,(80,124)))),(67,133))),(((((39,65),79),93),((40,77),(117,143))),148))),((6,71),(((((42,(50,115)),134),59),(114,135)),((43,105),(75,82))))),(21,((35,106),123))),(18,(58,92))),62),(((16,47),(48,150)),(104,146))),(((52,109),78),103));
 416: 1 -18518.26758 -18521.59295 (0,((((((((((1,121),132),107),((((3,72),(((56,60),141),131)),94),(27,(55,126)))),(((((((((2,5),((36,91),(97,136))),(33,64)),139),(((((((((((8,144),30),147),(25,(44,83))),(22,151)),((12,(((31,96),85),(51,(108,129)))),145)),(((76,90),99),(101,152))),(86,149)),110),125),(((((((9,57),130),(((10,((((28,111),69),116),((38,68),118))),66),(119,122))),(53,70)),(23,54)),((((13,127),(((37,98),112),142)),(((29,120),137),((63,(84,87)),138))),(14,26))),(73,81)))),(((((11,(34,140)),(49,113)),((88,89),(102,128))),(24,32)),61)),((15,74),95)),((((((4,46),7),17),(19,41)),((20,100),(45,(80,124)))),(67,133))),((((39,79),65),((((40,77),143),148),117)),93))),((6,71),(((((42,(50,115)),134),59),(114,135)),((43,105),(75,82))))),(21,((35,106),123))),(18,(58,92))),62),(((16,47),(48,150)),(104,146))),(((52,109),78),103));
 417: 2 -17310.9082 -18535.49952 (0,((((((((((1,121),132),107),((((3,72),(((56,60),131),141)),94),(27,(55,126)))),((((((((((((2,5),((33,64),(36,91))),(97,136)),(((((((((((8,30),144),(25,(44,83))),147),(22,151)),(12,((51,108),129))),145),(((31,96),85),(((76,90),99),(101,152)))),(86,149)),110),125)),139),(((((11,(34,140)),(49,113)),(24,32)),((88,89),(102,128))),61)),(73,81)),((((13,127),(((37,98),112),142)),(((29,120),137),((63,(84,87)),138))),(14,26))),((((9,130),57),(23,54)),((((10,(119,122)),((((28,111),69),116),((38,118),68))),66),(53,70)))),((15,74),95)),((((((4,7),46),17),(19,41)),((20,100),((45,124),80))),(67,133))),((((39,(65,79)),93),(((40,77),143),117)),148))),((6,71),(((((42,(50,115)),134),59),(114,135)),((43,105),(75,82))))),(21,((35,106),123))),(18,(58,92))),62),(((16,47),(48,150)),(104,146))),(((52,109),78),103));
 418: 2 -19816.25 -18528.19347 (0,((((((((((1,121),132),107),((((3,72),(((56,60),131),141)),94),(27,(55,126)))),((6,71),(((((42,(50,115)),134),59),(114,135)),((43,105),(75,82))))),(((((((((((2,5),((33,64),(36,91))),(97,136)),(((((11,(34,140)),(49,113)),((24,32),((88,89),(102,128)))),61),139)),((((((((((((8,30),144),(25,(44,83))),147),(22,151)),(12,((51,108),129))),145),((31,96),85)),(((76,90),99),(101,152))),(86,149)),110),125)),(73,81)),((((13,127),(((37,98),112),142)),(((29,120),137),((63,(84,87)),138))),(14,26))),((((9,57),130),(23,54)),((((10,(119,122)),((((28,69),111),116),((38,118),68))),66),(53,70)))),((15,74),95)),((((((4,7),46),17),(19,41)),((20,100),(45,(80,124)))),(67,133))),((((39,(65,79)),93),(((40,77),143),117)),148))),(((18,58),92),(21,((35,106),123)))),(104,146)),((16,47),(48,150))),62),(((52,109),78),103));
 419: 1 -18220.39258 -18526.68572 (0,(((((((((1,121),132),107),(((3,72),((((56,60),131),141),94)),(27,(55,126)))),((((((((((((2,5),((33,64),(36,91))),(97,136)),(((((((((((8,30),144),147),(25,(44,83))),(22,151)),(12,(((51,108),129),145))),((31,96),85)),(((76,90),99),(101,152))),(86,149)),110),125)),139),((((((11,34),140),(49,113)),((88,89),(102,128))),(24,32)),61)),(73,81)),((((13,127),(((37,98),112),142)),(((29,120),137),((63,(84,87)),138))),(14,26))),((((9,57),130),(23,54)),((((10,(((((28,69),111),116),68),(38,118))),66),(119,122)),(53,70)))),((15,74),95)),((((((4,7),46),17),(19,41)),((20,100),(45,(80,124)))),(67,133))),((((((39,79),65),93),117),((40,77),143)),148))),(((6,71),(((((42,134),(50,115)),59),(114,135)),((43,105),(75,82)))),(21,((35,106),123)))),((18,92),58)),62),((16,47),((48,150),(104,146)))),(((52,109),78),103));
 420: 4 -19157.36328 -18518.66379 (0,((((((((((1,121),132),107),((((3,72),(((56,60),141),131)),94),(27,(55,126)))),((((((((((((2,5),((33,64),(36,91))),(97,136)),((((((((((((8,144),30),(25,(44,83))),147),151),22),((12,(51,(108,129))),145)),((31,85),96)),(((76,90),99),(101,152))),(86,149)),110),125)),139),((((((11,34),140),(49,113)),(24,32)),((88,89),(102,128))),61)),(73,81)),((((13,127),(((37,98),112),142)),(((29,120),137),((63,(84,87)),138))),(14,26))),((((9,57),130),(23,54)),((((10,(119,122)),((((28,69),111),116),((38,68),118))),66),(53,70)))),(15,(74,95))),((((((4,46),7),17),(19,41)),((20,100),(45,(80,124)))),(67,133))),(((((39,79),65),93),(((40,77),143),117)),148))),((6,71),(((((42,(50,115)),134),59),(114,135)),((43,105),(75,82))))),(21,((35,106),123))),(18,(58,92))),62),(((16,47),(48,150)),(104,146))),(((52,109),78),103));
 421: 1 -18917.35156 -18513.01305 (0,((((((((((1,121),132),107),((((3,72),(((56,60),131),141)),94),(27,(55,126)))),(((((((((((2,5),((33,64),(36,91))),(97,136)),(((((((11,34),140),(49,113)),((88,89),(102,128))),(24,32)),61),139)),(((((((((((8,30),144),147),25),(44,83)),(22,151)),((12,((51,(108,129)),145)),((31,96),85))),(((76,90),99),(101,152))),(86,149)),110),125)),(73,81)),((((13,127),(((37,98),112),142)),(((29,120),137),((63,(84,87)),138))),(14,26))),((((9,130),57),(23,54)),((((10,((((28,69),111),116),((38,68),118))),66),(119,122)),(53,70)))),((15,74),95)),((((((4,46),7),17),(19,41)),((20,100),(45,(80,124)))),(67,133))),(((((39,65),79),93),((40,77),(117,143))),148))),((6,71),(((((42,(50,115)),134),59),(114,135)),((43,105),(75,82))))),(21,((35,106),123))),(18,(58,92))),62),((16,47),((48,150),(104,146)))),(((52,109),78),103));
 422: 1 -18912.72266 -18521.4244 (0,((((((((((1,121),132),107),((((3,72),(((56,60),141),131)),94),(27,(55,126)))),((((((((((((2,5),((33,64),(36,91))),(97,136)),(((((((((((8,144),30),(25,(44,83))),147),(22,151)),(12,(((51,108),129),145))),((31,96),85)),(((76,90),99),(101,152))),(86,149)),110),125)),139),(((((11,(34,140)),(49,113)),((88,89),(102,128))),(24,32)),61)),((((13,127),(((37,98),112),142)),(((29,120),137),((63,(84,87)),138))),(14,26))),(73,81)),((((9,130),57),((((10,((((28,111),69),116),((38,68),118))),66),(119,122)),(53,70))),(23,54))),(15,(74,95))),((((((4,46),7),17),(19,41)),((20,100),((45,124),80))),(67,133))),((((((39,65),79),93),117),((40,77),143)),148))),((6,71),(((((42,(50,115)),134),59),(114,135)),((43,105),(75,82))))),(21,((35,106),123))),(18,(58,92))),62),(((16,47),(48,150)),(104,146))),(((52,109),78),103));
 423: 1 -18447.58984 -18516.4562 (0,(((((((((((1,121),132),107),((((3,72),(((56,60),141),131)),94),(27,(55,126)))),(((((2,5),(((33,64),(36,91)),(97,136))),(((((11,(34,140)),(49,113)),((24,32),((88,89),(102,128)))),61),139)),(((((((((((8,144),30),147),(25,(44,83))),(22,151)),((12,((((31,85),96),108),(51,129))),145)),(((76,90),99),(101,152))),(86,149)),110),125),((((((9,57),130),((((10,((((28,69),111),116),((38,68),118))),66),(119,122)),(53,70))),(23,54)),((((13,127),(((37,98),112),142)),(((29,120),137),((63,(84,87)),138))),(14,26))),(73,81)))),(15,(74,95)))),(((((((4,46),7),17),(19,41)),((20,100),(45,(80,124)))),(67,133)),((((((39,65),79),93),117),((40,77),143)),148))),((6,71),(((((42,(50,115)),134),59),(114,135)),((43,105),(75,82))))),(21,((35,106),123))),(18,(58,92))),62),(((16,47),(48,150)),(104,146))),(((52,109),78),103));
 424: 1 -18985.83984 -18519.41308 (0,(((((((((1,121),132),107),((((3,72),(((56,60),141),131)),94),(27,(55,126)))),(((((((((((2,5),((33,64),(36,91))),(97,136)),((((((11,34),140),(49,113)),((88,89),(102,128))),(24,32)),(61,139))),(((((((((((8,144),30),147),(25,(44,83))),(22,151)),((12,(51,(108,129))),145)),((31,85),96)),(((76,90),99),(101,152))),(86,149)),110),125)),(73,81)),((((13,127),(((37,98),112),142)),(((29,120),137),((63,(84,87)),138))),(14,26))),((((9,130),57),(23,54)),((((10,(119,122)),((((28,111),69),116),((38,68),118))),66),(53,70)))),(15,(74,95))),((((((4,46),7),17),(19,41)),((20,100),((45,124),80))),(67,133))),((((((39,79),65),93),117),((40,77),143)),148))),((6,71),(((((42,(50,115)),134),59),(114,135)),((43,105),(75,82))))),((18,(58,92)),(21,((35,106),123)))),(((16,47),(48,150)),(104,146))),62),(((52,109),78),103));
 425: 5 -18011.44531 -18516.73363 (0,(((((((((1,121),132),107),((((3,72),(((56,60),131),141)),94),(27,(55,126)))),(((((((((((2,5),((33,64),(36,91))),(97,136)),((((((11,(34,140)),(49,113)),((88,89),(102,128))),(24,32)),61),139)),((((((((((((8,30),144),(25,(44,83))),147),(22,151)),(12,((51,108),129))),145),((31,96),85)),(((76,90),99),(101,152))),(86,149)),110),125)),(73,81)),((((13,127),(((37,98),112),142)),(((29,120),137),((63,(84,87)),138))),(14,26))),((((9,57),130),(23,54)),((((10,(119,122)),((((28,69),111),116),((38,118),68))),66),(53,70)))),((15,74),95)),((((((4,7),46),17),(19,41)),((20,100),(45,(80,124)))),(67,133))),(((((39,65),79),(((40,77),143),117)),93),148))),((6,71),(((((42,(50,115)),134),59),(114,135)),((43,105),(75,82))))),((18,(58,92)),(21,((35,106),123)))),62),(((16,47),(48,150)),(104,146))),(((52,109),78),103));
 426: 1 -18879.48438 -18516.0867 (0,((((((((((1,121),132),107),((((3,72),(((56,60),141),131)),94),(27,(55,126)))),((((((((((((2,5),((33,64),(36,91))),(97,136)),(((((((((((8,144),30),(25,(44,83))),147),(22,151)),((12,(51,(108,129))),145)),((31,85),96)),(((76,90),99),(101,152))),(86,149)),110),125)),139),(((((11,34),140),(49,113)),((24,32),((88,89),(102,128)))),61)),(73,81)),(((((13,127),(((37,98),112),142)),((29,120),137)),((63,(84,87)),138)),(14,26))),((((9,57),130),(23,54)),((((10,(119,122)),((((28,69),111),116),((38,68),118))),66),(53,70)))),(15,(74,95))),((((((4,46),7),17),(19,41)),((20,100),(45,(80,124)))),(67,133))),(((((39,79),65),93),(((40,77),143),117)),148))),((6,71),(((((42,(50,115)),134),59),(114,135)),((43,105),(75,82))))),(21,((35,106),123))),(18,(58,92))),62),(((16,47),(48,150)),(104,146))),(((52,109),78),103));
 427: 1 -18390.67578 -18513.66586 (0,((((((((((1,121),132),107),((((3,72),(((56,60),131),141)),94),(27,(55,126)))),(((((((((((2,5),(((33,64),(36,91)),(97,136))),((((((11,34),140),(49,113)),((24,32),((88,89),(102,128)))),61),139)),(((((((((((8,(30,144)),(25,(44,83))),147),(22,151)),(12,((51,108),129))),145),((31,85),96)),(((76,90),99),(101,152))),(86,149)),110),125)),(73,81)),((((13,127),(((37,98),112),142)),(((29,120),137),((63,(84,87)),138))),(14,26))),((((9,57),130),(23,54)),((((10,(119,122)),((((28,69),111),116),((38,68),118))),66),(53,70)))),((15,74),95)),(67,133)),(((((4,46),7),17),(19,41)),((20,100),((45,124),80)))),(((((39,79),65),93),((40,77),(117,143))),148))),((6,71),(((((42,(50,115)),134),59),(114,135)),((43,105),(75,82))))),(21,((35,106),123))),(18,(58,92))),62),((16,47),((48,150),(104,146)))),(((52,109),78),103));
 428: 1 -18054.53125 -18514.35647 (0,(((((((((1,121),132),107),((((3,72),(((56,60),141),131)),94),(27,(55,126)))),((((((((2,5),(((33,64),(36,91)),(97,136))),139),((((((11,34),140),(49,113)),((88,89),(102,128))),(24,32)),61)),(((((((((((8,(30,144)),(25,(44,83))),147),(22,151)),((12,145),(51,(108,129)))),((31,85),96)),(((76,90),99),(101,152))),(86,149)),110),125),((((((9,57),130),((((10,((((28,111),69),116),((38,118),68))),66),(119,122)),(53,70))),(23,54)),((((13,127),(((37,98),112),142)),(((29,120),137),((63,(84,87)),138))),(14,26))),(73,81)))),(15,(74,95))),((((((4,7),46),17),(19,41)),((20,100),((45,124),80))),(67,133))),((((39,(65,79)),93),((40,77),(117,143))),148))),((6,71),(((((42,(50,115)),134),59),(114,135)),((43,105),(75,82))))),((18,(58,92)),(21,((35,106),123)))),(((16,47),(48,150)),(104,146))),62),(((52,109),78),103));
 429: 1 -17268.23242 -18517.72085 (0,(((((((((((1,121),132),107),((((3,72),(((56,60),141),131)),94),(27,(55,126)))),(((((((((2,5),((33,64),(36,91))),(97,136)),(((((((11,34),140),(49,113)),((88,89),(102,128))),(24,32)),61),139)),((((((((((((8,30),144),147),(25,(44,83))),(22,151)),(12,(51,(108,129)))),145),((31,85),96)),(((76,90),99),(101,152))),(86,149)),110),125)),(73,81)),((((13,127),((37,98),(112,142))),(((29,120),137),((63,(84,87)),138))),(14,26))),((((9,57),130),(23,54)),((((10,((((28,111),69),116),((38,118),68))),66),(119,122)),(53,70)))),(15,(74,95)))),(((((((4,46),7),17),(19,41)),((20,100),((45,124),80))),(67,133)),(((((39,79),65),93),(((40,77),143),117)),148))),((6,71),(((((42,(50,115)),134),59),(114,135)),((43,105),(75,82))))),(21,((35,106),123))),(18,(58,92))),62),(((16,47),(48,150)),(104,146))),(((52,109),78),103));
 430: 1 -17104.79297 -18512.9427 (0,((((((((((1,121),132),107),((((3,72),(((56,60),141),131)),94),(27,(55,126)))),(((((((((((2,5),((33,64),(36,91))),(97,136)),(((((((11,34),140),(49,113)),((88,89),(102,128))),(24,32)),61),139)),((((((((((((8,144),30),(25,(44,83))),147),(22,151)),(12,((51,108),129))),145),((31,85),96)),(((76,90),99),(101,152))),(86,149)),110),125)),(73,81)),((((13,127),(((37,98),112),142)),(((29,120),137),((63,(84,87)),138))),(14,26))),((((9,130),57),(23,54)),((((10,((((28,111),69),116),((38,68),118))),66),(119,122)),(53,70)))),((15,74),95)),((((((4,46),7),17),(19,41)),((20,100),((45,124),80))),(67,133))),(((((39,79),65),93),((40,77),(117,143))),148))),((6,71),(((((42,(50,115)),134),59),(114,135)),((43,105),(75,82))))),(21,((35,106),123))),(18,(58,92))),(((16,47),(48,150)),(104,146))),62),(((52,109),78),103));
 431: 2 -17461.45898 -18513.16113 (0,((((((((((1,121),132),107),((((3,72),(((56,60),141),131)),94),(27,(55,126)))),((((((((((((2,5),((33,64),(36,91))),(97,136)),139),(((((11,(34,140)),(49,113)),((88,89),(102,128))),(24,32)),61)),((((((((((((8,30),144),147),(25,(44,83))),(22,151)),(((51,108),129),145)),12),((31,96),85)),(((76,90),99),(101,152))),(86,149)),110),125)),(73,81)),((((13,127),(((37,98),112),142)),(((29,120),137),((63,(84,87)),138))),(14,26))),((((9,130),57),(23,54)),((((10,(((28,(69,111)),116),((38,68),118))),66),(119,122)),(53,70)))),((15,74),95)),((((((4,7),46),17),(19,41)),((20,100),((45,124),80))),(67,133))),(((((((39,65),79),93),148),(40,77)),117),143))),((6,71),(((((42,(50,115)),134),59),(114,135)),((43,105),(75,82))))),(21,((35,106),123))),(18,(58,92))),62),(((16,47),(48,150)),(104,146))),(((52,109),78),103));
 432: 1 -19198.22656 -18521.69637 (0,(((((((((1,121),132),107),((((3,72),(((56,60),141),131)),94),(27,(55,126)))),((((((((((((((2,5),((33,64),(36,91))),(97,136)),((((((((((8,(30,144)),(25,(44,83))),147),(22,151)),(12,(((51,108),129),145))),((31,96),85)),(((76,90),99),(101,152))),(86,149)),110),125)),139),(((((11,(34,140)),(49,113)),((88,89),(102,128))),(24,32)),61)),(73,81)),((((13,127),(((37,98),112),142)),(((29,120),137),((63,(84,87)),138))),(14,26))),(23,54)),((((10,((((28,111),69),116),((38,68),118))),66),(119,122)),(53,70))),((9,130),57)),(15,(74,95))),((((((4,46),7),17),(19,41)),((20,100),((45,124),80))),(67,133))),((((((39,65),79),93),117),((40,77),143)),148))),((6,71),(((((42,(50,115)),134),59),(114,135)),((43,105),(75,82))))),(((18,92),58),(21,((35,106),123)))),62),((16,47),((48,150),(104,146)))),(((52,109),78),103));
 433: 1 -17479.39062 -18529.83889 (0,(((((((((1,121),132),107),((((3,72),(((56,60),131),141)),94),(27,(55,126)))),(((((((((((2,5),((33,64),(36,91))),(97,136)),((((((11,(34,140)),(49,113)),(24,32)),((88,89),(102,128))),61),139)),((((((((((((8,144),30),(25,(44,83))),147),(22,151)),(((51,108),129),145)),12),((31,96),85)),(((76,90),99),(101,152))),(86,149)),110),125)),(73,81)),((((13,127),(((37,98),112),142)),(((29,120),137),((63,(84,87)),138))),(14,26))),((((9,57),130),((((10,((((28,111),69),116),((38,68),118))),66),(119,122)),(53,70))),(23,54))),((15,74),95)),(((((39,79),65),93),((40,77),(117,143))),148)),((((((4,7),46),17),(19,41)),((20,100),(45,(80,124)))),(67,133)))),((6,71),(((((42,(50,115)),134),59),(114,135)),((43,105),(75,82))))),((((18,58),92),((35,106),123)),21)),62),(((16,47),(48,150)),(104,146))),(((52,109),103),78));
 434: 1 -17751.64062 -18517.11712 (0,((((((((((1,121),132),107),((((3,72),(((56,60),131),141)),94),(27,(55,126)))),(((((((((((((2,5),((33,64),(36,91))),(97,136)),((((((((((((8,30),144),(25,(44,83))),147),(22,151)),(12,(51,(108,129)))),145),((31,85),96)),(((76,90),99),(101,152))),(86,149)),110),125)),139),((((((11,34),140),(49,113)),(24,32)),((88,89),(102,128))),61)),(73,81)),(((((13,127),((37,98),112)),142),(((29,120),137),((63,(84,87)),138))),(14,26))),((((9,130),57),(23,54)),((((10,((((28,69),111),116),((38,68),118))),66),(119,122)),(53,70)))),((15,74),95)),(67,133)),(((((4,46),7),17),(19,41)),((20,100),(45,(80,124))))),(((((39,65),79),93),(((40,77),143),117)),148))),((6,71),(((((42,(50,115)),134),59),(114,135)),((43,105),(75,82))))),(21,((35,106),123))),(18,(58,92))),62),(((16,47),(48,150)),(104,146))),(((52,109),78),103));
 435: 1 -18509.63672 -18518.87123 (0,((((((((((1,121),132),107),((((3,72),(((56,60),141),131)),94),(27,(55,126)))),((((((((((((2,5),((33,64),(36,91))),(97,136)),139),(((((11,(34,140)),(49,113)),(24,32)),((88,89),(102,128))),61)),(73,81)),((((((((((8,30),144),147),(25,(44,83))),(22,151)),(12,(((31,85),96),(((51,108),129),145)))),(((76,90),99),(101,152))),(86,149)),110),125)),((((13,127),(((37,98),112),142)),(((29,120),137),((63,(84,87)),138))),(14,26))),((((9,130),57),(23,54)),((((10,(119,122)),((((28,111),69),116),((38,68),118))),66),(53,70)))),(15,(74,95))),((((((4,7),46),17),(19,41)),((20,100),((45,124),80))),(67,133))),((((((39,79),65),93),117),((40,77),143)),148))),((6,71),(((((42,(50,115)),134),59),(114,135)),((43,105),(75,82))))),(21,((35,106),123))),(18,(58,92))),62),(((16,47),(48,150)),(104,146))),(((52,109),78),103));
 436: 1 -18196.26562 -18512.89151 (0,(((((((((1,121),132),107),((((3,72),(((56,60),141),131)),94),(27,(55,126)))),((((((((((((2,5),((33,64),(36,91))),(97,136)),139),(((((11,(34,140)),(49,113)),(24,32)),((88,89),(102,128))),61)),((((((((((8,30),144),147),(25,(44,83))),(22,151)),(12,(((31,85),96),(((51,108),129),145)))),(((76,90),99),(101,152))),(86,149)),110),125)),(73,81)),((((13,127),(((37,98),112),142)),(((29,120),137),((63,(84,87)),138))),(14,26))),((((9,130),57),(23,54)),((((10,(119,122)),((((28,111),69),116),((38,68),118))),66),(53,70)))),(15,(74,95))),((((((4,7),46),17),(19,41)),((20,100),((45,124),80))),(67,133))),((((((39,79),65),93),117),((40,77),143)),148))),((6,71),(((((42,(50,115)),134),59),(114,135)),((43,105),(75,82))))),((18,(58,92)),(21,((35,106),123)))),62),(((16,47),(48,150)),(104,146))),(((52,109),78),103));
 437: 1 -19328.82031 -18532.59694 (0,((((((((1,121),132),107),((((((3,72),94),141),131),(56,60)),(27,(55,126)))),(((((((((((2,5),(((33,64),(36,91)),(97,136))),(((((((11,34),140),(49,113)),((88,89),(102,128))),(24,32)),61),139)),((((((((((((8,144),30),(25,(44,83))),147),(22,151)),((51,108),129)),(12,145)),((31,96),85)),(((76,90),99),(101,152))),(86,149)),110),125)),(73,81)),((((13,127),(((37,98),112),142)),(((29,120),137),((63,(84,87)),138))),(14,26))),(((9,(57,130)),(23,54)),((((10,((((28,69),111),116),((38,118),68))),66),(119,122)),(53,70)))),((15,74),95)),(67,133)),(((((4,7),46),17),(19,41)),((20,100),((45,124),80)))),(((((39,65),79),93),((40,77),(117,143))),148))),((6,71),(((((42,(50,115)),134),59),(114,135)),((43,105),(75,82))))),((18,(58,92)),(21,((35,106),123)))),(((16,47),(48,150)),(104,146))),(((52,109),78),(62,103)));
 438: 1 -18761.30859 -18516.60834 (0,((((((((((1,121),132),107),((((3,72),(((56,60),141),131)),94),(27,(55,126)))),((((((((2,5),((36,91),(97,136))),(33,64)),((((((((((((8,144),30),147),(25,(44,83))),(22,151)),((12,(((31,96),85),(51,(108,129)))),145)),(((76,90),99),(101,152))),(86,149)),110),125),((((((9,57),130),((((10,((((28,111),69),116),((38,68),118))),66),(119,122)),(53,70))),(23,54)),((((13,127),(((37,98),112),142)),(((29,120),137),((63,(84,87)),138))),(14,26))),(73,81))),139)),(((((11,(34,140)),(49,113)),((88,89),(102,128))),(24,32)),61)),((15,74),95)),((((((4,46),7),17),(19,41)),((20,100),(45,(80,124)))),(67,133))),((((39,79),65),((((40,77),143),148),117)),93))),((6,71),(((((42,(50,115)),134),59),(114,135)),((43,105),(75,82))))),(21,((35,106),123))),(18,(58,92))),62),(((16,47),(48,150)),(104,146))),(((52,109),78),103));
 439: 1 -17961.67188 -18529.18477 (0,((((((((((((1,121),132),107),((((3,72),(((56,60),141),131)),94),(27,(55,126)))),(((((((2,5),(((33,64),(36,91)),(97,136))),(((((((((((((8,30),144),147),(25,(44,83))),(22,151)),(((51,108),129),145)),12),((31,96),85)),(((76,90),99),(101,152))),(86,149)),110),125),((((((9,57),130),((((10,((((28,111),69),116),((38,68),118))),66),(119,122)),(53,70))),(23,54)),(((((13,127),(((37,98),112),142)),((29,120),137)),((63,(84,87)),138)),(14,26))),(73,81)))),139),61),(((11,(34,140)),(49,113)),((24,32),((88,89),(102,128))))),((15,74),95))),((((39,79),65),93),((((40,77),143),117),148))),((((((4,7),46),17),(19,41)),((20,100),(45,(80,124)))),(67,133))),((6,71),(((((42,(50,115)),134),59),(114,135)),((43,105),(75,82))))),(21,((35,106),123))),((18,58),92)),62),(((16,47),(48,150)),(104,146))),(((52,109),103),78));
 440: 4 -18396.46875 -18513.09027 (0,((((((((((1,121),132),107),((((3,72),94),(((56,60),131),141)),(27,(55,126)))),(((((((((((2,5),((33,64),(36,91))),(97,136)),((((((11,(34,140)),(49,113)),((88,89),(102,128))),(24,32)),61),139)),((((((((((((8,144),30),(25,(44,83))),147),(22,151)),((51,(108,129)),145)),12),((31,96),85)),(((76,90),99),(101,152))),(86,149)),110),125)),(73,81)),(((((13,127),((37,98),112)),142),(((29,120),137),((63,(84,87)),138))),(14,26))),((((9,130),57),(23,54)),((((10,(119,122)),((((28,111),69),116),((38,68),118))),66),(53,70)))),(15,(74,95))),((((((4,46),7),17),(19,41)),((20,100),((45,124),80))),(67,133))),((((39,65),79),((((40,77),143),117),148)),93))),((6,71),(((((42,(50,115)),134),59),(114,135)),((43,105),(75,82))))),(21,((35,106),123))),(18,(58,92))),62),(((16,47),(48,150)),(104,146))),(((52,109),78),103));
 441: 1 -19105.45703 -18513.78721 (0,((((((((((1,121),132),107),((((3,72),(((56,60),131),141)),94),(27,(55,126)))),(((((((((((2,5),((33,64),(36,91))),(97,136)),((((((11,(34,140)),(49,113)),((88,89),(102,128))),(24,32)),61),139)),((((((((((((8,30),144),(25,(44,83))),147),(22,151)),(12,((51,108),129))),145),((31,96),85)),(((76,90),99),(101,152))),(86,149)),110),125)),(73,81)),((((13,127),(((37,98),112),142)),(((29,120),137),((63,(84,87)),138))),(14,26))),((((9,57),130),(23,54)),((((10,(119,122)),((((28,69),111),116),((38,118),68))),66),(53,70)))),((15,74),95)),((((((4,7),46),17),(19,41)),((20,100),(45,(80,124)))),(67,133))),(((((39,65),79),93),(((40,77),143),117)),148))),((6,71),(((((42,(50,115)),134),59),(114,135)),((43,105),(75,82))))),((18,(58,92)),(21,((35,106),123)))),62),(((16,47),(48,150)),(104,146))),103),((52,109),78));
 442: 1 -18488.87305 -18512.7567 (0,(((((((((((1,121),132),107),((((3,72),(((56,60),131),141)),94),(27,(55,126)))),(((((((39,79),65),93),148),117),(40,77)),143)),(((((((2,5),(((33,64),(36,91)),(97,136))),139),(((((11,(34,140)),(49,113)),((88,89),(102,128))),(24,32)),61)),((((((((((((8,144),30),(25,(44,83))),147),(22,151)),((12,(51,(108,129))),145)),((31,85),96)),(((76,90),99),(101,152))),(86,149)),110),125),((((((9,130),57),((((10,((((28,111),69),116),((38,68),118))),66),(119,122)),(53,70))),(23,54)),((((13,127),(((37,98),112),142)),(((29,120),137),((63,(84,87)),138))),(14,26))),(73,81)))),((15,74),95)),((((((4,7),46),17),(19,41)),((20,100),((45,124),80))),(67,133)))),((6,71),(((((42,(50,115)),134),59),(114,135)),((43,105),(75,82))))),(21,((35,106),123))),(18,(58,92))),62),(((16,47),(48,150)),(104,146))),(((52,109),78),103));
 443: 1 -17594.49219 -18512.5208 (0,((((((((1,121),132),107),((((3,72),(((56,60),131),141)),94),(27,(55,126)))),((((((((2,5),(((33,64),(36,91)),(97,136))),139),(((((11,(34,140)),(49,113)),((88,89),(102,128))),(24,32)),61)),(((((((((((((8,30),144),147),(25,(44,83))),(22,151)),((51,108),129)),(12,145)),((31,96),85)),(((76,90),99),(101,152))),(86,149)),110),125),(((((9,(57,130)),((((10,((((28,69),111),116),((38,68),118))),66),(119,122)),(53,70))),(23,54)),((((13,127),(((37,98),112),142)),(((29,120),137),((63,(84,87)),138))),(14,26))),(73,81)))),((15,74),95)),((((((4,46),7),17),(19,41)),((20,100),(45,(80,124)))),(67,133))),(((((39,79),65),93),(((40,77),143),117)),148))),(((6,71),(((((42,(50,115)),134),59),(114,135)),((43,105),(75,82)))),((18,(58,92)),(21,((35,106),123))))),62),(((16,47),(48,150)),(104,146))),(((52,109),103),78));
 444: 1 -18834.85547 -18513.36938 (0,(((((((((1,121),132),107),((((3,72),(((56,60),131),141)),94),(27,(55,126)))),(((((((((((2,5),((33,64),(36,91))),(97,136)),((((((11,(34,140)),(49,113)),((88,89),(102,128))),(24,32)),61),139)),(((((((((((8,30),144),(25,(44,83))),147),(22,151)),((12,(51,(108,129))),145)),((31,96),85)),(((76,90),99),(101,152))),(86,149)),110),125)),(73,81)),((((13,127),(((37,98),112),142)),(((29,120),137),((63,(84,87)),138))),(14,26))),((((9,57),130),(23,54)),((((10,((((28,69),111),116),((38,68),118))),66),(119,122)),(53,70)))),(15,(74,95))),((((((4,46),7),17),(19,41)),((20,100),(45,(80,124)))),(67,133))),((((39,79),65),(((40,77),(117,143)),148)),93))),((6,71),(((((42,(50,115)),134),59),(114,135)),((43,105),(75,82))))),((18,(58,92)),(21,((35,106),123)))),62),(((16,47),(48,150)),(104,146))),(((52,109),78),103));
 445: 1 -17830.27344 -18513.79275 (0,(((((((((1,121),132),107),((((3,72),(((56,60),131),141)),94),(27,(55,126)))),(((((((((((2,5),((33,64),(36,91))),(97,136)),((((((11,(34,140)),(49,113)),((88,89),(102,128))),(24,32)),61),139)),((((((((((((8,30),144),147),(25,(44,83))),(22,151)),(12,(51,(108,129)))),145),((31,85),96)),(((76,90),99),(101,152))),(86,149)),110),125)),(73,81)),(((((13,127),(((37,98),112),142)),((29,120),137)),((63,(84,87)),138)),(14,26))),((((9,130),57),(23,54)),((((10,((((28,69),111),116),((38,68),118))),66),(119,122)),(53,70)))),(15,(74,95))),((((((4,7),46),17),(19,41)),((20,100),(45,(80,124)))),(67,133))),(((((((39,79),65),93),148),117),(40,77)),143))),((6,71),(((((42,(50,115)),134),59),(114,135)),((43,105),(75,82))))),((18,(58,92)),(21,((35,106),123)))),62),(((16,47),(48,150)),(104,146))),(((52,109),78),103));
 446: 1 -18278.35742 -18523.87185 (0,((((((((((1,121),132),107),((((3,72),(((56,60),141),131)),94),(27,(55,126)))),((((((((((((2,5),(((33,64),(36,91)),(97,136))),139),((((11,34),140),(49,113)),((24,32),((88,89),(102,128))))),61),((((((((((8,(30,144)),(25,(44,83))),147),(22,151)),((12,((51,108),129)),145)),((31,85),96)),(((76,90),99),(101,152))),(86,149)),110),125)),(73,81)),((((13,127),(((37,98),112),142)),(((29,120),137),((63,(84,87)),138))),(14,26))),((((9,57),130),(23,54)),((((10,66),((((28,69),111),116),((38,118),68))),(119,122)),(53,70)))),(15,(74,95))),((((((4,46),7),17),(19,41)),((20,100),((45,124),80))),(67,133))),(((((39,79),65),93),((40,77),(117,143))),148))),((6,71),(((((42,(50,115)),134),59),(114,135)),((43,105),(75,82))))),(21,((35,106),123))),(18,(58,92))),62),(((16,47),(48,150)),(104,146))),(((52,109),78),103));
 447: 1 -17771.80469 -18513.66586 (0,((((((((((1,121),132),107),((((3,72),(((56,60),131),141)),94),(27,(55,126)))),(((((((((((2,5),(((33,64),(36,91)),(97,136))),((((((11,34),140),(49,113)),((24,32),((88,89),(102,128)))),61),139)),(((((((((((8,(30,144)),(25,(44,83))),147),(22,151)),(12,((51,108),129))),145),((31,85),96)),(((76,90),99),(101,152))),(86,149)),110),125)),(73,81)),((((13,127),(((37,98),112),142)),(((29,120),137),((63,(84,87)),138))),(14,26))),((((9,57),130),(23,54)),((((10,(119,122)),((((28,69),111),116),((38,68),118))),66),(53,70)))),((15,74),95)),(67,133)),(((((4,46),7),17),(19,41)),((20,100),((45,124),80)))),(((((39,79),65),93),((40,77),(117,143))),148))),((6,71),(((((42,(50,115)),134),59),(114,135)),((43,105),(75,82))))),(21,((35,106),123))),(18,(58,92))),62),((16,47),((48,150),(104,146)))),(((52,109),78),103));
 448: 1 -18350.42969 -18518.87123 (0,((((((((((1,121),132),107),((((3,72),(((56,60),141),131)),94),(27,(55,126)))),((((((((((((2,5),((33,64),(36,91))),(97,136)),139),(((((11,(34,140)),(49,113)),(24,32)),((88,89),(102,128))),61)),(73,81)),((((((((((8,30),144),147),(25,(44,83))),(22,151)),(12,(((31,85),96),(((51,108),129),145)))),(((76,90),99),(101,152))),(86,149)),110),125)),((((13,127),(((37,98),112),142)),(((29,120),137),((63,(84,87)),138))),(14,26))),((((9,130),57),(23,54)),((((10,(119,122)),((((28,111),69),116),((38,68),118))),66),(53,70)))),(15,(74,95))),((((((4,7),46),17),(19,41)),((20,100),((45,124),80))),(67,133))),((((((39,79),65),93),117),((40,77),143)),148))),((6,71),(((((42,(50,115)),134),59),(114,135)),((43,105),(75,82))))),(21,((35,106),123))),(18,(58,92))),62),(((16,47),(48,150)),(104,146))),(((52,109),78),103));
 449: 4 -17774.0918 -18518.76215 (0,((((((((((((1,121),132),107),((((3,72),(((56,60),131),141)),94),(27,(55,126)))),((((((2,5),(((33,64),(36,91)),(97,136))),139),((((((((((((8,30),144),(25,(44,83))),147),(22,151)),((12,((51,108),129)),145)),((31,96),85)),(((76,90),99),(101,152))),(86,149)),110),125),((((((9,130),57),((((10,((((28,111),69),116),((38,118),68))),66),(119,122)),(53,70))),(23,54)),((((13,127),(((37,98),112),142)),(((29,120),137),((63,(84,87)),138))),(14,26))),(73,81)))),((((((11,140),34),(49,113)),((88,89),(102,128))),(24,32)),61)),((15,95),74))),((((((39,79),65),93),(117,148)),(40,77)),143)),((((((4,46),7),17),(19,41)),((20,100),((45,124),80))),(67,133))),((6,71),(((((42,(50,115)),134),59),(114,135)),((43,105),(75,82))))),(21,((35,106),123))),(18,(58,92))),62),(((16,47),(48,150)),(104,146))),(((52,109),103),78));
 450: 1 -19137.875 -18520.57144 (0,((((((((((1,121),132),107),((((3,72),(((56,60),141),131)),94),(27,(55,126)))),((((((((((((2,5),((33,64),(36,91))),(97,136)),(((((((((((8,144),30),(25,(44,83))),147),(22,151)),((12,(51,(108,129))),145)),((31,85),96)),(((76,90),99),(101,152))),(86,149)),110),125)),139),((((((11,34),140),(49,113)),((88,89),(102,128))),(24,32)),61)),(73,81)),((((((13,127),(((37,98),112),142)),137),(29,120)),((63,(84,87)),138)),(14,26))),((((9,57),130),(23,54)),((((10,(119,122)),((((28,69),111),116),((38,68),118))),66),(53,70)))),(15,(74,95))),((((((4,46),7),17),(19,41)),((20,100),(45,(80,124)))),(67,133))),(((((39,79),65),93),(((40,77),143),117)),148))),((6,71),(((((42,(50,115)),134),59),(114,135)),((43,105),(75,82))))),(21,((35,106),123))),(18,(58,92))),62),(((16,47),(48,150)),(104,146))),(((52,109),78),103));
 451: 1 -19157.53906 -18520.16793 (0,((((((((((1,121),132),107),((((3,72),(((56,60),141),131)),94),(27,(55,126)))),((((((((2,5),(((33,64),(36,91)),(97,136))),139),(((((11,(34,140)),(49,113)),((88,89),(102,128))),(24,32)),61)),(((((((((((8,144),30),147),(25,(44,83))),(22,151)),((12,((((31,85),96),(51,129)),108)),145)),(((76,90),99),(101,152))),(86,149)),110),125),((((((9,57),130),((((10,((((28,111),69),116),((38,118),68))),66),(119,122)),(53,70))),(23,54)),(73,81)),((((13,127),(((37,98),112),142)),(((29,120),137),((63,(84,87)),138))),(14,26))))),((15,74),95)),((((((4,46),7),17),(19,41)),((20,100),((45,124),80))),(67,133))),((((((39,79),65),93),117),((40,77),143)),148))),((6,71),(((((42,(50,115)),134),59),(114,135)),((43,105),(75,82))))),(21,((35,106),123))),(18,(58,92))),62),(((16,47),(48,150)),(104,146))),(((52,109),78),103));
 452: 1 -18661.29297 -18520.57144 (0,((((((((((1,121),132),107),((((3,72),(((56,60),141),131)),94),(27,(55,126)))),((((((((((((2,5),((33,64),(36,91))),(97,136)),(((((((((((8,144),30),(25,(44,83))),147),(22,151)),((12,(51,(108,129))),145)),((31,85),96)),(((76,90),99),(101,152))),(86,149)),110),125)),139),((((((11,34),140),(49,113)),((88,89),(102,128))),(24,32)),61)),(73,81)),((((((13,127),(((37,98),112),142)),137),(29,120)),((63,(84,87)),138)),(14,26))),((((9,57),130),(23,54)),((((10,(119,122)),((((28,69),111),116),((38,68),118))),66),(53,70)))),(15,(74,95))),((((((4,46),7),17),(19,41)),((20,100),(45,(80,124)))),(67,133))),(((((39,79),65),93),(((40,77),143),117)),148))),((6,71),(((((42,(50,115)),134),59),(114,135)),((43,105),(75,82))))),(21,((35,106),123))),(18,(58,92))),62),(((16,47),(48,150)),(104,146))),(((52,109),78),103));
 453: 1 -19746.75781 -18526.63018 (0,(((((((((1,121),132),107),((((3,72),(((56,60),141),131)),94),(27,(55,126)))),(((((((((((2,5),((33,64),((36,91),(97,136)))),139),((((((11,34),140),(49,113)),((88,89),(102,128))),(24,32)),61)),((((((((((8,(30,144)),147),(25,(44,83))),(22,151)),(12,((51,(108,129)),145))),((31,96),85)),(((76,90),99),(101,152))),(86,149)),110),125)),((((13,127),(((37,98),112),142)),(((29,120),137),((63,(84,87)),138))),(14,26))),(73,81)),(((9,130),57),(((((10,((((28,69),111),116),((38,68),118))),66),(119,122)),(53,70)),(23,54)))),((15,74),95)),((((((4,46),7),17),(19,41)),((20,100),(45,(80,124)))),(67,133))),(((((((39,79),65),93),148),117),(40,77)),143))),((6,71),(((((42,(50,115)),134),59),(114,135)),((43,105),(75,82))))),((18,(58,92)),(21,((35,106),123)))),62),(((16,47),(48,150)),(104,146))),(((52,109),78),103));
 454: 1 -18769.61328 -18522.91609 (0,(((((((((((1,121),132),107),((((3,72),(((56,60),141),131)),94),(27,(55,126)))),((((((2,5),(((33,64),(36,91)),(97,136))),139),((((11,(34,140)),(49,113)),((24,32),((88,89),(102,128)))),61)),(((((((((((8,144),30),147),(25,(44,83))),(22,151)),((12,((((31,85),96),108),(51,129))),145)),(((76,90),99),(101,152))),(86,149)),110),125),((((((9,57),130),((((10,((((28,69),111),116),((38,68),118))),66),(119,122)),(53,70))),(23,54)),(73,81)),((((13,127),(((37,98),112),142)),(((29,120),137),((63,(84,87)),138))),(14,26))))),(15,(74,95)))),(((((((4,46),7),17),(19,41)),((20,100),(45,(80,124)))),(67,133)),((((((39,65),79),93),117),((40,77),143)),148))),((6,71),(((((42,(50,115)),134),59),(114,135)),((43,105),(75,82))))),(21,((35,106),123))),(18,(58,92))),62),(((16,47),(48,150)),(104,146))),(((52,109),78),103));
 455: 1 -18808.66016 -18519.8697 (0,(((((((((1,121),132),107),((((3,72),(((56,60),131),141)),94),(27,(55,126)))),((((((((2,5),((33,64),(36,91))),((97,136),139)),((((((11,34),140),(49,113)),((88,89),(102,128))),(24,32)),61)),(((((((((((((8,30),144),147),(25,(44,83))),(22,151)),(((51,108),129),145)),12),((31,96),85)),(((76,90),99),(101,152))),(86,149)),110),125),((((((9,130),57),((((10,((((28,111),69),116),((38,118),68))),66),(119,122)),(53,70))),(23,54)),((((13,127),(((37,98),112),142)),(((29,120),137),((63,(84,87)),138))),(14,26))),(73,81)))),(15,(74,95))),((((((4,46),7),17),(19,41)),((20,100),((45,124),80))),(67,133))),(((((39,79),65),93),(((40,77),143),117)),148))),((6,71),(((((42,(50,115)),134),59),(114,135)),((43,105),(75,82))))),((18,(58,92)),(21,((35,106),123)))),62),(((16,47),(48,150)),(104,146))),(((52,109),103),78));
 456: 1 -18171 -18529.61914 (0,(((((((((1,121),132),107),((((3,72),(((56,60),141),131)),94),(27,(55,126)))),(((((((((((2,5),((33,64),(36,91))),(97,136)),((((((((((8,30),144),147),(25,(44,83))),(22,151)),((12,((((31,85),96),(51,108)),129)),145)),(((76,90),99),(101,152))),(86,149)),110),125)),((((((11,(34,140)),(49,113)),(24,32)),((88,89),(102,128))),61),139)),(73,81)),((((13,127),(((37,98),112),142)),(((29,120),137),((63,(84,87)),138))),(14,26))),((((9,57),130),((((10,((((28,69),111),116),((38,68),118))),66),(119,122)),(53,70))),(23,54))),((15,74),95)),((((((4,46),7),17),(19,41)),((20,100),((45,124),80))),(67,133))),((((39,65),79),((((40,77),143),117),148)),93))),((6,71),(((18,58),92),(21,((35,106),123))))),(((((42,(50,115)),134),59),(114,135)),((43,105),(75,82)))),62),((16,47),((48,150),(104,146)))),(((52,109),78),103));
 457: 1 -18585.35547 -18528.12322 (0,((((((((((((1,121),132),107),((((3,72),(((56,60),131),141)),94),(27,(55,126)))),((((((2,5),(((33,64),(36,91)),(97,136))),(((((((((((((8,144),30),147),(25,(44,83))),(22,151)),(12,((51,108),129))),145),((31,96),85)),(((76,90),99),(101,152))),(86,149)),110),125),((((((9,130),57),((((10,((((28,111),69),116),((38,68),118))),66),(119,122)),(53,70))),(23,54)),(((((13,127),((37,98),112)),142),(((29,120),137),((63,(84,87)),138))),(14,26))),(73,81)))),(61,139)),((((11,34),140),(49,113)),((24,32),((88,89),(102,128))))),((15,74),95))),((((39,79),65),93),((((40,77),143),117),148))),((((((4,7),46),17),(19,41)),((20,100),((45,124),80))),(67,133))),((6,71),(((((42,(50,115)),134),59),(114,135)),((43,105),(75,82))))),(21,((35,106),123))),((18,58),92)),62),((16,47),((48,150),(104,146)))),(((52,109),78),103));
 458: 1 -18336.30664 -18520.76055 (0,(((((((((1,121),132),107),((((3,72),(((56,60),141),131)),94),(27,(55,126)))),((((((((2,5),(((33,64),(36,91)),(97,136))),139),((((((11,34),140),(49,113)),((88,89),(102,128))),(24,32)),61)),(((((((((((8,(30,144)),(25,(44,83))),147),(22,151)),((12,145),(51,(108,129)))),((31,85),96)),(((76,90),99),(101,152))),(86,149)),110),125),((((((9,57),130),((((10,((((28,111),69),116),((38,118),68))),66),(119,122)),(53,70))),(23,54)),(73,81)),((((13,127),(((37,98),112),142)),(((29,120),137),((63,(84,87)),138))),(14,26))))),(15,(74,95))),((((((4,7),46),17),(19,41)),((20,100),((45,124),80))),(67,133))),((((39,(65,79)),93),(((40,77),143),117)),148))),((6,71),(((((42,(50,115)),134),59),(114,135)),((43,105),(75,82))))),((18,(58,92)),(21,((35,106),123)))),(((16,47),(48,150)),(104,146))),62),(((52,109),78),103));
 459: 1 -17975.0625 -18520.76055 (0,(((((((((1,121),132),107),((((3,72),(((56,60),141),131)),94),(27,(55,126)))),((((((((2,5),(((33,64),(36,91)),(97,136))),139),((((((11,34),140),(49,113)),((88,89),(102,128))),(24,32)),61)),(((((((((((8,(30,144)),(25,(44,83))),147),(22,151)),((12,145),(51,(108,129)))),((31,85),96)),(((76,90),99),(101,152))),(86,149)),110),125),((((((9,57),130),((((10,((((28,111),69),116),((38,118),68))),66),(119,122)),(53,70))),(23,54)),(73,81)),((((13,127),(((37,98),112),142)),(((29,120),137),((63,(84,87)),138))),(14,26))))),(15,(74,95))),((((((4,7),46),17),(19,41)),((20,100),((45,124),80))),(67,133))),((((39,(65,79)),93),(((40,77),143),117)),148))),((6,71),(((((42,(50,115)),134),59),(114,135)),((43,105),(75,82))))),((18,(58,92)),(21,((35,106),123)))),(((16,47),(48,150)),(104,146))),62),(((52,109),78),103));
 460: 1 -18986.66797 -18515.3448 (0,((((((((((1,121),132),107),((((3,72),(((56,60),131),141)),94),(27,(55,126)))),((((((((((((2,5),((33,64),(36,91))),(97,136)),(((((((11,34),140),(49,113)),((88,89),(102,128))),(24,32)),61),139)),(((((((((((8,30),144),147),(25,(44,83))),(22,151)),((12,145),(51,(108,129)))),((31,96),85)),(((76,90),99),(101,152))),(86,149)),110),125)),(73,81)),(((((13,127),((37,98),112)),142),(((29,120),137),((63,(84,87)),138))),(14,26))),(((9,57),130),(((((10,(((28,(69,111)),116),(38,(68,118)))),66),(119,122)),(53,70)),(23,54)))),((15,74),95)),(67,133)),(((((4,7),46),17),(19,41)),((20,100),(45,(80,124))))),(((((39,65),79),93),((40,77),(117,143))),148))),((6,71),(((((42,(50,115)),134),59),(114,135)),((43,105),(75,82))))),(21,((35,106),123))),(18,(58,92))),62),(((16,47),(48,150)),(104,146))),(((52,109),78),103));
 461: 1 -19369.42188 -18515.19548 (0,(((((((((1,121),132),107),((((3,72),(((56,60),131),141)),94),(27,(55,126)))),((((((((((((2,5),((36,91),(97,136))),(33,64)),139),(((((11,(34,140)),(49,113)),((88,89),(102,128))),(24,32)),61)),(((((((((((8,30),144),(25,(44,83))),147),(22,151)),((12,((51,108),129)),145)),((31,96),85)),(((76,90),99),(101,152))),(86,149)),110),125)),(73,81)),((((13,127),(((37,98),112),142)),(((29,120),137),((63,(84,87)),138))),(14,26))),((((9,57),130),(23,54)),((((10,((((28,69),111),116),((38,68),118))),66),(119,122)),(53,70)))),(15,(74,95))),((((((4,46),7),17),(19,41)),((20,100),((45,124),80))),(67,133))),(((((39,65),79),93),(((40,77),143),117)),148))),((6,71),(((((42,(50,115)),134),59),(114,135)),((43,105),(75,82))))),((18,(58,92)),(21,((35,106),123)))),62),((16,47),((48,150),(104,146)))),(((52,109),78),103));
 462: 1 -18047.87109 -18519.21862 (0,((((((((((1,121),132),107),((((3,72),(((56,60),131),141)),94),(27,(55,126)))),(((((((((((((2,5),((33,64),(36,91))),(97,136)),((((((((((((8,30),144),(25,(44,83))),147),(22,151)),(12,(51,(108,129)))),145),((31,85),96)),(((76,90),99),(101,152))),(86,149)),110),125)),139),((((((11,34),140),(49,113)),(24,32)),((88,89),(102,128))),61)),(73,81)),((((13,(((37,98),112),142)),127),(((29,120),137),((63,(84,87)),138))),(14,26))),((((9,130),57),(23,54)),((((10,((((28,69),111),116),((38,68),118))),66),(119,122)),(53,70)))),((15,74),95)),(67,133)),(((((4,46),7),17),(19,41)),((20,100),(45,(80,124))))),(((((39,65),79),93),(((40,77),143),117)),148))),((6,71),(((((42,(50,115)),134),59),(114,135)),((43,105),(75,82))))),(21,((35,106),123))),(18,(58,92))),62),(((16,47),(48,150)),(104,146))),(((52,109),78),103));
 463: 1 -18663.76953 -18512.8759 (0,((((((((((1,121),132),107),((((3,72),(((56,60),131),141)),94),(27,(55,126)))),((((((((2,5),(((33,64),(36,91)),(97,136))),139),(((((11,(34,140)),(49,113)),((88,89),(102,128))),(24,32)),61)),((((((((((((8,144),30),(25,(44,83))),147),(22,151)),((12,(51,(108,129))),145)),((31,85),96)),(((76,90),99),(101,152))),(86,149)),110),125),((((((9,130),57),((((10,((((28,111),69),116),((38,68),118))),66),(119,122)),(53,70))),(23,54)),((((13,127),(((37,98),112),142)),(((29,120),137),((63,(84,87)),138))),(14,26))),(73,81)))),((15,74),95)),((((((4,7),46),17),(19,41)),((20,100),((45,124),80))),(67,133))),(((((((39,79),65),93),148),(40,77)),117),143))),((6,71),(((((42,(50,115)),134),59),(114,135)),((43,105),(75,82))))),(21,((35,106),123))),(18,(58,92))),62),(((16,47),(48,150)),(104,146))),(((52,109),78),103));
 464: 1 -19858.57812 -18529.94705 (0,((((((((((1,121),132),107),(((((((3,72),94),131),141),56),60),(27,(55,126)))),((((((39,79),65),93),117),((40,77),143)),148)),(((((((((2,5),(((33,64),(36,91)),(97,136))),((((((11,(34,140)),(49,113)),((88,89),(102,128))),(24,32)),61),139)),(((((((((((8,30),144),147),(25,(44,83))),(22,151)),((12,145),(51,(108,129)))),((31,85),96)),(((76,90),99),(101,152))),(86,149)),110),125)),(73,81)),((((13,127),(((37,98),112),142)),(((29,120),137),((63,(84,87)),138))),(14,26))),((((9,57),130),(23,54)),((((10,((((28,111),69),116),((38,68),118))),66),(119,122)),(53,70)))),(15,(74,95))),((((((4,46),7),17),(19,41)),((20,100),(45,(80,124)))),(67,133)))),((6,71),(((((42,(50,115)),134),59),(114,135)),((43,105),(75,82))))),((18,(58,92)),(21,((35,106),123)))),(104,146)),((16,47),(48,150))),(((52,109),(62,103)),78));
 465: 2 -19603.07812 -18510.84621 (0,(((((((((1,121),132),107),((((3,72),(((56,60),131),141)),94),(27,(55,126)))),((((((((((2,5),(((33,64),(36,91)),(97,136))),((((((11,140),34),(49,113)),((24,32),((88,89),(102,128)))),61),139)),((((((((((((8,144),30),(25,(44,83))),147),(22,151)),(12,((51,108),129))),145),((31,85),96)),(((76,90),99),(101,152))),(86,149)),110),125)),(73,81)),((((13,127),(((37,98),112),142)),(((29,120),137),((63,(84,87)),138))),(14,26))),((((9,57),130),(23,54)),((((10,(119,122)),((((28,69),111),116),((38,68),118))),66),(53,70)))),((15,74),95)),((((((4,46),7),17),(19,41)),((20,100),((45,124),80))),(67,133))),(((((39,79),65),93),(((40,77),143),117)),148))),((6,71),(((((42,(50,115)),134),59),(114,135)),((43,105),(75,82))))),((18,(58,92)),(21,((35,106),123)))),62),(((16,47),(48,150)),(104,146))),(((52,109),78),103));
 466: 1 -18607.71094 -18527.41537 (0,((((((((((1,121),132),107),((((3,72),(((56,60),131),141)),94),(27,(55,126)))),(((((((((((((2,5),((33,64),(36,91))),(97,136)),((((((((((((8,30),144),(25,(44,83))),147),(22,151)),(12,(51,(108,129)))),145),((31,85),96)),(((76,90),99),(101,152))),(86,149)),110),125)),139),((((((11,34),140),(49,113)),(24,32)),((88,89),(102,128))),61)),(73,81)),((((13,127),(((37,98),112),142)),(((29,120),137),((63,(84,87)),138))),(14,26))),((((9,130),57),(23,54)),((((10,(((28,69),111),(((38,68),118),116))),66),(119,122)),(53,70)))),((15,74),95)),(67,133)),(((((4,46),7),17),(19,41)),((20,100),(45,(80,124))))),(((((39,65),79),93),(((40,77),143),117)),148))),((6,71),(((((42,(50,115)),134),59),(114,135)),((43,105),(75,82))))),(21,((35,106),123))),(18,(58,92))),62),(((16,47),(48,150)),(104,146))),(((52,109),78),103));
 467: 1 -19294.5332 -18513.89189 (0,((((((((((1,121),132),107),((((3,72),(((56,60),141),131)),94),(27,(55,126)))),((((((((2,5),(((33,64),(36,91)),(97,136))),139),(((((11,(34,140)),(49,113)),((88,89),(102,128))),(24,32)),61)),(((((((((((8,30),144),(25,(44,83))),147),(22,151)),(12,((((31,85),96),(51,(108,129))),145))),(((76,90),99),(101,152))),(86,149)),110),125),((((((9,130),57),((((10,((((28,69),111),116),((38,118),68))),66),(119,122)),(53,70))),(23,54)),((((13,127),(((37,98),112),142)),(((29,120),137),((63,(84,87)),138))),(14,26))),(73,81)))),(15,(74,95))),((((((4,46),7),17),(19,41)),((20,100),(45,(80,124)))),(67,133))),((((39,79),65),(((40,77),(117,143)),148)),93))),((6,71),(((((42,(50,115)),134),59),(114,135)),((43,105),(75,82))))),(21,((35,106),123))),(18,(58,92))),62),(((16,47),(48,150)),(104,146))),(((52,109),78),103));
 468: 1 -17801.91602 -18546.56059 (0,((((((((1,121),132),107),((((3,72),(((56,60),131),141)),94),(27,(55,126)))),((((((((((((2,5),((33,64),(36,91))),(97,136)),(((((((((((8,30),144),147),(25,(44,83))),(22,151)),((12,((51,108),129)),145)),((31,96),85)),(((76,90),99),(101,152))),(86,149)),110),125)),139),((((((11,34),140),(49,113)),((88,89),(102,128))),(24,32)),61)),((((13,127),(((37,98),112),142)),(((29,120),137),((63,(84,87)),138))),(14,26))),(73,81)),((((9,130),57),(23,54)),((((10,((((28,111),69),116),((38,68),118))),66),(119,122)),(53,70)))),((15,74),95)),((((((4,46),7),17),(19,41)),((((20,100),45),80),124)),(67,133))),(((((39,79),65),93),(((40,77),143),117)),148))),((6,71),((18,(58,92)),(21,((35,106),123))))),(((((42,(50,115)),134),59),(114,135)),((43,105),(75,82)))),((((16,47),62),(48,150)),(104,146))),(((52,109),78),103));
 469: 1 -18667.19141 -18527.37343 (0,((((((((1,121),132),107),((((3,72),(((56,60),141),131)),94),(27,(55,126)))),((((((((((((2,5),((33,64),(36,91))),(97,136)),((((((11,(34,140)),(49,113)),((88,89),(102,128))),(24,32)),61),139)),(((((((((((8,30),144),(25,(44,83))),147),(22,151)),(12,(((51,108),129),145))),((31,85),96)),(((76,90),99),(101,152))),(86,149)),110),125)),(73,81)),(((((13,127),((37,98),112)),142),(((29,120),137),((63,(84,87)),138))),(14,26))),((((9,57),130),(23,54)),((((10,(119,122)),((((28,111),69),116),((38,118),68))),66),(53,70)))),((15,74),95)),((((((4,7),46),17),(19,41)),((20,100),((45,124),80))),(67,133))),((((39,79),65),((((40,77),143),148),117)),93)),((6,71),(((((42,(50,115)),134),59),(114,135)),((43,105),(75,82)))))),((18,(58,92)),(21,((35,106),123)))),62),(((16,47),(48,150)),(104,146))),(((52,109),78),103));
 470: 1 -18370.125 -18514.76037 (0,((((((((((1,121),132),107),((((3,72),(((56,60),131),141)),94),(27,(55,126)))),((((((((((((2,5),((36,91),(97,136))),(33,64)),139),(((((11,(34,140)),(49,113)),((88,89),(102,128))),(24,32)),61)),(((((((((((8,30),144),(25,(44,83))),147),(22,151)),((12,((51,108),129)),145)),((31,96),85)),(((76,90),99),(101,152))),(86,149)),110),125)),(73,81)),((((13,127),(((37,98),112),142)),(((29,120),137),((63,(84,87)),138))),(14,26))),((((9,57),130),(23,54)),((((10,((((28,69),111),116),((38,68),118))),66),(119,122)),(53,70)))),(15,(74,95))),((((((4,46),7),17),(19,41)),((20,100),((45,124),80))),(67,133))),(((((39,65),79),93),((40,77),(117,143))),148))),((6,71),(((((42,(50,115)),134),59),(114,135)),((43,105),(75,82))))),(21,((35,106),123))),(18,(58,92))),62),(((16,47),(48,150)),(104,146))),(((52,109),78),103));
 471: 1 -18163.80078 -18520.21824 (0,((((((((((1,121),132),107),((((3,72),(((56,60),131),141)),94),(27,(55,126)))),((((((((((((2,5),((33,64),(36,91))),(97,136)),((((((11,34),140),(49,113)),((88,89),(102,128))),(24,32)),(61,139))),(((((((((((8,30),144),147),(25,(44,83))),(22,151)),((12,145),(51,(108,129)))),((31,96),85)),(((76,90),99),(101,152))),(86,149)),110),125)),(73,81)),(((((13,127),((37,98),112)),142),(((29,120),137),((63,(84,87)),138))),(14,26))),(((9,57),130),(((((10,(((28,(69,111)),116),(38,(68,118)))),66),(119,122)),(53,70)),(23,54)))),((15,74),95)),(67,133)),(((((4,7),46),17),(19,41)),((20,100),(45,(80,124))))),(((((39,65),79),93),(((40,77),143),117)),148))),((6,71),(((((42,(50,115)),134),59),(114,135)),((43,105),(75,82))))),(21,((35,106),123))),(18,(58,92))),62),(((16,47),(48,150)),(104,146))),(((52,109),78),103));
 472: 1 -17928.29688 -18515.28257 (0,((((((((1,121),132),107),((((3,72),(((56,60),141),131)),94),(27,(55,126)))),((((((((2,5),(((33,64),(36,91)),(97,136))),139),((((((11,34),140),(49,113)),((88,89),(102,128))),(24,32)),61)),(((((((((((8,(30,144)),(25,(44,83))),147),(22,151)),((12,145),(51,(108,129)))),((31,85),96)),(((76,90),99),(101,152))),(86,149)),110),125),((((((9,57),130),((((10,((((28,111),69),116),((38,118),68))),66),(119,122)),(53,70))),(23,54)),((((13,127),(((37,98),112),142)),(((29,120),137),((63,(84,87)),138))),(14,26))),(73,81)))),(15,(74,95))),((((((4,7),46),17),(19,41)),((20,100),((45,124),80))),(67,133))),((((39,(65,79)),93),(((40,77),143),117)),148))),(((6,71),(((((42,(50,115)),134),59),(114,135)),((43,105),(75,82)))),((18,(58,92)),(21,((35,106),123))))),(((16,47),(48,150)),(104,146))),62),(((52,109),78),103));
 473: 1 -18295.96289 -18518.55681 (0,(((((((((((1,121),132),107),((((3,72),(((56,60),131),141)),94),(27,(55,126)))),((((((2,5),(((33,64),(36,91)),(97,136))),139),(((((((((((8,30),144),(25,(44,83))),147),(22,151)),(12,((((31,85),96),((51,129),108)),145))),(((76,90),99),(101,152))),(86,149)),110),125),((((((9,130),57),(23,54)),((((10,((((28,111),69),116),(38,(68,118)))),66),(119,122)),(53,70))),((((13,127),(((37,98),112),142)),(((29,120),137),((63,(84,87)),138))),(14,26))),(73,81)))),((((((11,34),140),(49,113)),((88,89),(102,128))),(24,32)),61)),((15,74),95))),(((((((4,7),46),17),(19,41)),((20,100),((45,124),80))),(67,133)),(((((39,79),65),93),((40,77),(117,143))),148))),((6,71),(((((42,(50,115)),134),59),(114,135)),((43,105),(75,82))))),(21,((35,106),123))),(18,(58,92))),62),(((16,47),(48,150)),(104,146))),(((52,109),78),103));
 474: 1 -18351.75195 -18514.25023 (0,(((((((((1,121),132),107),((((3,72),(((56,60),141),131)),94),(27,(55,126)))),(((((((((((2,5),(((33,64),(36,91)),(97,136))),(((((11,(34,140)),(49,113)),((24,32),((88,89),(102,128)))),61),139)),(((((((((((8,30),144),147),(25,(44,83))),(22,151)),((12,(51,(108,129))),145)),((31,96),85)),(((76,90),99),(101,152))),(86,149)),110),125)),(73,81)),((((13,127),(((37,98),112),142)),(((29,120),137),((63,(84,87)),138))),(14,26))),((((9,130),57),(23,54)),((((10,(119,122)),((((28,111),69),116),((38,118),68))),66),(53,70)))),(15,(74,95))),(67,133)),(((((4,7),46),17),(19,41)),((20,100),(45,(80,124))))),((((((39,79),65),93),117),((40,77),143)),148))),((6,71),(((((42,(50,115)),134),59),(114,135)),((43,105),(75,82))))),((18,(58,92)),(21,((35,106),123)))),62),(((16,47),(48,150)),(104,146))),(((52,109),78),103));
 475: 2 -18353.04492 -18521.98994 (0,(((((((((((1,121),132),107),((((3,72),(((56,60),141),131)),94),(27,(55,126)))),((((((2,5),(((33,64),(36,91)),(97,136))),139),((((11,(34,140)),(49,113)),((24,32),((88,89),(102,128)))),61)),((((((((((((8,30),144),147),(25,(44,83))),(22,151)),(12,(((51,108),129),145))),((31,96),85)),(((76,90),99),(101,152))),(86,149)),110),125),((((((9,57),130),((((10,((((28,111),69),116),((38,68),118))),66),(119,122)),(53,70))),(23,54)),(73,81)),((((13,127),(((37,98),112),142)),(((29,120),137),((63,(84,87)),138))),(14,26))))),((15,74),95))),(((((((4,7),46),17),(19,41)),((20,100),((45,124),80))),(67,133)),((((39,79),65),((((40,77),143),117),148)),93))),((6,71),(((((42,(50,115)),134),59),(114,135)),((43,105),(75,82))))),(21,((35,106),123))),(18,(58,92))),62),(((16,47),(48,150)),(104,146))),(((52,109),78),103));
 476: 1 -18052.00781 -18519.71872 (0,(((((((((((1,121),132),107),((((3,72),(((56,60),141),131)),94),(27,(55,126)))),((((((2,5),(((33,64),(36,91)),(97,136))),139),((((((((((((8,30),144),(25,(44,83))),147),(22,151)),((12,(51,(108,129))),145)),((31,85),96)),(((76,90),99),(101,152))),(86,149)),110),125),((((((9,57),130),((((10,((((28,69),111),116),(38,(68,118)))),66),(119,122)),(53,70))),(23,54)),((((13,127),((37,98),(112,142))),(((29,120),137),((63,(84,87)),138))),(14,26))),(73,81)))),(((((11,(34,140)),(49,113)),((88,89),(102,128))),(24,32)),61)),(15,(74,95)))),(((((((4,46),7),17),(19,41)),((20,100),(45,(80,124)))),(67,133)),((((39,65),79),((((40,77),143),148),117)),93))),((6,71),(((((42,(50,115)),134),59),(114,135)),((43,105),(75,82))))),(21,((35,106),123))),(18,(58,92))),62),(((16,47),(48,150)),(104,146))),(((52,109),78),103));
 477: 1 -17985.24219 -18515.71081 (0,((((((((((1,121),132),107),((((3,72),(((56,60),131),141)),94),(27,(55,126)))),(((((((((((2,5),((33,64),(36,91))),(97,136)),(((((11,(34,140)),(49,113)),((24,32),((88,89),(102,128)))),61),139)),((((((((((((8,30),144),(25,(44,83))),147),(22,151)),(12,((51,108),129))),145),((31,96),85)),(((76,90),99),(101,152))),(86,149)),110),125)),(73,81)),((((13,127),(((37,98),112),142)),(((29,120),137),((63,(84,87)),138))),(14,26))),((((9,57),130),(23,54)),((((10,(119,122)),((((28,69),111),116),((38,118),68))),66),(53,70)))),((15,74),95)),((((((4,7),46),17),(19,41)),((20,100),(45,(80,124)))),(67,133))),((((39,(65,79)),93),((40,77),(117,143))),148))),((6,71),(((((42,(50,115)),134),59),(114,135)),((43,105),(75,82))))),(((18,58),92),(21,((35,106),123)))),(104,146)),((16,47),(48,150))),62),(((52,109),78),103));
 478: 2 -17769.45703 -18527.89995 (0,((((((((((((1,121),132),107),((((3,72),(((56,60),131),141)),94),(27,(55,126)))),((((((2,5),(((33,64),(36,91)),(97,136))),139),((((((((((((8,30),144),(25,(44,83))),147),(22,151)),((12,((51,108),129)),145)),((31,96),85)),(((76,90),99),(101,152))),(86,149)),110),125),((((((9,130),57),(23,54)),((((10,((((28,111),69),116),((38,118),68))),66),(119,122)),(53,70))),((((13,127),(((37,98),112),142)),(((29,120),137),((63,(84,87)),138))),(14,26))),(73,81)))),((((((11,140),34),(49,113)),((88,89),(102,128))),(24,32)),61)),((15,95),74))),((((((39,79),65),93),(117,148)),(40,77)),143)),((((((4,46),7),17),(19,41)),((20,100),((45,124),80))),(67,133))),((6,71),(((((42,(50,115)),134),59),(114,135)),((43,105),(75,82))))),((21,123),(35,106))),(18,(58,92))),62),(((16,47),(48,150)),(104,146))),(((52,109),103),78));
 479: 1 -19365.36328 -18511.4848 (0,((((((((((1,121),132),107),((((3,72),(((56,60),131),141)),94),(27,(55,126)))),(((((((((((2,5),((33,64),(36,91))),(97,136)),((((((11,(34,140)),(49,113)),((88,89),(102,128))),(24,32)),61),139)),(((((((((((8,30),144),(25,(44,83))),147),(22,151)),((12,(51,(108,129))),145)),((31,96),85)),(((76,90),99),(101,152))),(86,149)),110),125)),(73,81)),((((13,127),(((37,98),112),142)),(((29,120),137),((63,(84,87)),138))),(14,26))),((((9,57),130),((((10,((((28,69),111),116),((38,68),118))),66),(119,122)),(53,70))),(23,54))),(15,(74,95))),((((((4,46),7),17),(19,41)),((20,100),(45,(80,124)))),(67,133))),((((39,79),65),(((40,77),(117,143)),148)),93))),((6,71),(((((42,(50,115)),134),59),(114,135)),((43,105),(75,82))))),(21,((35,106),123))),(18,(58,92))),62),(((16,47),(48,150)),(104,146))),(((52,109),78),103));
 480: 1 -18610.9707 -18513.90725 (0,((((((((((1,121),132),107),((((3,72),(((56,60),131),141)),94),(27,(55,126)))),(((((((((((2,5),((33,64),(36,91))),(97,136)),(((((((11,34),140),(49,113)),((88,89),(102,128))),(24,32)),61),139)),(((((((((((8,144),30),(25,(44,83))),147),(22,151)),((12,((51,108),129)),145)),((31,85),96)),(((76,90),99),(101,152))),(86,149)),110),125)),(73,81)),((((13,127),(((37,98),112),142)),(((29,120),137),((63,(84,87)),138))),(14,26))),((((9,130),57),((((10,(119,122)),((((28,111),69),116),((38,118),68))),66),(53,70))),(23,54))),((15,74),95)),((((((4,46),7),17),(19,41)),((20,100),((45,124),80))),(67,133))),(((((39,79),65),93),((40,77),(117,143))),148))),((6,71),(((((42,(50,115)),134),59),(114,135)),((43,105),(75,82))))),(21,((35,106),123))),(18,(58,92))),62),(((16,47),(48,150)),(104,146))),(((52,109),78),103));
 481: 1 -19350.39453 -18517.72706 (0,((((((((((1,121),132),107),((((3,72),(((56,60),131),141)),94),(27,(55,126)))),(((((((((((2,5),((33,64),(36,91))),(97,136)),(((((((((((8,30),144),147),(25,(44,83))),(22,151)),((12,(51,(108,129))),145)),((31,96),85)),(((76,90),99),(101,152))),(86,149)),110),125)),139),(((((11,(34,140)),(49,113)),((88,89),(102,128))),(24,32)),61)),(73,81)),(((((9,130),57),((((10,((((28,111),69),116),((38,68),118))),66),(119,122)),(53,70))),(23,54)),(((((13,127),((37,98),112)),142),(((29,120),137),((63,(84,87)),138))),(14,26)))),(15,(74,95))),((((((4,46),7),17),(19,41)),((20,100),((45,124),80))),(67,133))),(((((39,79),65),93),(((40,77),143),117)),148))),((6,71),(((((42,(50,115)),134),59),(114,135)),((43,105),(75,82))))),(21,((35,106),123))),(18,(58,92))),62),((16,47),((48,150),(104,146)))),(((52,109),78),103));
 482: 1 -19402.90039 -18513.07966 (0,((((((((((1,121),132),107),((((3,72),(((56,60),131),141)),94),(27,(55,126)))),(((((((2,5),((33,64),(36,91))),(97,136)),((((((((((((((8,30),144),147),(25,(44,83))),(22,151)),(12,(((51,108),129),145))),(31,(85,96))),(((76,90),99),(101,152))),(86,149)),110),125),((((((9,57),130),(23,54)),((((10,((((28,69),111),116),((38,68),118))),66),(119,122)),(53,70))),((((13,127),(((37,98),112),142)),(((29,120),137),((63,(84,87)),138))),(14,26))),(73,81))),139),((((((11,34),140),(49,113)),((88,89),(102,128))),(24,32)),61))),(15,(74,95))),((((((4,7),46),17),(19,41)),((20,100),(45,(80,124)))),(67,133))),(((((39,79),65),93),(((40,77),143),117)),148))),((6,71),(((((42,(50,115)),134),59),(114,135)),((43,105),(75,82))))),(21,((35,106),123))),(18,(58,92))),62),(((16,47),(48,150)),(104,146))),(((52,109),103),78));
 483: 1 -19471.50977 -18513.64041 (0,((((((((((1,121),132),107),((((3,72),(((56,60),141),131)),94),(27,(55,126)))),((((((((((((2,5),((33,64),(36,91))),(97,136)),((((((((((((8,144),30),(25,(44,83))),147),(22,151)),((51,(108,129)),145)),12),((31,85),96)),(((76,90),99),(101,152))),(86,149)),110),125)),139),(((((11,(34,140)),(49,113)),((88,89),(102,128))),(24,32)),61)),(73,81)),((((13,127),(((37,98),112),142)),(((29,120),137),((63,(84,87)),138))),(14,26))),((((9,130),57),(23,54)),((((10,((((28,111),69),116),((38,118),68))),66),(119,122)),(53,70)))),(15,(74,95))),((((((4,46),7),17),(19,41)),((20,100),((45,124),80))),(67,133))),((((39,(65,79)),93),((40,77),(117,143))),148))),((6,71),(((((42,(50,115)),134),59),(114,135)),((43,105),(75,82))))),(21,((35,106),123))),(18,(58,92))),62),(((16,47),(48,150)),(104,146))),(((52,109),78),103));
 484: 1 -18990.36523 -18536.26542 (0,((((((((1,121),132),107),((((3,72),(((56,60),141),131)),94),(27,(55,126)))),((((((((2,5),(((33,64),(36,91)),(97,136))),139),((((((11,34),140),(49,113)),(24,32)),((88,89),(102,128))),61)),((((((((((((8,(30,144)),147),(25,(44,83))),(22,151)),(12,((51,108),129))),145),((31,85),96)),(((76,90),99),(101,152))),(86,149)),125),110),((((((9,57),130),(23,54)),((((10,(119,122)),((((28,69),111),116),((38,68),118))),66),(53,70))),((((13,127),(((37,98),112),142)),(((29,120),137),((63,(84,87)),138))),(14,26))),(73,81)))),(15,(74,95))),((((((4,46),7),17),(19,41)),((20,100),(45,(80,124)))),(67,133))),(((((((39,79),65),93),148),117),(40,77)),143))),((6,71),(((((42,(50,115)),134),59),(114,135)),((43,105),(75,82))))),((18,(58,92)),(21,((35,106),123)))),(((16,47),(48,150)),(104,146))),(((52,109),(62,103)),78));
 485: 1 -18315.72852 -18513.6623 (0,((((((((((1,121),132),107),((((3,72),(((56,60),141),131)),94),(27,(55,126)))),((((((((((((2,5),((33,64),(36,91))),(97,136)),(((((((((((8,144),30),(25,(44,83))),147),(22,151)),((12,(51,(108,129))),145)),((31,85),96)),(((76,90),99),(101,152))),(86,149)),110),125)),139),((((((11,34),140),(49,113)),(24,32)),((88,89),(102,128))),61)),(73,81)),((((13,127),(((37,98),112),142)),(((29,120),137),((63,(84,87)),138))),(14,26))),((((9,57),130),(23,54)),((((10,(119,122)),((((28,69),111),116),((38,68),118))),66),(53,70)))),(15,(74,95))),((((((4,46),7),17),(19,41)),((20,100),(45,(80,124)))),(67,133))),(((((39,79),65),93),((40,77),(117,143))),148))),((6,71),(((((42,(50,115)),134),59),(114,135)),((43,105),(75,82))))),(21,((35,106),123))),(18,(58,92))),62),(((16,47),(48,150)),(104,146))),(((52,109),78),103));
 486: 1 -18148.24609 -18526.70232 (0,(((((((((((1,121),132),107),((((3,72),(((56,60),141),131)),94),(27,(55,126)))),(((((((((2,5),((33,64),(36,91))),(97,136)),((((((11,34),140),(49,113)),(24,32)),((88,89),(102,128))),(61,139))),((((((((((((8,30),144),147),(25,(44,83))),(22,151)),(12,(51,(108,129)))),145),((31,85),96)),(((76,90),99),(101,152))),(86,149)),110),125)),(73,81)),((((((13,127),((37,98),112)),142),((29,120),137)),((63,(84,87)),138)),(14,26))),((((9,57),130),(23,54)),((((10,((((28,111),69),116),((38,118),68))),66),(119,122)),(53,70)))),(15,(74,95)))),(((((((4,46),7),17),(19,41)),((20,100),((45,124),80))),(67,133)),(((((39,79),65),93),(((40,77),143),117)),148))),((6,71),(((((42,(50,115)),134),59),(114,135)),((43,105),(75,82))))),(21,((35,106),123))),(18,(58,92))),62),(((16,47),(48,150)),(104,146))),(((52,109),78),103));
 487: 2 -17782.47656 -18515.6105 (0,(((((((((((1,121),132),107),((((3,72),(((56,60),131),141)),94),(27,(55,126)))),((((((2,5),(((33,64),(36,91)),(97,136))),139),(((((11,34),140),(49,113)),((24,32),((88,89),(102,128)))),61)),(((((((((((((8,144),30),147),(25,(44,83))),(22,151)),(12,((51,108),129))),145),((31,96),85)),(((76,90),99),(101,152))),(86,149)),110),125),((((((9,130),57),((((10,((((28,111),69),116),((38,68),118))),66),(119,122)),(53,70))),(23,54)),((((13,127),(((37,98),112),142)),(((29,120),137),((63,(84,87)),138))),(14,26))),(73,81)))),((15,74),95))),(((((((4,7),46),17),(19,41)),((20,100),((45,124),80))),(67,133)),((((39,79),65),(((40,77),(117,143)),148)),93))),((6,71),(((((42,(50,115)),134),59),(114,135)),((43,105),(75,82))))),(21,((35,106),123))),(18,(58,92))),62),(((16,47),(48,150)),(104,146))),(((52,109),78),103));
 488: 2 -18056.99023 -18513.12002 (0,((((((((((1,121),132),107),((((3,72),(((56,60),131),141)),94),(27,(55,126)))),((((((((((((2,5),((33,64),(36,91))),(97,136)),((((((((((8,144),30),(25,(44,83))),147),(22,151)),(((12,(51,(108,129))),145),((31,85),96))),(((76,90),99),(101,152))),(86,149)),110),125)),139),((((((11,34),140),(49,113)),(24,32)),((88,89),(102,128))),61)),(73,81)),((((13,127),(((37,98),112),142)),(((29,120),137),((63,(84,87)),138))),(14,26))),((((9,57),130),(23,54)),((((10,(119,122)),((((28,111),69),116),((38,68),118))),66),(53,70)))),(15,(74,95))),((((((4,46),7),17),(19,41)),((20,100),((45,124),80))),(67,133))),(((((39,79),65),93),(((40,77),143),117)),148))),((6,71),(((((42,(50,115)),134),59),(114,135)),((43,105),(75,82))))),(21,((35,106),123))),(18,(58,92))),62),(((16,47),(48,150)),(104,146))),(((52,109),78),103));
 489: 1 -18800.89258 -18511.59074 (0,(((((((((1,121),132),107),((((3,72),(((56,60),131),141)),94),(27,(55,126)))),(((((((((2,5),((33,64),(36,91))),(97,136)),139),((((((11,34),140),(49,113)),((88,89),(102,128))),(24,32)),61)),(((((((((((((8,30),144),147),(25,(44,83))),(22,151)),(((51,108),129),145)),12),((31,96),85)),(((76,90),99),(101,152))),(86,149)),110),125),((((((9,130),57),(23,54)),((((10,((((28,111),69),116),((38,118),68))),66),(119,122)),(53,70))),((((13,127),(((37,98),112),142)),(((29,120),137),((63,(84,87)),138))),(14,26))),(73,81)))),(15,(74,95))),((((((4,46),7),17),(19,41)),((20,100),((45,124),80))),(67,133))),(((((39,79),65),93),(((40,77),143),117)),148))),((6,71),(((((42,(50,115)),134),59),(114,135)),((43,105),(75,82))))),((18,(58,92)),(21,((35,106),123)))),62),(((16,47),(48,150)),(104,146))),(((52,109),103),78));
 490: 1 -18177.0332 -18514.14851 (0,((((((((((1,121),132),107),((((3,72),(((56,60),141),131)),94),(27,(55,126)))),((((((((((((2,5),((36,91),(97,136))),(33,64)),139),((((((11,34),140),(49,113)),((88,89),(102,128))),(24,32)),61)),((((((((((8,144),30),(25,(44,83))),147),(22,151)),((12,((51,(108,129)),145)),((31,85),96))),(((76,90),99),(101,152))),(86,149)),110),125)),(73,81)),((((13,127),(((37,98),112),142)),(((29,120),137),((63,(84,87)),138))),(14,26))),((((9,130),57),(23,54)),((((10,((((28,111),69),116),((38,118),68))),66),(119,122)),(53,70)))),((15,74),95)),((((((4,7),46),17),(19,41)),((20,100),((45,124),80))),(67,133))),(((((39,79),65),93),(((40,77),143),117)),148))),((6,71),(((((42,(50,115)),134),59),(114,135)),((43,105),(75,82))))),(21,((35,106),123))),(18,(58,92))),62),(((16,47),(48,150)),(104,146))),(((52,109),78),103));
 491: 1 -18858.65234 -18518.05074 (0,((((((((((1,121),132),107),((((3,72),(((56,60),131),141)),94),(27,(55,126)))),(((((((((((2,5),((33,64),(36,91))),(97,136)),((((((11,(34,140)),(49,113)),((88,89),(102,128))),(24,32)),61),139)),((((((((((((8,30),144),(25,(44,83))),147),(22,151)),12),((51,(108,129)),145)),((31,85),96)),(((76,90),99),(101,152))),(86,149)),110),125)),(((((13,127),((37,98),112)),142),(((29,120),137),((63,(84,87)),138))),(14,26))),(73,81)),((((9,57),130),((((10,((((28,111),69),116),((38,68),118))),66),(119,122)),(53,70))),(23,54))),((15,74),95)),((((((4,7),46),17),(19,41)),((20,100),((45,124),80))),(67,133))),((((39,65),79),((((40,77),143),148),117)),93))),((6,71),(((((42,(50,115)),134),59),(114,135)),((43,105),(75,82))))),(21,((35,106),123))),(18,(58,92))),62),(((16,47),(48,150)),(104,146))),(((52,109),103),78));
 492: 1 -18520.90039 -18519.01605 (0,((((((((((1,121),132),107),((((3,72),(((56,60),131),141)),94),(27,(55,126)))),(((((((((((((2,5),((33,64),(36,91))),(97,136)),((((((((((((8,30),144),(25,(44,83))),147),(22,151)),(12,(51,(108,129)))),145),((31,85),96)),(((76,90),99),(101,152))),(86,149)),110),125)),139),((((((11,34),140),(49,113)),(24,32)),((88,89),(102,128))),61)),(73,81)),((((13,127),((37,98),(112,142))),(((29,120),137),((63,(84,87)),138))),(14,26))),((((9,130),57),(23,54)),((((10,((((28,69),111),116),((38,68),118))),66),(119,122)),(53,70)))),((15,74),95)),(67,133)),(((((4,46),7),17),(19,41)),((20,100),(45,(80,124))))),(((((39,65),79),93),(((40,77),143),117)),148))),((6,71),(((((42,(50,115)),134),59),(114,135)),((43,105),(75,82))))),(21,((35,106),123))),(18,(58,92))),62),(((16,47),(48,150)),(104,146))),(((52,109),78),103));
 493: 2 -18975.76172 -18518.44 (0,((((((((((1,121),132),107),((((3,72),(((56,60),131),141)),94),(27,(55,126)))),(((((((((((2,5),((33,64),(36,91))),(97,136)),(((((11,(34,140)),(49,113)),((24,32),((88,89),(102,128)))),61),139)),((((((((((((8,30),144),(25,(44,83))),147),(22,151)),(12,((51,108),129))),145),((31,96),85)),(((76,90),99),(101,152))),(86,149)),110),125)),(73,81)),((((13,(((37,98),112),142)),127),(((29,120),137),((63,(84,87)),138))),(14,26))),((((9,57),130),(23,54)),((((10,(119,122)),((((28,69),111),116),((38,118),68))),66),(53,70)))),((15,74),95)),((((((4,7),46),17),(19,41)),((20,100),(45,(80,124)))),(67,133))),((((39,(65,79)),93),(((40,77),143),117)),148))),((6,71),(((((42,(50,115)),134),59),(114,135)),((43,105),(75,82))))),(((18,58),92),(21,((35,106),123)))),(104,146)),((16,47),(48,150))),62),(((52,109),78),103));
 494: 1 -18046.99609 -18529.60134 (0,(((((((((((1,121),132),107),((((3,72),(((56,60),141),131)),94),(27,(55,126)))),(((((((((((2,5),((33,64),(36,91))),(97,136)),((((((11,(34,140)),(49,113)),(24,32)),((88,89),(102,128))),61),139)),((((((((((((8,144),30),147),(25,(44,83))),(22,151)),((51,108),129)),(12,145)),((31,96),85)),(((76,90),99),(101,152))),(86,149)),110),125)),(73,81)),(((((13,127),(((37,98),112),142)),((29,120),137)),((63,(84,87)),138)),(14,26))),((((9,130),57),((((10,((((28,69),111),116),((38,118),68))),66),(119,122)),(53,70))),(23,54))),((15,74),95)),((((((4,7),46),17),(19,41)),((20,100),((45,124),80))),(67,133))),(((((39,79),65),93),((40,77),(117,143))),148))),(((((42,(50,115)),134),59),(114,135)),((43,105),(75,82)))),(6,71)),(((18,58),92),(21,((35,106),123)))),62),(((16,47),(48,150)),(104,146))),103),((52,109),78));
 495: 1 -18646.7207 -18520.79183 (0,(((((((((1,121),132),107),((((3,72),(((56,60),141),131)),94),(27,(55,126)))),(((((((((((2,5),((33,64),(36,91))),(97,136)),((((((11,(34,140)),(49,113)),((88,89),(102,128))),(24,32)),61),139)),(((((((((((8,30),144),(25,(44,83))),147),(22,151)),(12,(((51,108),129),145))),((31,85),96)),(((76,90),99),(101,152))),(86,149)),110),125)),(((((13,127),((37,98),112)),142),(((29,120),137),((63,(84,87)),138))),(14,26))),(73,81)),((((9,57),130),(23,54)),((((10,(119,122)),((((28,111),69),116),((38,118),68))),66),(53,70)))),((15,74),95)),((((((4,7),46),17),(19,41)),((20,100),((45,124),80))),(67,133))),((((39,79),65),((((40,77),143),148),117)),93))),((6,71),(((((42,(50,115)),134),59),(114,135)),((43,105),(75,82))))),((18,(58,92)),(21,((35,106),123)))),62),(((16,47),(48,150)),(104,146))),(((52,109),78),103));
 496: 1 -18465.52344 -18519.45503 (0,((((((((((((1,121),132),107),((((3,72),(((56,60),131),141)),94),(27,(55,126)))),(((((2,5),(((33,64),(36,91)),(97,136))),(((((((((((((8,30),144),(25,(44,83))),147),(22,151)),((12,((51,108),129)),145)),((31,96),85)),(((76,90),99),(101,152))),(86,149)),110),125),((((((9,130),57),(23,54)),((((10,((((28,111),69),116),((38,118),68))),66),(119,122)),(53,70))),((((13,127),(((37,98),112),142)),(((29,120),137),((63,(84,87)),138))),(14,26))),(73,81))),139)),((((((11,140),34),(49,113)),((88,89),(102,128))),(24,32)),61)),((15,95),74))),((((((39,79),65),93),(117,148)),(40,77)),143)),((((((4,46),7),17),(19,41)),((20,100),((45,124),80))),(67,133))),((6,71),(((((42,(50,115)),134),59),(114,135)),((43,105),(75,82))))),(21,((35,106),123))),(18,(58,92))),62),(((16,47),(48,150)),(104,146))),(((52,109),103),78));
 497: 1 -18765.62695 -18545.33583 (0,(((((((((((1,121),132),107),((((3,72),(((56,60),131),141)),94),(27,(55,126)))),((((((((2,5),(((33,64),(36,91)),(97,136))),((((((11,(34,140)),(49,113)),((88,89),(102,128))),(24,32)),61),139)),((((((((((8,(30,144)),147),(44,83)),25),(22,151)),((12,(((51,129),108),145)),(31,(85,96)))),(((76,90),99),(101,152))),(86,149)),110),125)),(((((13,127),(((37,98),112),142)),((29,120),137)),((63,(84,87)),138)),(14,26))),(73,81)),(((9,57),130),(((((10,((((28,69),111),116),(38,(68,118)))),66),(119,122)),(23,54)),(53,70)))),((15,74),95))),(((((((4,7),46),17),(19,41)),((20,100),((45,80),124))),(67,133)),(((39,(65,79)),(((40,77),143),(117,148))),93))),(((6,71),(18,(58,92))),(21,((35,106),123)))),(((((42,134),(50,115)),59),(114,135)),((43,105),(75,82)))),62),((16,47),((48,150),(104,146)))),103),((52,109),78));
 498: 2 -17761.78516 -18527.02426 (0,((((((((((1,121),132),107),((((3,72),(((56,60),141),131)),94),(27,(55,126)))),(((((((((((2,5),((33,64),(36,91))),(97,136)),((((((11,(34,140)),(49,113)),(24,32)),((88,89),(102,128))),61),139)),((((((((((8,30),144),147),(25,(44,83))),(22,151)),((12,((((31,85),96),(51,129)),108)),145)),(((76,90),99),(101,152))),(86,149)),110),125)),(73,81)),(((((13,127),((37,98),112)),142),(((29,120),137),((63,(84,87)),138))),(14,26))),((((9,130),57),((((10,((((28,111),69),116),((38,118),68))),66),(119,122)),(53,70))),(23,54))),((15,74),95)),((((((4,7),46),17),(19,41)),((20,100),((45,124),80))),(67,133))),((((((39,79),65),93),148),(117,143)),(40,77)))),((6,71),(((((42,(50,115)),134),59),(114,135)),((43,105),(75,82))))),(((18,58),92),(21,((35,106),123)))),62),(((16,47),(48,150)),(104,146))),103),((52,109),78));
 499: 1 -18744.35938 -18518.4053 (0,((((((((((1,121),132),107),((((3,72),(((56,60),131),141)),94),(27,(55,126)))),((((((((2,5),((36,91),(97,136))),((33,64),139)),((((((11,140),34),(49,113)),((88,89),(102,128))),(24,32)),61)),(((((((((((8,30),144),(25,(44,83))),147),(22,151)),(((12,((51,108),129)),((31,85),96)),145)),(((76,90),99),(101,152))),(86,149)),110),125),((((((9,130),57),((((10,((((28,69),111),116),(38,(68,118)))),66),(119,122)),(53,70))),(23,54)),((((13,127),(((37,98),112),142)),(((29,120),137),((63,(84,87)),138))),(14,26))),(73,81)))),(15,(74,95))),((((((4,7),46),17),(19,41)),((20,100),((45,124),80))),(67,133))),((((39,65),79),((((40,77),143),117),148)),93))),((6,71),(((((42,(50,115)),134),59),(114,135)),((43,105),(75,82))))),(21,((35,106),123))),(18,(58,92))),62),(((16,47),(48,150)),(104,146))),(((52,109),78),103));
 500: 1 -19064.83789 -18513.66586 (0,((((((((((1,121),132),107),((((3,72),(((56,60),131),141)),94),(27,(55,126)))),(((((((((((2,5),(((33,64),(36,91)),(97,136))),((((((11,34),140),(49,113)),((24,32),((88,89),(102,128)))),61),139)),(((((((((((8,(30,144)),(25,(44,83))),147),(22,151)),(12,((51,108),129))),145),((31,85),96)),(((76,90),99),(101,152))),(86,149)),110),125)),(73,81)),((((13,127),(((37,98),112),142)),(((29,120),137),((63,(84,87)),138))),(14,26))),((((9,57),130),(23,54)),((((10,(119,122)),((((28,69),111),116),((38,68),118))),66),(53,70)))),((15,74),95)),(67,133)),(((((4,46),7),17),(19,41)),((20,100),((45,124),80)))),(((((39,79),65),93),((40,77),(117,143))),148))),((6,71),(((((42,(50,115)),134),59),(114,135)),((43,105),(75,82))))),(21,((35,106),123))),(18,(58,92))),62),((16,47),((48,150),(104,146)))),(((52,109),78),103));
 501: 2 -18713.12109 -18517.97507 (0,((((((((((1,121),132),107),((((3,72),(((56,60),131),141)),94),(27,(55,126)))),((((((((((((2,5),((33,64),(36,91))),(97,136)),(((((((11,34),140),(49,113)),((88,89),(102,128))),(24,32)),61),139)),(((((((((((8,30),144),147),(25,(44,83))),(22,151)),((12,145),(51,(108,129)))),((31,96),85)),(((76,90),99),(101,152))),(86,149)),110),125)),(73,81)),(((((13,127),((37,98),112)),142),(((29,120),137),((63,(84,87)),138))),(14,26))),(((9,57),130),(((((10,(((28,(69,111)),116),(38,(68,118)))),66),(119,122)),(23,54)),(53,70)))),((15,74),95)),(67,133)),(((((4,7),46),17),(19,41)),((20,100),(45,(80,124))))),(((((39,65),79),93),(((40,77),143),117)),148))),((6,71),(((((42,(50,115)),134),59),(114,135)),((43,105),(75,82))))),(21,((35,106),123))),(18,(58,92))),62),(((16,47),(48,150)),(104,146))),(((52,109),78),103));
 502: 1 -18483.46484 -18537.30431 (0,((((((((((1,121),132),107),((((3,72),(((56,60),141),131)),94),(27,(55,126)))),((((((((((2,5),((36,91),(97,136))),(33,64)),139),61),((((((((((((8,144),30),147),(25,(44,83))),151),22),((12,(((31,96),85),(51,(108,129)))),145)),(((76,90),99),(101,152))),(86,149)),110),125),((((((9,57),130),((((10,((((28,111),69),116),((38,68),118))),66),(119,122)),(53,70))),(23,54)),((((13,127),(((37,98),112),142)),(((29,120),137),((63,(84,87)),138))),(14,26))),(73,81)))),(((11,(34,140)),(49,113)),((24,32),((88,89),(102,128))))),((15,74),95)),((((((4,46),7),17),(19,41)),((20,100),(45,(80,124)))),(67,133))),((((39,79),65),((((40,77),143),148),117)),93))),((6,71),(((((42,(50,115)),134),59),(114,135)),((43,105),(75,82))))),(((18,58),92),(21,((35,106),123)))),62),((16,47),((48,150),(104,146)))),103),((52,109),78));
 503: 1 -17262.83594 -18512.6253 (0,((((((((((1,121),132),107),((((3,72),(((56,60),141),131)),94),(27,(55,126)))),((((((((((((2,5),((33,64),(36,91))),(97,136)),139),(((((11,(34,140)),(49,113)),(24,32)),((88,89),(102,128))),61)),((((((((((8,30),144),147),(25,(44,83))),(22,151)),(12,(((31,85),96),(((51,108),129),145)))),(((76,90),99),(101,152))),(86,149)),110),125)),(73,81)),((((13,127),(((37,98),112),142)),(((29,120),137),((63,(84,87)),138))),(14,26))),((((9,130),57),((((10,(119,122)),((((28,111),69),116),((38,68),118))),66),(53,70))),(23,54))),(15,(74,95))),((((((4,7),46),17),(19,41)),((20,100),((45,124),80))),(67,133))),((((((39,79),65),93),117),((40,77),143)),148))),((6,71),(((((42,(50,115)),134),59),(114,135)),((43,105),(75,82))))),(21,((35,106),123))),(18,(58,92))),62),(((16,47),(48,150)),(104,146))),(((52,109),78),103));
 504: 1 -16490.51758 -18527.84075 (0,((((((((1,121),132),107),((((3,72),(((56,60),131),141)),94),(27,(55,126)))),(((6,71),(((((42,(50,115)),134),59),(114,135)),((43,105),(75,82)))),((18,(58,92)),(21,((35,106),123))))),((((((((((((2,5),((33,64),(36,91))),(97,136)),139),((((((11,34),140),(49,113)),(24,32)),((88,89),(102,128))),61)),(((((((((((((8,144),30),147),(25,(44,83))),(22,151)),(51,(108,129))),145),12),((31,96),85)),(((76,90),99),(101,152))),(86,149)),110),125)),(73,81)),((((13,127),(((37,98),112),142)),(((29,120),137),((63,(84,87)),138))),(14,26))),((((9,57),130),(23,54)),((((10,((((28,111),69),116),((38,68),118))),66),(119,122)),(53,70)))),((15,74),95)),((((((4,7),46),17),(19,41)),((20,100),((45,124),80))),(67,133))),((((((39,79),65),93),117),((40,77),143)),148))),62),(((16,47),(48,150)),(104,146))),(((52,109),78),103));
 505: 1 -18505.85742 -18519.21392 (0,((((((((((1,121),132),107),((((3,72),(((56,60),131),141)),94),(27,(55,126)))),((((((((((((2,5),((33,64),(36,91))),(97,136)),(((((((11,34),140),(49,113)),((88,89),(102,128))),(24,32)),61),139)),(((((((((((8,30),144),147),(25,(44,83))),(22,151)),((12,145),(51,(108,129)))),((31,96),85)),(((76,90),99),(101,152))),(86,149)),110),125)),(((((13,127),((37,98),112)),142),(((29,120),137),((63,(84,87)),138))),(14,26))),(73,81)),(((9,57),130),(((((10,(((28,(69,111)),116),(38,(68,118)))),66),(119,122)),(53,70)),(23,54)))),((15,74),95)),(67,133)),(((((4,7),46),17),(19,41)),((20,100),(45,(80,124))))),(((((39,65),79),93),(((40,77),143),117)),148))),((6,71),(((((42,(50,115)),134),59),(114,135)),((43,105),(75,82))))),(21,((35,106),123))),(18,(58,92))),62),(((16,47),(48,150)),(104,146))),(((52,109),78),103));
 506: 2 -18672.27734 -18530.40627 (0,(((((((((1,121),132),107),(((((((3,72),94),131),141),56),60),(27,(55,126)))),(((((((((((2,5),(((33,64),(36,91)),(97,136))),((((((11,(34,140)),(49,113)),((88,89),(102,128))),(24,32)),61),139)),(((((((((((8,30),144),147),(25,(44,83))),(22,151)),((12,145),(51,(108,129)))),((31,85),96)),(((76,90),99),(101,152))),(86,149)),110),125)),(73,81)),((((13,127),(((37,98),112),142)),(((29,120),137),((63,(84,87)),138))),(14,26))),((((9,57),130),(23,54)),((((10,((((28,111),69),116),((38,68),118))),66),(119,122)),(53,70)))),(15,(74,95))),(67,133)),(((((4,46),7),17),(19,41)),((20,100),(45,(80,124))))),((((((39,79),65),93),117),((40,77),143)),148))),((6,71),(((((42,(50,115)),134),59),(114,135)),((43,105),(75,82))))),((18,(58,92)),(21,((35,106),123)))),(104,146)),((16,47),(48,150))),(((52,109),(62,103)),78));
 507: 1 -18335.10156 -18515.24238 (0,((((((((((1,121),132),107),((((3,72),(((56,60),131),141)),94),(27,(55,126)))),((((((((((2,5),((((33,64),(36,91)),(97,136)),139)),(((((11,(34,140)),(49,113)),((88,89),(102,128))),(24,32)),61)),((((((((((((8,30),144),147),(25,(44,83))),(22,151)),(12,(51,(108,129)))),145),((31,96),85)),(((76,90),99),(101,152))),(86,149)),110),125)),(73,81)),((((13,127),(((37,98),112),142)),(((29,120),137),((63,(84,87)),138))),(14,26))),((((9,130),57),(23,54)),((((10,((((28,111),69),116),((38,68),118))),66),(119,122)),(53,70)))),((15,74),95)),((((((4,7),46),17),(19,41)),((20,100),(45,(80,124)))),(67,133))),(((((39,79),65),93),(((40,77),143),117)),148))),((6,71),(((((42,(50,115)),134),59),(114,135)),((43,105),(75,82))))),(21,((35,106),123))),(18,(58,92))),62),(((16,47),(48,150)),(104,146))),(((52,109),78),103));
 508: 2 -19006.91016 -18511.29119 (0,((((((((((1,121),132),107),((((3,72),(((56,60),131),141)),94),(27,(55,126)))),(((((((2,5),(((33,64),(36,91)),(97,136))),(((((((((((8,30),144),(25,(44,83))),147),(22,151)),((12,(((51,108),129),145)),((31,85),96))),(((76,90),99),(101,152))),(86,149)),110),125),((((((9,57),130),((((10,((((28,69),111),116),((38,68),118))),66),(119,122)),(53,70))),(23,54)),((((13,127),(((37,98),112),142)),(((29,120),137),((63,(84,87)),138))),(14,26))),(73,81)))),(((((((11,34),140),(49,113)),((88,89),(102,128))),(24,32)),61),139)),(15,(74,95))),((((((4,7),46),17),(19,41)),((20,100),((45,124),80))),(67,133))),(((((39,79),65),93),(((40,77),143),117)),148))),((6,71),(((((42,(50,115)),134),59),(114,135)),((43,105),(75,82))))),(21,((35,106),123))),(18,(58,92))),62),(((16,47),(48,150)),(104,146))),(((52,109),78),103));
 509: 1 -19275.45312 -18563.39988 (0,(((((((((1,121),132),107),((((((((((2,5),((33,64),(36,91))),(97,136)),(((((((11,140),34),(49,113)),((88,89),(102,128))),(24,32)),61),139)),((((((((((8,(30,144)),(25,(44,83))),147),(22,151)),((12,(51,(108,129))),145)),((31,96),85)),(((76,90),99),(101,152))),(86,149)),110),125)),(73,81)),((((13,127),(((37,98),112),142)),(((29,120),137),((63,(84,87)),138))),(14,26))),((((9,57),130),(23,54)),((((10,66),(((28,(69,111)),116),((38,68),118))),(119,122)),(53,70)))),((15,74),95)),((((3,72),((56,60),(131,141))),94),(27,(55,126))))),(((((((4,7),46),17),(19,41)),((20,100),(45,(80,124)))),(67,133)),(((((39,79),65),93),(((40,77),143),117)),148))),((6,71),(((((42,(50,115)),134),59),(114,135)),((43,105),(75,82))))),((18,(58,92)),(21,((35,106),123)))),62),(((16,47),(48,150)),(104,146))),(((52,109),78),103));
 510: 1 -18140.61523 -18516.21188 (0,(((((((((((1,121),132),107),((((3,72),(((56,60),131),141)),94),(27,(55,126)))),((((((2,5),(((33,64),(36,91)),(97,136))),139),(((((11,34),140),(49,113)),((24,32),((88,89),(102,128)))),61)),(((((((((((8,30),144),(25,(44,83))),147),(22,151)),(12,((((31,85),96),((51,129),108)),145))),(((76,90),99),(101,152))),(86,149)),110),125),((((((9,130),57),((((10,((((28,111),69),116),((38,118),68))),66),(119,122)),(53,70))),(23,54)),((((13,127),(((37,98),112),142)),(((29,120),137),((63,(84,87)),138))),(14,26))),(73,81)))),((15,74),95))),(((((((4,7),46),17),(19,41)),((20,100),((45,124),80))),(67,133)),(((((39,79),65),93),((40,77),(117,143))),148))),((6,71),(((((42,(50,115)),134),59),(114,135)),((43,105),(75,82))))),(21,((35,106),123))),(18,(58,92))),62),(((16,47),(48,150)),(104,146))),(((52,109),78),103));
 511: 1 -17208.71094 -18531.91062 (0,((((((((((((1,121),132),107),((((3,72),(((56,60),131),141)),94),(27,(55,126)))),(((((((2,5),((33,64),((36,91),(97,136)))),(((((((((((((8,144),30),147),(25,(44,83))),(22,151)),(12,((51,108),129))),145),((31,96),85)),(((76,90),99),(101,152))),(86,149)),110),125),((((((9,130),57),((((10,((((28,111),69),116),((38,68),118))),66),(119,122)),(53,70))),(23,54)),(((((13,127),((37,98),112)),142),(((29,120),137),((63,(84,87)),138))),(14,26))),(73,81)))),139),61),((((11,34),140),(49,113)),((24,32),((88,89),(102,128))))),((15,74),95))),((((39,79),65),93),((((40,77),143),117),148))),((((((4,7),46),17),(19,41)),((20,100),((45,124),80))),(67,133))),((6,71),(((((42,(50,115)),134),59),(114,135)),((43,105),(75,82))))),(21,((35,106),123))),((18,58),92)),62),((16,47),((48,150),(104,146)))),(((52,109),78),103));
 512: 1 -18852.7793 -18514.09095 (0,(((((((((1,121),132),107),((((3,72),(((56,60),131),141)),94),(27,(55,126)))),(((((((((((2,5),((33,64),(36,91))),(97,136)),((((((11,(34,140)),(49,113)),((88,89),(102,128))),(24,32)),61),139)),((((((((((8,144),30),147),(25,(44,83))),(22,151)),((12,((51,(108,129)),145)),((31,85),96))),(((76,90),99),(101,152))),(86,149)),110),125)),(73,81)),((((13,127),((37,98),(112,142))),(((29,120),137),((63,(84,87)),138))),(14,26))),((((9,130),57),(23,54)),((((10,(((28,(69,111)),116),((38,118),68))),66),(119,122)),(53,70)))),(15,(74,95))),((((((4,7),46),17),(19,41)),((20,100),((45,124),80))),(67,133))),((((((39,79),65),93),117),((40,77),143)),148))),((6,71),(((((42,(50,115)),134),59),(114,135)),((43,105),(75,82))))),((18,(58,92)),(21,((35,106),123)))),62),(((16,47),(48,150)),(104,146))),(((52,109),78),103));
 513: 1 -18850.25391 -18514.64978 (0,((((((((((1,121),132),107),((((3,72),(((56,60),141),131)),94),(27,(55,126)))),((((((((2,5),((33,64),(36,91))),(97,136)),((((((((((((8,30),144),(25,(44,83))),147),(22,151)),(12,((((31,85),96),(51,(108,129))),145))),(((76,90),99),(101,152))),(86,149)),110),125),((((((9,130),57),(23,54)),((((10,((((28,69),111),116),((38,118),68))),66),(119,122)),(53,70))),((((13,127),(((37,98),112),142)),(((29,120),137),((63,(84,87)),138))),(14,26))),(73,81))),139)),(((((11,(34,140)),(49,113)),((88,89),(102,128))),(24,32)),61)),(15,(74,95))),((((((4,46),7),17),(19,41)),((20,100),(45,(80,124)))),(67,133))),(((39,79),65),(((((40,77),143),117),148),93)))),((6,71),(((((42,(50,115)),134),59),(114,135)),((43,105),(75,82))))),(21,((35,106),123))),(18,(58,92))),62),(((16,47),(48,150)),(104,146))),(((52,109),78),103));
 514: 3 -18629.14062 -18513.12002 (0,((((((((((1,121),132),107),((((3,72),(((56,60),131),141)),94),(27,(55,126)))),((((((((((((2,5),((33,64),(36,91))),(97,136)),((((((((((8,144),30),(25,(44,83))),147),(22,151)),(((12,(51,(108,129))),145),((31,85),96))),(((76,90),99),(101,152))),(86,149)),110),125)),139),((((((11,34),140),(49,113)),(24,32)),((88,89),(102,128))),61)),(73,81)),((((13,127),(((37,98),112),142)),(((29,120),137),((63,(84,87)),138))),(14,26))),((((9,57),130),(23,54)),((((10,(119,122)),((((28,111),69),116),((38,68),118))),66),(53,70)))),(15,(74,95))),((((((4,46),7),17),(19,41)),((20,100),((45,124),80))),(67,133))),(((((39,79),65),93),(((40,77),143),117)),148))),((6,71),(((((42,(50,115)),134),59),(114,135)),((43,105),(75,82))))),(21,((35,106),123))),(18,(58,92))),62),(((16,47),(48,150)),(104,146))),(((52,109),78),103));
 515: 2 -19704.55859 -18517.75936 (0,((((((((((1,121),132),107),((((3,72),(((56,60),131),141)),94),(27,(55,126)))),(((((((((((2,5),((33,64),(36,91))),(97,136)),((((11,(34,140)),(49,113)),((24,32),((88,89),(102,128)))),(61,139))),((((((((((((8,30),144),(25,(44,83))),147),(22,151)),(((51,108),129),145)),12),((31,85),96)),(((76,90),99),(101,152))),(86,149)),110),125)),(73,81)),((((13,127),(((37,98),112),142)),(((29,120),137),((63,(84,87)),138))),(14,26))),((((9,57),130),((((10,((((28,111),69),116),((38,118),68))),66),(119,122)),(53,70))),(23,54))),(15,(74,95))),((((((4,7),46),17),(19,41)),((20,100),((45,124),80))),(67,133))),(((((39,(65,79)),93),148),117),((40,77),143)))),((6,71),(((((42,(50,115)),134),59),(114,135)),((43,105),(75,82))))),(21,((35,106),123))),(18,(58,92))),62),(((16,47),(48,150)),(104,146))),(((52,109),78),103));
 516: 1 -19115.90625 -18516.20456 (0,((((((((((1,121),132),107),((((3,72),(((56,60),141),131)),94),(27,(55,126)))),(((((((2,5),((33,64),((36,91),(97,136)))),(((((((((((((8,144),30),(25,(44,83))),147),(22,151)),((51,(108,129)),145)),12),((31,85),96)),(((76,90),99),(101,152))),(86,149)),110),125),((((((9,130),57),((((10,((((28,111),69),116),((38,118),68))),66),(119,122)),(53,70))),(23,54)),((((13,127),(((37,98),112),142)),(((29,120),137),((63,(84,87)),138))),(14,26))),(73,81)))),((((((11,(34,140)),(49,113)),((88,89),(102,128))),(24,32)),61),139)),((15,74),95)),((((((4,46),7),17),(19,41)),((20,100),((45,124),80))),(67,133))),((((((39,65),79),93),117),((40,77),143)),148))),((6,71),(((((42,(50,115)),134),59),(114,135)),((43,105),(75,82))))),(21,((35,106),123))),(18,(58,92))),62),(((16,47),(48,150)),(104,146))),(((52,109),78),103));
 517: 1 -17968.46484 -18524.67631 (0,((((((((((1,121),132),107),((((3,72),(((56,60),141),131)),94),(27,(55,126)))),((((((((((((2,5),((33,64),(36,91))),(97,136)),(((((((((((8,144),30),(25,(44,83))),147),(22,151)),(12,(((51,108),129),145))),((31,96),85)),(((76,90),99),(101,152))),(86,149)),110),125)),139),(((((11,(34,140)),(49,113)),((88,89),(102,128))),(24,32)),61)),(73,81)),((((13,127),(((37,98),112),142)),(((29,120),137),((63,(84,87)),138))),(14,26))),((((9,130),57),((((10,(((28,111),69),(((38,68),118),116))),66),(119,122)),(53,70))),(23,54))),(15,(74,95))),((((((4,46),7),17),(19,41)),((20,100),((45,124),80))),(67,133))),((((((39,65),79),93),117),((40,77),143)),148))),((6,71),(((((42,(50,115)),134),59),(114,135)),((43,105),(75,82))))),(21,((35,106),123))),(18,(58,92))),62),(((16,47),(48,150)),(104,146))),(((52,109),78),103));
 518: 2 -19054.35938 -18519.72683 (0,((((((((((1,121),132),107),((((3,72),(((56,60),141),131)),94),(27,(55,126)))),(((((((((((2,5),((33,64),(36,91))),(97,136)),((((((11,34),140),(49,113)),((88,89),(102,128))),(24,32)),(61,139))),(((((((((((8,30),144),147),(25,(44,83))),(22,151)),(12,((51,(108,129)),145))),((31,96),85)),(((76,90),99),(101,152))),(86,149)),110),125)),(73,81)),((((13,127),(((37,98),112),142)),(((29,120),137),((63,(84,87)),138))),(14,26))),((((9,57),130),(23,54)),((((10,((((28,69),111),116),((38,68),118))),66),(119,122)),(53,70)))),(15,(74,95))),((((((4,46),7),17),(19,41)),((20,100),((45,124),80))),(67,133))),((((((39,79),65),93),(117,148)),(40,77)),143))),((6,71),(((((42,(50,115)),134),59),(114,135)),((43,105),(75,82))))),(21,((35,106),123))),(18,(58,92))),(((16,47),(48,150)),(104,146))),62),(((52,109),78),103));
 519: 2 -18379.76562 -18520.79183 (0,(((((((((1,121),132),107),((((3,72),(((56,60),141),131)),94),(27,(55,126)))),(((((((((((2,5),((33,64),(36,91))),(97,136)),((((((11,(34,140)),(49,113)),((88,89),(102,128))),(24,32)),61),139)),(((((((((((8,30),144),(25,(44,83))),147),(22,151)),(12,(((51,108),129),145))),((31,85),96)),(((76,90),99),(101,152))),(86,149)),110),125)),(((((13,127),((37,98),112)),142),(((29,120),137),((63,(84,87)),138))),(14,26))),(73,81)),((((9,57),130),(23,54)),((((10,(119,122)),((((28,111),69),116),((38,118),68))),66),(53,70)))),((15,74),95)),((((((4,7),46),17),(19,41)),((20,100),((45,124),80))),(67,133))),((((39,79),65),((((40,77),143),148),117)),93))),((6,71),(((((42,(50,115)),134),59),(114,135)),((43,105),(75,82))))),((18,(58,92)),(21,((35,106),123)))),62),(((16,47),(48,150)),(104,146))),(((52,109),78),103));
 520: 1 -18535.06641 -18518.77164 (0,((((((((((1,121),132),107),((((3,72),(((56,60),141),131)),94),(27,(55,126)))),(((((((((((2,5),((33,64),(36,91))),(97,136)),(((((((11,34),140),(49,113)),((88,89),(102,128))),(24,32)),61),139)),((((((((((8,(30,144)),147),(25,(44,83))),(22,151)),(12,(((51,108),129),145))),((31,96),85)),(((76,90),99),(101,152))),(86,149)),110),125)),(73,81)),(((((13,127),((37,98),112)),142),(((29,120),137),((63,(84,87)),138))),(14,26))),(((((9,130),57),(((10,((((28,69),111),116),(38,(68,118)))),66),(119,122))),(53,70)),(23,54))),(15,(74,95))),((((((4,46),7),17),(19,41)),((20,100),(45,(80,124)))),(67,133))),((((39,79),65),((((40,77),143),117),148)),93))),((6,71),(((((42,(50,115)),134),59),(114,135)),((43,105),(75,82))))),(21,((35,106),123))),(18,(58,92))),62),(((16,47),(48,150)),(104,146))),(((52,109),78),103));
 521: 1 -18292.23438 -18518.57738 (0,(((((((((1,121),132),107),((((3,72),(((56,60),141),131)),94),(27,(55,126)))),((((((((2,5),((33,64),((36,91),(97,136)))),139),((((((11,34),140),(49,113)),((88,89),(102,128))),(24,32)),61)),(((((((((((8,(30,144)),(25,(44,83))),147),(22,151)),((12,145),(51,(108,129)))),((31,85),96)),(((76,90),99),(101,152))),(86,149)),110),125),((((((9,57),130),((((10,((((28,111),69),116),((38,118),68))),66),(119,122)),(53,70))),(23,54)),((((13,127),(((37,98),112),142)),(((29,120),137),((63,(84,87)),138))),(14,26))),(73,81)))),(15,(74,95))),((((((4,7),46),17),(19,41)),((20,100),((45,124),80))),(67,133))),((((39,(65,79)),93),(((40,77),143),117)),148))),((6,71),(((((42,(50,115)),134),59),(114,135)),((43,105),(75,82))))),((18,(58,92)),(21,((35,106),123)))),(((16,47),(48,150)),(104,146))),62),(((52,109),78),103));
 522: 1 -18199.22266 -18519.8697 (0,(((((((((1,121),132),107),((((3,72),(((56,60),131),141)),94),(27,(55,126)))),((((((((2,5),((33,64),(36,91))),((97,136),139)),((((((11,34),140),(49,113)),((88,89),(102,128))),(24,32)),61)),(((((((((((((8,30),144),147),(25,(44,83))),(22,151)),(((51,108),129),145)),12),((31,96),85)),(((76,90),99),(101,152))),(86,149)),110),125),((((((9,130),57),((((10,((((28,111),69),116),((38,118),68))),66),(119,122)),(53,70))),(23,54)),((((13,127),(((37,98),112),142)),(((29,120),137),((63,(84,87)),138))),(14,26))),(73,81)))),(15,(74,95))),((((((4,46),7),17),(19,41)),((20,100),((45,124),80))),(67,133))),(((((39,79),65),93),(((40,77),143),117)),148))),((6,71),(((((42,(50,115)),134),59),(114,135)),((43,105),(75,82))))),((18,(58,92)),(21,((35,106),123)))),62),(((16,47),(48,150)),(104,146))),(((52,109),103),78));
 523: 2 -19222.97266 -18512.57749 (0,((((((((((1,121),132),107),((((3,72),(((56,60),131),141)),94),(27,(55,126)))),(((((((((((2,5),((33,64),(36,91))),(97,136)),(((((((11,34),140),(49,113)),(24,32)),((88,89),(102,128))),61),139)),((((((((((((8,144),30),147),(25,(44,83))),(22,151)),((51,(108,129)),145)),12),((31,85),96)),(((76,90),99),(101,152))),(86,149)),110),125)),(73,81)),((((13,127),(((37,98),112),142)),(((29,120),((63,(84,87)),138)),137)),(14,26))),((((9,57),130),(23,54)),((((10,((((28,111),69),116),((38,68),118))),66),(119,122)),(53,70)))),(15,(74,95))),((((((4,46),7),17),(19,41)),((20,100),(45,(80,124)))),(67,133))),((((39,(65,79)),93),(((40,77),143),117)),148))),((6,71),(((((42,(50,115)),134),59),(114,135)),((43,105),(75,82))))),(21,((35,106),123))),((18,58),92)),62),(((16,47),(48,150)),(104,146))),(((52,109),78),103));
 524: 1 -18792.24219 -18513.74543 (0,((((((((((1,121),132),107),((((3,72),(((56,60),131),141)),94),(27,(55,126)))),(((((((((((2,5),((33,64),(36,91))),(97,136)),(((((((11,34),140),(49,113)),((88,89),(102,128))),(24,32)),61),139)),(((((((((((8,144),30),(25,(44,83))),147),(22,151)),((12,((51,108),129)),145)),((31,85),96)),(((76,90),99),(101,152))),(86,149)),110),125)),(73,81)),((((13,127),(((37,98),112),142)),(((29,120),137),((63,(84,87)),138))),(14,26))),((((9,130),57),(((10,(((((28,111),69),116),((38,118),68)),(119,122))),66),(53,70))),(23,54))),((15,74),95)),((((((4,46),7),17),(19,41)),((20,100),((45,124),80))),(67,133))),(((((39,79),65),93),(((40,77),143),117)),148))),((6,71),(((((42,(50,115)),134),59),(114,135)),((43,105),(75,82))))),(21,((35,106),123))),(18,(58,92))),62),(((16,47),(48,150)),(104,146))),(((52,109),78),103));
 525: 1 -19068.53711 -18512.6253 (0,((((((((((1,121),132),107),((((3,72),(((56,60),141),131)),94),(27,(55,126)))),((((((((((((2,5),((33,64),(36,91))),(97,136)),139),(((((11,(34,140)),(49,113)),(24,32)),((88,89),(102,128))),61)),((((((((((8,30),144),147),(25,(44,83))),(22,151)),(12,(((31,85),96),(((51,108),129),145)))),(((76,90),99),(101,152))),(86,149)),110),125)),(73,81)),((((13,127),(((37,98),112),142)),(((29,120),137),((63,(84,87)),138))),(14,26))),((((9,130),57),((((10,(119,122)),((((28,111),69),116),((38,68),118))),66),(53,70))),(23,54))),(15,(74,95))),((((((4,7),46),17),(19,41)),((20,100),((45,124),80))),(67,133))),((((((39,79),65),93),117),((40,77),143)),148))),((6,71),(((((42,(50,115)),134),59),(114,135)),((43,105),(75,82))))),(21,((35,106),123))),(18,(58,92))),62),(((16,47),(48,150)),(104,146))),(((52,109),78),103));
 526: 2 -19107.00781 -18510.36167 (0,(((((((((1,121),132),107),((((3,72),(((56,60),131),141)),94),(27,(55,126)))),(((((((((((2,5),((33,64),(36,91))),(97,136)),((((((11,(34,140)),(49,113)),((88,89),(102,128))),(24,32)),61),139)),((((((((((((8,30),144),(25,(44,83))),147),(22,151)),(12,((51,108),129))),145),((31,96),85)),(((76,90),99),(101,152))),(86,149)),110),125)),(73,81)),((((13,127),(((37,98),112),142)),(((29,120),137),((63,(84,87)),138))),(14,26))),((((9,57),130),((((10,(119,122)),((((28,69),111),116),((38,118),68))),66),(53,70))),(23,54))),((15,74),95)),((((((4,7),46),17),(19,41)),((20,100),(45,(80,124)))),(67,133))),(((((39,65),79),93),(((40,77),143),117)),148))),((6,71),(((((42,(50,115)),134),59),(114,135)),((43,105),(75,82))))),((18,(58,92)),(21,((35,106),123)))),62),(((16,47),(48,150)),(104,146))),(((52,109),78),103));
 527: 1 -17300.59766 -18517.43488 (0,(((((((((((1,121),132),107),((((3,72),(((56,60),141),131)),94),(27,(55,126)))),((((((2,5),(((33,64),(36,91)),(97,136))),139),((((11,(34,140)),(49,113)),((24,32),((88,89),(102,128)))),61)),(((((((((((((8,30),144),147),(25,(44,83))),(22,151)),(((51,108),129),145)),12),((31,96),85)),(((76,90),99),(101,152))),(86,149)),110),125),((((((9,57),130),((((10,((((28,111),69),116),((38,68),118))),66),(119,122)),(53,70))),(23,54)),((((13,127),(((37,98),112),142)),(((29,120),137),((63,(84,87)),138))),(14,26))),(73,81)))),((15,74),95))),(((((((4,7),46),17),(19,41)),((20,100),(45,(80,124)))),(67,133)),((((39,79),65),((((40,77),143),117),148)),93))),((6,71),(((((42,(50,115)),134),59),(114,135)),((43,105),(75,82))))),(21,((35,106),123))),(18,(58,92))),(((16,47),(48,150)),(104,146))),62),(((52,109),78),103));
 528: 1 -17920.52148 -18517.11712 (0,((((((((((1,121),132),107),((((3,72),(((56,60),131),141)),94),(27,(55,126)))),(((((((((((((2,5),((33,64),(36,91))),(97,136)),((((((((((((8,30),144),(25,(44,83))),147),(22,151)),(12,(51,(108,129)))),145),((31,85),96)),(((76,90),99),(101,152))),(86,149)),110),125)),139),((((((11,34),140),(49,113)),(24,32)),((88,89),(102,128))),61)),(73,81)),(((((13,127),((37,98),112)),142),(((29,120),137),((63,(84,87)),138))),(14,26))),((((9,130),57),(23,54)),((((10,((((28,69),111),116),((38,68),118))),66),(119,122)),(53,70)))),((15,74),95)),(67,133)),(((((4,46),7),17),(19,41)),((20,100),(45,(80,124))))),(((((39,65),79),93),(((40,77),143),117)),148))),((6,71),(((((42,(50,115)),134),59),(114,135)),((43,105),(75,82))))),(21,((35,106),123))),(18,(58,92))),62),(((16,47),(48,150)),(104,146))),(((52,109),78),103));
 529: 1 -18131.34766 -18520.84259 (0,(((((((((1,121),132),107),((((3,72),(((56,60),141),131)),94),(27,(55,126)))),((((((((((((2,5),((33,64),(36,91))),(97,136)),139),((((((11,34),140),(49,113)),((88,89),(102,128))),(24,32)),61)),((((((((((8,(30,144)),147),(25,(44,83))),(22,151)),(12,((51,(108,129)),145))),((31,96),85)),(((76,90),99),(101,152))),(86,149)),110),125)),((((13,127),(((37,98),112),142)),(((29,120),137),((63,(84,87)),138))),(14,26))),(73,81)),(((9,130),57),(((((10,((((28,69),111),116),((38,68),118))),66),(119,122)),(53,70)),(23,54)))),((15,74),95)),((((((4,46),7),17),(19,41)),((20,100),(45,(80,124)))),(67,133))),(((((((39,79),65),93),148),117),(40,77)),143))),((6,71),(((((42,(50,115)),134),59),(114,135)),((43,105),(75,82))))),((18,(58,92)),(21,((35,106),123)))),62),(((16,47),(48,150)),(104,146))),(((52,109),78),103));
 530: 1 -19256.25781 -18525.72861 (0,(((((((((1,121),132),107),((((3,72),(((56,60),131),141)),94),(27,(55,126)))),((((((((((((2,5),((33,64),(36,91))),(97,136)),(((((((11,34),140),(49,113)),((88,89),(102,128))),(24,32)),61),139)),(((((((((((8,144),30),(25,(44,83))),147),(22,151)),((12,((51,108),129)),145)),((31,85),96)),(((76,90),99),(101,152))),(86,149)),110),125)),(73,81)),((((13,127),(((37,98),112),142)),(((29,120),137),((63,(84,87)),138))),(14,26))),((((9,130),57),((((10,(119,122)),((((28,111),69),116),((38,118),68))),66),(53,70))),(23,54))),((15,74),95)),((((((4,46),7),17),(19,41)),((20,100),((45,124),80))),(67,133))),(((((39,79),65),93),(((40,77),143),117)),148)),((6,71),(((((42,(50,115)),134),59),(114,135)),((43,105),(75,82)))))),(21,((35,106),123))),(18,(58,92))),62),(((16,47),(48,150)),(104,146))),(((52,109),78),103));
 531: 1 -18792.84961 -18516.76081 (0,((((((((((1,121),132),107),((((3,72),(((56,60),131),141)),94),(27,(55,126)))),(((((((((2,5),((36,91),(97,136))),(33,64)),139),((((((11,140),34),(49,113)),((88,89),(102,128))),(24,32)),61)),(((((((((((8,30),144),(25,(44,83))),147),(22,151)),(((12,((51,108),129)),((31,85),96)),145)),(((76,90),99),(101,152))),(86,149)),110),125),((((((9,130),57),((((10,((((28,69),111),116),(38,(68,118)))),66),(119,122)),(53,70))),(23,54)),((((13,127),(((37,98),112),142)),(((29,120),137),((63,(84,87)),138))),(14,26))),(73,81)))),(15,(74,95))),((((((4,7),46),17),(19,41)),((20,100),((45,124),80))),(67,133))),((((39,65),79),(((40,77),(117,143)),148)),93))),((6,71),(((((42,(50,115)),134),59),(114,135)),((43,105),(75,82))))),(21,((35,106),123))),(18,(58,92))),62),(((16,47),(48,150)),(104,146))),(((52,109),78),103));
 532: 3 -17947.58203 -18516.74682 (0,(((((((((1,121),132),107),((((3,72),(((56,60),131),141)),94),(27,(55,126)))),((((((((((((2,5),((36,91),(97,136))),(33,64)),139),(((((11,(34,140)),(49,113)),((88,89),(102,128))),(24,32)),61)),(((((((((((8,30),144),(25,(44,83))),147),(22,151)),((12,((51,108),129)),145)),((31,96),85)),(((76,90),99),(101,152))),(86,149)),110),125)),(73,81)),((((13,127),(((37,98),112),142)),(((29,120),137),((63,(84,87)),138))),(14,26))),((((9,57),130),(23,54)),((((10,((((28,69),111),116),((38,68),118))),66),(119,122)),(53,70)))),(15,(74,95))),((((((4,46),7),17),(19,41)),((20,100),((45,124),80))),(67,133))),(((((39,65),79),93),(((40,77),143),117)),148))),(((6,71),(((((42,(50,115)),134),59),(114,135)),((43,105),(75,82)))),(21,((35,106),123)))),(18,(58,92))),62),((16,47),((48,150),(104,146)))),(((52,109),78),103));
 533: 3 -18106.16211 -18511.40694 (0,((((((((((1,121),132),107),((((3,72),(((56,60),131),141)),94),(27,(55,126)))),(((((((((((2,5),((33,64),(36,91))),(97,136)),(((((((11,140),34),(49,113)),((88,89),(102,128))),(24,32)),61),139)),(((((((((((8,30),144),(25,(44,83))),147),(22,151)),((12,145),(51,(108,129)))),((31,85),96)),(((76,90),99),(101,152))),(86,149)),110),125)),(73,81)),((((13,127),(((37,98),112),142)),(((29,120),137),((63,(84,87)),138))),(14,26))),((((9,57),130),(23,54)),((((10,((((28,111),69),116),((38,68),118))),66),(119,122)),(53,70)))),(15,(74,95))),((((((4,46),7),17),(19,41)),((20,100),(45,(80,124)))),(67,133))),(((((39,65),79),93),((40,77),(117,143))),148))),((6,71),(((((42,(50,115)),134),59),(114,135)),((43,105),(75,82))))),(21,((35,106),123))),(18,(58,92))),62),(((16,47),(48,150)),(104,146))),(((52,109),78),103));
 534: 4 -18451.93945 -18516.88345 (0,((((((((((1,121),132),107),((((3,72),(((56,60),131),141)),94),(27,(55,126)))),(((((((((((2,5),(((33,64),(36,91)),(97,136))),((((((11,34),140),(49,113)),((24,32),((88,89),(102,128)))),61),139)),(((((((((((8,(30,144)),(25,(44,83))),147),(22,151)),(12,((51,108),129))),145),((31,85),96)),(((76,90),99),(101,152))),(86,149)),110),125)),(73,81)),((((13,127),(((37,98),112),142)),(((29,120),137),((63,(84,87)),138))),(14,26))),((((9,57),130),(23,54)),((((10,(119,122)),((((28,69),111),116),((38,68),118))),66),(53,70)))),((15,74),95)),(67,133)),(((((4,46),7),17),(19,41)),((20,100),((45,124),80)))),((((39,79),65),93),((((40,77),143),117),148)))),((6,71),(((((42,(50,115)),134),59),(114,135)),((43,105),(75,82))))),(21,((35,106),123))),(18,(58,92))),62),((16,47),((48,150),(104,146)))),(((52,109),78),103));
 535: 1 -19167.12305 -18517.62596 (0,((((((((((1,121),132),107),((((3,72),(((56,60),131),141)),94),(27,(55,126)))),(((((((((((2,5),((33,64),(36,91))),(97,136)),(((((((11,34),140),(49,113)),((88,89),(102,128))),(24,32)),61),139)),(((((((((((8,144),30),(25,(44,83))),147),(22,151)),((12,((51,108),129)),145)),((31,85),96)),(((76,90),99),(101,152))),(86,149)),110),125)),(73,81)),((((13,127),(((37,98),112),142)),(((29,120),137),((63,(84,87)),138))),(14,26))),(((((9,130),57),(((10,(119,122)),((((28,111),69),116),((38,118),68))),66)),(53,70)),(23,54))),((15,74),95)),((((((4,46),7),17),(19,41)),((20,100),((45,124),80))),(67,133))),(((((39,79),65),93),(((40,77),143),117)),148))),((6,71),(((((42,(50,115)),134),59),(114,135)),((43,105),(75,82))))),(21,((35,106),123))),(18,(58,92))),62),(((16,47),(48,150)),(104,146))),(((52,109),78),103));
 536: 1 -18196.9707 -18518.6708 (0,((((((((((1,121),132),107),((((3,72),(((56,60),141),131)),94),(27,(55,126)))),(((((((2,5),(((33,64),(36,91)),(97,136))),(((((((((((((8,144),30),(25,(44,83))),147),(22,151)),((51,(108,129)),145)),12),((31,85),96)),(((76,90),99),(101,152))),(86,149)),110),125),((((((9,130),57),((((10,((((28,111),69),116),((38,118),68))),66),(119,122)),(53,70))),(23,54)),(73,81)),((((13,127),(((37,98),112),142)),(((29,120),137),((63,(84,87)),138))),(14,26))))),((((((11,(34,140)),(49,113)),((88,89),(102,128))),(24,32)),61),139)),((15,74),95)),((((((4,46),7),17),(19,41)),((20,100),((45,124),80))),(67,133))),((((((39,65),79),93),117),((40,77),143)),148))),((6,71),(((((42,(50,115)),134),59),(114,135)),((43,105),(75,82))))),(21,((35,106),123))),(18,(58,92))),62),(((16,47),(48,150)),(104,146))),(((52,109),78),103));
 537: 1 -18667.99023 -18522.44374 (0,((((((((((1,121),132),107),((((3,72),(((56,60),141),131)),94),(27,(55,126)))),((((((((((((2,5),((33,64),(36,91))),(97,136)),(((((((((((8,144),30),(25,(44,83))),147),(22,151)),((12,(51,(108,129))),145)),((31,85),96)),(((76,90),99),(101,152))),(86,149)),110),125)),139),((((((11,34),140),(49,113)),((88,89),(102,128))),(24,32)),61)),(73,81)),(((((13,127),(((37,98),112),142)),((29,120),137)),((63,(84,87)),138)),(14,26))),((((9,57),130),(23,54)),((((10,(119,122)),((((28,69),111),116),((38,68),118))),66),(53,70)))),(15,(74,95))),(((((4,46),7),(17,(19,41))),((20,100),(45,(80,124)))),(67,133))),(((((39,79),65),93),(((40,77),143),117)),148))),((6,71),(((((42,(50,115)),134),59),(114,135)),((43,105),(75,82))))),(21,((35,106),123))),(18,(58,92))),62),(((16,47),(48,150)),(104,146))),(((52,109),78),103));
 538: 1 -19448.57422 -18513.05584 (0,(((((((((1,121),132),107),((((3,72),(((56,60),141),131)),94),(27,(55,126)))),((((((((((((2,5),((33,64),(36,91))),(97,136)),((((((((((((8,144),30),(25,(44,83))),147),(22,151)),((51,(108,129)),145)),12),((31,85),96)),(((76,90),99),(101,152))),(86,149)),110),125)),139),(((((11,(34,140)),(49,113)),((88,89),(102,128))),(24,32)),61)),(73,81)),((((13,127),(((37,98),112),142)),(((29,120),137),((63,(84,87)),138))),(14,26))),((((9,130),57),(23,54)),((((10,((((28,111),69),116),((38,118),68))),66),(119,122)),(53,70)))),(15,(74,95))),((((((4,46),7),17),(19,41)),((20,100),((45,124),80))),(67,133))),((((39,(65,79)),93),(((40,77),143),117)),148))),((6,71),(((((42,(50,115)),134),59),(114,135)),((43,105),(75,82))))),((18,(58,92)),(21,((35,106),123)))),62),(((16,47),(48,150)),(104,146))),(((52,109),78),103));
 539: 1 -18797.08203 -18538.39446 (0,((((((((((1,121),132),107),((((3,72),(((56,60),131),141)),94),(27,(55,126)))),(((((((((((2,5),((33,64),(36,91))),(97,136)),(((((((11,34),140),(49,113)),((88,89),(102,128))),(24,32)),61),139)),(((((((((((((8,144),30),147),(25,(44,83))),(22,151)),((51,(108,129)),145)),12),((31,85),96)),(101,152)),((76,90),99)),(86,149)),110),125)),(73,81)),((((13,127),(((37,98),112),142)),(((29,120),137),((63,(84,87)),138))),(14,26))),((((9,57),130),(23,54)),((((10,(119,122)),((((28,111),69),116),((38,68),118))),66),(53,70)))),(15,(74,95))),((((((4,46),7),17),(19,41)),((20,100),((45,124),80))),(67,133))),(((((39,79),65),93),(((40,77),143),117)),148))),((6,71),(((((42,(50,115)),134),59),(114,135)),((43,105),(75,82))))),(21,((35,106),123))),(18,(58,92))),62),(((16,47),(48,150)),(104,146))),(((52,109),78),103));
 540: 1 -16969.43555 -18516.4875 (0,((((((((((1,121),132),107),((((3,72),(((56,60),131),141)),94),(27,(55,126)))),(((((((((((2,5),((33,64),(36,91))),(97,136)),(((((((((((8,30),144),(25,(44,83))),147),(22,151)),((12,(51,(108,129))),145)),((31,96),85)),(((76,90),99),(101,152))),(86,149)),110),125)),((((((11,(34,140)),(49,113)),((88,89),(102,128))),(24,32)),61),139)),(73,81)),((((13,127),(((37,98),112),142)),(((29,120),137),((63,(84,87)),138))),(14,26))),((((9,57),130),(23,54)),((((10,((((28,69),111),116),((38,68),118))),66),(119,122)),(53,70)))),(15,(74,95))),((((((4,46),7),17),(19,41)),((20,100),(45,(80,124)))),(67,133))),((((39,79),65),(((40,77),(117,143)),148)),93))),((6,71),(((((42,(50,115)),134),59),(114,135)),((43,105),(75,82))))),(21,((35,106),123))),(18,(58,92))),62),(((16,47),(48,150)),(104,146))),(((52,109),78),103));
 541: 1 -18862.40039 -18521.22404 (0,((((((((((1,121),132),107),((((3,72),(((56,60),141),131)),94),(27,(55,126)))),(((((((((2,5),((36,91),(97,136))),(33,64)),139),(((((11,(34,140)),(49,113)),((88,89),(102,128))),(24,32)),61)),(((((((((((8,144),30),147),(25,(44,83))),(22,151)),(((12,(51,(108,129))),145),((31,96),85))),(((76,90),99),(101,152))),(86,149)),110),125),(((((((9,57),130),(((10,((((28,111),69),116),((38,68),118))),66),(119,122))),(53,70)),(23,54)),((((13,127),(((37,98),112),142)),(((29,120),137),((63,(84,87)),138))),(14,26))),(73,81)))),((15,74),95)),((((((4,46),7),17),(19,41)),((20,100),(45,(80,124)))),(67,133))),((((39,79),65),((((40,77),143),117),148)),93))),((6,71),(((((42,(50,115)),134),59),(114,135)),((43,105),(75,82))))),(21,((35,106),123))),(18,(58,92))),62),(((16,47),(48,150)),(104,146))),(((52,109),78),103));
 542: 1 -18188.76562 -18522.41 (0,(((((((((((1,121),132),107),((((3,72),(((56,60),141),131)),94),(27,(55,126)))),(((((((((2,5),((33,64),(36,91))),(97,136)),(((((((11,34),140),(49,113)),(24,32)),((88,89),(102,128))),61),139)),((((((((((((8,30),144),147),(25,(44,83))),(22,151)),(12,(51,(108,129)))),145),((31,85),96)),(((76,90),99),(101,152))),(86,149)),110),125)),(73,81)),((((((13,127),((37,98),112)),142),((29,120),137)),((63,(84,87)),138)),(14,26))),((((9,57),130),(23,54)),((((10,((((28,111),69),116),((38,118),68))),66),(119,122)),(53,70)))),(15,(74,95)))),(((((((4,46),7),17),(19,41)),((20,100),((45,124),80))),(67,133)),((((39,79),65),93),((((40,77),143),117),148)))),((6,71),(((((42,(50,115)),134),59),(114,135)),((43,105),(75,82))))),(21,((35,106),123))),(18,(58,92))),62),(((16,47),(48,150)),(104,146))),(((52,109),78),103));
 543: 1 -18038.82422 -18514.28019 (0,((((((((((1,121),132),107),((((3,72),(((56,60),131),141)),94),(27,(55,126)))),((((((((((((2,5),((33,64),(36,91))),(97,136)),(((((((11,34),140),(49,113)),((88,89),(102,128))),(24,32)),61),139)),(((((((((((8,30),144),147),25),(44,83)),(22,151)),((12,((51,(108,129)),145)),((31,96),85))),(((76,90),99),(101,152))),(86,149)),110),125)),(73,81)),((((13,127),(((37,98),112),142)),(((29,120),137),((63,(84,87)),138))),(14,26))),((((9,130),57),(23,54)),((((10,((((28,69),111),116),((38,68),118))),66),(119,122)),(53,70)))),((15,74),95)),(67,133)),(((((4,46),7),17),(19,41)),((20,100),(45,(80,124))))),(((((39,65),79),93),(((40,77),143),117)),148))),((6,71),(((((42,(50,115)),134),59),(114,135)),((43,105),(75,82))))),(21,((35,106),123))),(18,(58,92))),62),((16,47),((48,150),(104,146)))),(((52,109),78),103));
 544: 2 -18247 -18531.87631 (0,((((((((((1,121),132),107),((((3,72),(((56,60),131),141)),94),(27,(55,126)))),(((((((((((2,5),((33,64),(36,91))),(97,136)),((((((11,(34,140)),(49,113)),((88,89),(102,128))),(24,32)),61),139)),((((((((((((8,144),30),((22,151),147)),44),83),25),(12,(((51,108),129),145))),(31,(85,96))),(((76,90),99),(101,152))),(86,149)),110),125)),(73,81)),((((13,127),(((37,98),112),142)),(((29,120),137),((63,(84,87)),138))),(14,26))),((((9,57),130),(23,54)),((((10,((((28,111),69),116),((38,118),68))),66),(119,122)),(53,70)))),(15,(74,95))),((((((4,7),46),17),(19,41)),((20,100),(45,(80,124)))),(67,133))),((((((39,79),65),93),148),117),((40,77),143)))),((6,71),(((((42,(50,115)),134),59),(114,135)),((43,105),(75,82))))),(21,((35,106),123))),(18,(58,92))),62),(((16,47),(48,150)),(104,146))),(((52,109),78),103));
 545: 1 -17572.86719 -18513.04488 (0,(((((((((((1,121),132),107),((((3,72),(((56,60),131),141)),94),(27,(55,126)))),(((((39,65),79),93),(((40,77),143),117)),148)),((((((((((2,5),((33,64),(36,91))),(97,136)),(((((((11,34),140),(49,113)),((88,89),(102,128))),(24,32)),61),139)),(((((((((((8,30),144),147),25),(44,83)),(22,151)),((12,((51,(108,129)),145)),((31,96),85))),(((76,90),99),(101,152))),(86,149)),110),125)),(73,81)),((((13,127),(((37,98),112),142)),(((29,120),137),((63,(84,87)),138))),(14,26))),((((9,130),57),(23,54)),((((10,((((28,69),111),116),((38,68),118))),66),(119,122)),(53,70)))),((15,74),95)),((((((4,46),7),17),(19,41)),((20,100),(45,(80,124)))),(67,133)))),((6,71),(((((42,(50,115)),134),59),(114,135)),((43,105),(75,82))))),(21,((35,106),123))),(18,(58,92))),62),((16,47),((48,150),(104,146)))),(((52,109),78),103));
 546: 3 -19114.49609 -18517.93077 (0,((((((((((1,121),132),107),((((3,72),(((56,60),141),131)),94),(27,(55,126)))),(((((((((2,5),((36,91),(97,136))),(33,64)),139),(((((11,(34,140)),(49,113)),((88,89),(102,128))),(24,32)),61)),((((((((((((((8,144),30),(25,(44,83))),147),(22,151)),((51,(108,129)),145)),12),85),(31,96)),(((76,90),99),(101,152))),(86,149)),110),125),((((((9,57),130),((((10,((((28,111),69),116),((38,68),118))),66),(119,122)),(53,70))),(23,54)),((((13,127),(((37,98),112),142)),(((29,120),137),((63,(84,87)),138))),(14,26))),(73,81)))),((15,74),95)),((((((4,46),7),17),(19,41)),((20,100),((45,124),80))),(67,133))),((((39,79),65),((((40,77),143),117),148)),93))),((6,71),(((((42,(50,115)),134),59),(114,135)),((43,105),(75,82))))),(21,((35,106),123))),(18,(58,92))),62),(((16,47),(48,150)),(104,146))),(((52,109),78),103));
 547: 4 -19291.87109 -18516.02483 (0,(((((((((1,121),132),107),((((3,72),(((56,60),131),141)),94),(27,(55,126)))),(((((((2,5),((((33,64),(36,91)),(97,136)),139)),((((((11,34),140),(49,113)),((88,89),(102,128))),(24,32)),61)),(((((((((((((8,30),144),147),(25,(44,83))),(22,151)),(((51,108),129),145)),12),((31,96),85)),(((76,90),99),(101,152))),(86,149)),110),125),((((((9,130),57),((((10,((((28,111),69),116),((38,118),68))),66),(119,122)),(53,70))),(23,54)),((((13,127),(((37,98),112),142)),(((29,120),137),((63,(84,87)),138))),(14,26))),(73,81)))),(15,(74,95))),((((((4,46),7),17),(19,41)),((20,100),((45,124),80))),(67,133))),(((((39,79),65),93),(((40,77),143),117)),148))),((6,71),(((((42,(50,115)),134),59),(114,135)),((43,105),(75,82))))),((18,(58,92)),(21,((35,106),123)))),62),(((16,47),(48,150)),(104,146))),(((52,109),103),78));
 548: 3 -19178.75 -18521.33565 (0,((((((((((1,121),132),107),((((3,72),(((56,60),131),141)),94),(27,(55,126)))),(((((((((2,5),((36,91),(97,136))),(33,64)),139),((((((11,140),34),(49,113)),((88,89),(102,128))),(24,32)),61)),((((((((((((8,30),144),(25,(44,83))),147),(22,151)),(12,(((51,108),129),145))),((31,85),96)),(((76,90),99),(101,152))),(86,149)),110),125),((((((9,130),57),((((10,((((28,69),111),116),(38,(68,118)))),66),(119,122)),(53,70))),(23,54)),((((13,127),(((37,98),112),142)),(((29,120),137),((63,(84,87)),138))),(14,26))),(73,81)))),(15,(74,95))),(((((4,7),46),(17,(19,41))),((20,100),((45,124),80))),(67,133))),((((39,65),79),((((40,77),143),117),148)),93))),((6,71),(((((42,(50,115)),134),59),(114,135)),((43,105),(75,82))))),(21,((35,106),123))),(18,(58,92))),62),(((16,47),(48,150)),(104,146))),(((52,109),78),103));
 549: 1 -18659.34961 -18525.76342 (0,((((((((((1,121),132),107),((((3,72),(((56,60),141),131)),94),(27,(55,126)))),(((((((((2,5),((36,91),(97,136))),(33,64)),139),(((((((((((8,144),30),147),(25,(44,83))),(22,151)),((12,(((31,96),85),(51,(108,129)))),145)),(((76,90),99),(101,152))),(86,149)),110),125),((((((9,57),130),((((10,((((28,111),69),116),((38,68),118))),66),(119,122)),(53,70))),(23,54)),(73,81)),((((13,127),(((37,98),112),142)),(((29,120),137),((63,(84,87)),138))),(14,26))))),(((((11,(34,140)),(49,113)),((88,89),(102,128))),(24,32)),61)),((15,74),95)),((((((4,46),7),17),(19,41)),((20,100),(45,(80,124)))),(67,133))),((((39,79),65),((((40,77),143),148),117)),93))),((6,71),(((((42,(50,115)),134),59),(114,135)),((43,105),(75,82))))),(21,((35,106),123))),(18,(58,92))),62),(((16,47),(48,150)),(104,146))),(((52,109),78),103));
 550: 1 -19087.41016 -18512.5208 (0,((((((((1,121),132),107),((((3,72),(((56,60),131),141)),94),(27,(55,126)))),((((((((2,5),(((33,64),(36,91)),(97,136))),139),(((((11,(34,140)),(49,113)),((88,89),(102,128))),(24,32)),61)),(((((((((((((8,30),144),147),(25,(44,83))),(22,151)),((51,108),129)),(12,145)),((31,96),85)),(((76,90),99),(101,152))),(86,149)),110),125),(((((9,(57,130)),((((10,((((28,69),111),116),((38,68),118))),66),(119,122)),(53,70))),(23,54)),((((13,127),(((37,98),112),142)),(((29,120),137),((63,(84,87)),138))),(14,26))),(73,81)))),((15,74),95)),((((((4,46),7),17),(19,41)),((20,100),(45,(80,124)))),(67,133))),(((((39,79),65),93),(((40,77),143),117)),148))),(((6,71),(((((42,(50,115)),134),59),(114,135)),((43,105),(75,82)))),((18,(58,92)),(21,((35,106),123))))),62),(((16,47),(48,150)),(104,146))),(((52,109),103),78));
 551: 1 -19055.30469 -18513.3029 (0,((((((((((1,121),132),107),((((3,72),(((56,60),131),141)),94),(27,(55,126)))),((((((((((((2,5),((33,64),(36,91))),(97,136)),(((((11,(34,140)),(49,113)),((88,89),(102,128))),(24,32)),61)),139),(((((((((((8,30),144),(25,(44,83))),147),(22,151)),((12,(51,(108,129))),145)),((31,96),85)),(((76,90),99),(101,152))),(86,149)),110),125)),(73,81)),((((13,127),(((37,98),112),142)),(((29,120),137),((63,(84,87)),138))),(14,26))),((((9,57),130),(23,54)),((((10,((((28,69),111),116),((38,68),118))),66),(119,122)),(53,70)))),(15,(74,95))),((((((4,46),7),17),(19,41)),((20,100),(45,(80,124)))),(67,133))),((((39,79),65),(((40,77),(117,143)),148)),93))),((6,71),(((((42,(50,115)),134),59),(114,135)),((43,105),(75,82))))),(21,((35,106),123))),(18,(58,92))),62),(((16,47),(48,150)),(104,146))),(((52,109),78),103));
 552: 1 -19319.71484 -18514.45317 (0,(((((((((((1,121),132),107),((((3,72),(((56,60),141),131)),94),(27,(55,126)))),(((((((2,5),(((33,64),(36,91)),(97,136))),(((((((((((((8,144),30),(25,(44,83))),147),(22,151)),((51,(108,129)),145)),12),((31,85),96)),(((76,90),99),(101,152))),(86,149)),110),125),((((((9,130),57),((((10,((((28,111),69),116),((38,118),68))),66),(119,122)),(53,70))),(23,54)),((((13,127),(((37,98),112),142)),(((29,120),137),((63,(84,87)),138))),(14,26))),(73,81)))),((((((11,(34,140)),(49,113)),((88,89),(102,128))),(24,32)),61),139)),((15,74),95)),((((((4,46),7),17),(19,41)),((20,100),((45,124),80))),(67,133))),((((((39,65),79),93),117),((40,77),143)),148))),((6,71),(((((42,(50,115)),134),59),(114,135)),((43,105),(75,82))))),(21,((35,106),123))),(18,(58,92))),62),(((16,47),(48,150)),(104,146))),103),((52,109),78));
 553: 2 -18607.42383 -18512.15571 (0,((((((((((1,121),132),107),((((3,72),(((56,60),141),131)),94),(27,(55,126)))),(((((((((((2,5),((33,64),(36,91))),(97,136)),((((((11,(34,140)),(49,113)),((88,89),(102,128))),(24,32)),61),139)),(((((((((((8,30),144),(25,(44,83))),147),(22,151)),(12,(((51,108),129),145))),((31,85),96)),(((76,90),99),(101,152))),(86,149)),110),125)),(73,81)),(((((13,127),((37,98),112)),142),(((29,120),137),((63,(84,87)),138))),(14,26))),((((9,57),130),((((10,(119,122)),((((28,111),69),116),((38,118),68))),66),(53,70))),(23,54))),((15,74),95)),((((((4,7),46),17),(19,41)),((20,100),((45,124),80))),(67,133))),((((39,79),65),((((40,77),143),117),148)),93))),((6,71),(((((42,(50,115)),134),59),(114,135)),((43,105),(75,82))))),(21,((35,106),123))),(18,(58,92))),62),(((16,47),(48,150)),(104,146))),(((52,109),78),103));
 554: 1 -19353.10156 -18534.25329 (0,(((((((((1,121),132),107),((((3,72),(((56,60),131),141)),94),(27,(55,126)))),(((18,58),92),(21,((35,106),123)))),((6,71),(((((42,(50,115)),134),59),(114,135)),((43,105),(75,82))))),((((((((((((2,5),((33,64),(36,91))),(97,136)),(((((11,(34,140)),(49,113)),(24,32)),((88,89),(102,128))),61)),139),((((((((((((8,30),144),(25,(44,83))),147),(22,151)),(((51,108),129),145)),12),((31,85),96)),(((76,90),99),(101,152))),(86,149)),110),125)),(73,81)),(((((13,127),((37,98),112)),142),(((29,120),137),((63,(84,87)),138))),(14,26))),((((9,130),57),(23,54)),((((10,((((28,69),111),116),((38,118),68))),66),(119,122)),(53,70)))),(15,(74,95))),((((((4,46),7),17),(19,41)),((20,100),(45,(80,124)))),(67,133))),(((((39,65),79),93),(((40,77),143),117)),148))),62),((16,47),((48,150),(104,146)))),(((52,109),103),78));
 555: 6 -18706.24414 -18516.61452 (0,((((((((((1,121),132),107),((((3,72),(((56,60),131),141)),94),(27,(55,126)))),((((((((((((2,5),((36,91),(97,136))),(33,64)),139),(((((11,(34,140)),(49,113)),((88,89),(102,128))),(24,32)),61)),((((((((((((8,30),144),(25,(44,83))),147),(22,151)),((12,((51,108),129)),145)),85),(31,96)),(((76,90),99),(101,152))),(86,149)),110),125)),(73,81)),((((13,127),(((37,98),112),142)),(((29,120),137),((63,(84,87)),138))),(14,26))),((((9,57),130),(23,54)),((((10,((((28,69),111),116),((38,68),118))),66),(119,122)),(53,70)))),(15,(74,95))),((((((4,46),7),17),(19,41)),((20,100),((45,124),80))),(67,133))),(((((39,79),65),93),(((40,77),143),117)),148))),((6,71),(((((42,(50,115)),134),59),(114,135)),((43,105),(75,82))))),(21,((35,106),123))),(18,(58,92))),62),(((16,47),(48,150)),(104,146))),(((52,109),78),103));
 556: 1 -18653.46484 -18516.31003 (0,(((((((((((1,121),132),107),((((3,72),(((56,60),141),131)),94),(27,(55,126)))),((((39,79),65),((((40,77),143),148),117)),93)),((((((((2,5),((36,91),(97,136))),(33,64)),139),(((((((((((8,144),30),147),(25,(44,83))),(22,151)),((12,(((31,96),85),(51,(108,129)))),145)),(((76,90),99),(101,152))),(86,149)),110),125),((((((9,57),130),((((10,((((28,111),69),116),((38,68),118))),66),(119,122)),(53,70))),(23,54)),((((13,127),(((37,98),112),142)),(((29,120),137),((63,(84,87)),138))),(14,26))),(73,81)))),(((((11,(34,140)),(49,113)),((88,89),(102,128))),(24,32)),61)),((15,74),95)),((((((4,46),7),17),(19,41)),((20,100),(45,(80,124)))),(67,133)))),((6,71),(((((42,(50,115)),134),59),(114,135)),((43,105),(75,82))))),(21,((35,106),123))),(18,(58,92))),62),(((16,47),(48,150)),(104,146))),(((52,109),78),103));
 557: 1 -17569.42188 -18527.36454 (0,(((((((((((1,121),132),107),(((3,72),(((56,60),131),(94,141))),(27,(55,126)))),(((((39,79),65),93),(117,148)),((40,77),143))),((((((((((2,5),((33,64),(36,91))),(97,136)),((((((11,(34,140)),(49,113)),(24,32)),((88,89),(102,128))),61),139)),((((((((((8,30),144),(25,(44,83))),147),(22,151)),((12,(((31,85),96),(51,(108,129)))),145)),(((76,90),99),(101,152))),(86,149)),110),125)),(73,81)),((((13,127),(((37,98),112),142)),(((29,120),137),((63,(84,87)),138))),(14,26))),((((9,57),130),((((10,((((28,111),69),116),((38,118),68))),66),(119,122)),(53,70))),(23,54))),((15,74),95)),((((((4,7),46),17),(19,41)),((20,100),(45,(80,124)))),(67,133)))),((6,71),(((((42,(50,115)),134),59),(114,135)),((43,105),(75,82))))),(((18,58),92),(21,((35,106),123)))),62),((16,47),((48,150),(104,146)))),103),((52,109),78));
 558: 2 -18786.86328 -18520.54706 (0,((((((((((1,121),132),107),((((3,72),(((56,60),141),131)),94),(27,(55,126)))),(((((((((((2,5),((33,64),(36,91))),((97,136),139)),(((((11,(34,140)),(49,113)),(24,32)),((88,89),(102,128))),61)),((((((((((8,30),144),147),(25,(44,83))),(22,151)),(12,(((31,85),96),(((51,108),129),145)))),(((76,90),99),(101,152))),(86,149)),110),125)),(73,81)),((((13,127),(((37,98),112),142)),(((29,120),137),((63,(84,87)),138))),(14,26))),((((9,130),57),(23,54)),((((10,(119,122)),((((28,111),69),116),((38,68),118))),66),(53,70)))),(15,(74,95))),((((((4,7),46),17),(19,41)),((20,100),((45,124),80))),(67,133))),((((((39,79),65),93),117),((40,77),143)),148))),((6,71),(((((42,(50,115)),134),59),(114,135)),((43,105),(75,82))))),(21,((35,106),123))),(18,(58,92))),62),(((16,47),(48,150)),(104,146))),(((52,109),78),103));
 559: 3 -18217.96484 -18514.85298 (0,(((((((((((1,121),132),107),((((3,72),(((56,60),141),131)),94),(27,(55,126)))),((((((2,5),(((33,64),(36,91)),(97,136))),139),((((11,(34,140)),(49,113)),((24,32),((88,89),(102,128)))),61)),(((((((((((8,144),30),147),(25,(44,83))),(22,151)),((12,((((31,85),96),(51,108)),129)),145)),(((76,90),99),(101,152))),(86,149)),110),125),((((((9,57),130),(23,54)),((((10,((((28,69),111),116),((38,68),118))),66),(119,122)),(53,70))),((((13,127),(((37,98),112),142)),(((29,120),137),((63,(84,87)),138))),(14,26))),(73,81)))),(15,(74,95)))),(((((((4,46),7),17),(19,41)),((20,100),((45,124),80))),(67,133)),(((((39,65),79),93),(((40,77),143),117)),148))),((6,71),(((((42,(50,115)),134),59),(114,135)),((43,105),(75,82))))),(21,((35,106),123))),(18,(58,92))),62),(((16,47),(48,150)),(104,146))),(((52,109),78),103));
 560: 1 -18388.71289 -18521.80239 (0,((((((((((1,121),132),107),((((3,72),(((56,60),131),141)),94),(27,(55,126)))),(((((((((2,5),((36,91),(97,136))),(33,64)),139),((((((11,140),34),(49,113)),((88,89),(102,128))),(24,32)),61)),((((((((((((8,30),144),(25,(44,83))),147),(22,151)),(((12,((51,108),129)),((31,85),96)),145)),(((76,90),99),(101,152))),(86,149)),110),125),(((((9,130),57),((((10,((((28,69),111),116),(38,(68,118)))),66),(119,122)),(53,70))),(23,54)),((((13,127),(((37,98),112),142)),(((29,120),137),((63,(84,87)),138))),(14,26)))),(73,81))),(15,(74,95))),((((((4,7),46),17),(19,41)),((20,100),((45,124),80))),(67,133))),((((39,65),79),((((40,77),143),117),148)),93))),((6,71),(((((42,(50,115)),134),59),(114,135)),((43,105),(75,82))))),(21,((35,106),123))),(18,(58,92))),62),(((16,47),(48,150)),(104,146))),(((52,109),78),103));
 561: 1 -18626.69922 -18516.60834 (0,((((((((((1,121),132),107),((((3,72),(((56,60),141),131)),94),(27,(55,126)))),((((((((2,5),((36,91),(97,136))),(33,64)),((((((((((((8,144),30),147),(25,(44,83))),(22,151)),((12,(((31,96),85),(51,(108,129)))),145)),(((76,90),99),(101,152))),(86,149)),110),125),((((((9,57),130),((((10,((((28,111),69),116),((38,68),118))),66),(119,122)),(53,70))),(23,54)),((((13,127),(((37,98),112),142)),(((29,120),137),((63,(84,87)),138))),(14,26))),(73,81))),139)),(((((11,(34,140)),(49,113)),((88,89),(102,128))),(24,32)),61)),((15,74),95)),((((((4,46),7),17),(19,41)),((20,100),(45,(80,124)))),(67,133))),((((39,79),65),((((40,77),143),148),117)),93))),((6,71),(((((42,(50,115)),134),59),(114,135)),((43,105),(75,82))))),(21,((35,106),123))),(18,(58,92))),62),(((16,47),(48,150)),(104,146))),(((52,109),78),103));
 562: 1 -18399.99219 -18533.32673 (0,((((((((((1,121),132),107),((((3,72),(((56,60),131),141)),94),(27,(55,126)))),((18,(58,92)),(21,((35,106),123)))),(6,71)),(((((42,(50,115)),134),59),(114,135)),((43,105),(75,82)))),(((((((((((2,5),((33,64),(36,91))),(97,136)),((((((11,(34,140)),(49,113)),((88,89),(102,128))),(24,32)),61),139)),((((((((((8,30),144),147),(25,(44,83))),(22,151)),(((12,((51,108),129)),145),((31,85),96))),(((76,90),99),(101,152))),(86,149)),110),125)),(73,81)),((((13,127),(((37,98),112),142)),(((29,120),137),((63,(84,87)),138))),(14,26))),((((9,57),130),(23,54)),((((10,((((28,111),69),116),((38,118),68))),66),(119,122)),(53,70)))),(15,(74,95))),((((((4,7),46),17),(19,41)),((20,100),((45,124),80))),(67,133))),((((((39,79),65),93),117),((40,77),143)),148))),62),(((16,47),(48,150)),(104,146))),(((52,109),103),78));
 563: 1 -18560.01953 -18515.3448 (0,((((((((((1,121),132),107),((((3,72),(((56,60),131),141)),94),(27,(55,126)))),((((((((((((2,5),((33,64),(36,91))),(97,136)),(((((((11,34),140),(49,113)),((88,89),(102,128))),(24,32)),61),139)),(((((((((((8,30),144),147),(25,(44,83))),(22,151)),((12,145),(51,(108,129)))),((31,96),85)),(((76,90),99),(101,152))),(86,149)),110),125)),(73,81)),(((((13,127),((37,98),112)),142),(((29,120),137),((63,(84,87)),138))),(14,26))),(((9,57),130),(((((10,(((28,(69,111)),116),(38,(68,118)))),66),(119,122)),(53,70)),(23,54)))),((15,74),95)),(67,133)),(((((4,7),46),17),(19,41)),((20,100),(45,(80,124))))),(((((39,65),79),93),((40,77),(117,143))),148))),((6,71),(((((42,(50,115)),134),59),(114,135)),((43,105),(75,82))))),(21,((35,106),123))),(18,(58,92))),62),(((16,47),(48,150)),(104,146))),(((52,109),78),103));
 564: 1 -18912.30078 -18511.23897 (0,(((((((((1,121),132),107),((((3,72),(((56,60),141),131)),94),(27,(55,126)))),((((((((((((2,5),((33,64),(36,91))),(97,136)),(((((11,(34,140)),(49,113)),((88,89),(102,128))),(24,32)),61)),139),(((((((((((8,30),144),147),(25,(44,83))),(22,151)),(12,((51,(108,129)),145))),((31,96),85)),(((76,90),99),(101,152))),(86,149)),110),125)),(73,81)),((((13,127),(((37,98),112),142)),(((29,120),137),((63,(84,87)),138))),(14,26))),((((9,57),130),(23,54)),((((10,((((28,69),111),116),((38,68),118))),66),(119,122)),(53,70)))),((15,74),95)),((((((4,46),7),17),(19,41)),((20,100),(45,(80,124)))),(67,133))),(((((39,65),79),93),(((40,77),143),117)),148))),((6,71),(((((42,(50,115)),134),59),(114,135)),((43,105),(75,82))))),((18,(58,92)),(21,((35,106),123)))),62),(((16,47),(48,150)),(104,146))),(((52,109),78),103));
 565: 2 -19057.66016 -18519.18882 (0,((((((((((1,121),132),107),((((3,72),(((56,60),141),131)),94),(27,(55,126)))),((((((((2,5),((33,64),(36,91))),(97,136)),139),((((((((((((((8,30),144),147),(25,(44,83))),(22,151)),(12,(51,(108,129)))),145),((31,96),85)),(((76,90),99),(101,152))),(86,149)),110),125),((((((9,57),130),(23,54)),((((10,((((28,111),69),116),((38,68),118))),66),(119,122)),(53,70))),(73,81)),((((13,127),(((37,98),112),142)),(((29,120),137),((63,(84,87)),138))),(14,26)))),(((((11,(34,140)),(49,113)),((88,89),(102,128))),(24,32)),61))),(15,(74,95))),((((((4,7),46),17),(19,41)),((20,100),((45,124),80))),(67,133))),((((39,79),65),((((40,77),143),117),148)),93))),((6,71),(((((42,(50,115)),134),59),(114,135)),((43,105),(75,82))))),(21,((35,106),123))),(18,(58,92))),62),(((16,47),(48,150)),(104,146))),(((52,109),78),103));
 566: 1 -17261.52734 -18519.38857 (0,((((((((((((1,121),132),107),((((3,72),(((56,60),131),141)),94),(27,(55,126)))),(((((((2,5),((33,64),(36,91))),(97,136)),139),((((((((((((8,30),144),(25,(44,83))),147),(22,151)),((12,((51,108),129)),145)),((31,96),85)),(((76,90),99),(101,152))),(86,149)),110),125),((((((9,130),57),(23,54)),((((10,((((28,111),69),116),((38,118),68))),66),(119,122)),(53,70))),((((13,127),(((37,98),112),142)),(((29,120),137),((63,(84,87)),138))),(14,26))),(73,81)))),((((((11,140),34),(49,113)),((88,89),(102,128))),(24,32)),61)),((15,95),74))),((((((39,79),65),93),(117,148)),(40,77)),143)),((((((4,46),7),17),(19,41)),((20,100),((45,124),80))),(67,133))),((6,71),(((((42,(50,115)),134),59),(114,135)),((43,105),(75,82))))),(21,((35,106),123))),(18,(58,92))),62),(((16,47),(48,150)),(104,146))),(((52,109),103),78));
 567: 1 -18718.43359 -18528.12322 (0,((((((((((((1,121),132),107),((((3,72),(((56,60),131),141)),94),(27,(55,126)))),((((((2,5),(((33,64),(36,91)),(97,136))),(((((((((((((8,144),30),147),(25,(44,83))),(22,151)),(12,((51,108),129))),145),((31,96),85)),(((76,90),99),(101,152))),(86,149)),110),125),((((((9,130),57),((((10,((((28,111),69),116),((38,68),118))),66),(119,122)),(53,70))),(23,54)),(((((13,127),((37,98),112)),142),(((29,120),137),((63,(84,87)),138))),(14,26))),(73,81)))),(61,139)),((((11,34),140),(49,113)),((24,32),((88,89),(102,128))))),((15,74),95))),((((39,79),65),93),((((40,77),143),117),148))),((((((4,7),46),17),(19,41)),((20,100),((45,124),80))),(67,133))),((6,71),(((((42,(50,115)),134),59),(114,135)),((43,105),(75,82))))),(21,((35,106),123))),((18,58),92)),62),((16,47),((48,150),(104,146)))),(((52,109),78),103));
 568: 1 -18340.04297 -18516.11986 (0,((((((((((1,121),132),107),((((3,72),(((56,60),141),131)),94),(27,(55,126)))),((((((((((((2,5),((33,64),(36,91))),136),97),(((((((11,34),140),(49,113)),((88,89),(102,128))),(24,32)),61),139)),(((((((((((8,144),30),(25,(44,83))),147),(22,151)),((12,145),(51,(108,129)))),((31,85),96)),(((76,90),99),(101,152))),(86,149)),110),125)),(73,81)),((((13,127),(((37,98),112),142)),(((29,120),137),((63,(84,87)),138))),(14,26))),((((9,130),57),(23,54)),((((10,(119,122)),((((28,69),111),116),((38,68),118))),66),(53,70)))),((15,74),95)),((((((4,7),46),17),(19,41)),((20,100),((45,124),80))),(67,133))),(((((39,79),65),93),(((40,77),143),117)),148))),((6,71),(((((42,(50,115)),134),59),(114,135)),((43,105),(75,82))))),(21,((35,106),123))),(18,(58,92))),62),(((16,47),(48,150)),(104,146))),(((52,109),78),103));
 569: 2 -18680.32812 -18510.50757 (0,((((((((((1,121),132),107),((((3,72),(((56,60),131),141)),94),(27,(55,126)))),((((((((((2,5),(((33,64),(36,91)),(97,136))),((((((11,140),34),(49,113)),((24,32),((88,89),(102,128)))),61),139)),(((((((((((8,(30,144)),(25,(44,83))),147),(22,151)),(12,((51,108),129))),145),((31,85),96)),(((76,90),99),(101,152))),(86,149)),110),125)),(73,81)),((((13,127),(((37,98),112),142)),(((29,120),137),((63,(84,87)),138))),(14,26))),((((9,57),130),((((10,(119,122)),((((28,69),111),116),((38,68),118))),66),(53,70))),(23,54))),((15,74),95)),((((((4,46),7),17),(19,41)),((20,100),((45,124),80))),(67,133))),(((((39,79),65),93),(((40,77),143),117)),148))),((6,71),(((((42,(50,115)),134),59),(114,135)),((43,105),(75,82))))),(21,((35,106),123))),(18,(58,92))),62),(((16,47),(48,150)),(104,146))),(((52,109),78),103));
 570: 1 -19376.62891 -18512.75734 (0,((((((((((1,121),132),107),((((3,72),(((56,60),131),141)),94),(27,(55,126)))),(((((((((((2,5),(((33,64),(36,91)),(97,136))),((((((11,34),140),(49,113)),((24,32),((88,89),(102,128)))),61),139)),(((((((((((8,(30,144)),(25,(44,83))),147),(22,151)),(12,((51,108),129))),145),((31,85),96)),(((76,90),99),(101,152))),(86,149)),110),125)),(73,81)),((((13,127),(((37,98),112),142)),(((29,120),137),((63,(84,87)),138))),(14,26))),((((9,57),130),((((10,(119,122)),((((28,69),111),116),((38,68),118))),66),(53,70))),(23,54))),((15,74),95)),(67,133)),(((((4,46),7),17),(19,41)),((20,100),((45,124),80)))),(((((39,79),65),93),(((40,77),143),117)),148))),((6,71),(((((42,(50,115)),134),59),(114,135)),((43,105),(75,82))))),(21,((35,106),123))),(18,(58,92))),62),((16,47),((48,150),(104,146)))),(((52,109),78),103));
 571: 1 -18368.01172 -18533.01986 (0,(((((((((((1,121),132),107),((((3,72),(((56,60),131),141)),94),(27,(55,126)))),(((((((39,79),65),93),148),117),(40,77)),143)),(((((((((((2,5),((36,91),(97,136))),(33,64)),139),((((((11,34),140),(49,113)),((88,89),(102,128))),(24,32)),61)),(((((((((((((8,30),144),((22,151),147)),(44,83)),25),((51,108),129)),12),145),((31,96),85)),(((76,90),99),(101,152))),(86,149)),110),125)),(73,81)),((((13,127),(((37,98),112),142)),(((29,120),137),((63,(84,87)),138))),(14,26))),((((9,130),57),(23,54)),((((10,((((28,111),69),116),((38,118),68))),66),(119,122)),(53,70)))),((15,74),95)),((((((4,46),7),17),(19,41)),((20,100),(45,(80,124)))),(67,133)))),((6,71),(((((42,(50,115)),134),59),(114,135)),((43,105),(75,82))))),(21,((35,106),123))),((18,58),92)),62),(((16,47),(48,150)),(104,146))),(((52,109),78),103));
 572: 1 -17770.96484 -18518.71127 (0,(((((((((((1,121),132),107),((((3,72),(((56,60),141),131)),94),(27,(55,126)))),((((((2,5),(((33,64),(36,91)),(97,136))),139),(((((11,(34,140)),(49,113)),((88,89),(102,128))),(24,32)),61)),(((((((((((((8,144),30),147),(25,(44,83))),(22,151)),(12,(51,(108,129)))),145),((31,85),96)),(((76,90),99),(101,152))),(86,149)),110),125),((((((9,57),130),((((10,((((28,69),111),116),((38,68),118))),66),(119,122)),(53,70))),(23,54)),((((13,127),(((37,98),112),142)),(((29,120),137),((63,(84,87)),138))),(14,26))),(73,81)))),((15,74),95))),(((((((4,7),46),17),(19,41)),((20,100),(45,(80,124)))),(67,133)),((((((39,65),79),93),148),117),((40,77),143)))),(21,((35,106),123))),((6,71),(((((42,(50,115)),134),59),(114,135)),((43,105),(75,82))))),(18,(58,92))),62),(((16,47),(48,150)),(104,146))),(((52,109),78),103));
 573: 1 -18051.72656 -18512.60204 (0,(((((((((1,121),132),107),((((3,72),(((56,60),131),141)),94),(27,(55,126)))),(((((((((((2,5),((33,64),(36,91))),(97,136)),((((((11,(34,140)),(49,113)),((88,89),(102,128))),(24,32)),61),139)),((((((((((8,144),30),147),(25,(44,83))),(22,151)),((12,((51,(108,129)),145)),((31,85),96))),(((76,90),99),(101,152))),(86,149)),110),125)),(73,81)),(((((13,127),((37,98),112)),142),(((29,120),137),((63,(84,87)),138))),(14,26))),((((9,130),57),(23,54)),((((10,(((28,(69,111)),116),((38,118),68))),66),(119,122)),(53,70)))),(15,(74,95))),((((((4,7),46),17),(19,41)),((20,100),((45,124),80))),(67,133))),((((((39,79),65),93),117),((40,77),143)),148))),((6,71),(((((42,(50,115)),134),59),(114,135)),((43,105),(75,82))))),((18,(58,92)),(21,((35,106),123)))),62),(((16,47),(48,150)),(104,146))),(((52,109),78),103));
 574: 1 -19523.87891 -18527.11444 (0,((((((((((1,121),132),107),((((3,72),(((56,60),131),141)),94),(27,(55,126)))),(((((((((2,5),((33,64),(36,91))),(97,136)),139),(((((((((((8,30),144),(25,(44,83))),147),(22,151)),(12,((((((31,85),96),129),51),108),145))),(((76,90),99),(101,152))),(86,149)),110),125),((((((9,130),57),(23,54)),(((10,((((28,69),111),116),((38,68),118))),66),((53,70),(119,122)))),((((13,127),(((37,98),112),142)),(((29,120),137),((63,(84,87)),138))),(14,26))),(73,81)))),((((((11,34),140),(49,113)),((88,89),(102,128))),(24,32)),61)),(15,(74,95))),((((((4,7),46),17),(19,41)),((20,100),(45,(80,124)))),(67,133))),(((((39,65),79),93),(((40,77),143),117)),148))),((6,71),(((((42,(50,115)),134),59),(114,135)),((43,105),(75,82))))),(21,((35,106),123))),(18,(58,92))),62),(((16,47),(48,150)),(104,146))),(((52,109),103),78));
 575: 1 -17199.74609 -18521.59406 (0,((((((((((1,121),132),107),((((3,72),(((56,60),131),141)),94),(27,(55,126)))),(((((((((((2,5),(((33,64),(36,91)),(97,136))),((((((11,34),140),(49,113)),((24,32),((88,89),(102,128)))),61),139)),(((((((((((8,(30,144)),(25,(44,83))),147),(22,151)),(12,((51,108),129))),145),((31,85),96)),(((76,90),99),(101,152))),(86,149)),110),125)),(73,81)),((((13,127),(((37,98),112),142)),(((29,120),137),((63,(84,87)),138))),(14,26))),((((9,57),130),(23,54)),((((10,(119,122)),((((28,69),111),116),((38,68),118))),66),(53,70)))),((15,74),95)),(67,133)),((((4,46),7),17),((19,41),((20,100),((45,124),80))))),(((((39,79),65),93),(((40,77),143),117)),148))),((6,71),(((((42,(50,115)),134),59),(114,135)),((43,105),(75,82))))),(21,((35,106),123))),(18,(58,92))),62),((16,47),((48,150),(104,146)))),(((52,109),78),103));
 576: 1 -16770.53516 -18522.45635 (0,((((((((((1,121),132),107),((((3,72),(((56,60),141),131)),94),(27,(55,126)))),((((((((((((2,5),((33,64),(36,91))),(97,136)),139),(((((11,(34,140)),(49,113)),(24,32)),((88,89),(102,128))),61)),((((((((((8,30),144),147),(25,(44,83))),(22,151)),(12,(((31,85),96),(((51,108),129),145)))),(((76,90),99),(101,152))),(86,149)),110),125)),(73,81)),((((13,127),(((37,98),112),142)),(((29,120),137),((63,(84,87)),138))),(14,26))),((((9,130),57),(23,54)),(((((10,(119,122)),((38,68),118)),(((28,111),69),116)),66),(53,70)))),(15,(74,95))),((((((4,7),46),17),(19,41)),((20,100),((45,124),80))),(67,133))),((((((39,79),65),93),117),((40,77),143)),148))),((6,71),(((((42,(50,115)),134),59),(114,135)),((43,105),(75,82))))),(21,((35,106),123))),(18,(58,92))),62),(((16,47),(48,150)),(104,146))),(((52,109),78),103));
 577: 2 -17961.1875 -18513.27665 (0,(((((((((((1,121),132),107),(((3,72),((((56,60),131),141),94)),(27,(55,126)))),(((((39,79),65),93),(((40,77),143),117)),148)),(((((((((((2,5),((33,64),(36,91))),(97,136)),((((((11,(34,140)),(49,113)),((88,89),(102,128))),(24,32)),61),139)),((((((((((8,(30,144)),147),(25,(44,83))),(22,151)),((12,(51,(108,129))),145)),((31,85),96)),(((76,90),99),(101,152))),(86,149)),110),125)),(73,81)),((((13,127),(((37,98),112),142)),(((29,120),137),((63,(84,87)),138))),(14,26))),(((9,(57,130)),(23,54)),((((10,(((28,(69,111)),116),((38,68),118))),66),(119,122)),(53,70)))),(15,(74,95))),(67,133)),(((((4,7),46),17),(19,41)),((20,100),((45,124),80))))),((6,71),(((((42,(50,115)),134),59),(114,135)),((43,105),(75,82))))),(21,((35,106),123))),(18,(58,92))),62),(((16,47),(48,150)),(104,146))),(((52,109),78),103));
 578: 1 -18223.44727 -18515.21891 (0,((((((((((1,121),132),107),((((3,72),(((56,60),131),141)),94),(27,(55,126)))),(((((((((((2,5),(((33,64),(36,91)),(97,136))),((((((11,34),140),(49,113)),((24,32),((88,89),(102,128)))),61),139)),(((((((((((8,(30,144)),(25,(44,83))),147),(22,151)),(12,((51,108),129))),145),((31,85),96)),(((76,90),99),(101,152))),(86,149)),110),125)),(73,81)),((((13,127),(((37,98),112),142)),(((29,120),137),((63,(84,87)),138))),(14,26))),((((9,57),130),(23,54)),((((10,(119,122)),((((28,69),111),116),((38,68),118))),66),(53,70)))),((15,74),95)),(67,133)),(((((4,46),7),17),(19,41)),((20,100),((45,124),80)))),(((((39,79),65),93),(((40,77),143),117)),148))),((6,71),(((((42,(50,115)),134),59),(114,135)),((43,105),(75,82))))),(21,((35,106),123))),(18,(58,92))),((16,47),((48,150),(104,146)))),62),(((52,109),78),103));
 579: 1 -18022.89453 -18519.34486 (0,((((((((((1,121),132),107),((((3,72),(((56,60),141),131)),94),(27,(55,126)))),((((((((((((2,5),((33,64),(36,91))),(97,136)),139),(((((11,(34,140)),(49,113)),(24,32)),((88,89),(102,128))),61)),((((((((((8,30),144),147),(25,(44,83))),(22,151)),(12,(((31,85),96),(((51,108),129),145)))),(((76,90),99),(101,152))),(86,149)),125),110)),(73,81)),((((13,127),(((37,98),112),142)),(((29,120),137),((63,(84,87)),138))),(14,26))),((((9,130),57),(23,54)),((((10,(119,122)),((((28,111),69),116),((38,68),118))),66),(53,70)))),(15,(74,95))),((((((4,7),46),17),(19,41)),((20,100),((45,124),80))),(67,133))),((((((39,79),65),93),117),((40,77),143)),148))),((6,71),(((((42,(50,115)),134),59),(114,135)),((43,105),(75,82))))),(21,((35,106),123))),(18,(58,92))),62),(((16,47),(48,150)),(104,146))),(((52,109),78),103));
 580: 2 -18324.03125 -18512.63898 (0,((((((((((1,121),132),107),((((3,72),(((56,60),131),141)),94),(27,(55,126)))),((((((((((((2,5),((33,64),(36,91))),(97,136)),((((((11,34),140),(49,113)),(24,32)),((88,89),(102,128))),61)),139),((((((((((8,144),30),(25,(44,83))),147),(22,151)),((12,((51,(108,129)),145)),((31,96),85))),(((76,90),99),(101,152))),(86,149)),110),125)),(73,81)),((((13,127),(((37,98),112),142)),(((29,120),137),((63,(84,87)),138))),(14,26))),((((9,57),130),(23,54)),((((10,(119,122)),(((28,(69,111)),116),(38,(68,118)))),66),(53,70)))),((15,74),95)),((((((4,46),7),17),(19,41)),((20,100),(45,(80,124)))),(67,133))),(((((39,65),79),93),(((40,77),143),117)),148))),((6,71),(((((42,(50,115)),134),59),(114,135)),((43,105),(75,82))))),(21,((35,106),123))),(18,(58,92))),62),(((16,47),(48,150)),(104,146))),(((52,109),78),103));
 581: 1 -18921.04883 -18511.15977 (0,(((((((((1,121),132),107),((((3,72),(((56,60),131),141)),94),(27,(55,126)))),(((((((((((2,5),((33,64),(36,91))),(97,136)),((((((11,(34,140)),(49,113)),((88,89),(102,128))),(24,32)),61),139)),((((((((((((8,30),144),(25,(44,83))),147),(22,151)),(12,((51,108),129))),145),((31,96),85)),(((76,90),99),(101,152))),(86,149)),110),125)),(73,81)),((((13,127),(((37,98),112),142)),(((29,120),137),((63,(84,87)),138))),(14,26))),((((9,57),130),(23,54)),((((10,(119,122)),((((28,69),111),116),((38,118),68))),66),(53,70)))),((15,74),95)),((((((4,7),46),17),(19,41)),((20,100),(45,(80,124)))),(67,133))),(((((39,65),79),93),((40,77),(117,143))),148))),((6,71),(((((42,(50,115)),134),59),(114,135)),((43,105),(75,82))))),((18,(58,92)),(21,((35,106),123)))),62),(((16,47),(48,150)),(104,146))),(((52,109),78),103));
 582: 1 -19471.50586 -18523.47653 (0,(((((((((1,121),132),107),((((3,72),(((56,60),141),131)),94),(27,(55,126)))),(((((((((((2,5),(((33,64),(36,91)),(97,136))),139),((((((11,34),140),(49,113)),((88,89),(102,128))),(24,32)),61)),((((((((((8,(30,144)),147),(25,(44,83))),(22,151)),(12,((51,(108,129)),145))),((31,96),85)),(((76,90),99),(101,152))),(86,149)),110),125)),((((13,127),(((37,98),112),142)),(((29,120),137),((63,(84,87)),138))),(14,26))),(73,81)),(((9,130),57),(((((10,((((28,69),111),116),((38,68),118))),66),(119,122)),(53,70)),(23,54)))),((15,74),95)),((((((4,46),7),17),(19,41)),((20,100),(45,(80,124)))),(67,133))),(((((((39,79),65),93),148),117),(40,77)),143))),((6,71),(((((42,(50,115)),134),59),(114,135)),((43,105),(75,82))))),((18,(58,92)),(21,((35,106),123)))),(((16,47),(48,150)),(104,146))),62),(((52,109),78),103));
 583: 2 -18698.0625 -18518.5075 (0,((((((((((1,121),132),107),((((3,72),(((56,60),131),141)),94),(27,(55,126)))),(((((((((((((2,5),((33,64),(36,91))),(97,136)),((((((((((((8,30),144),(25,(44,83))),147),(22,151)),(12,(51,(108,129)))),145),((31,85),96)),(((76,90),99),(101,152))),(86,149)),110),125)),139),((((((11,34),140),(49,113)),(24,32)),((88,89),(102,128))),61)),(73,81)),(((((13,127),(((37,98),112),142)),((29,120),137)),((63,(84,87)),138)),(14,26))),((((9,130),57),(23,54)),((((10,((((28,69),111),116),((38,68),118))),66),(119,122)),(53,70)))),((15,74),95)),(67,133)),(((((4,46),7),17),(19,41)),((20,100),(45,(80,124))))),(((((39,65),79),93),(((40,77),143),117)),148))),((6,71),(((((42,(50,115)),134),59),(114,135)),((43,105),(75,82))))),(21,((35,106),123))),(18,(58,92))),62),(((16,47),(48,150)),(104,146))),(((52,109),78),103));
 584: 1 -18504.71484 -18518.81065 (0,((((((((((1,121),132),107),((((3,72),(((56,60),131),141)),94),(27,(55,126)))),(((((((2,5),((33,64),(36,91))),(97,136)),(((((((((((((8,30),144),147),(25,(44,83))),(22,151)),(12,(((51,108),129),145))),(31,(85,96))),(((76,90),99),(101,152))),(86,149)),110),125),((((((9,57),130),(23,54)),((((10,((((28,69),111),116),((38,68),118))),66),(119,122)),(53,70))),((((13,127),(((37,98),112),142)),(((29,120),137),((63,(84,87)),138))),(14,26))),(73,81))),((((((11,34),140),(49,113)),((88,89),(102,128))),(24,32)),(61,139)))),(15,(74,95))),((((((4,7),46),17),(19,41)),((20,100),(45,(80,124)))),(67,133))),(((((39,79),65),93),(((40,77),143),117)),148))),((6,71),(((((42,(50,115)),134),59),(114,135)),((43,105),(75,82))))),(21,((35,106),123))),(18,(58,92))),62),(((16,47),(48,150)),(104,146))),(((52,109),103),78));
 585: 1 -19467.99609 -18514.01926 (0,((((((((((1,121),132),107),((((3,72),(((56,60),131),141)),94),(27,(55,126)))),(((((((((((2,5),((33,64),(36,91))),(97,136)),((((((11,(34,140)),(49,113)),((88,89),(102,128))),(24,32)),61),139)),(((((((((((8,144),30),(25,(44,83))),147),(22,151)),(12,(((51,108),129),145))),(31,(85,96))),(((76,90),99),(101,152))),(86,149)),110),125)),(73,81)),(((((13,127),(((37,98),112),142)),((29,120),137)),((63,(84,87)),138)),(14,26))),((((9,130),57),(23,54)),((((10,(119,122)),((((28,69),111),116),((38,68),118))),66),(53,70)))),((15,74),95)),((((((4,46),7),17),(19,41)),((20,100),(45,(80,124)))),(67,133))),((((39,(65,79)),93),(((40,77),143),117)),148))),((6,71),(((((42,(50,115)),134),59),(114,135)),((43,105),(75,82))))),(21,((35,106),123))),(18,(58,92))),62),((16,47),((48,150),(104,146)))),(((52,109),78),103));
 586: 1 -18247.68945 -18536.52534 (0,((((((((1,121),132),107),((((((3,72),94),141),131),(56,60)),(27,(55,126)))),(((((((((((2,5),((33,64),((36,91),(97,136)))),(((((((11,34),140),(49,113)),((88,89),(102,128))),(24,32)),61),139)),((((((((((((8,144),30),(25,(44,83))),147),(22,151)),((51,108),129)),(12,145)),((31,96),85)),(((76,90),99),(101,152))),(86,149)),110),125)),(73,81)),((((13,127),(((37,98),112),142)),(((29,120),137),((63,(84,87)),138))),(14,26))),(((9,(57,130)),(23,54)),((((10,((((28,69),111),116),((38,118),68))),66),(119,122)),(53,70)))),((15,74),95)),(67,133)),(((((4,7),46),17),(19,41)),((20,100),((45,124),80)))),(((((39,65),79),93),(((40,77),143),117)),148))),((6,71),(((((42,(50,115)),134),59),(114,135)),((43,105),(75,82))))),((18,(58,92)),(21,((35,106),123)))),(((16,47),(48,150)),(104,146))),(((52,109),78),(62,103)));
 587: 1 -18649.03906 -18521.83188 (0,(((((((((1,121),132),107),((((3,72),(((56,60),131),141)),94),(27,(55,126)))),(((((((((((2,5),((33,64),(36,91))),(97,136)),(((((((11,34),140),(49,113)),(24,32)),((88,89),(102,128))),61),139)),(((((((((((8,144),30),147),(25,(44,83))),(22,151)),(12,((51,(108,129)),145))),((31,96),85)),(((76,90),99),(101,152))),(86,149)),110),125)),(73,81)),((((13,127),(((37,98),112),142)),(((29,120),137),((63,(84,87)),138))),(14,26))),((((9,57),130),(23,54)),((((10,((((28,111),69),((38,68),118)),116)),66),(119,122)),(53,70)))),((15,74),95)),((((((4,7),46),17),(19,41)),((20,100),((45,124),80))),(67,133))),((((((39,79),65),93),117),((40,77),143)),148))),((6,71),(((((42,(50,115)),134),59),(114,135)),((43,105),(75,82))))),((18,(58,92)),(21,((35,106),123)))),62),(((16,47),(48,150)),(104,146))),(((52,109),78),103));
 588: 1 -17747.50391 -18511.98561 (0,((((((((((1,121),132),107),((((3,72),(((56,60),141),131)),94),(27,(55,126)))),((((((((((((2,5),((33,64),(36,91))),(97,136)),(((((11,(34,140)),(49,113)),((88,89),(102,128))),(24,32)),61)),139),(((((((((8,(30,144)),147),(25,(44,83))),(22,151)),((12,((51,(108,129)),145)),((31,85),96))),(((76,90),99),(101,152))),(86,149)),110),125)),(73,81)),((((13,127),(((37,98),112),142)),(((29,120),137),((63,(84,87)),138))),(14,26))),((((9,130),57),(23,54)),((((10,((((28,111),69),116),((38,118),68))),66),(119,122)),(53,70)))),(15,(74,95))),((((((4,46),7),17),(19,41)),((20,100),((45,124),80))),(67,133))),(((((39,79),65),93),(((40,77),143),117)),148))),((6,71),(((((42,(50,115)),134),59),(114,135)),((43,105),(75,82))))),(21,((35,106),123))),(18,(58,92))),62),(((16,47),(48,150)),(104,146))),(((52,109),78),103));
 589: 1 -17650.33203 -18511.68789 (0,((((((((1,121),132),107),((((3,72),(((56,60),131),141)),94),(27,(55,126)))),(((((((((((2,5),((33,64),(36,91))),(97,136)),((((((11,(34,140)),(49,113)),((88,89),(102,128))),(24,32)),61),139)),((((((((((((8,30),144),(25,(44,83))),147),(22,151)),(12,((51,108),129))),145),((31,96),85)),(((76,90),99),(101,152))),(86,149)),110),125)),(73,81)),((((13,127),(((37,98),112),142)),(((29,120),137),((63,(84,87)),138))),(14,26))),((((9,57),130),(23,54)),((((10,(119,122)),((((28,69),111),116),((38,118),68))),66),(53,70)))),((15,74),95)),((((((4,7),46),17),(19,41)),((20,100),(45,(80,124)))),(67,133))),(((((39,65),79),93),(((40,77),143),117)),148))),(((6,71),(((((42,(50,115)),134),59),(114,135)),((43,105),(75,82)))),((18,(58,92)),(21,((35,106),123))))),62),(((16,47),(48,150)),(104,146))),(((52,109),78),103));
 590: 1 -17962.3418 -18517.72706 (0,((((((((((1,121),132),107),((((3,72),(((56,60),131),141)),94),(27,(55,126)))),(((((((((((2,5),((33,64),(36,91))),(97,136)),(((((((((((8,30),144),147),(25,(44,83))),(22,151)),((12,(51,(108,129))),145)),((31,96),85)),(((76,90),99),(101,152))),(86,149)),110),125)),139),(((((11,(34,140)),(49,113)),((88,89),(102,128))),(24,32)),61)),(73,81)),(((((9,130),57),((((10,((((28,111),69),116),((38,68),118))),66),(119,122)),(53,70))),(23,54)),(((((13,127),((37,98),112)),142),(((29,120),137),((63,(84,87)),138))),(14,26)))),(15,(74,95))),((((((4,46),7),17),(19,41)),((20,100),((45,124),80))),(67,133))),(((((39,79),65),93),(((40,77),143),117)),148))),((6,71),(((((42,(50,115)),134),59),(114,135)),((43,105),(75,82))))),(21,((35,106),123))),(18,(58,92))),62),((16,47),((48,150),(104,146)))),(((52,109),78),103));
 591: 1 -18313.26562 -18530.83685 (0,((((((((((1,121),132),107),((((3,72),(((56,60),131),141)),94),(27,(55,126)))),((((((((((2,5),(((33,64),(36,91)),(97,136))),((((((((((((8,144),30),(25,(44,83))),147),(22,151)),((12,(51,(108,129))),145)),((31,85),96)),(((76,90),99),(101,152))),(86,149)),110),125),((((((9,130),57),((((10,((((28,111),69),116),((38,68),118))),66),(119,122)),(53,70))),(23,54)),((((13,127),(((37,98),112),142)),(((29,120),137),((63,(84,87)),138))),(14,26))),(73,81)))),139),61),((((11,(34,140)),(49,113)),((88,89),(102,128))),(24,32))),((15,74),95)),(67,133)),(((((4,7),46),17),(19,41)),((20,100),((45,124),80)))),((((((39,79),65),93),148),(117,143)),(40,77)))),((6,71),(((((42,(50,115)),134),59),(114,135)),((43,105),(75,82))))),(((18,58),92),(21,((35,106),123)))),62),((16,47),((48,150),(104,146)))),103),((52,109),78));
 592: 2 -18891.60156 -18514.71092 (0,((((((((((1,121),132),107),((((3,72),(((56,60),131),141)),94),(27,(55,126)))),(((((((((((2,5),((33,64),(36,91))),(97,136)),(((((11,(34,140)),(49,113)),((24,32),((88,89),(102,128)))),61),139)),((((((((((((8,30),144),((25,83),44)),147),(22,151)),(((51,108),129),145)),12),((31,85),96)),(((76,90),99),(101,152))),(86,149)),110),125)),(73,81)),((((13,127),(((37,98),112),142)),(((29,120),137),((63,(84,87)),138))),(14,26))),((((9,57),130),((((10,((((28,111),69),116),((38,118),68))),66),(119,122)),(53,70))),(23,54))),(15,(74,95))),((((((4,7),46),17),(19,41)),((20,100),((45,124),80))),(67,133))),(((((39,(65,79)),93),148),117),((40,77),143)))),((6,71),(((((42,(50,115)),134),59),(114,135)),((43,105),(75,82))))),(21,((35,106),123))),(18,(58,92))),62),(((16,47),(48,150)),(104,146))),(((52,109),78),103));
 593: 1 -19392.88281 -18513.05584 (0,(((((((((1,121),132),107),((((3,72),(((56,60),141),131)),94),(27,(55,126)))),((((((((((((2,5),((33,64),(36,91))),(97,136)),((((((((((((8,144),30),(25,(44,83))),147),(22,151)),((51,(108,129)),145)),12),((31,85),96)),(((76,90),99),(101,152))),(86,149)),110),125)),139),(((((11,(34,140)),(49,113)),((88,89),(102,128))),(24,32)),61)),(73,81)),((((13,127),(((37,98),112),142)),(((29,120),137),((63,(84,87)),138))),(14,26))),((((9,130),57),(23,54)),((((10,((((28,111),69),116),((38,118),68))),66),(119,122)),(53,70)))),(15,(74,95))),((((((4,46),7),17),(19,41)),((20,100),((45,124),80))),(67,133))),((((39,(65,79)),93),(((40,77),143),117)),148))),((6,71),(((((42,(50,115)),134),59),(114,135)),((43,105),(75,82))))),((18,(58,92)),(21,((35,106),123)))),62),(((16,47),(48,150)),(104,146))),(((52,109),78),103));
 594: 2 -17871.73047 -18531.66464 (0,((((((((((1,121),132),107),(((3,72),((((56,60),131),141),94)),(27,(55,126)))),(((((((((((2,5),((33,64),(36,91))),(97,136)),((((((11,(34,140)),(49,113)),((88,89),(102,128))),(24,32)),61),139)),(((((((((((8,144),30),(25,(44,83))),147),(22,151)),((12,(51,(108,129))),145)),(((76,90),99),(101,152))),((31,96),85)),(86,149)),110),125)),(73,81)),((((13,127),(((37,98),112),142)),(((29,120),137),((63,(84,87)),138))),(14,26))),((((9,130),57),(23,54)),((((10,(119,122)),((((28,111),69),116),(38,(68,118)))),66),(53,70)))),((15,74),95)),((((((4,46),7),17),(19,41)),((20,100),((45,124),80))),(67,133))),((((39,(65,79)),93),(((40,77),143),117)),148))),((6,71),(((((42,(50,115)),134),59),(114,135)),((43,105),(75,82))))),(21,((35,106),123))),(18,(58,92))),62),(((16,47),(48,150)),(104,146))),(((52,109),78),103));
 595: 1 -18384.20703 -18530.24299 (0,((((((((1,121),132),107),((((3,72),(((56,60),141),131)),94),(27,(55,126)))),((((((((2,5),(((33,64),(36,91)),(97,136))),139),((((((11,34),140),(49,113)),(24,32)),((88,89),(102,128))),61)),((((((((((((8,(30,144)),147),(25,(44,83))),(22,151)),(12,((51,108),129))),145),((31,85),96)),(((76,90),99),(101,152))),(86,149)),110),125),((((((9,57),130),(23,54)),((((10,(119,122)),((((28,69),111),116),((38,68),118))),66),(53,70))),((((13,127),(((37,98),112),142)),(((29,120),137),((63,(84,87)),138))),(14,26))),(73,81)))),(15,(74,95))),((((((4,46),7),17),(19,41)),((20,100),(45,(80,124)))),(67,133))),(((((((39,79),65),93),148),(40,77)),117),143))),((6,71),(((((42,(50,115)),134),59),(114,135)),((43,105),(75,82))))),((18,(58,92)),(21,((35,106),123)))),(((16,47),(48,150)),(104,146))),(((52,109),(62,103)),78));
 596: 1 -19848.03516 -18523.05251 (0,((((((((((1,121),132),107),((((3,72),(((56,60),141),131)),94),(27,(55,126)))),(((((((39,79),65),93),148),117),(40,77)),143)),((((((((((2,5),(((33,64),(36,91)),(97,136))),139),((((((11,34),140),(49,113)),((88,89),(102,128))),(24,32)),61)),((((((((((8,(30,144)),147),(25,(44,83))),(22,151)),(12,((51,(108,129)),145))),((31,96),85)),(((76,90),99),(101,152))),(86,149)),110),125)),((((13,127),(((37,98),112),142)),(((29,120),137),((63,(84,87)),138))),(14,26))),(73,81)),(((9,130),57),(((((10,((((28,69),111),116),((38,68),118))),66),(119,122)),(53,70)),(23,54)))),((15,74),95)),((((((4,46),7),17),(19,41)),((20,100),(45,(80,124)))),(67,133)))),((6,71),(((((42,(50,115)),134),59),(114,135)),((43,105),(75,82))))),((18,(58,92)),(21,((35,106),123)))),62),(((16,47),(48,150)),(104,146))),(((52,109),78),103));
 597: 1 -19279.38281 -18513.74543 (0,((((((((((1,121),132),107),((((3,72),(((56,60),131),141)),94),(27,(55,126)))),(((((((((((2,5),((33,64),(36,91))),(97,136)),(((((((11,34),140),(49,113)),((88,89),(102,128))),(24,32)),61),139)),(((((((((((8,144),30),(25,(44,83))),147),(22,151)),((12,((51,108),129)),145)),((31,85),96)),(((76,90),99),(101,152))),(86,149)),110),125)),(73,81)),((((13,127),(((37,98),112),142)),(((29,120),137),((63,(84,87)),138))),(14,26))),((((9,130),57),(((10,(((((28,111),69),116),((38,118),68)),(119,122))),66),(53,70))),(23,54))),((15,74),95)),((((((4,46),7),17),(19,41)),((20,100),((45,124),80))),(67,133))),(((((39,79),65),93),(((40,77),143),117)),148))),((6,71),(((((42,(50,115)),134),59),(114,135)),((43,105),(75,82))))),(21,((35,106),123))),(18,(58,92))),62),(((16,47),(48,150)),(104,146))),(((52,109),78),103));
 598: 1 -18946.53906 -18530.24299 (0,((((((((1,121),132),107),((((3,72),(((56,60),141),131)),94),(27,(55,126)))),((((((((2,5),(((33,64),(36,91)),(97,136))),139),((((((11,34),140),(49,113)),(24,32)),((88,89),(102,128))),61)),((((((((((((8,(30,144)),147),(25,(44,83))),(22,151)),(12,((51,108),129))),145),((31,85),96)),(((76,90),99),(101,152))),(86,149)),110),125),((((((9,57),130),(23,54)),((((10,(119,122)),((((28,69),111),116),((38,68),118))),66),(53,70))),((((13,127),(((37,98),112),142)),(((29,120),137),((63,(84,87)),138))),(14,26))),(73,81)))),(15,(74,95))),((((((4,46),7),17),(19,41)),((20,100),(45,(80,124)))),(67,133))),(((((((39,79),65),93),148),(40,77)),117),143))),((6,71),(((((42,(50,115)),134),59),(114,135)),((43,105),(75,82))))),((18,(58,92)),(21,((35,106),123)))),(((16,47),(48,150)),(104,146))),(((52,109),(62,103)),78));
 599: 2 -18136.125 -18512.98978 (0,((((((((((1,121),132),107),((((3,72),(((56,60),131),141)),94),(27,(55,126)))),(((((((((((2,5),((33,64),(36,91))),(97,136)),((((((11,(34,140)),(49,113)),((88,89),(102,128))),(24,32)),61),139)),((((((((((((8,144),30),147),(25,(44,83))),(22,151)),((51,(108,129)),145)),12),((31,96),85)),(((76,90),99),(101,152))),(86,149)),110),125)),(73,81)),(((((13,127),((37,98),112)),142),(((29,120),137),((63,(84,87)),138))),(14,26))),(((9,(57,130)),(23,54)),((((10,(119,122)),((((28,111),69),116),((38,68),118))),66),(53,70)))),(15,(74,95))),((((((4,46),7),17),(19,41)),((20,100),(45,(80,124)))),(67,133))),((((39,65),79),(((40,77),(117,143)),148)),93))),((6,71),(((((42,(50,115)),134),59),(114,135)),((43,105),(75,82))))),(21,((35,106),123))),(18,(58,92))),62),(((16,47),(48,150)),(104,146))),(((52,109),78),103));
 600: 2 -17458.95508 -18514.14851 (0,((((((((((1,121),132),107),((((3,72),(((56,60),141),131)),94),(27,(55,126)))),((((((((((((2,5),((36,91),(97,136))),(33,64)),139),((((((11,34),140),(49,113)),((88,89),(102,128))),(24,32)),61)),((((((((((8,144),30),(25,(44,83))),147),(22,151)),((12,((51,(108,129)),145)),((31,85),96))),(((76,90),99),(101,152))),(86,149)),110),125)),(73,81)),((((13,127),(((37,98),112),142)),(((29,120),137),((63,(84,87)),138))),(14,26))),((((9,130),57),(23,54)),((((10,((((28,111),69),116),((38,118),68))),66),(119,122)),(53,70)))),((15,74),95)),((((((4,7),46),17),(19,41)),((20,100),((45,124),80))),(67,133))),(((((39,79),65),93),(((40,77),143),117)),148))),((6,71),(((((42,(50,115)),134),59),(114,135)),((43,105),(75,82))))),(21,((35,106),123))),(18,(58,92))),62),(((16,47),(48,150)),(104,146))),(((52,109),78),103));
 601: 4 -16493.75391 -18518.90295 (0,((((((((((1,121),132),107),((((3,72),(((56,60),131),141)),94),(27,(55,126)))),((((((((((((2,5),((33,64),(36,91))),(97,136)),((((((11,(34,140)),(49,113)),((88,89),(102,128))),(24,32)),61),139)),(((((((((((8,144),30),(25,(44,83))),147),(22,151)),((12,((51,108),129)),145)),((31,85),96)),(((76,90),99),(101,152))),(86,149)),110),125)),(73,81)),(((((13,127),((37,98),112)),142),(((29,120),137),((63,(84,87)),138))),(14,26))),((((9,130),57),(23,54)),((((10,((((28,111),69),116),((38,68),118))),66),(119,122)),(53,70)))),(15,(74,95))),(67,133)),((((4,46),(7,17)),(19,41)),((20,100),((45,124),80)))),(((((39,79),65),93),(((40,77),143),117)),148))),((6,71),(((((42,(50,115)),134),59),(114,135)),((43,105),(75,82))))),(21,((35,106),123))),(18,(58,92))),62),(((16,47),(48,150)),(104,146))),(((52,109),78),103));
 602: 1 -18788.19141 -18516.76081 (0,((((((((((1,121),132),107),((((3,72),(((56,60),131),141)),94),(27,(55,126)))),(((((((((2,5),((36,91),(97,136))),(33,64)),139),((((((11,140),34),(49,113)),((88,89),(102,128))),(24,32)),61)),(((((((((((8,30),144),(25,(44,83))),147),(22,151)),(((12,((51,108),129)),((31,85),96)),145)),(((76,90),99),(101,152))),(86,149)),110),125),((((((9,130),57),((((10,((((28,69),111),116),(38,(68,118)))),66),(119,122)),(53,70))),(23,54)),((((13,127),(((37,98),112),142)),(((29,120),137),((63,(84,87)),138))),(14,26))),(73,81)))),(15,(74,95))),((((((4,7),46),17),(19,41)),((20,100),((45,124),80))),(67,133))),((((39,65),79),(((40,77),(117,143)),148)),93))),((6,71),(((((42,(50,115)),134),59),(114,135)),((43,105),(75,82))))),(21,((35,106),123))),(18,(58,92))),62),(((16,47),(48,150)),(104,146))),(((52,109),78),103));
 603: 1 -18514.35938 -18519.78981 (0,((((((((((1,121),132),107),((((3,72),(((56,60),131),141)),94),(27,(55,126)))),(((((((((2,5),((33,64),(36,91))),(97,136)),139),(((((((((((8,30),144),(25,(44,83))),147),(22,151)),(12,((((((31,85),96),129),51),108),145))),(((76,90),99),(101,152))),(86,149)),110),125),((((((9,130),57),(23,54)),((((10,((((28,69),111),116),((38,68),118))),66),(119,122)),(53,70))),((((13,127),(((37,98),112),142)),(((29,120),137),((63,(84,87)),138))),(14,26))),(73,81)))),((((((11,34),140),(49,113)),((88,89),(102,128))),(24,32)),61)),(15,(74,95))),(((((39,65),79),93),(((40,77),143),117)),148)),((((((4,7),46),17),(19,41)),((20,100),(45,(80,124)))),(67,133)))),((6,71),(((((42,(50,115)),134),59),(114,135)),((43,105),(75,82))))),(21,((35,106),123))),(18,(58,92))),62),(((16,47),(48,150)),(104,146))),(((52,109),103),78));
 604: 1 -17917.1875 -18521.94598 (0,((((((((((1,121),132),107),((((3,72),(((56,60),131),141)),94),(27,(55,126)))),(((((((((((2,5),((33,64),(36,91))),(97,136)),((((((11,(34,140)),(49,113)),((88,89),(102,128))),(24,32)),61),139)),((((((((((8,(30,144)),(25,(44,83))),147),(22,151)),((12,(51,(108,129))),145)),((31,96),85)),(((76,90),99),(101,152))),(86,149)),110),125)),(73,81)),(((((13,127),((37,98),112)),142),(((29,120),137),((63,(84,87)),138))),(14,26))),((((9,57),130),(23,54)),(((((10,(119,122)),((38,68),118)),(((28,111),69),116)),66),(53,70)))),(15,(74,95))),((((((4,46),7),17),(19,41)),((20,100),((45,124),80))),(67,133))),((((39,79),65),((((40,77),143),117),148)),93))),((6,71),(((((42,(50,115)),134),59),(114,135)),((43,105),(75,82))))),(21,((35,106),123))),(18,(58,92))),62),(((16,47),(48,150)),(104,146))),(((52,109),78),103));
 605: 5 -19655.05469 -18517.08663 (0,((((((((((1,121),132),107),((((3,72),(((56,60),131),141)),94),(27,(55,126)))),(((((((((((2,5),((33,64),(36,91))),(97,136)),(((((((11,34),140),(49,113)),(24,32)),((88,89),(102,128))),61),139)),((((((((((8,144),30),(25,(44,83))),147),(22,151)),((12,((51,(108,129)),145)),((31,96),85))),(((76,90),99),(101,152))),(86,149)),110),125)),(73,81)),((((13,127),(((37,98),112),142)),(((29,120),137),((63,(84,87)),138))),(14,26))),((((9,57),130),(23,54)),((((10,(119,122)),(((28,(69,111)),116),(38,(68,118)))),66),(53,70)))),((15,74),95)),(((((4,46),(7,17)),(19,41)),((20,100),(45,(80,124)))),(67,133))),(((((39,65),79),93),(((40,77),143),117)),148))),((6,71),(((((42,(50,115)),134),59),(114,135)),((43,105),(75,82))))),(21,((35,106),123))),(18,(58,92))),62),(((16,47),(48,150)),(104,146))),(((52,109),78),103));
 606: 1 -18028.08203 -18512.34657 (0,((((((((1,121),132),107),((((3,72),(((56,60),131),141)),94),(27,(55,126)))),(((((((((((2,5),((33,64),(36,91))),(97,136)),((((((11,(34,140)),(49,113)),((88,89),(102,128))),(24,32)),61),139)),((((((((((8,144),30),147),(25,(44,83))),(22,151)),((12,((51,(108,129)),145)),((31,85),96))),(((76,90),99),(101,152))),(86,149)),110),125)),(73,81)),((((13,127),(((37,98),112),142)),(((29,120),137),((63,(84,87)),138))),(14,26))),((((9,130),57),(23,54)),((((10,(((28,(69,111)),116),((38,118),68))),66),(119,122)),(53,70)))),(15,(74,95))),((((((4,7),46),17),(19,41)),((20,100),((45,124),80))),(67,133))),((((((39,79),65),93),117),((40,77),143)),148))),(((6,71),(((((42,(50,115)),134),59),(114,135)),((43,105),(75,82)))),((18,(58,92)),(21,((35,106),123))))),62),(((16,47),(48,150)),(104,146))),(((52,109),78),103));
 607: 1 -18599.20508 -18529.18657 (0,(((((((((1,121),132),107),((((3,72),(((56,60),141),131)),94),(27,(55,126)))),(((((((39,79),65),93),148),117),(40,77)),143)),(((((((2,5),(((33,64),(36,91)),(97,136))),139),((((((11,34),140),(49,113)),(24,32)),((88,89),(102,128))),61)),((((((((((((8,(30,144)),147),(25,(44,83))),(22,151)),(12,((51,108),129))),145),((31,85),96)),(((76,90),99),(101,152))),(86,149)),110),125),((((((9,57),130),(23,54)),((((10,(119,122)),((((28,69),111),116),((38,68),118))),66),(53,70))),((((13,127),(((37,98),112),142)),(((29,120),137),((63,(84,87)),138))),(14,26))),(73,81)))),(15,(74,95))),((((((4,46),7),17),(19,41)),((20,100),(45,(80,124)))),(67,133)))),((6,71),(((((42,(50,115)),134),59),(114,135)),((43,105),(75,82))))),((18,(58,92)),(21,((35,106),123)))),(((16,47),(48,150)),(104,146))),(((52,109),(62,103)),78));
 608: 1 -18349.79297 -18516.10338 (0,(((((((((1,121),132),107),((((3,72),(((56,60),131),141)),94),(27,(55,126)))),(((((((2,5),((33,64),((36,91),(97,136)))),139),((((((((((((8,(30,144)),(25,(44,83))),147),(22,151)),(12,((51,(108,129)),145))),((31,85),96)),(((76,90),99),(101,152))),(86,149)),110),125),((((((9,57),130),((((10,((((28,111),69),116),((38,68),118))),66),(119,122)),(53,70))),(23,54)),((((13,127),(((37,98),112),142)),(((29,120),137),((63,(84,87)),138))),(14,26))),(73,81))),(((((11,(34,140)),(49,113)),((88,89),(102,128))),(24,32)),61))),((15,74),95)),((((((4,7),46),17),(19,41)),((20,100),(45,(80,124)))),(67,133))),((((39,(65,79)),93),(((40,77),143),117)),148))),((6,71),(((((42,(50,115)),134),59),(114,135)),((43,105),(75,82))))),((18,(58,92)),(21,((35,106),123)))),62),(((16,47),(48,150)),(104,146))),(((52,109),78),103));
 609: 1 -17677.5 -18518.5075 (0,((((((((((1,121),132),107),((((3,72),(((56,60),131),141)),94),(27,(55,126)))),(((((((((((((2,5),((33,64),(36,91))),(97,136)),((((((((((((8,30),144),(25,(44,83))),147),(22,151)),(12,(51,(108,129)))),145),((31,85),96)),(((76,90),99),(101,152))),(86,149)),110),125)),139),((((((11,34),140),(49,113)),(24,32)),((88,89),(102,128))),61)),(73,81)),(((((13,127),(((37,98),112),142)),((29,120),137)),((63,(84,87)),138)),(14,26))),((((9,130),57),(23,54)),((((10,((((28,69),111),116),((38,68),118))),66),(119,122)),(53,70)))),((15,74),95)),(67,133)),(((((4,46),7),17),(19,41)),((20,100),(45,(80,124))))),(((((39,65),79),93),(((40,77),143),117)),148))),((6,71),(((((42,(50,115)),134),59),(114,135)),((43,105),(75,82))))),(21,((35,106),123))),(18,(58,92))),62),(((16,47),(48,150)),(104,146))),(((52,109),78),103));
 610: 3 -17895.875 -18519.34214 (0,((((((((((1,121),132),107),((((3,72),(((56,60),131),141)),94),(27,(55,126)))),((((((((((((2,5),((33,64),(36,91))),(97,136)),(((((((11,34),140),(49,113)),((88,89),(102,128))),(24,32)),61),139)),(((((((((((8,30),144),(25,(44,83))),147),(22,151)),(12,((51,(108,129)),145))),((31,96),85)),(((76,90),99),(101,152))),(86,149)),110),125)),(73,81)),(((((13,127),((37,98),112)),142),(((29,120),137),((63,(84,87)),138))),(14,26))),((((9,57),130),(23,54)),((((10,((((28,69),111),116),(38,(68,118)))),66),(119,122)),(53,70)))),((15,74),95)),(67,133)),(((((4,7),46),17),(19,41)),((20,100),((45,124),80)))),((((39,65),79),((((40,77),143),117),93)),148))),((6,71),(((((42,(50,115)),134),59),(114,135)),((43,105),(75,82))))),(21,((35,106),123))),(18,(58,92))),62),(((16,47),(48,150)),(104,146))),(((52,109),78),103));
 611: 1 -17841.81445 -18510.92731 (0,(((((((((((1,121),132),107),(((3,72),((((56,60),131),141),94)),(27,(55,126)))),(((((39,79),65),93),(((40,77),143),117)),148)),((((((((((2,5),((33,64),(36,91))),(97,136)),((((((11,(34,140)),(49,113)),((88,89),(102,128))),(24,32)),61),139)),((((((((((8,(30,144)),147),(25,(44,83))),(22,151)),((12,(51,(108,129))),145)),((31,85),96)),(((76,90),99),(101,152))),(86,149)),110),125)),(73,81)),((((13,127),(((37,98),112),142)),(((29,120),137),((63,(84,87)),138))),(14,26))),(((9,(57,130)),((((10,(((28,(69,111)),116),((38,68),118))),66),(119,122)),(53,70))),(23,54))),(15,(74,95))),((((((4,7),46),17),(19,41)),((20,100),((45,124),80))),(67,133)))),((6,71),(((((42,(50,115)),134),59),(114,135)),((43,105),(75,82))))),(21,((35,106),123))),(18,(58,92))),62),(((16,47),(48,150)),(104,146))),(((52,109),78),103));
 612: 1 -18310.71484 -18511.94276 (0,((((((((((1,121),132),107),((((3,72),(((56,60),131),141)),94),(27,(55,126)))),(((((((((((2,5),((33,64),(36,91))),(97,136)),(((((((11,34),140),(49,113)),(24,32)),((88,89),(102,128))),61),139)),((((((((((8,144),30),(25,(44,83))),147),(22,151)),((12,((51,(108,129)),145)),((31,96),85))),(((76,90),99),(101,152))),(86,149)),110),125)),(73,81)),((((13,127),(((37,98),112),142)),(((29,120),137),((63,(84,87)),138))),(14,26))),((((9,57),130),(23,54)),((((10,(119,122)),(((28,(69,111)),116),(38,(68,118)))),66),(53,70)))),((15,74),95)),((((((4,46),7),17),(19,41)),((20,100),(45,(80,124)))),(67,133))),(((((39,65),79),93),((40,77),(117,143))),148))),((6,71),(((((42,(50,115)),134),59),(114,135)),((43,105),(75,82))))),(21,((35,106),123))),(18,(58,92))),62),(((16,47),(48,150)),(104,146))),(((52,109),78),103));
 613: 1 -16872.50977 -18527.32988 (0,((((((((((1,121),132),107),(((3,72),((((56,60),131),141),94)),(27,(55,126)))),(((((((((((((2,5),(33,64)),(36,91)),(97,136)),(((((((((((8,30),144),147),(25,(44,83))),(22,151)),(12,(((51,108),129),145))),((31,96),85)),(((76,90),99),(101,152))),(86,149)),110),125)),139),((((((11,34),140),(49,113)),((88,89),(102,128))),(24,32)),61)),(73,81)),((((13,127),(((37,98),112),142)),(((29,120),137),((63,(84,87)),138))),(14,26))),((((9,57),130),(23,54)),((((10,(((((28,69),111),116),68),(38,118))),66),(119,122)),(53,70)))),((15,74),95)),((((((4,7),46),17),(19,41)),((20,100),(45,(80,124)))),(67,133))),((((((39,79),65),93),117),((40,77),143)),148))),((6,71),(((((42,134),(50,115)),59),(114,135)),((43,105),(75,82))))),(21,((35,106),123))),((18,92),58)),62),((16,47),((48,150),(104,146)))),(((52,109),78),103));
 614: 1 -18828.08594 -18519.8697 (0,(((((((((1,121),132),107),((((3,72),(((56,60),131),141)),94),(27,(55,126)))),((((((((2,5),((33,64),(36,91))),((97,136),139)),((((((11,34),140),(49,113)),((88,89),(102,128))),(24,32)),61)),(((((((((((((8,30),144),147),(25,(44,83))),(22,151)),(((51,108),129),145)),12),((31,96),85)),(((76,90),99),(101,152))),(86,149)),110),125),((((((9,130),57),((((10,((((28,111),69),116),((38,118),68))),66),(119,122)),(53,70))),(23,54)),((((13,127),(((37,98),112),142)),(((29,120),137),((63,(84,87)),138))),(14,26))),(73,81)))),(15,(74,95))),((((((4,46),7),17),(19,41)),((20,100),((45,124),80))),(67,133))),(((((39,79),65),93),(((40,77),143),117)),148))),((6,71),(((((42,(50,115)),134),59),(114,135)),((43,105),(75,82))))),((18,(58,92)),(21,((35,106),123)))),62),(((16,47),(48,150)),(104,146))),(((52,109),103),78));
 615: 2 -18425.34766 -18521.66422 (0,(((((((((1,121),132),107),(((3,72),((((56,60),131),141),94)),(27,(55,126)))),(((((((((((2,5),((33,64),(36,91))),(97,136)),(((((((11,34),140),(49,113)),((88,89),(102,128))),(24,32)),61),139)),((((((((((((8,30),144),147),(25,(44,83))),(22,151)),(12,((51,108),129))),145),((31,85),96)),(((76,90),99),(101,152))),(86,149)),110),125)),(73,81)),((((13,127),(((37,98),112),142)),(((29,120),137),((63,(84,87)),138))),(14,26))),((((9,57),130),(23,54)),((((10,(119,122)),(((((28,69),111),116),118),(38,68))),66),(53,70)))),(15,(74,95))),((((((4,7),46),17),(19,41)),((20,100),(45,(80,124)))),(67,133))),(((((39,79),65),93),(((40,77),143),117)),148))),(((6,71),(((((42,(50,115)),134),59),(114,135)),((43,105),(75,82)))),(21,((35,106),123)))),(18,(58,92))),62),(((16,47),(48,150)),(104,146))),(((52,109),78),103));
 616: 3 -19228.94531 -18513.15259 (0,((((((((((1,121),132),107),((((3,72),(((56,60),131),141)),94),(27,(55,126)))),((((((((2,5),(((33,64),(36,91)),(97,136))),139),((((((11,34),140),(49,113)),((88,89),(102,128))),(24,32)),61)),(((((((((((8,30),144),(25,(44,83))),147),(22,151)),(12,((((31,85),96),((51,129),108)),145))),(((76,90),99),(101,152))),(86,149)),110),125),((((((9,130),57),((((10,((((28,69),111),116),((38,68),118))),66),(119,122)),(53,70))),(23,54)),((((13,127),(((37,98),112),142)),(((29,120),137),((63,(84,87)),138))),(14,26))),(73,81)))),(15,(74,95))),((((((4,7),46),17),(19,41)),((20,100),(45,(80,124)))),(67,133))),(((((39,65),79),93),((40,77),(117,143))),148))),((6,71),(((((42,(50,115)),134),59),(114,135)),((43,105),(75,82))))),(21,((35,106),123))),(18,(58,92))),62),(((16,47),(48,150)),(104,146))),(((52,109),78),103));
 617: 1 -17882.4668 -18520.79183 (0,(((((((((1,121),132),107),((((3,72),(((56,60),141),131)),94),(27,(55,126)))),(((((((((((2,5),((33,64),(36,91))),(97,136)),((((((11,(34,140)),(49,113)),((88,89),(102,128))),(24,32)),61),139)),(((((((((((8,30),144),(25,(44,83))),147),(22,151)),(12,(((51,108),129),145))),((31,85),96)),(((76,90),99),(101,152))),(86,149)),110),125)),(((((13,127),((37,98),112)),142),(((29,120),137),((63,(84,87)),138))),(14,26))),(73,81)),((((9,57),130),(23,54)),((((10,(119,122)),((((28,111),69),116),((38,118),68))),66),(53,70)))),((15,74),95)),((((((4,7),46),17),(19,41)),((20,100),((45,124),80))),(67,133))),((((39,79),65),((((40,77),143),148),117)),93))),((6,71),(((((42,(50,115)),134),59),(114,135)),((43,105),(75,82))))),((18,(58,92)),(21,((35,106),123)))),62),(((16,47),(48,150)),(104,146))),(((52,109),78),103));
 618: 1 -18734.69141 -18511.23897 (0,(((((((((1,121),132),107),((((3,72),(((56,60),141),131)),94),(27,(55,126)))),((((((((((((2,5),((33,64),(36,91))),(97,136)),(((((11,(34,140)),(49,113)),((88,89),(102,128))),(24,32)),61)),139),(((((((((((8,30),144),147),(25,(44,83))),(22,151)),(12,((51,(108,129)),145))),((31,96),85)),(((76,90),99),(101,152))),(86,149)),110),125)),(73,81)),((((13,127),(((37,98),112),142)),(((29,120),137),((63,(84,87)),138))),(14,26))),((((9,57),130),(23,54)),((((10,((((28,69),111),116),((38,68),118))),66),(119,122)),(53,70)))),((15,74),95)),((((((4,46),7),17),(19,41)),((20,100),(45,(80,124)))),(67,133))),(((((39,65),79),93),(((40,77),143),117)),148))),((6,71),(((((42,(50,115)),134),59),(114,135)),((43,105),(75,82))))),((18,(58,92)),(21,((35,106),123)))),62),(((16,47),(48,150)),(104,146))),(((52,109),78),103));
 619: 4 -17935.72656 -18518.00274 (0,((((((((((1,121),132),107),((((3,72),(((56,60),141),131)),94),(27,(55,126)))),((((((((2,5),(((33,64),(36,91)),(97,136))),139),(((((11,(34,140)),(49,113)),((88,89),(102,128))),(24,32)),61)),(((((((((((8,144),30),147),(25,(44,83))),(22,151)),((12,((((31,85),96),(51,129)),108)),145)),(((76,90),99),(101,152))),(86,149)),110),125),(((((((9,57),130),(((10,((((28,111),69),116),((38,118),68))),66),(119,122))),(53,70)),(23,54)),((((13,127),(((37,98),112),142)),(((29,120),137),((63,(84,87)),138))),(14,26))),(73,81)))),((15,74),95)),((((((4,46),7),17),(19,41)),((20,100),((45,124),80))),(67,133))),((((((39,79),65),93),117),((40,77),143)),148))),((6,71),(((((42,(50,115)),134),59),(114,135)),((43,105),(75,82))))),(21,((35,106),123))),(18,(58,92))),62),(((16,47),(48,150)),(104,146))),(((52,109),78),103));
 620: 1 -17512.43555 -18521.79956 (0,((((((((((1,121),132),107),((((3,72),(((56,60),141),131)),94),(27,(55,126)))),((((((((2,5),((33,64),(36,91))),((97,136),139)),(((((((((((((8,30),144),147),(25,(44,83))),(22,151)),(12,((51,108),129))),145),(31,(85,96))),(((76,90),99),(101,152))),(86,149)),110),125),((((((9,57),130),(23,54)),((((10,((((28,69),111),116),(38,(68,118)))),66),(119,122)),(53,70))),((((13,127),(((37,98),112),142)),(((29,120),137),((63,(84,87)),138))),(14,26))),(73,81)))),((((((11,140),34),(49,113)),((88,89),(102,128))),(24,32)),61)),(15,(74,95))),((((((4,46),7),17),(19,41)),((20,100),(45,(80,124)))),(67,133))),(((((((39,65),79),93),148),117),143),(40,77)))),((6,71),(((((42,(50,115)),134),59),(114,135)),((43,105),(75,82))))),(21,((35,106),123))),(18,(58,92))),62),(((16,47),(48,150)),(104,146))),(((52,109),78),103));
 621: 2 -19035.77344 -18510.32309 (0,((((((((((1,121),132),107),((((3,72),(((56,60),131),141)),94),(27,(55,126)))),(((((((((((2,5),(((33,64),(36,91)),(97,136))),139),(((((11,(34,140)),(49,113)),((88,89),(102,128))),(24,32)),61)),((((((((((((8,30),144),147),(25,(44,83))),(22,151)),(12,(51,(108,129)))),145),((31,96),85)),(((76,90),99),(101,152))),(86,149)),110),125)),(73,81)),((((13,127),(((37,98),112),142)),(((29,120),137),((63,(84,87)),138))),(14,26))),((((9,130),57),((((10,((((28,111),69),116),((38,68),118))),66),(119,122)),(53,70))),(23,54))),((15,74),95)),((((((4,7),46),17),(19,41)),((20,100),(45,(80,124)))),(67,133))),(((((39,79),65),93),(((40,77),143),117)),148))),((6,71),(((((42,(50,115)),134),59),(114,135)),((43,105),(75,82))))),(21,((35,106),123))),(18,(58,92))),62),(((16,47),(48,150)),(104,146))),(((52,109),78),103));
 622: 1 -16916.05469 -18518.6447 (0,((((((((((1,121),132),107),((((3,72),(((56,60),141),131)),94),(27,(55,126)))),((((((((((((2,5),((33,64),(36,91))),(97,136)),139),(((((((((((8,144),30),(25,(44,83))),147),(22,151)),((12,(51,(108,129))),145)),((31,85),96)),(((76,90),99),(101,152))),(86,149)),110),125)),((((((11,34),140),(49,113)),((88,89),(102,128))),(24,32)),61)),(73,81)),(((((13,127),(((37,98),112),142)),((29,120),137)),((63,(84,87)),138)),(14,26))),((((9,57),130),(23,54)),((((10,(119,122)),((((28,69),111),116),((38,68),118))),66),(53,70)))),(15,(74,95))),((((((4,46),7),17),(19,41)),((20,100),(45,(80,124)))),(67,133))),(((((39,79),65),93),(((40,77),143),117)),148))),((6,71),(((((42,(50,115)),134),59),(114,135)),((43,105),(75,82))))),(21,((35,106),123))),(18,(58,92))),62),(((16,47),(48,150)),(104,146))),(((52,109),78),103));
 623: 2 -17762.77344 -18521.09183 (0,(((((((((1,121),132),107),((((3,72),(((56,60),131),141)),94),(27,(55,126)))),((((((((((2,5),(((33,64),(36,91)),(97,136))),((((((11,34),140),(49,113)),((24,32),((88,89),(102,128)))),61),139)),(((((((((((8,30),144),147),(25,(44,83))),(22,151)),((12,((51,108),129)),145)),((31,96),85)),(((76,90),(101,152)),99)),(86,149)),110),125)),(73,81)),((((13,127),(((37,98),112),142)),(((29,120),137),((63,(84,87)),138))),(14,26))),((((9,57),130),(23,54)),((((10,((((28,111),69),116),((38,118),68))),66),(119,122)),(53,70)))),((15,74),95)),((((((4,7),46),17),(19,41)),((20,100),((45,124),80))),(67,133))),((((((39,65),79),148),93),117),((40,77),143)))),((6,71),(((((42,(50,115)),134),59),(114,135)),((43,105),(75,82))))),((18,(58,92)),(21,((35,106),123)))),62),(((16,47),(48,150)),(104,146))),(((52,109),78),103));
 624: 1 -18663.19922 -18526.24448 (0,(((((((((((1,121),132),107),((((3,72),(((56,60),141),131)),94),(27,(55,126)))),(((((((((2,5),((33,64),(36,91))),(97,136)),(((((((11,34),140),(49,113)),(24,32)),((88,89),(102,128))),61),139)),((((((((((((8,30),144),147),(25,(44,83))),(22,151)),(12,(51,(108,129)))),145),((31,85),96)),(((76,90),99),(101,152))),(86,149)),110),125)),((((((13,127),((37,98),112)),142),((29,120),137)),((63,(84,87)),138)),(14,26))),(73,81)),((((9,57),130),(23,54)),((((10,((((28,111),69),116),((38,118),68))),66),(119,122)),(53,70)))),(15,(74,95)))),(((((((4,46),7),17),(19,41)),((20,100),((45,124),80))),(67,133)),(((((39,79),65),93),(((40,77),143),117)),148))),((6,71),(((((42,(50,115)),134),59),(114,135)),((43,105),(75,82))))),(21,((35,106),123))),(18,(58,92))),62),(((16,47),(48,150)),(104,146))),(((52,109),78),103));
 625: 1 -18120.98633 -18520.11601 (0,(((((((((((1,121),132),107),((((3,72),(((56,60),141),131)),94),(27,(55,126)))),((((((2,5),(((33,64),(36,91)),(97,136))),139),((((((((((((8,30),144),(25,(44,83))),147),(22,151)),((12,(51,(108,129))),145)),((31,85),96)),(((76,90),99),(101,152))),(86,149)),110),125),((((((9,57),130),((((10,((((28,69),111),116),(38,(68,118)))),66),(119,122)),(53,70))),(23,54)),((((13,(((37,98),112),142)),127),(((29,120),137),((63,(84,87)),138))),(14,26))),(73,81)))),(((((11,(34,140)),(49,113)),((88,89),(102,128))),(24,32)),61)),(15,(74,95)))),(((((((4,46),7),17),(19,41)),((20,100),(45,(80,124)))),(67,133)),((((39,65),79),((((40,77),143),148),117)),93))),((6,71),(((((42,(50,115)),134),59),(114,135)),((43,105),(75,82))))),(21,((35,106),123))),(18,(58,92))),62),(((16,47),(48,150)),(104,146))),(((52,109),78),103));
 626: 1 -19968.44141 -18515.52625 (0,((((((((1,121),132),107),((((3,72),(((56,60),141),131)),94),(27,(55,126)))),(((((((((((2,5),((33,64),(36,91))),(97,136)),((((((11,(34,140)),(49,113)),((88,89),(102,128))),(24,32)),61),139)),(((((((((((8,30),144),(25,(44,83))),147),(22,151)),(12,(((51,108),129),145))),((31,85),96)),(((76,90),99),(101,152))),(86,149)),110),125)),(73,81)),(((((13,127),((37,98),112)),142),(((29,120),137),((63,(84,87)),138))),(14,26))),((((9,57),130),(23,54)),((((10,(119,122)),((((28,111),69),116),((38,118),68))),66),(53,70)))),((15,74),95)),((((((4,7),46),17),(19,41)),((20,100),((45,124),80))),(67,133))),((((39,79),65),((((40,77),143),148),117)),93))),(((6,71),(((((42,(50,115)),134),59),(114,135)),((43,105),(75,82)))),((18,(58,92)),(21,((35,106),123))))),62),(((16,47),(48,150)),(104,146))),(((52,109),78),103));
 627: 1 -19826.3457 -18534.42788 (0,((((((((((1,121),132),107),((((3,72),(((56,60),131),141)),94),(27,(55,126)))),((((((((((((2,5),((33,64),(36,91))),(97,136)),139),(((((((((8,(30,144)),(25,(44,83))),147),(22,151)),((12,((51,(108,129)),145)),((31,96),85))),((((76,90),99),101),152)),(86,149)),110),125)),((((((11,34),140),(49,113)),(24,32)),((88,89),(102,128))),61)),(73,81)),((((13,127),(((37,98),112),142)),(((29,120),137),((63,(84,87)),138))),(14,26))),(((((9,57),130),(((10,(119,122)),(((28,(69,111)),116),((38,118),68))),66)),(53,70)),(23,54))),((15,74),95)),((((((4,46),7),17),(19,41)),((20,100),(45,(80,124)))),(67,133))),((((((39,65),79),93),117),148),((40,77),143)))),((6,71),(((((42,(50,115)),134),59),(114,135)),((43,105),(75,82))))),(21,((35,106),123))),((18,58),92)),62),(((16,47),(48,150)),(104,146))),(((52,109),78),103));
 628: 1 -19113.90625 -18529.61914 (0,(((((((((1,121),132),107),((((3,72),(((56,60),141),131)),94),(27,(55,126)))),(((((((((((2,5),((33,64),(36,91))),(97,136)),((((((((((8,30),144),147),(25,(44,83))),(22,151)),((12,((((31,85),96),(51,108)),129)),145)),(((76,90),99),(101,152))),(86,149)),110),125)),((((((11,(34,140)),(49,113)),(24,32)),((88,89),(102,128))),61),139)),(73,81)),((((13,127),(((37,98),112),142)),(((29,120),137),((63,(84,87)),138))),(14,26))),((((9,57),130),((((10,((((28,69),111),116),((38,68),118))),66),(119,122)),(53,70))),(23,54))),((15,74),95)),((((((4,46),7),17),(19,41)),((20,100),((45,124),80))),(67,133))),((((39,65),79),((((40,77),143),117),148)),93))),((6,71),(((18,58),92),(21,((35,106),123))))),(((((42,(50,115)),134),59),(114,135)),((43,105),(75,82)))),62),((16,47),((48,150),(104,146)))),(((52,109),78),103));
 629: 2 -18447.05469 -18516.20647 (0,(((((((((1,121),132),107),(((3,72),((((56,60),131),141),94)),(27,(55,126)))),((((((((((((2,5),((33,64),(36,91))),(97,136)),(((((((11,34),140),(49,113)),((88,89),(102,128))),(24,32)),61),139)),((((((((((((8,30),144),147),(25,(44,83))),(22,151)),(12,((51,108),129))),145),((31,85),96)),(((76,90),99),(101,152))),(86,149)),110),125)),(73,81)),((((13,127),(((37,98),112),142)),(((29,120),137),((63,(84,87)),138))),(14,26))),((((9,57),130),(23,54)),((((10,(119,122)),((((28,69),111),116),((38,68),118))),66),(53,70)))),(15,(74,95))),(67,133)),(((((4,7),46),17),(19,41)),((20,100),(45,(80,124))))),(((((39,79),65),93),(((40,77),143),117)),148))),(((6,71),(((((42,(50,115)),134),59),(114,135)),((43,105),(75,82)))),(21,((35,106),123)))),(18,(58,92))),62),(((16,47),(48,150)),(104,146))),(((52,109),78),103));
 630: 1 -19525.22266 -18537.93081 (0,((((((((((1,121),132),107),((((3,72),(((56,60),131),141)),94),(27,(55,126)))),(((((((((((((2,5),((33,64),(36,91))),(97,136)),((((((((((((8,30),144),147),(22,151)),(25,(44,83))),((51,(108,129)),145)),12),((31,85),96)),(((76,90),99),(101,152))),(86,149)),110),125)),139),((((((11,34),140),(49,113)),((88,89),(102,128))),(24,32)),61)),(73,81)),((((13,127),(((37,98),112),142)),(((29,120),137),((63,(84,87)),138))),(14,26))),(23,54)),(((9,57),130),((((10,((((28,69),111),116),((38,118),68))),66),(119,122)),(53,70)))),((15,74),95)),((((((4,7),46),17),(19,41)),((20,100),(45,(80,124)))),(67,133))),(((((39,79),65),93),(((40,77),143),117)),148))),((6,71),(((((42,(50,115)),134),59),(114,135)),((43,105),(75,82))))),(21,((35,106),123))),(18,(58,92))),62),(((16,47),(48,150)),(104,146))),(((52,109),78),103));
 631: 1 -19231.03125 -18527.68676 (0,((((((((((1,121),132),107),((((3,72),(((56,60),131),141)),94),(27,(55,126)))),(((((((((((((2,5),((33,64),(36,91))),(97,136)),((((((((((((8,30),144),(25,(44,83))),147),(22,151)),(12,(51,(108,129)))),145),((31,85),96)),(((76,90),99),(101,152))),(86,149)),110),125)),139),((((((11,34),140),(49,113)),(24,32)),((88,89),(102,128))),61)),(73,81)),((((13,127),(((37,98),112),142)),(((29,120),137),((63,(84,87)),138))),(14,26))),((((9,130),57),(23,54)),(((10,((((28,69),111),116),((38,68),118))),66),((53,70),(119,122))))),((15,74),95)),(67,133)),(((((4,46),7),17),(19,41)),((20,100),(45,(80,124))))),(((((39,65),79),93),(((40,77),143),117)),148))),((6,71),(((((42,(50,115)),134),59),(114,135)),((43,105),(75,82))))),(21,((35,106),123))),(18,(58,92))),62),(((16,47),(48,150)),(104,146))),(((52,109),78),103));
 632: 1 -19469.91406 -18517.62596 (0,((((((((((1,121),132),107),((((3,72),(((56,60),131),141)),94),(27,(55,126)))),(((((((((((2,5),((33,64),(36,91))),(97,136)),(((((((11,34),140),(49,113)),((88,89),(102,128))),(24,32)),61),139)),(((((((((((8,144),30),(25,(44,83))),147),(22,151)),((12,((51,108),129)),145)),((31,85),96)),(((76,90),99),(101,152))),(86,149)),110),125)),(73,81)),((((13,127),(((37,98),112),142)),(((29,120),137),((63,(84,87)),138))),(14,26))),(((((9,130),57),(((10,(119,122)),((((28,111),69),116),((38,118),68))),66)),(53,70)),(23,54))),((15,74),95)),((((((4,46),7),17),(19,41)),((20,100),((45,124),80))),(67,133))),(((((39,79),65),93),(((40,77),143),117)),148))),((6,71),(((((42,(50,115)),134),59),(114,135)),((43,105),(75,82))))),(21,((35,106),123))),(18,(58,92))),62),(((16,47),(48,150)),(104,146))),(((52,109),78),103));
 633: 2 -18791.82812 -18512.98978 (0,((((((((((1,121),132),107),((((3,72),(((56,60),131),141)),94),(27,(55,126)))),(((((((((((2,5),((33,64),(36,91))),(97,136)),((((((11,(34,140)),(49,113)),((88,89),(102,128))),(24,32)),61),139)),((((((((((((8,144),30),147),(25,(44,83))),(22,151)),((51,(108,129)),145)),12),((31,96),85)),(((76,90),99),(101,152))),(86,149)),110),125)),(73,81)),(((((13,127),((37,98),112)),142),(((29,120),137),((63,(84,87)),138))),(14,26))),(((9,(57,130)),(23,54)),((((10,(119,122)),((((28,111),69),116),((38,68),118))),66),(53,70)))),(15,(74,95))),((((((4,46),7),17),(19,41)),((20,100),(45,(80,124)))),(67,133))),((((39,65),79),(((40,77),(117,143)),148)),93))),((6,71),(((((42,(50,115)),134),59),(114,135)),((43,105),(75,82))))),(21,((35,106),123))),(18,(58,92))),62),(((16,47),(48,150)),(104,146))),(((52,109),78),103));
 634: 1 -18563.94727 -18527.94624 (0,(((((((((1,121),132),107),((((3,72),(((56,60),141),131)),94),(27,(55,126)))),(((((((((((2,5),((33,64),(36,91))),(97,136)),((((((11,(34,140)),(49,113)),((88,89),(102,128))),(24,32)),61),139)),(73,81)),(((((((((((8,30),144),(25,(44,83))),147),(22,151)),(12,(((51,108),129),145))),((31,85),96)),(((76,90),99),(101,152))),(86,149)),110),125)),(((((13,127),((37,98),112)),142),(((29,120),137),((63,(84,87)),138))),(14,26))),((((9,57),130),(23,54)),((((10,(119,122)),((((28,111),69),116),((38,118),68))),66),(53,70)))),((15,74),95)),((((((4,7),46),17),(19,41)),((20,100),((45,124),80))),(67,133))),((((39,79),65),((((40,77),143),148),117)),93))),((6,71),(((((42,(50,115)),134),59),(114,135)),((43,105),(75,82))))),((18,(58,92)),(21,((35,106),123)))),62),(((16,47),(48,150)),(104,146))),(((52,109),78),103));
 635: 1 -17892.26562 -18521.13882 (0,((((((((1,121),132),107),((((3,72),(((56,60),141),131)),94),(27,(55,126)))),((((((((((((2,5),((36,91),(97,136))),(33,64)),139),((((((11,34),140),(49,113)),((88,89),(102,128))),(24,32)),61)),((((((((((((8,144),30),147),(25,(44,83))),(22,151)),(12,(51,(108,129)))),145),((31,85),96)),(((76,90),99),(101,152))),(86,149)),110),125)),(73,81)),((((13,127),(((37,98),112),142)),(((29,120),137),((63,(84,87)),138))),(14,26))),((((9,130),57),(23,54)),((((10,((((28,111),69),116),((38,118),68))),66),(119,122)),(53,70)))),((15,74),95)),((((((4,7),46),17),(19,41)),((20,100),(45,(80,124)))),(67,133))),((((((39,79),65),93),117),((40,77),143)),148))),(((6,71),(((((42,(50,115)),134),59),(114,135)),((43,105),(75,82)))),(((18,92),58),(21,((35,106),123))))),(((16,47),(48,150)),(104,146))),62),(((52,109),78),103));
 636: 3 -19497.46484 -18530.00635 (0,(((((((((1,121),132),107),((((3,72),(((56,60),131),141)),94),(27,(55,126)))),(((((((((((2,5),((33,64),(36,91))),(97,136)),((((((11,(34,140)),(49,113)),((88,89),(102,128))),(24,32)),61),139)),((((((((((8,30),144),147),(25,(44,83))),(22,151)),((12,((31,85),(((51,108),129),96))),145)),(((76,90),99),(101,152))),(86,149)),110),125)),(73,81)),((((13,127),(((37,98),112),142)),(((29,120),137),((63,(84,87)),138))),(14,26))),((((9,57),130),(23,54)),((((10,((((28,69),111),116),((38,68),118))),66),(119,122)),(53,70)))),((15,74),95)),((((((4,46),7),17),(19,41)),((20,100),((45,124),80))),(67,133))),((((39,79),65),((((40,77),143),117),148)),93))),((6,71),((18,(58,92)),(21,((35,106),123))))),(((((42,(50,115)),134),59),(114,135)),((43,105),(75,82)))),62),(((16,47),(48,150)),(104,146))),(((52,109),78),103));
 637: 1 -18194.88672 -18519.84582 (0,(((((((((((1,121),132),107),((((3,72),(((56,60),141),131)),94),(27,(55,126)))),(((((((((2,5),((33,64),(36,91))),(97,136)),139),(((((((((((8,30),144),(25,(44,83))),147),(22,151)),(12,((((31,85),96),(51,(108,129))),145))),(((76,90),99),(101,152))),(86,149)),110),125),((((((9,130),57),(23,54)),((((10,((((28,69),111),116),((38,118),68))),66),(119,122)),(53,70))),((((13,127),(((37,98),112),142)),(((29,120),137),((63,(84,87)),138))),(14,26))),(73,81)))),(((((11,(34,140)),(49,113)),((88,89),(102,128))),(24,32)),61)),(15,(74,95))),((((((4,46),7),17),(19,41)),((20,100),(45,(80,124)))),(67,133))),(((39,79),65),(((((40,77),143),117),148),93)))),(6,71)),(((((42,(50,115)),134),59),(114,135)),((43,105),(75,82)))),(21,((35,106),123))),(18,(58,92))),62),(((16,47),(48,150)),(104,146))),(((52,109),78),103));
 638: 2 -17249.26172 -18531.91062 (0,((((((((((((1,121),132),107),((((3,72),(((56,60),131),141)),94),(27,(55,126)))),(((((((2,5),((33,64),((36,91),(97,136)))),(((((((((((((8,144),30),147),(25,(44,83))),(22,151)),(12,((51,108),129))),145),((31,96),85)),(((76,90),99),(101,152))),(86,149)),110),125),((((((9,130),57),((((10,((((28,111),69),116),((38,68),118))),66),(119,122)),(53,70))),(23,54)),(((((13,127),((37,98),112)),142),(((29,120),137),((63,(84,87)),138))),(14,26))),(73,81)))),139),61),((((11,34),140),(49,113)),((24,32),((88,89),(102,128))))),((15,74),95))),((((39,79),65),93),((((40,77),143),117),148))),((((((4,7),46),17),(19,41)),((20,100),((45,124),80))),(67,133))),((6,71),(((((42,(50,115)),134),59),(114,135)),((43,105),(75,82))))),(21,((35,106),123))),((18,58),92)),62),((16,47),((48,150),(104,146)))),(((52,109),78),103));
 639: 3 -18829.54688 -18526.51524 (0,(((((((((((1,121),132),107),((((3,72),(((56,60),131),141)),94),(27,(55,126)))),((((((2,5),(((33,64),(36,91)),(97,136))),139),(((((11,34),140),(49,113)),((24,32),((88,89),(102,128)))),61)),(((((((((((8,30),144),147),(25,(44,83))),(22,151)),(12,(((31,85),(((51,108),129),96)),145))),(((76,90),99),(101,152))),(86,149)),110),125),((((((9,130),57),((((10,((((28,111),69),116),((38,118),68))),66),(119,122)),(53,70))),(23,54)),((((13,127),(((37,98),112),142)),(((29,120),137),((63,(84,87)),138))),(14,26))),(73,81)))),((15,74),95))),(((((((4,7),46),17),(19,41)),((20,100),((45,124),80))),(67,133)),(((((39,79),65),93),(((40,77),143),117)),148))),((6,71),(((((42,(50,115)),134),59),(114,135)),((43,105),(75,82))))),(21,((35,106),123))),(18,(58,92))),62),(((16,47),(48,150)),(104,146))),(((52,109),78),103));
 640: 1 -18372.89844 -18513.74543 (0,((((((((((1,121),132),107),((((3,72),(((56,60),131),141)),94),(27,(55,126)))),(((((((((((2,5),((33,64),(36,91))),(97,136)),(((((((11,34),140),(49,113)),((88,89),(102,128))),(24,32)),61),139)),(((((((((((8,144),30),(25,(44,83))),147),(22,151)),((12,((51,108),129)),145)),((31,85),96)),(((76,90),99),(101,152))),(86,149)),110),125)),(73,81)),((((13,127),(((37,98),112),142)),(((29,120),137),((63,(84,87)),138))),(14,26))),((((9,130),57),(((10,(((((28,111),69),116),((38,118),68)),(119,122))),66),(53,70))),(23,54))),((15,74),95)),((((((4,46),7),17),(19,41)),((20,100),((45,124),80))),(67,133))),(((((39,79),65),93),(((40,77),143),117)),148))),((6,71),(((((42,(50,115)),134),59),(114,135)),((43,105),(75,82))))),(21,((35,106),123))),(18,(58,92))),62),(((16,47),(48,150)),(104,146))),(((52,109),78),103));
 641: 1 -18382.75586 -18516.63914 (0,((((((((((1,121),132),107),((((3,72),(((56,60),141),131)),94),(27,(55,126)))),((((((((((2,5),(33,64)),(36,91)),(97,136)),139),(((((((((((((8,30),144),147),(25,(44,83))),(22,151)),(12,((51,108),129))),145),(31,(85,96))),(((76,90),99),(101,152))),(86,149)),110),125),((((((9,57),130),(23,54)),((((10,((((28,69),111),116),(38,(68,118)))),66),(119,122)),(53,70))),((((13,127),(((37,98),112),142)),(((29,120),137),((63,(84,87)),138))),(14,26))),(73,81)))),((((((11,140),34),(49,113)),((88,89),(102,128))),(24,32)),61)),(15,(74,95))),((((((4,46),7),17),(19,41)),((20,100),(45,(80,124)))),(67,133))),(((((((39,65),79),93),148),117),143),(40,77)))),((6,71),(((((42,(50,115)),134),59),(114,135)),((43,105),(75,82))))),(21,((35,106),123))),(18,(58,92))),62),(((16,47),(48,150)),(104,146))),(((52,109),78),103));
 642: 2 -18793.77344 -18521.99146 (0,((((((((((1,121),132),107),((((3,72),(((56,60),141),131)),94),(27,(55,126)))),(((((((((2,5),((36,91),(97,136))),(33,64)),139),((((((((((((8,144),30),147),(25,(44,83))),22),151),((12,(((31,96),85),(51,(108,129)))),145)),(((76,90),99),(101,152))),(86,149)),110),125),((((((9,57),130),((((10,((((28,111),69),116),((38,68),118))),66),(119,122)),(53,70))),(23,54)),((((13,127),(((37,98),112),142)),(((29,120),137),((63,(84,87)),138))),(14,26))),(73,81)))),(((((11,(34,140)),(49,113)),((88,89),(102,128))),(24,32)),61)),((15,74),95)),((((((4,46),7),17),(19,41)),((20,100),(45,(80,124)))),(67,133))),((((39,79),65),((((40,77),143),148),117)),93))),((6,71),(((((42,(50,115)),134),59),(114,135)),((43,105),(75,82))))),(21,((35,106),123))),(18,(58,92))),62),(((16,47),(48,150)),(104,146))),(((52,109),78),103));
 643: 1 -18657.58594 -18513.36165 (0,((((((((((1,121),132),107),((((3,72),(((56,60),131),141)),94),(27,(55,126)))),((((((((((((2,5),((33,64),(36,91))),(97,136)),((((((((((((8,30),144),147),(25,(44,83))),(22,151)),((51,(108,129)),145)),12),((31,85),96)),(((76,90),99),(101,152))),(86,149)),110),125)),139),((((((11,34),140),(49,113)),((88,89),(102,128))),(24,32)),61)),(73,81)),((((13,127),(((37,98),112),142)),(((29,120),137),((63,(84,87)),138))),(14,26))),((((9,57),130),(23,54)),((((10,((((28,69),111),116),((38,118),68))),66),(119,122)),(53,70)))),((15,74),95)),((((((4,7),46),17),(19,41)),((20,100),(45,(80,124)))),(67,133))),(((((39,79),65),93),((40,77),(117,143))),148))),((6,71),(((((42,(50,115)),134),59),(114,135)),((43,105),(75,82))))),(21,((35,106),123))),(18,(58,92))),62),(((16,47),(48,150)),(104,146))),(((52,109),78),103));
 644: 1 -18371.16016 -18513.66586 (0,((((((((((1,121),132),107),((((3,72),(((56,60),131),141)),94),(27,(55,126)))),(((((((((((2,5),(((33,64),(36,91)),(97,136))),((((((11,34),140),(49,113)),((24,32),((88,89),(102,128)))),61),139)),(((((((((((8,(30,144)),(25,(44,83))),147),(22,151)),(12,((51,108),129))),145),((31,85),96)),(((76,90),99),(101,152))),(86,149)),110),125)),(73,81)),((((13,127),(((37,98),112),142)),(((29,120),137),((63,(84,87)),138))),(14,26))),((((9,57),130),(23,54)),((((10,(119,122)),((((28,69),111),116),((38,68),118))),66),(53,70)))),((15,74),95)),(67,133)),(((((4,46),7),17),(19,41)),((20,100),((45,124),80)))),(((((39,79),65),93),((40,77),(117,143))),148))),((6,71),(((((42,(50,115)),134),59),(114,135)),((43,105),(75,82))))),(21,((35,106),123))),(18,(58,92))),62),((16,47),((48,150),(104,146)))),(((52,109),78),103));
 645: 2 -18695.76172 -18532.53894 (0,(((((((((1,121),132),107),((((3,72),(((56,60),141),131)),94),(27,(55,126)))),((((((((((((2,5),((36,91),(97,136))),(33,64)),139),(((((11,(34,140)),(49,113)),((88,89),(102,128))),(24,32)),61)),(((((((((((8,144),30),((22,151),147)),(25,(44,83))),(12,(51,(108,129)))),145),((31,85),96)),(((76,90),99),(101,152))),(86,149)),110),125)),(73,81)),((((13,127),(((37,98),112),142)),(((29,120),137),((63,(84,87)),138))),(14,26))),((((9,57),130),(23,54)),((((10,((((28,69),111),116),((38,68),118))),66),(119,122)),(53,70)))),(15,(74,95))),((((((4,7),46),17),(19,41)),((20,100),((45,124),80))),(67,133))),(((((((39,65),79),93),148),117),(40,77)),143))),((6,71),(((((42,(50,115)),134),59),(114,135)),((43,105),(75,82))))),((18,(58,92)),(21,((35,106),123)))),62),(((16,47),(48,150)),(104,146))),(((52,109),78),103));
 646: 1 -19094.33594 -18518.53151 (0,((((((((((1,121),132),107),((((3,72),(((56,60),141),131)),94),(27,(55,126)))),((((((((2,5),(((33,64),(36,91)),(97,136))),139),((((((11,34),140),(49,113)),((88,89),(102,128))),(24,32)),61)),((((((((((((8,144),30),(25,(44,83))),147),(22,151)),((12,145),(51,(108,129)))),((31,85),96)),(((76,90),99),(101,152))),(86,149)),110),125),((((((9,57),130),((((10,((((28,111),69),116),((38,118),68))),66),(119,122)),(53,70))),(23,54)),((((13,127),(((37,98),112),142)),(((29,120),137),((63,(84,87)),138))),(14,26))),(73,81)))),(15,(74,95))),((((((4,7),46),17),(19,41)),((20,100),((45,124),80))),(67,133))),((((39,(65,79)),93),(((40,77),143),117)),148))),((6,71),(((((42,(50,115)),134),59),(114,135)),((43,105),(75,82))))),((21,(35,106)),123)),(18,(58,92))),62),(((16,47),(48,150)),(104,146))),(((52,109),78),103));
 647: 1 -19690.91406 -18511.8012 (0,((((((((((1,121),132),107),((((3,72),(((56,60),141),131)),94),(27,(55,126)))),((((((((((((2,5),((33,64),(36,91))),(97,136)),((((((11,(34,140)),(49,113)),((88,89),(102,128))),(24,32)),61),139)),((((((((((((8,144),30),(25,(44,83))),147),(22,151)),(((51,108),129),145)),12),(31,(85,96))),(((76,90),99),(101,152))),(86,149)),110),125)),(73,81)),((((13,127),(((37,98),112),142)),(((29,120),137),((63,(84,87)),138))),(14,26))),((((9,57),130),((((10,((((28,69),111),116),(38,(68,118)))),66),(119,122)),(53,70))),(23,54))),((15,74),95)),(67,133)),(((((4,7),46),17),(19,41)),((20,100),(45,(80,124))))),(((((39,65),79),93),(((40,77),143),117)),148))),((6,71),(((((42,(50,115)),134),59),(114,135)),((43,105),(75,82))))),(21,((35,106),123))),(18,(58,92))),62),(((16,47),(48,150)),(104,146))),(((52,109),78),103));
 648: 1 -19419.89844 -18513.3029 (0,((((((((((1,121),132),107),((((3,72),(((56,60),131),141)),94),(27,(55,126)))),((((((((((((2,5),((33,64),(36,91))),(97,136)),(((((11,(34,140)),(49,113)),((88,89),(102,128))),(24,32)),61)),139),(((((((((((8,30),144),(25,(44,83))),147),(22,151)),((12,(51,(108,129))),145)),((31,96),85)),(((76,90),99),(101,152))),(86,149)),110),125)),(73,81)),((((13,127),(((37,98),112),142)),(((29,120),137),((63,(84,87)),138))),(14,26))),((((9,57),130),(23,54)),((((10,((((28,69),111),116),((38,68),118))),66),(119,122)),(53,70)))),(15,(74,95))),((((((4,46),7),17),(19,41)),((20,100),(45,(80,124)))),(67,133))),((((39,79),65),(((40,77),(117,143)),148)),93))),((6,71),(((((42,(50,115)),134),59),(114,135)),((43,105),(75,82))))),(21,((35,106),123))),(18,(58,92))),62),(((16,47),(48,150)),(104,146))),(((52,109),78),103));
 649: 1 -17875.98828 -18529.13249 (0,((((((((((1,121),132),107),(((3,72),(((56,60),131),(94,141))),(27,(55,126)))),(((((((((((2,5),((33,64),(36,91))),(97,136)),((((((11,(34,140)),(49,113)),(24,32)),((88,89),(102,128))),61),139)),((((((((((8,30),144),(25,(44,83))),147),(22,151)),((12,(((31,85),96),(51,(108,129)))),145)),(((76,90),99),(101,152))),(86,149)),110),125)),(73,81)),(((((13,127),(((37,98),112),142)),((29,120),137)),((63,(84,87)),138)),(14,26))),((((9,57),130),((((10,((((28,111),69),116),((38,118),68))),66),(119,122)),(53,70))),(23,54))),((15,74),95)),((((((4,7),46),17),(19,41)),((20,100),(45,(80,124)))),(67,133))),(((((39,79),65),93),(117,148)),((40,77),143)))),((6,71),(((((42,(50,115)),134),59),(114,135)),((43,105),(75,82))))),(((18,58),92),(21,((35,106),123)))),62),((16,47),((48,150),(104,146)))),103),((52,109),78));
 650: 4 -19327.625 -18518.91837 (0,((((((((((1,121),132),107),(((3,72),((((56,60),131),141),94)),(27,(55,126)))),(((((((((((2,5),((33,64),(36,91))),(97,136)),(((((((11,34),140),(49,113)),((88,89),(102,128))),(24,32)),61),139)),((((((((((((8,30),144),147),(25,(44,83))),(22,151)),(12,((51,108),129))),145),((31,85),96)),(((76,90),99),(101,152))),(86,149)),110),125)),(73,81)),((((13,127),(((37,98),112),142)),(((29,120),137),((63,(84,87)),138))),(14,26))),((((9,57),130),(23,54)),((((10,(119,122)),(((((28,69),111),116),118),(38,68))),66),(53,70)))),(15,(74,95))),((((((4,7),46),17),(19,41)),((20,100),(45,(80,124)))),(67,133))),(((((39,79),65),93),(((40,77),143),117)),148))),((6,71),(((((42,(50,115)),134),59),(114,135)),((43,105),(75,82))))),(21,((35,106),123))),(18,(58,92))),62),(((16,47),(48,150)),(104,146))),(((52,109),78),103));
 651: 2 -18426.70898 -18531.97118 (0,((((((((((1,121),132),107),((((3,72),(((56,60),131),141)),94),(27,(55,126)))),((((((((((((2,5),((33,64),(36,91))),(97,136)),(((((((11,34),140),(49,113)),((88,89),(102,128))),(24,32)),61),139)),(((((((((((8,30),144),147),(22,151)),(25,(44,83))),((12,145),(51,(108,129)))),((31,96),85)),(((76,90),99),(101,152))),(86,149)),110),125)),(73,81)),(((((13,127),((37,98),112)),142),(((29,120),137),((63,(84,87)),138))),(14,26))),((((9,57),130),(23,54)),((((10,((((28,69),111),116),(38,(68,118)))),66),(119,122)),(53,70)))),((15,74),95)),(67,133)),(((((4,7),46),17),(19,41)),((20,100),(45,(80,124))))),(((((39,65),79),93),(((40,77),143),117)),148))),((6,71),(((((42,(50,115)),134),59),(114,135)),((43,105),(75,82))))),(21,((35,106),123))),(18,(58,92))),62),(((16,47),(48,150)),(104,146))),(((52,109),78),103));
 652: 1 -18849.23438 -18515.3448 (0,((((((((((1,121),132),107),((((3,72),(((56,60),131),141)),94),(27,(55,126)))),((((((((((((2,5),((33,64),(36,91))),(97,136)),(((((((11,34),140),(49,113)),((88,89),(102,128))),(24,32)),61),139)),(((((((((((8,30),144),147),(25,(44,83))),(22,151)),((12,145),(51,(108,129)))),((31,96),85)),(((76,90),99),(101,152))),(86,149)),110),125)),(73,81)),(((((13,127),((37,98),112)),142),(((29,120),137),((63,(84,87)),138))),(14,26))),(((9,57),130),(((((10,(((28,(69,111)),116),(38,(68,118)))),66),(119,122)),(53,70)),(23,54)))),((15,74),95)),(67,133)),(((((4,7),46),17),(19,41)),((20,100),(45,(80,124))))),(((((39,65),79),93),((40,77),(117,143))),148))),((6,71),(((((42,(50,115)),134),59),(114,135)),((43,105),(75,82))))),(21,((35,106),123))),(18,(58,92))),62),(((16,47),(48,150)),(104,146))),(((52,109),78),103));
 653: 1 -18196.12695 -18528.9196 (0,((((((((((1,121),132),107),((((3,72),(((56,60),131),141)),94),(27,(55,126)))),((((((((2,5),(((33,64),(36,91)),(97,136))),((((((((((((8,144),30),(25,(44,83))),147),(22,151)),((12,(51,(108,129))),145)),((31,85),96)),(((76,90),99),(101,152))),(86,149)),110),125),((((((9,130),57),((((10,((((28,111),69),116),((38,68),118))),66),(119,122)),(53,70))),(23,54)),((((13,127),(((37,98),112),142)),(((29,120),137),((63,(84,87)),138))),(14,26))),(73,81)))),(61,139)),((((11,(34,140)),(49,113)),((88,89),(102,128))),(24,32))),((15,74),95)),((((((4,7),46),17),(19,41)),((20,100),((45,124),80))),(67,133))),((((((39,79),65),93),148),(117,143)),(40,77)))),((6,71),(((((42,(50,115)),134),59),(114,135)),((43,105),(75,82))))),(((18,58),92),(21,((35,106),123)))),62),((16,47),((48,150),(104,146)))),103),((52,109),78));
 654: 1 -18450.67578 -18522.60037 (0,((((((((((1,121),132),107),((((3,72),(((56,60),131),141)),94),(27,(55,126)))),(((((((((((2,5),(((33,64),(36,91)),(97,136))),((((((11,34),140),(49,113)),((24,32),((88,89),(102,128)))),61),139)),(((((((((((8,(30,144)),(25,(44,83))),147),(22,151)),(12,((51,108),129))),145),((31,85),96)),(((76,90),99),(101,152))),(86,149)),110),125)),(73,81)),((((13,127),(((37,98),112),142)),(((29,120),137),((63,(84,87)),138))),(14,26))),((((9,57),130),(23,54)),(((((10,(119,122)),((38,68),118)),(((28,69),111),116)),66),(53,70)))),((15,74),95)),(67,133)),(((((4,46),7),17),(19,41)),((20,100),((45,124),80)))),(((((39,79),65),93),(((40,77),143),117)),148))),((6,71),(((((42,(50,115)),134),59),(114,135)),((43,105),(75,82))))),(21,((35,106),123))),(18,(58,92))),62),((16,47),((48,150),(104,146)))),(((52,109),78),103));
 655: 2 -18105.04492 -18519.21862 (0,((((((((((1,121),132),107),((((3,72),(((56,60),131),141)),94),(27,(55,126)))),(((((((((((((2,5),((33,64),(36,91))),(97,136)),((((((((((((8,30),144),(25,(44,83))),147),(22,151)),(12,(51,(108,129)))),145),((31,85),96)),(((76,90),99),(101,152))),(86,149)),110),125)),139),((((((11,34),140),(49,113)),(24,32)),((88,89),(102,128))),61)),(73,81)),((((13,(((37,98),112),142)),127),(((29,120),137),((63,(84,87)),138))),(14,26))),((((9,130),57),(23,54)),((((10,((((28,69),111),116),((38,68),118))),66),(119,122)),(53,70)))),((15,74),95)),(67,133)),(((((4,46),7),17),(19,41)),((20,100),(45,(80,124))))),(((((39,65),79),93),(((40,77),143),117)),148))),((6,71),(((((42,(50,115)),134),59),(114,135)),((43,105),(75,82))))),(21,((35,106),123))),(18,(58,92))),62),(((16,47),(48,150)),(104,146))),(((52,109),78),103));
 656: 1 -18674.58594 -18514.4178 (0,((((((((((1,121),132),107),((((3,72),(((56,60),141),131)),94),(27,(55,126)))),((((((((2,5),((33,64),(36,91))),(97,136)),139),((((((((((((((8,30),144),147),(25,(44,83))),(22,151)),(12,(51,(108,129)))),145),((31,96),85)),(((76,90),99),(101,152))),(86,149)),110),125),((((((9,57),130),(23,54)),((((10,((((28,111),69),116),((38,68),118))),66),(119,122)),(53,70))),(((((13,127),(((37,98),112),142)),((29,120),137)),((63,(84,87)),138)),(14,26))),(73,81))),(((((11,(34,140)),(49,113)),((88,89),(102,128))),(24,32)),61))),(15,(74,95))),((((((4,7),46),17),(19,41)),((20,100),((45,124),80))),(67,133))),((((39,79),65),((((40,77),143),117),148)),93))),((6,71),(((((42,(50,115)),134),59),(114,135)),((43,105),(75,82))))),(21,((35,106),123))),(18,(58,92))),62),(((16,47),(48,150)),(104,146))),(((52,109),78),103));
 657: 1 -17900.375 -18522.91609 (0,(((((((((((1,121),132),107),((((3,72),(((56,60),141),131)),94),(27,(55,126)))),((((((2,5),(((33,64),(36,91)),(97,136))),139),((((11,(34,140)),(49,113)),((24,32),((88,89),(102,128)))),61)),(((((((((((8,144),30),147),(25,(44,83))),(22,151)),((12,((((31,85),96),108),(51,129))),145)),(((76,90),99),(101,152))),(86,149)),110),125),((((((9,57),130),((((10,((((28,69),111),116),((38,68),118))),66),(119,122)),(53,70))),(23,54)),(73,81)),((((13,127),(((37,98),112),142)),(((29,120),137),((63,(84,87)),138))),(14,26))))),(15,(74,95)))),(((((((4,46),7),17),(19,41)),((20,100),(45,(80,124)))),(67,133)),((((((39,65),79),93),117),((40,77),143)),148))),((6,71),(((((42,(50,115)),134),59),(114,135)),((43,105),(75,82))))),(21,((35,106),123))),(18,(58,92))),62),(((16,47),(48,150)),(104,146))),(((52,109),78),103));
 658: 1 -19674.63281 -18514.0536 (0,(((((((((((1,121),132),107),((((3,72),(((56,60),131),141)),94),(27,(55,126)))),(((((((((((2,5),((33,64),(36,91))),(97,136)),((((((11,(34,140)),(49,113)),((88,89),(102,128))),(24,32)),61),139)),((((((((((((8,144),30),(25,(44,83))),147),(22,151)),(((51,108),129),145)),12),((31,85),96)),(((76,90),99),(101,152))),(86,149)),110),125)),(73,81)),((((13,127),(((37,98),112),142)),(((29,120),137),((63,(84,87)),138))),(14,26))),((((9,130),57),(23,54)),((((10,((((28,111),69),116),(38,(68,118)))),66),(119,122)),(53,70)))),((15,74),95)),((((((4,7),46),17),(19,41)),((20,100),(45,(80,124)))),(67,133))),(((((((39,65),79),93),148),117),143),(40,77)))),((6,71),(((((42,(50,115)),134),59),(114,135)),((43,105),(75,82))))),(21,((35,106),123))),(18,(58,92))),62),(((16,47),(48,150)),(104,146))),103),((52,109),78));
 659: 1 -17357.57227 -18514.76037 (0,((((((((((1,121),132),107),((((3,72),(((56,60),131),141)),94),(27,(55,126)))),((((((((((((2,5),((36,91),(97,136))),(33,64)),139),(((((11,(34,140)),(49,113)),((88,89),(102,128))),(24,32)),61)),(((((((((((8,30),144),(25,(44,83))),147),(22,151)),((12,((51,108),129)),145)),((31,96),85)),(((76,90),99),(101,152))),(86,149)),110),125)),(73,81)),((((13,127),(((37,98),112),142)),(((29,120),137),((63,(84,87)),138))),(14,26))),((((9,57),130),(23,54)),((((10,((((28,69),111),116),((38,68),118))),66),(119,122)),(53,70)))),(15,(74,95))),((((((4,46),7),17),(19,41)),((20,100),((45,124),80))),(67,133))),(((((39,65),79),93),((40,77),(117,143))),148))),((6,71),(((((42,(50,115)),134),59),(114,135)),((43,105),(75,82))))),(21,((35,106),123))),(18,(58,92))),62),(((16,47),(48,150)),(104,146))),(((52,109),78),103));
 660: 2 -19348.08594 -18511.4848 (0,((((((((((1,121),132),107),((((3,72),(((56,60),131),141)),94),(27,(55,126)))),(((((((((((2,5),((33,64),(36,91))),(97,136)),((((((11,(34,140)),(49,113)),((88,89),(102,128))),(24,32)),61),139)),(((((((((((8,30),144),(25,(44,83))),147),(22,151)),((12,(51,(108,129))),145)),((31,96),85)),(((76,90),99),(101,152))),(86,149)),110),125)),(73,81)),((((13,127),(((37,98),112),142)),(((29,120),137),((63,(84,87)),138))),(14,26))),((((9,57),130),((((10,((((28,69),111),116),((38,68),118))),66),(119,122)),(53,70))),(23,54))),(15,(74,95))),((((((4,46),7),17),(19,41)),((20,100),(45,(80,124)))),(67,133))),((((39,79),65),(((40,77),(117,143)),148)),93))),((6,71),(((((42,(50,115)),134),59),(114,135)),((43,105),(75,82))))),(21,((35,106),123))),(18,(58,92))),62),(((16,47),(48,150)),(104,146))),(((52,109),78),103));
 661: 1 -17711.74609 -18515.75738 (0,(((((((((((1,121),132),107),((((3,72),(((56,60),131),141)),94),(27,(55,126)))),(((((39,65),79),93),(((40,77),143),117)),148)),(((((((((((2,5),((33,64),(36,91))),(97,136)),(((((((11,34),140),(49,113)),((88,89),(102,128))),(24,32)),61),139)),(((((((((((8,30),144),147),(25,(44,83))),(22,151)),((12,145),(51,(108,129)))),((31,96),85)),(((76,90),99),(101,152))),(86,149)),110),125)),(73,81)),(((((13,127),((37,98),112)),142),(((29,120),137),((63,(84,87)),138))),(14,26))),(((9,57),130),(((((10,(((28,(69,111)),116),(38,(68,118)))),66),(119,122)),(53,70)),(23,54)))),((15,74),95)),(67,133)),(((((4,7),46),17),(19,41)),((20,100),(45,(80,124)))))),((6,71),(((((42,(50,115)),134),59),(114,135)),((43,105),(75,82))))),(21,((35,106),123))),(18,(58,92))),62),(((16,47),(48,150)),(104,146))),(((52,109),78),103));
 662: 2 -17440.14453 -18521.25048 (0,(((((((((((1,121),132),107),((((3,72),(((56,60),131),141)),94),(27,(55,126)))),(((((((((2,5),((33,64),(36,91))),(97,136)),((((((11,(34,140)),(49,113)),((88,89),(102,128))),(24,32)),61),139)),(((((((((((8,144),30),(25,(44,83))),147),(22,151)),((12,((51,108),129)),145)),((31,96),85)),(((76,90),99),(101,152))),(86,149)),110),125)),(73,81)),(((((13,127),((37,98),112)),142),(((29,120),137),((63,(84,87)),138))),(14,26))),((((9,130),57),(23,54)),((((10,((((28,69),111),116),((38,68),118))),66),(119,122)),(53,70)))),((15,74),95))),(((((((4,7),46),17),(19,41)),((20,100),(45,(80,124)))),(67,133)),((((((39,65),79),93),117),(40,(77,143))),148))),((6,71),(((((42,(50,115)),134),59),(114,135)),((43,105),(75,82))))),(21,((35,106),123))),(18,(58,92))),62),(((16,47),(48,150)),(104,146))),(((52,109),78),103));
 663: 1 -18705.08594 -18516.47717 (0,((((((((((1,121),132),107),((((3,72),(((56,60),141),131)),94),(27,(55,126)))),(((((((2,5),(((33,64),(36,91)),(97,136))),(((((((((((((8,144),30),(25,(44,83))),147),(22,151)),((51,(108,129)),145)),12),((31,85),96)),(((76,90),99),(101,152))),(86,149)),110),125),((((((9,130),57),((((10,((((28,111),69),116),((38,118),68))),66),(119,122)),(53,70))),(23,54)),((((13,127),(((37,98),112),142)),(((29,120),137),((63,(84,87)),138))),(14,26))),(73,81)))),(((((11,(34,140)),(49,113)),((88,89),(102,128))),(24,32)),(61,139))),((15,74),95)),((((((4,46),7),17),(19,41)),((20,100),((45,124),80))),(67,133))),((((((39,65),79),93),117),((40,77),143)),148))),((6,71),(((((42,(50,115)),134),59),(114,135)),((43,105),(75,82))))),(21,((35,106),123))),(18,(58,92))),62),(((16,47),(48,150)),(104,146))),(((52,109),78),103));
 664: 1 -19270.44336 -18514.63844 (0,(((((((((1,121),132),107),((((3,72),(((56,60),131),141)),94),(27,(55,126)))),((((((((((2,5),((33,64),(36,91))),(97,136)),139),((((((11,34),140),(49,113)),((88,89),(102,128))),(24,32)),61)),(((((((((((((8,30),144),147),(25,(44,83))),(22,151)),(((51,108),129),145)),12),((31,96),85)),(((76,90),99),(101,152))),(86,149)),110),125),((((((9,130),57),((((10,((((28,111),69),116),((38,118),68))),66),(119,122)),(53,70))),(23,54)),((((13,127),(((37,98),112),142)),(((29,120),137),((63,(84,87)),138))),(14,26))),(73,81)))),(15,(74,95))),(67,133)),(((((4,46),7),17),(19,41)),((20,100),((45,124),80)))),(((((39,79),65),93),(((40,77),143),117)),148))),((6,71),(((((42,(50,115)),134),59),(114,135)),((43,105),(75,82))))),((18,(58,92)),(21,((35,106),123)))),62),(((16,47),(48,150)),(104,146))),(((52,109),103),78));
 665: 1 -18280.4043 -18518.4053 (0,((((((((((1,121),132),107),((((3,72),(((56,60),131),141)),94),(27,(55,126)))),((((((((2,5),((36,91),(97,136))),((33,64),139)),((((((11,140),34),(49,113)),((88,89),(102,128))),(24,32)),61)),(((((((((((8,30),144),(25,(44,83))),147),(22,151)),(((12,((51,108),129)),((31,85),96)),145)),(((76,90),99),(101,152))),(86,149)),110),125),((((((9,130),57),((((10,((((28,69),111),116),(38,(68,118)))),66),(119,122)),(53,70))),(23,54)),((((13,127),(((37,98),112),142)),(((29,120),137),((63,(84,87)),138))),(14,26))),(73,81)))),(15,(74,95))),((((((4,7),46),17),(19,41)),((20,100),((45,124),80))),(67,133))),((((39,65),79),((((40,77),143),117),148)),93))),((6,71),(((((42,(50,115)),134),59),(114,135)),((43,105),(75,82))))),(21,((35,106),123))),(18,(58,92))),62),(((16,47),(48,150)),(104,146))),(((52,109),78),103));
 666: 1 -18363.01953 -18521.14473 (0,((((((((((1,121),132),107),((((3,72),(((56,60),131),141)),94),(27,(55,126)))),(((((((((((((2,5),((33,64),(36,91))),(97,136)),((((((((((((8,30),144),(25,(44,83))),147),(22,151)),(12,(51,(108,129)))),145),((31,85),96)),(((76,90),99),(101,152))),(86,149)),110),125)),139),((((((11,34),140),(49,113)),(24,32)),((88,89),(102,128))),61)),(73,81)),((((13,127),(((37,98),112),142)),(((29,120),137),((63,(84,87)),138))),(14,26))),(((((9,130),57),(23,54)),(((10,((((28,69),111),116),((38,68),118))),66),(119,122))),(53,70))),((15,74),95)),(67,133)),(((((4,46),7),17),(19,41)),((20,100),(45,(80,124))))),(((((39,65),79),93),(((40,77),143),117)),148))),((6,71),(((((42,(50,115)),134),59),(114,135)),((43,105),(75,82))))),(21,((35,106),123))),(18,(58,92))),62),(((16,47),(48,150)),(104,146))),(((52,109),78),103));
 667: 1 -18141.66992 -18513.74543 (0,((((((((((1,121),132),107),((((3,72),(((56,60),131),141)),94),(27,(55,126)))),(((((((((((2,5),((33,64),(36,91))),(97,136)),(((((((11,34),140),(49,113)),((88,89),(102,128))),(24,32)),61),139)),(((((((((((8,144),30),(25,(44,83))),147),(22,151)),((12,((51,108),129)),145)),((31,85),96)),(((76,90),99),(101,152))),(86,149)),110),125)),(73,81)),((((13,127),(((37,98),112),142)),(((29,120),137),((63,(84,87)),138))),(14,26))),((((9,130),57),(((10,(((((28,111),69),116),((38,118),68)),(119,122))),66),(53,70))),(23,54))),((15,74),95)),((((((4,46),7),17),(19,41)),((20,100),((45,124),80))),(67,133))),(((((39,79),65),93),(((40,77),143),117)),148))),((6,71),(((((42,(50,115)),134),59),(114,135)),((43,105),(75,82))))),(21,((35,106),123))),(18,(58,92))),62),(((16,47),(48,150)),(104,146))),(((52,109),78),103));
 668: 1 -18657.99609 -18511.15977 (0,(((((((((1,121),132),107),((((3,72),(((56,60),131),141)),94),(27,(55,126)))),(((((((((((2,5),((33,64),(36,91))),(97,136)),((((((11,(34,140)),(49,113)),((88,89),(102,128))),(24,32)),61),139)),((((((((((((8,30),144),(25,(44,83))),147),(22,151)),(12,((51,108),129))),145),((31,96),85)),(((76,90),99),(101,152))),(86,149)),110),125)),(73,81)),((((13,127),(((37,98),112),142)),(((29,120),137),((63,(84,87)),138))),(14,26))),((((9,57),130),(23,54)),((((10,(119,122)),((((28,69),111),116),((38,118),68))),66),(53,70)))),((15,74),95)),((((((4,7),46),17),(19,41)),((20,100),(45,(80,124)))),(67,133))),(((((39,65),79),93),((40,77),(117,143))),148))),((6,71),(((((42,(50,115)),134),59),(114,135)),((43,105),(75,82))))),((18,(58,92)),(21,((35,106),123)))),62),(((16,47),(48,150)),(104,146))),(((52,109),78),103));
 669: 1 -18421.21094 -18514.51323 (0,((((((((((1,121),132),107),(((3,72),((((56,60),131),141),94)),(27,(55,126)))),(((((39,79),65),93),(((40,77),143),117)),148)),((((((((((2,5),((33,64),(36,91))),(97,136)),(((((((11,34),140),(49,113)),((88,89),(102,128))),(24,32)),61),139)),((((((((((((8,30),144),147),(25,(44,83))),(22,151)),(12,((51,108),129))),145),((31,85),96)),(((76,90),99),(101,152))),(86,149)),110),125)),(73,81)),((((13,127),(((37,98),112),142)),(((29,120),137),((63,(84,87)),138))),(14,26))),((((9,57),130),(23,54)),((((10,(119,122)),((((28,69),111),116),((38,68),118))),66),(53,70)))),(15,(74,95))),((((((4,7),46),17),(19,41)),((20,100),(45,(80,124)))),(67,133)))),(((6,71),(((((42,(50,115)),134),59),(114,135)),((43,105),(75,82)))),(21,((35,106),123)))),(18,(58,92))),62),(((16,47),(48,150)),(104,146))),(((52,109),78),103));
 670: 1 -18484.28125 -18514.35647 (0,(((((((((1,121),132),107),((((3,72),(((56,60),141),131)),94),(27,(55,126)))),((((((((2,5),(((33,64),(36,91)),(97,136))),139),((((((11,34),140),(49,113)),((88,89),(102,128))),(24,32)),61)),(((((((((((8,(30,144)),(25,(44,83))),147),(22,151)),((12,145),(51,(108,129)))),((31,85),96)),(((76,90),99),(101,152))),(86,149)),110),125),((((((9,57),130),((((10,((((28,111),69),116),((38,118),68))),66),(119,122)),(53,70))),(23,54)),((((13,127),(((37,98),112),142)),(((29,120),137),((63,(84,87)),138))),(14,26))),(73,81)))),(15,(74,95))),((((((4,7),46),17),(19,41)),((20,100),((45,124),80))),(67,133))),((((39,(65,79)),93),((40,77),(117,143))),148))),((6,71),(((((42,(50,115)),134),59),(114,135)),((43,105),(75,82))))),((18,(58,92)),(21,((35,106),123)))),(((16,47),(48,150)),(104,146))),62),(((52,109),78),103));
 671: 1 -19554.32422 -18512.13146 (0,((((((((((1,121),132),107),((((3,72),(((56,60),131),141)),94),(27,(55,126)))),(((((((2,5),(((33,64),(36,91)),(97,136))),((((((((((((8,30),144),147),(25,(44,83))),(22,151)),(12,(((51,108),129),145))),(31,(85,96))),(((76,90),99),(101,152))),(86,149)),110),125),((((((9,57),130),((((10,((((28,69),111),116),((38,68),118))),66),(119,122)),(53,70))),(23,54)),((((13,127),(((37,98),112),142)),(((29,120),137),((63,(84,87)),138))),(14,26))),(73,81)))),(((((((11,34),140),(49,113)),((88,89),(102,128))),(24,32)),61),139)),(15,(74,95))),((((((4,7),46),17),(19,41)),((20,100),(45,(80,124)))),(67,133))),(((((39,79),65),93),((40,77),(117,143))),148))),((6,71),(((((42,(50,115)),134),59),(114,135)),((43,105),(75,82))))),(21,((35,106),123))),(18,(58,92))),62),(((16,47),(48,150)),(104,146))),(((52,109),78),103));
 672: 1 -18984.27539 -18518.12534 (0,((((((((((1,121),132),107),((((3,72),(((56,60),141),131)),94),(27,(55,126)))),((((((((((((2,5),((33,64),(36,91))),(97,136)),139),(((((11,(34,140)),(49,113)),(24,32)),((88,89),(102,128))),61)),((((((((((8,30),144),147),(25,(44,83))),(22,151)),(12,(((31,85),96),(((51,108),129),145)))),(((76,90),99),(101,152))),(86,149)),110),125)),(73,81)),((((13,127),(((37,98),112),142)),(((29,120),137),((63,(84,87)),138))),(14,26))),((((9,130),57),(23,54)),((((10,(119,122)),((((28,111),69),116),((38,68),118))),66),(53,70)))),(15,(74,95))),((((((39,79),65),93),117),((40,77),143)),148)),((((((4,7),46),17),(19,41)),((20,100),((45,124),80))),(67,133)))),((6,71),(((((42,(50,115)),134),59),(114,135)),((43,105),(75,82))))),(21,((35,106),123))),(18,(58,92))),62),(((16,47),(48,150)),(104,146))),(((52,109),78),103));
 673: 1 -19282.3125 -18527.68676 (0,((((((((((1,121),132),107),((((3,72),(((56,60),131),141)),94),(27,(55,126)))),(((((((((((((2,5),((33,64),(36,91))),(97,136)),((((((((((((8,30),144),(25,(44,83))),147),(22,151)),(12,(51,(108,129)))),145),((31,85),96)),(((76,90),99),(101,152))),(86,149)),110),125)),139),((((((11,34),140),(49,113)),(24,32)),((88,89),(102,128))),61)),(73,81)),((((13,127),(((37,98),112),142)),(((29,120),137),((63,(84,87)),138))),(14,26))),((((9,130),57),(23,54)),(((10,((((28,69),111),116),((38,68),118))),66),((53,70),(119,122))))),((15,74),95)),(67,133)),(((((4,46),7),17),(19,41)),((20,100),(45,(80,124))))),(((((39,65),79),93),(((40,77),143),117)),148))),((6,71),(((((42,(50,115)),134),59),(114,135)),((43,105),(75,82))))),(21,((35,106),123))),(18,(58,92))),62),(((16,47),(48,150)),(104,146))),(((52,109),78),103));
 674: 1 -18168.20703 -18511.94276 (0,((((((((((1,121),132),107),((((3,72),(((56,60),131),141)),94),(27,(55,126)))),(((((((((((2,5),((33,64),(36,91))),(97,136)),(((((((11,34),140),(49,113)),(24,32)),((88,89),(102,128))),61),139)),((((((((((8,144),30),(25,(44,83))),147),(22,151)),((12,((51,(108,129)),145)),((31,96),85))),(((76,90),99),(101,152))),(86,149)),110),125)),(73,81)),((((13,127),(((37,98),112),142)),(((29,120),137),((63,(84,87)),138))),(14,26))),((((9,57),130),(23,54)),((((10,(119,122)),(((28,(69,111)),116),(38,(68,118)))),66),(53,70)))),((15,74),95)),((((((4,46),7),17),(19,41)),((20,100),(45,(80,124)))),(67,133))),(((((39,65),79),93),((40,77),(117,143))),148))),((6,71),(((((42,(50,115)),134),59),(114,135)),((43,105),(75,82))))),(21,((35,106),123))),(18,(58,92))),62),(((16,47),(48,150)),(104,146))),(((52,109),78),103));
 675: 1 -17872.17383 -18530.24299 (0,((((((((1,121),132),107),((((3,72),(((56,60),141),131)),94),(27,(55,126)))),((((((((2,5),(((33,64),(36,91)),(97,136))),139),((((((11,34),140),(49,113)),(24,32)),((88,89),(102,128))),61)),((((((((((((8,(30,144)),147),(25,(44,83))),(22,151)),(12,((51,108),129))),145),((31,85),96)),(((76,90),99),(101,152))),(86,149)),110),125),((((((9,57),130),(23,54)),((((10,(119,122)),((((28,69),111),116),((38,68),118))),66),(53,70))),((((13,127),(((37,98),112),142)),(((29,120),137),((63,(84,87)),138))),(14,26))),(73,81)))),(15,(74,95))),((((((4,46),7),17),(19,41)),((20,100),(45,(80,124)))),(67,133))),(((((((39,79),65),93),148),(40,77)),117),143))),((6,71),(((((42,(50,115)),134),59),(114,135)),((43,105),(75,82))))),((18,(58,92)),(21,((35,106),123)))),(((16,47),(48,150)),(104,146))),(((52,109),(62,103)),78));
 676: 1 -17768.08398 -18513.6623 (0,((((((((((1,121),132),107),((((3,72),(((56,60),141),131)),94),(27,(55,126)))),((((((((((((2,5),((33,64),(36,91))),(97,136)),(((((((((((8,144),30),(25,(44,83))),147),(22,151)),((12,(51,(108,129))),145)),((31,85),96)),(((76,90),99),(101,152))),(86,149)),110),125)),139),((((((11,34),140),(49,113)),(24,32)),((88,89),(102,128))),61)),(73,81)),((((13,127),(((37,98),112),142)),(((29,120),137),((63,(84,87)),138))),(14,26))),((((9,57),130),(23,54)),((((10,(119,122)),((((28,69),111),116),((38,68),118))),66),(53,70)))),(15,(74,95))),((((((4,46),7),17),(19,41)),((20,100),(45,(80,124)))),(67,133))),(((((39,79),65),93),((40,77),(117,143))),148))),((6,71),(((((42,(50,115)),134),59),(114,135)),((43,105),(75,82))))),(21,((35,106),123))),(18,(58,92))),62),(((16,47),(48,150)),(104,146))),(((52,109),78),103));
 677: 5 -17209.80078 -18518.48958 (0,((((((((((1,121),132),107),((((3,72),(((56,60),131),141)),94),(27,(55,126)))),((((((((((((2,5),((33,64),(36,91))),(97,136)),(((((((((((8,30),144),(25,(44,83))),147),(22,151)),(12,(((51,108),129),145))),((31,96),85)),(((76,90),99),(101,152))),(86,149)),110),125)),139),((((((11,34),140),(49,113)),((88,89),(102,128))),(24,32)),61)),(73,81)),((((13,127),(((37,98),112),142)),(((29,120),137),((63,(84,87)),138))),(14,26))),((((9,57),130),(23,54)),((((10,((((28,69),111),116),((38,68),118))),66),(119,122)),(53,70)))),((15,74),95)),(((((4,7),46),(17,(19,41))),((20,100),((45,124),80))),(67,133))),(((((39,79),65),93),(((40,77),143),117)),148))),((6,71),(((((42,(50,115)),134),59),(114,135)),((43,105),(75,82))))),(21,((35,106),123))),(18,(58,92))),62),(((16,47),(48,150)),(104,146))),(((52,109),78),103));
 678: 1 -18541.89062 -18510.36167 (0,(((((((((1,121),132),107),((((3,72),(((56,60),131),141)),94),(27,(55,126)))),(((((((((((2,5),((33,64),(36,91))),(97,136)),((((((11,(34,140)),(49,113)),((88,89),(102,128))),(24,32)),61),139)),((((((((((((8,30),144),(25,(44,83))),147),(22,151)),(12,((51,108),129))),145),((31,96),85)),(((76,90),99),(101,152))),(86,149)),110),125)),(73,81)),((((13,127),(((37,98),112),142)),(((29,120),137),((63,(84,87)),138))),(14,26))),((((9,57),130),((((10,(119,122)),((((28,69),111),116),((38,118),68))),66),(53,70))),(23,54))),((15,74),95)),((((((4,7),46),17),(19,41)),((20,100),(45,(80,124)))),(67,133))),(((((39,65),79),93),(((40,77),143),117)),148))),((6,71),(((((42,(50,115)),134),59),(114,135)),((43,105),(75,82))))),((18,(58,92)),(21,((35,106),123)))),62),(((16,47),(48,150)),(104,146))),(((52,109),78),103));
 679: 2 -19426.02734 -18513.69204 (0,(((((((((1,121),132),107),((((3,72),(((56,60),131),141)),94),(27,(55,126)))),(((((((((((2,5),((33,64),(36,91))),(97,136)),((((((11,(34,140)),(49,113)),((88,89),(102,128))),(24,32)),61),139)),((((((((((8,144),30),(25,(44,83))),147),(22,151)),((12,(((51,108),129),145)),((31,85),96))),(((76,90),99),(101,152))),(86,149)),110),125)),(73,81)),((((13,127),(((37,98),112),142)),(((29,120),137),((63,(84,87)),138))),(14,26))),(((9,57),130),(((((10,(((28,(69,111)),116),((38,68),118))),66),(119,122)),(53,70)),(23,54)))),((15,74),95)),((((((4,7),46),17),(19,41)),((20,100),((45,124),80))),(67,133))),((((((39,79),65),93),117),((40,77),143)),148))),(((6,71),(((((42,(50,115)),134),59),(114,135)),((43,105),(75,82)))),(21,((35,106),123)))),((18,58),92)),62),(((16,47),(48,150)),(104,146))),(((52,109),78),103));
 680: 1 -18546.86523 -18514.45317 (0,(((((((((((1,121),132),107),((((3,72),(((56,60),141),131)),94),(27,(55,126)))),(((((((2,5),(((33,64),(36,91)),(97,136))),(((((((((((((8,144),30),(25,(44,83))),147),(22,151)),((51,(108,129)),145)),12),((31,85),96)),(((76,90),99),(101,152))),(86,149)),110),125),((((((9,130),57),((((10,((((28,111),69),116),((38,118),68))),66),(119,122)),(53,70))),(23,54)),((((13,127),(((37,98),112),142)),(((29,120),137),((63,(84,87)),138))),(14,26))),(73,81)))),((((((11,(34,140)),(49,113)),((88,89),(102,128))),(24,32)),61),139)),((15,74),95)),((((((4,46),7),17),(19,41)),((20,100),((45,124),80))),(67,133))),((((((39,65),79),93),117),((40,77),143)),148))),((6,71),(((((42,(50,115)),134),59),(114,135)),((43,105),(75,82))))),(21,((35,106),123))),(18,(58,92))),62),(((16,47),(48,150)),(104,146))),103),((52,109),78));
 681: 3 -19386.47656 -18514.39812 (0,((((((((((1,121),132),107),((((3,72),(((56,60),131),141)),94),(27,(55,126)))),(((((((((((2,5),(((33,64),(36,91)),(97,136))),((((((11,34),140),(49,113)),((24,32),((88,89),(102,128)))),61),139)),(((((((((((8,(30,144)),(25,(44,83))),147),(22,151)),(12,((51,108),129))),145),((31,85),96)),(((76,90),99),(101,152))),(86,149)),110),125)),(73,81)),((((13,127),(((37,98),112),142)),(((29,120),137),((63,(84,87)),138))),(14,26))),(((9,57),130),(((((10,(119,122)),((((28,69),111),116),((38,68),118))),66),(53,70)),(23,54)))),((15,74),95)),(67,133)),(((((4,46),7),17),(19,41)),((20,100),((45,124),80)))),(((((39,79),65),93),(((40,77),143),117)),148))),((6,71),(((((42,(50,115)),134),59),(114,135)),((43,105),(75,82))))),(21,((35,106),123))),(18,(58,92))),62),((16,47),((48,150),(104,146)))),(((52,109),78),103));
 682: 3 -18958.10352 -18518.94357 (0,((((((((((1,121),132),107),((((3,72),(((56,60),141),131)),94),(27,(55,126)))),(((((((((2,5),((33,64),(36,91))),(97,136)),(((((((11,140),34),(49,113)),((88,89),(102,128))),(24,32)),61),139)),((((((((((8,(30,144)),(25,(44,83))),147),(22,151)),((12,(51,(108,129))),145)),((31,96),85)),(((76,90),99),(101,152))),(86,149)),110),125)),(73,81)),((((13,127),(((37,98),112),142)),(((29,120),137),((63,(84,87)),138))),(14,26))),((((9,57),130),((((10,66),(((28,(69,111)),116),((38,68),118))),(119,122)),(53,70))),(23,54))),((15,74),95))),(((((((4,7),46),17),(19,41)),((20,100),((45,124),80))),(67,133)),(((((39,79),65),93),(((40,77),143),117)),148))),((6,71),(((((42,(50,115)),134),59),(114,135)),((43,105),(75,82))))),((18,(58,92)),(21,((35,106),123)))),62),(((16,47),(48,150)),(104,146))),(((52,109),78),103));
 683: 1 -18041.875 -18513.6623 (0,((((((((((1,121),132),107),((((3,72),(((56,60),141),131)),94),(27,(55,126)))),((((((((((((2,5),((33,64),(36,91))),(97,136)),(((((((((((8,144),30),(25,(44,83))),147),(22,151)),((12,(51,(108,129))),145)),((31,85),96)),(((76,90),99),(101,152))),(86,149)),110),125)),139),((((((11,34),140),(49,113)),(24,32)),((88,89),(102,128))),61)),(73,81)),((((13,127),(((37,98),112),142)),(((29,120),137),((63,(84,87)),138))),(14,26))),((((9,57),130),(23,54)),((((10,(119,122)),((((28,69),111),116),((38,68),118))),66),(53,70)))),(15,(74,95))),((((((4,46),7),17),(19,41)),((20,100),(45,(80,124)))),(67,133))),(((((39,79),65),93),((40,77),(117,143))),148))),((6,71),(((((42,(50,115)),134),59),(114,135)),((43,105),(75,82))))),(21,((35,106),123))),(18,(58,92))),62),(((16,47),(48,150)),(104,146))),(((52,109),78),103));
 684: 1 -18289.29688 -18513.72508 (0,(((((((((1,121),132),107),((((3,72),(((56,60),131),141)),94),(27,(55,126)))),(((((39,65),79),93),(((40,77),143),117)),148)),((((((((((2,5),((33,64),(36,91))),(97,136)),((((((11,(34,140)),(49,113)),(24,32)),((88,89),(102,128))),61),139)),((((((((((((8,30),144),(25,(44,83))),147),(22,151)),(((51,108),129),145)),12),((31,85),96)),(((76,90),99),(101,152))),(86,149)),110),125)),(73,81)),((((13,127),(((37,98),112),142)),(((29,120),137),((63,(84,87)),138))),(14,26))),(((9,(57,130)),(23,54)),((((10,((((28,69),111),116),((38,118),68))),66),(119,122)),(53,70)))),(15,(74,95))),((((((4,46),7),17),(19,41)),((20,100),(45,(80,124)))),(67,133)))),(((6,71),(((((42,(50,115)),134),59),(114,135)),((43,105),(75,82)))),((18,(58,92)),(21,((35,106),123))))),62),((16,47),((48,150),(104,146)))),(((52,109),103),78));
 685: 1 -18315.12109 -18520.54156 (0,(((((((((((1,121),132),107),((((3,72),(((56,60),131),141)),94),(27,(55,126)))),((((((((((((2,5),((36,91),(97,136))),(33,64)),139),(((((11,(34,140)),(49,113)),((88,89),(102,128))),(24,32)),61)),(((((((((((8,30),144),(25,(44,83))),147),(22,151)),((12,((51,108),129)),145)),((31,96),85)),(((76,90),99),(101,152))),(86,149)),110),125)),(73,81)),((((13,127),(((37,98),112),142)),(((29,120),137),((63,(84,87)),138))),(14,26))),((((9,57),130),(23,54)),((((10,((((28,69),111),116),((38,68),118))),66),(119,122)),(53,70)))),(15,(74,95))),((((((4,46),7),17),(19,41)),((20,100),((45,124),80))),(67,133))),(((((39,65),79),93),(((40,77),143),117)),148))),(((((42,(50,115)),134),59),(114,135)),((43,105),(75,82)))),(6,71)),(21,((35,106),123))),(18,(58,92))),62),((16,47),((48,150),(104,146)))),(((52,109),78),103));
 686: 1 -16625.08008 -18518.55681 (0,(((((((((((1,121),132),107),((((3,72),(((56,60),131),141)),94),(27,(55,126)))),((((((2,5),(((33,64),(36,91)),(97,136))),139),(((((((((((8,30),144),(25,(44,83))),147),(22,151)),(12,((((31,85),96),((51,129),108)),145))),(((76,90),99),(101,152))),(86,149)),110),125),((((((9,130),57),(23,54)),((((10,((((28,111),69),116),(38,(68,118)))),66),(119,122)),(53,70))),((((13,127),(((37,98),112),142)),(((29,120),137),((63,(84,87)),138))),(14,26))),(73,81)))),((((((11,34),140),(49,113)),((88,89),(102,128))),(24,32)),61)),((15,74),95))),(((((((4,7),46),17),(19,41)),((20,100),((45,124),80))),(67,133)),(((((39,79),65),93),((40,77),(117,143))),148))),((6,71),(((((42,(50,115)),134),59),(114,135)),((43,105),(75,82))))),(21,((35,106),123))),(18,(58,92))),62),(((16,47),(48,150)),(104,146))),(((52,109),78),103));
 687: 1 -18969.79102 -18514.63844 (0,(((((((((1,121),132),107),((((3,72),(((56,60),131),141)),94),(27,(55,126)))),((((((((((2,5),((33,64),(36,91))),(97,136)),139),((((((11,34),140),(49,113)),((88,89),(102,128))),(24,32)),61)),(((((((((((((8,30),144),147),(25,(44,83))),(22,151)),(((51,108),129),145)),12),((31,96),85)),(((76,90),99),(101,152))),(86,149)),110),125),((((((9,130),57),((((10,((((28,111),69),116),((38,118),68))),66),(119,122)),(53,70))),(23,54)),((((13,127),(((37,98),112),142)),(((29,120),137),((63,(84,87)),138))),(14,26))),(73,81)))),(15,(74,95))),(67,133)),(((((4,46),7),17),(19,41)),((20,100),((45,124),80)))),(((((39,79),65),93),(((40,77),143),117)),148))),((6,71),(((((42,(50,115)),134),59),(114,135)),((43,105),(75,82))))),((18,(58,92)),(21,((35,106),123)))),62),(((16,47),(48,150)),(104,146))),(((52,109),103),78));
 688: 1 -18052.10547 -18516.23004 (0,((((((((((1,121),132),107),((((3,72),(((56,60),131),141)),94),(27,(55,126)))),((((((((((((2,5),((33,64),(36,91))),(97,136)),((((((((((((8,30),144),147),(25,(44,83))),(22,151)),(12,((51,108),129))),145),((31,96),85)),(((76,90),99),(101,152))),(86,149)),110),125)),139),(((((11,(34,140)),(49,113)),(24,32)),((88,89),(102,128))),61)),(73,81)),((((13,(((37,98),112),142)),127),(((29,120),137),((63,(84,87)),138))),(14,26))),((((9,130),57),(23,54)),((((10,(119,122)),((((28,111),69),116),((38,118),68))),66),(53,70)))),((15,74),95)),((((((4,7),46),17),(19,41)),((20,100),((45,124),80))),(67,133))),(((((39,(65,79)),93),117),((40,77),143)),148))),((6,71),(((((42,(50,115)),134),59),(114,135)),((43,105),(75,82))))),(21,((35,106),123))),(18,(58,92))),62),(((16,47),(48,150)),(104,146))),(((52,109),78),103));
 689: 1 -18576.76953 -18529.30641 (0,((((((((1,121),132),107),((((3,72),(((56,60),131),141)),94),(27,(55,126)))),((((((((2,5),(((33,64),(36,91)),(97,136))),139),(((((11,(34,140)),(49,113)),(24,32)),((88,89),(102,128))),61)),(((((((((((8,30),144),(25,(44,83))),147),(22,151)),(((12,(51,(108,129))),145),((31,96),85))),(((76,90),99),(101,152))),(86,149)),110),125),((((((9,130),57),(23,54)),((((10,(119,122)),((((28,111),69),116),((38,118),68))),66),(53,70))),((((13,127),(((37,98),112),142)),(((29,120),137),((63,(84,87)),138))),(14,26))),(73,81)))),((15,74),95)),((((((4,7),46),17),(19,41)),((20,100),((45,124),80))),(67,133))),((((((39,(65,79)),93),148),117),(40,77)),143))),((6,71),(((((42,(50,115)),134),59),(114,135)),((43,105),(75,82))))),((18,(58,92)),(21,((35,106),123)))),(((16,47),(48,150)),(104,146))),((52,109),((62,103),78)));
 690: 2 -18844.27734 -18515.63354 (0,((((((((((1,121),132),107),((((3,72),(((56,60),131),141)),94),(27,(55,126)))),(((((((((((2,5),((33,64),(36,91))),(97,136)),((((((11,34),140),(49,113)),((88,89),(102,128))),(24,32)),(61,139))),((((((((((((8,144),30),(25,(44,83))),147),(22,151)),((51,(108,129)),145)),12),((31,96),85)),(((76,90),99),(101,152))),(86,149)),110),125)),(73,81)),((((13,127),(((37,98),112),142)),(((29,120),137),((63,(84,87)),138))),(14,26))),((((9,130),57),(23,54)),((((10,((((28,111),69),116),((38,68),118))),66),(119,122)),(53,70)))),(15,(74,95))),((((((4,46),7),17),(19,41)),((20,100),((45,124),80))),(67,133))),((((39,65),79),((((40,77),143),117),148)),93))),((6,71),(((((42,(50,115)),134),59),(114,135)),((43,105),(75,82))))),(21,((35,106),123))),(18,(58,92))),62),(((16,47),(48,150)),(104,146))),(((52,109),78),103));
 691: 1 -19410.51953 -18534.20546 (0,((((((((((1,121),132),107),((((3,72),(((56,60),141),131)),94),(27,(55,126)))),(((((((((((2,5),((36,91),(97,136))),(33,64)),139),61),(((((((((((8,144),30),147),(25,(44,83))),(22,151)),((12,(((31,96),85),(51,(108,129)))),145)),(((76,90),99),(101,152))),(86,149)),110),125),((((((9,57),130),((((10,((((28,111),69),116),((38,68),118))),66),(119,122)),(53,70))),(23,54)),((((13,127),(((37,98),112),142)),(((29,120),137),((63,(84,87)),138))),(14,26))),(73,81)))),(((11,(34,140)),(49,113)),((24,32),((88,89),(102,128))))),((15,74),95)),(67,133)),(((((4,46),7),17),(19,41)),((20,100),(45,(80,124))))),((((39,79),65),((((40,77),143),148),117)),93))),((6,71),(((((42,(50,115)),134),59),(114,135)),((43,105),(75,82))))),(((18,58),92),(21,((35,106),123)))),62),((16,47),((48,150),(104,146)))),103),((52,109),78));
 692: 1 -18210.09766 -18516.76081 (0,((((((((((1,121),132),107),((((3,72),(((56,60),131),141)),94),(27,(55,126)))),(((((((((2,5),((36,91),(97,136))),(33,64)),139),((((((11,140),34),(49,113)),((88,89),(102,128))),(24,32)),61)),(((((((((((8,30),144),(25,(44,83))),147),(22,151)),(((12,((51,108),129)),((31,85),96)),145)),(((76,90),99),(101,152))),(86,149)),110),125),((((((9,130),57),((((10,((((28,69),111),116),(38,(68,118)))),66),(119,122)),(53,70))),(23,54)),((((13,127),(((37,98),112),142)),(((29,120),137),((63,(84,87)),138))),(14,26))),(73,81)))),(15,(74,95))),((((((4,7),46),17),(19,41)),((20,100),((45,124),80))),(67,133))),((((39,65),79),(((40,77),(117,143)),148)),93))),((6,71),(((((42,(50,115)),134),59),(114,135)),((43,105),(75,82))))),(21,((35,106),123))),(18,(58,92))),62),(((16,47),(48,150)),(104,146))),(((52,109),78),103));
 693: 1 -17620.6875 -18522.69812 (0,(((((((((1,121),132),107),((((3,72),(((56,60),141),131)),94),(27,(55,126)))),(((((((((((2,5),((33,64),(36,91))),(97,136)),((((((11,(34,140)),(49,113)),((88,89),(102,128))),(24,32)),61),139)),(((((((((((8,30),144),(25,(44,83))),147),(22,151)),(12,(((51,108),129),145))),((31,85),96)),(((76,90),99),(101,152))),(86,149)),110),125)),(73,81)),(((((13,127),((37,98),112)),142),(((29,120),137),((63,(84,87)),138))),(14,26))),((((9,57),130),(23,54)),((((10,(119,122)),(((((28,111),69),116),(38,118)),68)),66),(53,70)))),((15,74),95)),((((((4,7),46),17),(19,41)),((20,100),((45,124),80))),(67,133))),((((39,79),65),((((40,77),143),148),117)),93))),((6,71),(((((42,(50,115)),134),59),(114,135)),((43,105),(75,82))))),((18,(58,92)),(21,((35,106),123)))),62),(((16,47),(48,150)),(104,146))),(((52,109),78),103));
 694: 1 -19373.16016 -18516.46995 (0,((((((((((1,121),132),107),((((3,72),(((56,60),141),131)),94),(27,(55,126)))),((((((((((((2,5),((33,64),(36,91))),(97,136)),139),((((((((((8,30),144),147),(25,(44,83))),(22,151)),(12,(((31,85),96),(((51,108),129),145)))),(((76,90),99),(101,152))),(86,149)),110),125)),(((((11,(34,140)),(49,113)),(24,32)),((88,89),(102,128))),61)),(73,81)),((((13,127),(((37,98),112),142)),(((29,120),137),((63,(84,87)),138))),(14,26))),((((9,130),57),(23,54)),((((10,(119,122)),((((28,111),69),116),((38,68),118))),66),(53,70)))),(15,(74,95))),((((((4,7),46),17),(19,41)),((20,100),((45,124),80))),(67,133))),((((((39,79),65),93),117),((40,77),143)),148))),((6,71),(((((42,(50,115)),134),59),(114,135)),((43,105),(75,82))))),(21,((35,106),123))),(18,(58,92))),62),(((16,47),(48,150)),(104,146))),(((52,109),78),103));
 695: 1 -18599.55859 -18514.76037 (0,((((((((((1,121),132),107),((((3,72),(((56,60),131),141)),94),(27,(55,126)))),((((((((((((2,5),((36,91),(97,136))),(33,64)),139),(((((11,(34,140)),(49,113)),((88,89),(102,128))),(24,32)),61)),(((((((((((8,30),144),(25,(44,83))),147),(22,151)),((12,((51,108),129)),145)),((31,96),85)),(((76,90),99),(101,152))),(86,149)),110),125)),(73,81)),((((13,127),(((37,98),112),142)),(((29,120),137),((63,(84,87)),138))),(14,26))),((((9,57),130),(23,54)),((((10,((((28,69),111),116),((38,68),118))),66),(119,122)),(53,70)))),(15,(74,95))),((((((4,46),7),17),(19,41)),((20,100),((45,124),80))),(67,133))),(((((39,65),79),93),((40,77),(117,143))),148))),((6,71),(((((42,(50,115)),134),59),(114,135)),((43,105),(75,82))))),(21,((35,106),123))),(18,(58,92))),62),(((16,47),(48,150)),(104,146))),(((52,109),78),103));
 696: 1 -17416.76953 -18517.34625 (0,(((((((((((1,121),132),107),((((3,72),(((56,60),141),131)),94),(27,(55,126)))),((((((2,5),(((33,64),(36,91)),(97,136))),139),((((((((((((8,(30,144)),(25,(44,83))),147),(22,151)),(12,(51,(108,129)))),145),(31,(85,96))),(((76,90),99),(101,152))),(86,149)),110),125),(((((9,(57,130)),(23,54)),((((10,((((28,111),69),116),((38,68),118))),66),(119,122)),(53,70))),((((13,127),(((37,98),112),142)),(((29,120),137),((63,(84,87)),138))),(14,26))),(73,81)))),(((((11,(34,140)),(49,113)),((88,89),(102,128))),(24,32)),61)),((15,74),95))),(((((((4,7),46),17),(19,41)),((20,100),(45,(80,124)))),(67,133)),((((39,65),79),(((40,77),(117,143)),148)),93))),((6,71),(((((42,(50,115)),134),59),(114,135)),((43,105),(75,82))))),(21,((35,106),123))),(18,(58,92))),62),((16,47),((48,150),(104,146)))),(((52,109),78),103));
 697: 2 -18822.89453 -18523.65985 (0,((((((((((1,121),132),107),((((3,72),(((56,60),141),131)),94),(27,(55,126)))),(((((((((((2,5),((33,64),(36,91))),(97,136)),((((((11,(34,140)),(49,113)),((88,89),(102,128))),(24,32)),61),139)),((((((((((8,30),144),(25,(44,83))),147),(22,151)),((12,((31,85),((51,(108,129)),96))),145)),(((76,90),99),(101,152))),(86,149)),110),125)),(73,81)),((((13,127),(((37,98),112),142)),(((29,120),137),((63,(84,87)),138))),(14,26))),((((9,57),130),(23,54)),((((10,((((28,111),69),116),((38,118),68))),66),(119,122)),(53,70)))),((15,74),95)),((((((4,7),46),17),(19,41)),((20,100),(45,(80,124)))),(67,133))),(((((((39,79),65),93),148),117),(40,77)),143))),((6,71),(((((42,(50,115)),134),59),(114,135)),((43,105),(75,82))))),(21,((35,106),123))),(18,(58,92))),62),(((16,47),(48,150)),(104,146))),(((52,109),78),103));
 698: 1 -18119.68359 -18515.43122 (0,((((((((((1,121),132),107),((((3,72),(((56,60),141),131)),94),(27,(55,126)))),((((((((((((2,5),((33,64),(36,91))),(97,136)),((((((((((((8,144),30),(25,(44,83))),147),(22,151)),((51,(108,129)),145)),12),((31,85),96)),(((76,90),99),(101,152))),(86,149)),110),125)),139),(((((11,(34,140)),(49,113)),((88,89),(102,128))),(24,32)),61)),(73,81)),((((13,127),(((37,98),112),142)),(((29,120),137),((63,(84,87)),138))),(14,26))),((((9,130),57),(23,54)),((((10,((((28,111),69),116),((38,118),68))),66),(119,122)),(53,70)))),(15,(74,95))),((((((4,46),7),17),(19,41)),((20,100),((45,124),80))),(67,133))),((((39,(65,79)),93),(((40,77),143),117)),148))),((6,71),(((((42,(50,115)),134),59),(114,135)),((43,105),(75,82))))),(21,((35,106),123))),(18,(58,92))),(((16,47),(48,150)),(104,146))),62),(((52,109),78),103));
 699: 1 -18267.95703 -18531.98319 (0,(((((((((1,121),132),107),((((((3,72),94),141),131),(56,60)),(27,(55,126)))),(((((((((((2,5),(((33,64),(36,91)),(97,136))),(((((((11,34),140),(49,113)),((88,89),(102,128))),(24,32)),61),139)),((((((((((((8,144),30),(25,(44,83))),147),(22,151)),((51,108),129)),(12,145)),((31,96),85)),(((76,90),99),(101,152))),(86,149)),110),125)),(73,81)),((((13,127),(((37,98),112),142)),(((29,120),137),((63,(84,87)),138))),(14,26))),(((9,(57,130)),(23,54)),((((10,((((28,69),111),116),((38,118),68))),66),(119,122)),(53,70)))),((15,74),95)),(67,133)),(((((4,7),46),17),(19,41)),((20,100),((45,124),80)))),(((((39,65),79),93),(((40,77),143),117)),148))),((6,71),(((((42,(50,115)),134),59),(114,135)),((43,105),(75,82))))),(21,((35,106),123))),(18,(58,92))),(((16,47),(48,150)),(104,146))),(((52,109),78),(62,103)));
 700: 1 -17176.37109 -18510.84621 (0,(((((((((1,121),132),107),((((3,72),(((56,60),131),141)),94),(27,(55,126)))),((((((((((2,5),(((33,64),(36,91)),(97,136))),((((((11,140),34),(49,113)),((24,32),((88,89),(102,128)))),61),139)),((((((((((((8,144),30),(25,(44,83))),147),(22,151)),(12,((51,108),129))),145),((31,85),96)),(((76,90),99),(101,152))),(86,149)),110),125)),(73,81)),((((13,127),(((37,98),112),142)),(((29,120),137),((63,(84,87)),138))),(14,26))),((((9,57),130),(23,54)),((((10,(119,122)),((((28,69),111),116),((38,68),118))),66),(53,70)))),((15,74),95)),((((((4,46),7),17),(19,41)),((20,100),((45,124),80))),(67,133))),(((((39,79),65),93),(((40,77),143),117)),148))),((6,71),(((((42,(50,115)),134),59),(114,135)),((43,105),(75,82))))),((18,(58,92)),(21,((35,106),123)))),62),(((16,47),(48,150)),(104,146))),(((52,109),78),103));
 701: 1 -18189.46875 -18520.79183 (0,(((((((((1,121),132),107),((((3,72),(((56,60),141),131)),94),(27,(55,126)))),(((((((((((2,5),((33,64),(36,91))),(97,136)),((((((11,(34,140)),(49,113)),((88,89),(102,128))),(24,32)),61),139)),(((((((((((8,30),144),(25,(44,83))),147),(22,151)),(12,(((51,108),129),145))),((31,85),96)),(((76,90),99),(101,152))),(86,149)),110),125)),(((((13,127),((37,98),112)),142),(((29,120),137),((63,(84,87)),138))),(14,26))),(73,81)),((((9,57),130),(23,54)),((((10,(119,122)),((((28,111),69),116),((38,118),68))),66),(53,70)))),((15,74),95)),((((((4,7),46),17),(19,41)),((20,100),((45,124),80))),(67,133))),((((39,79),65),((((40,77),143),148),117)),93))),((6,71),(((((42,(50,115)),134),59),(114,135)),((43,105),(75,82))))),((18,(58,92)),(21,((35,106),123)))),62),(((16,47),(48,150)),(104,146))),(((52,109),78),103));
 702: 1 -17733.23633 -18516.62689 (0,((((((((((1,121),132),107),(((3,72),((((56,60),141),131),94)),(27,(55,126)))),((((((((((((2,5),((33,64),(36,91))),(97,136)),(((((((((((8,144),30),(25,(44,83))),147),(22,151)),((12,(51,(108,129))),145)),((31,85),96)),(((76,90),99),(101,152))),(86,149)),110),125)),139),((((((11,34),140),(49,113)),((88,89),(102,128))),(24,32)),61)),(73,81)),(((((13,127),(((37,98),112),142)),((29,120),137)),((63,(84,87)),138)),(14,26))),((((9,57),130),(23,54)),((((10,(119,122)),((((28,69),111),116),((38,68),118))),66),(53,70)))),(15,(74,95))),((((((4,46),7),17),(19,41)),((20,100),(45,(80,124)))),(67,133))),(((((39,79),65),93),(((40,77),143),117)),148))),((6,71),(((((42,(50,115)),134),59),(114,135)),((43,105),(75,82))))),(21,((35,106),123))),(18,(58,92))),62),(((16,47),(48,150)),(104,146))),(((52,109),78),103));
 703: 4 -18820.91406 -18541.4514 (0,(((((((((1,121),132),107),((((3,72),(((56,60),131),141)),94),(27,(55,126)))),(((((((((((2,5),((33,64),(36,91))),(97,136)),(((((((11,34),140),(49,113)),((88,89),(102,128))),(24,32)),61),139)),(((((((((((8,144),30),(25,(44,83))),147),(22,151)),(12,(((51,108),129),145))),((31,85),96)),(((76,90),99),(101,152))),(86,149)),110),125)),(73,81)),((((13,127),(((37,98),112),142)),(((29,120),137),((63,(84,87)),138))),(14,26))),((((9,130),57),(23,54)),((((10,((((28,111),69),116),((38,68),118))),66),(119,122)),(53,70)))),((((((4,7),46),17),(19,41)),((20,100),((45,124),80))),(67,133))),(15,(74,95))),((((39,79),65),((((40,77),143),117),148)),93))),((6,71),((18,(58,92)),(21,((35,106),123))))),(((((42,(50,115)),134),59),(114,135)),((43,105),(75,82)))),62),(((16,47),(48,150)),(104,146))),(((52,109),78),103));
 704: 1 -17897.36719 -18516.76081 (0,((((((((((1,121),132),107),((((3,72),(((56,60),131),141)),94),(27,(55,126)))),(((((((((2,5),((36,91),(97,136))),(33,64)),139),((((((11,140),34),(49,113)),((88,89),(102,128))),(24,32)),61)),(((((((((((8,30),144),(25,(44,83))),147),(22,151)),(((12,((51,108),129)),((31,85),96)),145)),(((76,90),99),(101,152))),(86,149)),110),125),((((((9,130),57),((((10,((((28,69),111),116),(38,(68,118)))),66),(119,122)),(53,70))),(23,54)),((((13,127),(((37,98),112),142)),(((29,120),137),((63,(84,87)),138))),(14,26))),(73,81)))),(15,(74,95))),((((((4,7),46),17),(19,41)),((20,100),((45,124),80))),(67,133))),((((39,65),79),(((40,77),(117,143)),148)),93))),((6,71),(((((42,(50,115)),134),59),(114,135)),((43,105),(75,82))))),(21,((35,106),123))),(18,(58,92))),62),(((16,47),(48,150)),(104,146))),(((52,109),78),103));
 705: 1 -18650.70703 -18513.13144 (0,((((((((((1,121),132),107),((((3,72),(((56,60),141),131)),94),(27,(55,126)))),((((((((((((2,5),((33,64),(36,91))),(97,136)),((((((((((8,144),30),(25,(44,83))),147),(22,151)),(((12,(51,(108,129))),145),((31,85),96))),(((76,90),99),(101,152))),(86,149)),110),125)),139),((((((11,34),140),(49,113)),(24,32)),((88,89),(102,128))),61)),(73,81)),((((13,127),(((37,98),112),142)),(((29,120),137),((63,(84,87)),138))),(14,26))),((((9,57),130),(23,54)),((((10,(119,122)),((((28,69),111),116),((38,68),118))),66),(53,70)))),(15,(74,95))),((((((4,46),7),17),(19,41)),((20,100),(45,(80,124)))),(67,133))),(((((39,79),65),93),(((40,77),143),117)),148))),((6,71),(((((42,(50,115)),134),59),(114,135)),((43,105),(75,82))))),(21,((35,106),123))),(18,(58,92))),62),(((16,47),(48,150)),(104,146))),(((52,109),78),103));
 706: 1 -18443.15625 -18512.86432 (0,((((((((((1,121),132),107),((((3,72),(((56,60),141),131)),94),(27,(55,126)))),(((((((((((2,5),((33,64),(36,91))),(97,136)),(((((((11,34),140),(49,113)),((88,89),(102,128))),(24,32)),61),139)),((((((((((8,(30,144)),147),(25,(44,83))),(22,151)),(12,(((51,108),129),145))),((31,96),85)),(((76,90),99),(101,152))),(86,149)),110),125)),(73,81)),(((((13,127),((37,98),112)),142),(((29,120),137),((63,(84,87)),138))),(14,26))),((((9,130),57),((((10,((((28,69),111),116),(38,(68,118)))),66),(119,122)),(53,70))),(23,54))),(15,(74,95))),((((((4,46),7),17),(19,41)),((20,100),(45,(80,124)))),(67,133))),((((39,79),65),(((40,77),(117,143)),148)),93))),((6,71),(((((42,(50,115)),134),59),(114,135)),((43,105),(75,82))))),(21,((35,106),123))),(18,(58,92))),62),(((16,47),(48,150)),(104,146))),(((52,109),78),103));
 707: 1 -18767.83203 -18517.74212 (0,((((((((((1,121),132),107),((((3,72),(((56,60),131),141)),94),(27,(55,126)))),((((((((((((2,5),((36,91),(97,136))),(33,64)),139),(((((11,(34,140)),(49,113)),((88,89),(102,128))),(24,32)),61)),(((((((((((8,30),144),(25,(44,83))),147),(22,151)),((12,((51,108),129)),145)),((31,96),85)),(((76,90),99),(101,152))),(86,149)),110),125)),(73,81)),((((13,127),(((37,98),112),142)),(((29,120),137),((63,(84,87)),138))),(14,26))),((((9,57),130),(23,54)),((((10,((((28,69),111),116),((38,68),118))),66),(119,122)),(53,70)))),(15,(74,95))),((((((4,46),7),17),(19,41)),((20,100),((45,124),80))),(67,133))),(((((39,65),79),93),(((40,77),143),117)),148))),((6,71),(((((42,(50,115)),134),59),(114,135)),((43,105),(75,82))))),(21,((35,106),123))),(18,(58,92))),((16,47),((48,150),(104,146)))),62),(((52,109),78),103));
 708: 1 -19746.71094 -18515.6424 (0,((((((((((1,121),132),107),((((3,72),(((56,60),131),141)),94),(27,(55,126)))),(((((39,79),65),93),(((40,77),143),117)),148)),((((((((((2,5),((33,64),(36,91))),(97,136)),((((((11,(34,140)),(49,113)),((88,89),(102,128))),(24,32)),61),139)),((((((((((((8,30),144),147),(25,(44,83))),(22,151)),(((51,108),129),145)),12),((31,85),96)),(((76,90),99),(101,152))),(86,149)),110),125)),(73,81)),((((13,127),(((37,98),112),142)),(((29,120),137),((63,(84,87)),138))),(14,26))),((((9,57),130),(23,54)),((((10,((((28,111),69),116),((38,118),68))),66),(119,122)),(53,70)))),(15,(74,95))),((((((4,7),46),17),(19,41)),((20,100),((45,124),80))),(67,133)))),((18,(58,92)),(21,((35,106),123)))),((6,71),(((((42,(50,115)),134),59),(114,135)),((43,105),(75,82))))),62),(((16,47),(48,150)),(104,146))),(((52,109),78),103));
 709: 1 -18210.60547 -18516.60834 (0,((((((((((1,121),132),107),((((3,72),(((56,60),141),131)),94),(27,(55,126)))),((((((((2,5),((36,91),(97,136))),(33,64)),((((((((((((8,144),30),147),(25,(44,83))),(22,151)),((12,(((31,96),85),(51,(108,129)))),145)),(((76,90),99),(101,152))),(86,149)),110),125),((((((9,57),130),((((10,((((28,111),69),116),((38,68),118))),66),(119,122)),(53,70))),(23,54)),((((13,127),(((37,98),112),142)),(((29,120),137),((63,(84,87)),138))),(14,26))),(73,81))),139)),(((((11,(34,140)),(49,113)),((88,89),(102,128))),(24,32)),61)),((15,74),95)),((((((4,46),7),17),(19,41)),((20,100),(45,(80,124)))),(67,133))),((((39,79),65),((((40,77),143),148),117)),93))),((6,71),(((((42,(50,115)),134),59),(114,135)),((43,105),(75,82))))),(21,((35,106),123))),(18,(58,92))),62),(((16,47),(48,150)),(104,146))),(((52,109),78),103));
 710: 1 -17902.70703 -18521.4244 (0,((((((((((1,121),132),107),((((3,72),(((56,60),141),131)),94),(27,(55,126)))),((((((((((((2,5),((33,64),(36,91))),(97,136)),(((((((((((8,144),30),(25,(44,83))),147),(22,151)),(12,(((51,108),129),145))),((31,96),85)),(((76,90),99),(101,152))),(86,149)),110),125)),139),(((((11,(34,140)),(49,113)),((88,89),(102,128))),(24,32)),61)),((((13,127),(((37,98),112),142)),(((29,120),137),((63,(84,87)),138))),(14,26))),(73,81)),((((9,130),57),((((10,((((28,111),69),116),((38,68),118))),66),(119,122)),(53,70))),(23,54))),(15,(74,95))),((((((4,46),7),17),(19,41)),((20,100),((45,124),80))),(67,133))),((((((39,65),79),93),117),((40,77),143)),148))),((6,71),(((((42,(50,115)),134),59),(114,135)),((43,105),(75,82))))),(21,((35,106),123))),(18,(58,92))),62),(((16,47),(48,150)),(104,146))),(((52,109),78),103));
 711: 1 -18031.82812 -18524.62377 (0,((((((((((1,121),132),107),((((3,72),(((56,60),131),141)),94),(27,(55,126)))),(((((((((((2,5),((33,64),(36,91))),(97,136)),(((((11,(34,140)),(49,113)),((24,32),((88,89),(102,128)))),61),139)),((((((((((((8,30),144),(25,(44,83))),147),(22,151)),12),((51,(108,129)),145)),((31,85),96)),(((76,90),99),(101,152))),(86,149)),110),125)),(((((13,127),((37,98),112)),142),(((29,120),137),((63,(84,87)),138))),(14,26))),(73,81)),((((9,57),130),((((10,((((28,111),69),116),((38,68),118))),66),(119,122)),(53,70))),(23,54))),((15,74),95)),(((((4,7),46),(17,(19,41))),((20,100),((45,124),80))),(67,133))),((((39,65),79),((((40,77),143),148),117)),93))),((6,71),(((((42,(50,115)),134),59),(114,135)),((43,105),(75,82))))),(21,((35,106),123))),(18,(58,92))),62),(((16,47),(48,150)),(104,146))),(((52,109),103),78));
 712: 1 -19976.45703 -18520.86474 (0,((((((((((1,121),132),107),((((3,72),(((56,60),131),141)),94),(27,(55,126)))),(((((((((((((2,5),((33,64),(36,91))),136),97),(((((((11,34),140),(49,113)),((88,89),(102,128))),(24,32)),61),139)),(((((((((((8,30),144),147),(25,(44,83))),(22,151)),((12,145),(51,(108,129)))),((31,96),85)),(((76,90),99),(101,152))),(86,149)),110),125)),(73,81)),(((((13,127),((37,98),112)),142),(((29,120),137),((63,(84,87)),138))),(14,26))),(((9,57),130),(((((10,(((28,(69,111)),116),(38,(68,118)))),66),(119,122)),(53,70)),(23,54)))),((15,74),95)),(67,133)),(((((4,7),46),17),(19,41)),((20,100),(45,(80,124))))),(((((39,65),79),93),(((40,77),143),117)),148))),((6,71),(((((42,(50,115)),134),59),(114,135)),((43,105),(75,82))))),(21,((35,106),123))),(18,(58,92))),62),(((16,47),(48,150)),(104,146))),(((52,109),78),103));
 713: 2 -18769.42188 -18510.95523 (0,((((((((((1,121),132),107),((((3,72),(((56,60),141),131)),94),(27,(55,126)))),((((((((((2,5),(((33,64),(36,91)),(97,136))),(((((11,(34,140)),(49,113)),((24,32),((88,89),(102,128)))),61),139)),((((((((((8,30),144),147),(25,(44,83))),(22,151)),(((12,(51,(108,129))),145),((31,96),85))),(((76,90),99),(101,152))),(86,149)),110),125)),(73,81)),((((13,127),(((37,98),112),142)),(((29,120),137),((63,(84,87)),138))),(14,26))),((((9,130),57),(23,54)),((((10,(119,122)),((((28,111),69),116),((38,118),68))),66),(53,70)))),(15,(74,95))),((((((4,7),46),17),(19,41)),((20,100),(45,(80,124)))),(67,133))),(((((39,79),65),93),(((40,77),143),117)),148))),((6,71),(((((42,(50,115)),134),59),(114,135)),((43,105),(75,82))))),(21,((35,106),123))),((18,92),58)),62),(((16,47),(48,150)),(104,146))),(((52,109),78),103));
 714: 1 -19105.05664 -18515.43979 (0,(((((((((((1,121),132),107),((((3,72),(((56,60),141),131)),94),(27,(55,126)))),(((((((((2,5),((33,64),(36,91))),(97,136)),(((((((11,34),140),(49,113)),((88,89),(102,128))),(24,32)),61),139)),((((((((((((8,30),144),147),(25,(44,83))),(22,151)),(12,(51,(108,129)))),145),((31,85),96)),(((76,90),99),(101,152))),(86,149)),110),125)),(73,81)),((((13,127),(((37,98),112),142)),(((29,120),137),((63,(84,87)),138))),(14,26))),((((9,57),130),(23,54)),((((10,((((28,111),69),116),((38,118),68))),66),(119,122)),(53,70)))),(15,(74,95)))),(((((((4,46),7),17),(19,41)),((20,100),((45,124),80))),(67,133)),(((((39,79),65),93),((40,77),(117,143))),148))),((6,71),(((((42,(50,115)),134),59),(114,135)),((43,105),(75,82))))),(21,((35,106),123))),(18,(58,92))),62),(((16,47),(48,150)),(104,146))),(((52,109),78),103));
 715: 2 -18104.86719 -18531.26368 (0,((((((((1,121),132),107),((((3,72),(((56,60),141),131)),94),(27,(55,126)))),((((((((2,5),(((33,64),(36,91)),(97,136))),139),((((((11,34),140),(49,113)),(24,32)),((88,89),(102,128))),61)),(((((((((((((8,(30,144)),25),(44,83)),147),(22,151)),(12,((51,108),129))),145),((31,85),96)),(((76,90),99),(101,152))),(86,149)),110),125),((((((9,57),130),(23,54)),((((10,(119,122)),((((28,69),111),116),((38,68),118))),66),(53,70))),((((13,127),(((37,98),112),142)),(((29,120),137),((63,(84,87)),138))),(14,26))),(73,81)))),(15,(74,95))),((((((4,46),7),17),(19,41)),((20,100),(45,(80,124)))),(67,133))),(((((((39,79),65),93),148),117),(40,77)),143))),((6,71),(((((42,(50,115)),134),59),(114,135)),((43,105),(75,82))))),((18,(58,92)),(21,((35,106),123)))),(((16,47),(48,150)),(104,146))),(((52,109),(62,103)),78));
 716: 1 -19525.4082 -18520.54706 (0,((((((((((1,121),132),107),((((3,72),(((56,60),141),131)),94),(27,(55,126)))),(((((((((((2,5),((33,64),(36,91))),((97,136),139)),(((((11,(34,140)),(49,113)),(24,32)),((88,89),(102,128))),61)),((((((((((8,30),144),147),(25,(44,83))),(22,151)),(12,(((31,85),96),(((51,108),129),145)))),(((76,90),99),(101,152))),(86,149)),110),125)),(73,81)),((((13,127),(((37,98),112),142)),(((29,120),137),((63,(84,87)),138))),(14,26))),((((9,130),57),(23,54)),((((10,(119,122)),((((28,111),69),116),((38,68),118))),66),(53,70)))),(15,(74,95))),((((((4,7),46),17),(19,41)),((20,100),((45,124),80))),(67,133))),((((((39,79),65),93),117),((40,77),143)),148))),((6,71),(((((42,(50,115)),134),59),(114,135)),((43,105),(75,82))))),(21,((35,106),123))),(18,(58,92))),62),(((16,47),(48,150)),(104,146))),(((52,109),78),103));
 717: 1 -18875.74023 -18541.27389 (0,((((((((((1,121),132),107),((((3,72),(((56,60),141),131)),94),(27,(55,126)))),(((((((((((2,5),((33,64),(36,91))),(97,136)),((((((11,34),140),(49,113)),((88,89),(102,128))),(24,32)),(61,139))),(((((((((((8,30),144),((22,151),147)),(25,(44,83))),12),((51,(108,129)),145)),((31,85),96)),(((76,90),99),(101,152))),(86,149)),110),125)),(73,81)),((((13,127),(((37,98),112),142)),(((29,120),137),((63,(84,87)),138))),(14,26))),((((9,130),57),(23,54)),((((10,((((28,69),111),116),((38,68),118))),66),(119,122)),(53,70)))),((15,74),95)),(((((4,46),7),(17,(19,41))),((20,100),((45,124),80))),(67,133))),((((((39,65),79),93),148),((40,77),143)),117))),((6,71),(((((42,(50,115)),134),59),(114,135)),((43,105),(75,82))))),(21,((35,106),123))),(18,(58,92))),62),(((16,47),(48,150)),(104,146))),(((52,109),78),103));
 718: 1 -20080.46094 -18517.95741 (0,((((((((((1,121),132),107),((((3,72),(((56,60),131),141)),94),(27,(55,126)))),(((((((((((2,5),((33,64),(36,91))),(97,136)),(((((11,(34,140)),(49,113)),((24,32),((88,89),(102,128)))),61),139)),((((((((((((8,30),144),(25,(44,83))),147),(22,151)),(12,((51,108),129))),145),((31,96),85)),(((76,90),99),(101,152))),(86,149)),110),125)),(73,81)),((((13,127),((37,98),(112,142))),(((29,120),137),((63,(84,87)),138))),(14,26))),((((9,57),130),(23,54)),((((10,(119,122)),((((28,69),111),116),((38,118),68))),66),(53,70)))),((15,74),95)),((((((4,7),46),17),(19,41)),((20,100),(45,(80,124)))),(67,133))),((((39,(65,79)),93),(((40,77),143),117)),148))),((6,71),(((((42,(50,115)),134),59),(114,135)),((43,105),(75,82))))),(((18,58),92),(21,((35,106),123)))),(104,146)),((16,47),(48,150))),62),(((52,109),78),103));
 719: 1 -18764.44531 -18518.87123 (0,((((((((((1,121),132),107),((((3,72),(((56,60),141),131)),94),(27,(55,126)))),((((((((((((2,5),((33,64),(36,91))),(97,136)),139),(((((11,(34,140)),(49,113)),(24,32)),((88,89),(102,128))),61)),(73,81)),((((((((((8,30),144),147),(25,(44,83))),(22,151)),(12,(((31,85),96),(((51,108),129),145)))),(((76,90),99),(101,152))),(86,149)),110),125)),((((13,127),(((37,98),112),142)),(((29,120),137),((63,(84,87)),138))),(14,26))),((((9,130),57),(23,54)),((((10,(119,122)),((((28,111),69),116),((38,68),118))),66),(53,70)))),(15,(74,95))),((((((4,7),46),17),(19,41)),((20,100),((45,124),80))),(67,133))),((((((39,79),65),93),117),((40,77),143)),148))),((6,71),(((((42,(50,115)),134),59),(114,135)),((43,105),(75,82))))),(21,((35,106),123))),(18,(58,92))),62),(((16,47),(48,150)),(104,146))),(((52,109),78),103));
 720: 1 -19746.84766 -18513.64041 (0,((((((((((1,121),132),107),((((3,72),(((56,60),141),131)),94),(27,(55,126)))),((((((((((((2,5),((33,64),(36,91))),(97,136)),((((((((((((8,144),30),(25,(44,83))),147),(22,151)),((51,(108,129)),145)),12),((31,85),96)),(((76,90),99),(101,152))),(86,149)),110),125)),139),(((((11,(34,140)),(49,113)),((88,89),(102,128))),(24,32)),61)),(73,81)),((((13,127),(((37,98),112),142)),(((29,120),137),((63,(84,87)),138))),(14,26))),((((9,130),57),(23,54)),((((10,((((28,111),69),116),((38,118),68))),66),(119,122)),(53,70)))),(15,(74,95))),((((((4,46),7),17),(19,41)),((20,100),((45,124),80))),(67,133))),((((39,(65,79)),93),((40,77),(117,143))),148))),((6,71),(((((42,(50,115)),134),59),(114,135)),((43,105),(75,82))))),(21,((35,106),123))),(18,(58,92))),62),(((16,47),(48,150)),(104,146))),(((52,109),78),103));
 721: 1 -19653.10156 -18515.63703 (0,(((((((((1,121),132),107),((((3,72),(((56,60),131),141)),94),(27,(55,126)))),(((((((((((2,5),((33,64),(36,91))),(97,136)),((((((11,(34,140)),(49,113)),((88,89),(102,128))),(24,32)),61),139)),(((((((((((8,(30,144)),147),(25,(44,83))),(22,151)),(((51,108),129),145)),12),((31,85),96)),(((76,90),99),(101,152))),(86,149)),110),125)),(73,81)),(((((13,127),((37,98),112)),142),(((29,120),137),((63,(84,87)),138))),(14,26))),((((9,130),57),(23,54)),((((10,((((28,69),111),116),((38,68),118))),66),(119,122)),(53,70)))),((15,74),95)),((((((4,7),46),17),(19,41)),((20,100),(45,(80,124)))),(67,133))),((((((39,79),65),93),117),((40,77),143)),148))),((18,(58,92)),(21,((35,106),123)))),((6,71),(((((42,(50,115)),134),59),(114,135)),((43,105),(75,82))))),62),(((16,47),(48,150)),(104,146))),(((52,109),78),103));
 722: 1 -17704.49609 -18524.61419 (0,(((((((((1,121),132),(((3,72),((((56,60),131),141),94)),(27,(55,126)))),107),(((((((((((2,5),((33,64),(36,91))),(97,136)),(((((((11,34),140),(49,113)),((88,89),(102,128))),(24,32)),61),139)),((((((((((((8,30),144),147),(25,(44,83))),(22,151)),(12,((51,108),129))),145),((31,85),96)),(((76,90),99),(101,152))),(86,149)),110),125)),(73,81)),((((13,127),(((37,98),112),142)),(((29,120),137),((63,(84,87)),138))),(14,26))),((((9,57),130),(23,54)),((((10,(119,122)),((((28,69),111),116),((38,68),118))),66),(53,70)))),(15,(74,95))),((((((4,7),46),17),(19,41)),((20,100),(45,(80,124)))),(67,133))),(((((39,79),65),93),(((40,77),143),117)),148))),(((6,71),(((((42,(50,115)),134),59),(114,135)),((43,105),(75,82)))),(21,((35,106),123)))),(18,(58,92))),62),(((16,47),(48,150)),(104,146))),(((52,109),78),103));
 723: 2 -18103.41211 -18510.36167 (0,(((((((((1,121),132),107),((((3,72),(((56,60),131),141)),94),(27,(55,126)))),(((((((((((2,5),((33,64),(36,91))),(97,136)),((((((11,(34,140)),(49,113)),((88,89),(102,128))),(24,32)),61),139)),((((((((((((8,30),144),(25,(44,83))),147),(22,151)),(12,((51,108),129))),145),((31,96),85)),(((76,90),99),(101,152))),(86,149)),110),125)),(73,81)),((((13,127),(((37,98),112),142)),(((29,120),137),((63,(84,87)),138))),(14,26))),((((9,57),130),((((10,(119,122)),((((28,69),111),116),((38,118),68))),66),(53,70))),(23,54))),((15,74),95)),((((((4,7),46),17),(19,41)),((20,100),(45,(80,124)))),(67,133))),(((((39,65),79),93),(((40,77),143),117)),148))),((6,71),(((((42,(50,115)),134),59),(114,135)),((43,105),(75,82))))),((18,(58,92)),(21,((35,106),123)))),62),(((16,47),(48,150)),(104,146))),(((52,109),78),103));
 724: 1 -19118.52734 -18516.23004 (0,((((((((((1,121),132),107),((((3,72),(((56,60),131),141)),94),(27,(55,126)))),((((((((((((2,5),((33,64),(36,91))),(97,136)),((((((((((((8,30),144),147),(25,(44,83))),(22,151)),(12,((51,108),129))),145),((31,96),85)),(((76,90),99),(101,152))),(86,149)),110),125)),139),(((((11,(34,140)),(49,113)),(24,32)),((88,89),(102,128))),61)),(73,81)),((((13,(((37,98),112),142)),127),(((29,120),137),((63,(84,87)),138))),(14,26))),((((9,130),57),(23,54)),((((10,(119,122)),((((28,111),69),116),((38,118),68))),66),(53,70)))),((15,74),95)),((((((4,7),46),17),(19,41)),((20,100),((45,124),80))),(67,133))),(((((39,(65,79)),93),117),((40,77),143)),148))),((6,71),(((((42,(50,115)),134),59),(114,135)),((43,105),(75,82))))),(21,((35,106),123))),(18,(58,92))),62),(((16,47),(48,150)),(104,146))),(((52,109),78),103));
 725: 2 -19171.58594 -18524.17843 (0,((((((((((1,121),132),107),((((3,72),(((56,60),131),141)),94),(27,(55,126)))),((((((((2,5),(((33,64),(36,91)),(97,136))),139),(((((11,(34,140)),(49,113)),((88,89),(102,128))),(24,32)),61)),(((((((((((8,30),144),147),(25,(44,83))),(22,151)),(12,(((31,85),((51,(108,129)),96)),145))),(((76,90),99),(101,152))),(86,149)),110),125),(((((9,(57,130)),((((10,((((28,69),111),116),((38,118),68))),66),(119,122)),(53,70))),(23,54)),((((13,127),(((37,98),112),142)),(((29,120),137),((63,(84,87)),138))),(14,26))),(73,81)))),(15,(74,95))),((((((4,46),7),17),(19,41)),((20,100),((45,124),80))),(67,133))),((((39,79),65),((((40,77),143),117),148)),93))),((6,71),(((((42,(50,115)),134),59),(114,135)),((43,105),(75,82))))),(21,((35,106),123))),(18,(58,92))),62),(((16,47),(48,150)),(104,146))),(((52,109),78),103));
 726: 1 -17881.94727 -18526.49884 (0,((((((((((1,121),132),107),((((3,72),(((56,60),131),141)),94),(27,(55,126)))),((((((((((((2,5),((33,64),(36,91))),(97,136)),139),(((((11,(34,140)),(49,113)),((88,89),(102,128))),(24,32)),61)),((((((((((((8,30),144),(25,(44,83))),147),(22,151)),12),((51,(108,129)),145)),((31,85),96)),(((76,90),99),(101,152))),(86,149)),110),125)),(((((13,127),((37,98),112)),142),(((29,120),137),((63,(84,87)),138))),(14,26))),(73,81)),((((9,57),130),((((10,((((28,111),69),116),((38,68),118))),66),(119,122)),(53,70))),(23,54))),((15,74),95)),(((((4,7),46),(17,(19,41))),((20,100),((45,124),80))),(67,133))),((((39,65),79),((((40,77),143),148),117)),93))),((6,71),(((((42,(50,115)),134),59),(114,135)),((43,105),(75,82))))),(21,((35,106),123))),(18,(58,92))),62),(((16,47),(48,150)),(104,146))),(((52,109),103),78));
 727: 1 -17357.53906 -18531.91062 (0,((((((((((((1,121),132),107),((((3,72),(((56,60),131),141)),94),(27,(55,126)))),(((((((2,5),((33,64),((36,91),(97,136)))),(((((((((((((8,144),30),147),(25,(44,83))),(22,151)),(12,((51,108),129))),145),((31,96),85)),(((76,90),99),(101,152))),(86,149)),110),125),((((((9,130),57),((((10,((((28,111),69),116),((38,68),118))),66),(119,122)),(53,70))),(23,54)),(((((13,127),((37,98),112)),142),(((29,120),137),((63,(84,87)),138))),(14,26))),(73,81)))),139),61),((((11,34),140),(49,113)),((24,32),((88,89),(102,128))))),((15,74),95))),((((39,79),65),93),((((40,77),143),117),148))),((((((4,7),46),17),(19,41)),((20,100),((45,124),80))),(67,133))),((6,71),(((((42,(50,115)),134),59),(114,135)),((43,105),(75,82))))),(21,((35,106),123))),((18,58),92)),62),((16,47),((48,150),(104,146)))),(((52,109),78),103));
 728: 7 -19744.18555 -18518.94506 (0,((((((((((1,121),132),107),((((3,72),(((56,60),141),131)),94),(27,(55,126)))),((((((((((((2,5),((33,64),(36,91))),(97,136)),139),(((((11,(34,140)),(49,113)),(24,32)),((88,89),(102,128))),61)),((((((((((8,30),144),147),(25,(44,83))),(22,151)),(12,(((31,85),96),(((51,108),129),145)))),(((76,90),99),(101,152))),(86,149)),110),125)),(73,81)),((((13,127),(((37,98),112),142)),(((29,120),137),((63,(84,87)),138))),(14,26))),((((9,130),57),(23,54)),((((10,(119,122)),((((28,111),69),116),((38,68),118))),66),(53,70)))),(15,(74,95))),(((((4,7),46),(17,(19,41))),((20,100),((45,124),80))),(67,133))),((((((39,79),65),93),117),((40,77),143)),148))),((6,71),(((((42,(50,115)),134),59),(114,135)),((43,105),(75,82))))),(21,((35,106),123))),(18,(58,92))),62),(((16,47),(48,150)),(104,146))),(((52,109),78),103));
 729: 1 -17893.34766 -18520.63362 (0,((((((((((1,121),132),107),((((3,72),(((56,60),131),141)),94),(27,(55,126)))),(((((((((((2,5),((33,64),(36,91))),(97,136)),(((((((((((8,30),144),147),(25,(44,83))),(22,151)),((12,(51,(108,129))),145)),((31,96),85)),(((76,90),99),(101,152))),(86,149)),110),125)),139),(((((11,(34,140)),(49,113)),((88,89),(102,128))),(24,32)),61)),(73,81)),(((((9,130),57),((((10,((((28,111),69),116),((38,68),118))),66),(119,122)),(53,70))),(23,54)),((((13,127),(((37,98),142),112)),(((29,120),137),((63,(84,87)),138))),(14,26)))),(15,(74,95))),((((((4,46),7),17),(19,41)),((20,100),((45,124),80))),(67,133))),(((((39,79),65),93),(((40,77),143),117)),148))),((6,71),(((((42,(50,115)),134),59),(114,135)),((43,105),(75,82))))),(21,((35,106),123))),(18,(58,92))),62),((16,47),((48,150),(104,146)))),(((52,109),78),103));
 730: 1 -17664.76367 -18533.12156 (0,((((((((((1,121),132),107),((((3,72),(((56,60),131),141)),94),(27,(55,126)))),(((((((((2,5),((((((((((((8,144),30),(25,(44,83))),147),(22,151)),((12,(51,(108,129))),145)),((31,85),96)),(((76,90),99),(101,152))),(86,149)),110),125),((((((9,130),57),((((10,((((28,111),69),116),((38,68),118))),66),(119,122)),(53,70))),(23,54)),((((13,127),(((37,98),112),142)),(((29,120),137),((63,(84,87)),138))),(14,26))),(73,81)))),(((33,64),(36,91)),(97,136))),139),61),((((11,(34,140)),(49,113)),((88,89),(102,128))),(24,32))),((15,74),95)),((((((4,7),46),17),(19,41)),((20,100),((45,124),80))),(67,133))),((((((39,79),65),93),148),(117,143)),(40,77)))),((6,71),(((((42,(50,115)),134),59),(114,135)),((43,105),(75,82))))),(((18,58),92),(21,((35,106),123)))),62),((16,47),((48,150),(104,146)))),103),((52,109),78));
 731: 2 -18570.68359 -18517.44457 (0,((((((((((1,121),132),107),((((3,72),(((56,60),131),141)),94),(27,(55,126)))),(((((((((((2,5),((33,64),(36,91))),(97,136)),(((((11,(34,140)),(49,113)),((88,89),(102,128))),(24,32)),(61,139))),(((((((((((8,30),144),(25,(44,83))),147),(22,151)),((12,(51,(108,129))),145)),((31,96),85)),(((76,90),99),(101,152))),(86,149)),110),125)),(73,81)),((((13,127),(((37,98),112),142)),(((29,120),137),((63,(84,87)),138))),(14,26))),((((9,57),130),(23,54)),((((10,((((28,69),111),116),((38,68),118))),66),(119,122)),(53,70)))),(15,(74,95))),((((((4,46),7),17),(19,41)),((20,100),(45,(80,124)))),(67,133))),((((39,79),65),(((40,77),(117,143)),148)),93))),((6,71),(((((42,(50,115)),134),59),(114,135)),((43,105),(75,82))))),(21,((35,106),123))),(18,(58,92))),62),(((16,47),(48,150)),(104,146))),(((52,109),78),103));
 732: 1 -18799.38281 -18521.54154 (0,((((((((((1,121),132),107),((((3,72),(((56,60),141),131)),94),(27,(55,126)))),(((((((2,5),(((33,64),(97,136)),(36,91))),(((((((((((((8,144),30),(25,(44,83))),147),(22,151)),((51,(108,129)),145)),12),((31,85),96)),(((76,90),99),(101,152))),(86,149)),110),125),((((((9,130),57),((((10,((((28,111),69),116),((38,118),68))),66),(119,122)),(53,70))),(23,54)),((((13,127),(((37,98),112),142)),(((29,120),137),((63,(84,87)),138))),(14,26))),(73,81)))),((((((11,(34,140)),(49,113)),((88,89),(102,128))),(24,32)),61),139)),((15,74),95)),((((((4,46),7),17),(19,41)),((20,100),((45,124),80))),(67,133))),((((((39,65),79),93),117),((40,77),143)),148))),((6,71),(((((42,(50,115)),134),59),(114,135)),((43,105),(75,82))))),(21,((35,106),123))),(18,(58,92))),62),(((16,47),(48,150)),(104,146))),(((52,109),78),103));
 733: 1 -20245.07031 -18520.54156 (0,(((((((((((1,121),132),107),((((3,72),(((56,60),131),141)),94),(27,(55,126)))),((((((((((((2,5),((36,91),(97,136))),(33,64)),139),(((((11,(34,140)),(49,113)),((88,89),(102,128))),(24,32)),61)),(((((((((((8,30),144),(25,(44,83))),147),(22,151)),((12,((51,108),129)),145)),((31,96),85)),(((76,90),99),(101,152))),(86,149)),110),125)),(73,81)),((((13,127),(((37,98),112),142)),(((29,120),137),((63,(84,87)),138))),(14,26))),((((9,57),130),(23,54)),((((10,((((28,69),111),116),((38,68),118))),66),(119,122)),(53,70)))),(15,(74,95))),((((((4,46),7),17),(19,41)),((20,100),((45,124),80))),(67,133))),(((((39,65),79),93),(((40,77),143),117)),148))),(((((42,(50,115)),134),59),(114,135)),((43,105),(75,82)))),(6,71)),(21,((35,106),123))),(18,(58,92))),62),((16,47),((48,150),(104,146)))),(((52,109),78),103));
 734: 1 -17672.44922 -18516.11964 (0,(((((((((1,121),132),107),(((3,72),((((56,60),131),141),94)),(27,(55,126)))),(((((((((((2,5),((33,64),(36,91))),(97,136)),(((((((11,34),140),(49,113)),((88,89),(102,128))),(24,32)),61),139)),((((((((((((8,30),144),147),(25,(44,83))),(22,151)),(12,((51,108),129))),145),((31,85),96)),(((76,90),99),(101,152))),(86,149)),110),125)),(73,81)),((((13,127),(((37,98),112),142)),(((29,120),137),((63,(84,87)),138))),(14,26))),((((9,57),130),(23,54)),((((10,(119,122)),((((28,69),111),116),((38,68),118))),66),(53,70)))),(15,(74,95))),((((((4,7),46),17),(19,41)),((20,100),(45,(80,124)))),(67,133))),(((((39,79),65),93),(((40,77),143),117)),148))),(((6,71),(((((42,(50,115)),134),59),(114,135)),((43,105),(75,82)))),(21,((35,106),123)))),(18,(58,92))),(((16,47),(48,150)),(104,146))),62),(((52,109),78),103));
 735: 1 -19237.82422 -18513.6623 (0,((((((((((1,121),132),107),((((3,72),(((56,60),141),131)),94),(27,(55,126)))),((((((((((((2,5),((33,64),(36,91))),(97,136)),(((((((((((8,144),30),(25,(44,83))),147),(22,151)),((12,(51,(108,129))),145)),((31,85),96)),(((76,90),99),(101,152))),(86,149)),110),125)),139),((((((11,34),140),(49,113)),(24,32)),((88,89),(102,128))),61)),(73,81)),((((13,127),(((37,98),112),142)),(((29,120),137),((63,(84,87)),138))),(14,26))),((((9,57),130),(23,54)),((((10,(119,122)),((((28,69),111),116),((38,68),118))),66),(53,70)))),(15,(74,95))),((((((4,46),7),17),(19,41)),((20,100),(45,(80,124)))),(67,133))),(((((39,79),65),93),((40,77),(117,143))),148))),((6,71),(((((42,(50,115)),134),59),(114,135)),((43,105),(75,82))))),(21,((35,106),123))),(18,(58,92))),62),(((16,47),(48,150)),(104,146))),(((52,109),78),103));
 736: 1 -17757.50781 -18521.2869 (0,((((((((((1,121),132),107),((((3,72),(((56,60),131),141)),94),(27,(55,126)))),(((((((((((2,5),((33,64),(36,91))),(97,136)),((((11,(34,140)),(49,113)),((24,32),((88,89),(102,128)))),(61,139))),((((((((((((8,30),144),(25,(44,83))),147),(22,151)),(12,((51,108),129))),145),((31,96),85)),(((76,90),99),(101,152))),(86,149)),110),125)),(73,81)),((((13,127),(((37,98),112),142)),(((29,120),137),((63,(84,87)),138))),(14,26))),((((9,57),130),(23,54)),((((10,(119,122)),((((28,69),111),116),((38,118),68))),66),(53,70)))),((15,74),95)),((((((4,7),46),17),(19,41)),((20,100),(45,(80,124)))),(67,133))),((((39,(65,79)),93),(((40,77),143),117)),148))),((6,71),(((((42,(50,115)),134),59),(114,135)),((43,105),(75,82))))),(((18,58),92),(21,((35,106),123)))),(104,146)),((16,47),(48,150))),62),(((52,109),78),103));
 737: 6 -18329.64062 -18509.64554 (0,((((((((((1,121),132),107),((((3,72),(((56,60),141),131)),94),(27,(55,126)))),(((((((((((2,5),((33,64),(36,91))),(97,136)),((((((11,(34,140)),(49,113)),((88,89),(102,128))),(24,32)),61),139)),(((((((((((8,30),144),(25,(44,83))),147),(22,151)),(12,(((51,108),129),145))),((31,85),96)),(((76,90),99),(101,152))),(86,149)),110),125)),(73,81)),((((13,127),(((37,98),112),142)),(((29,120),137),((63,(84,87)),138))),(14,26))),((((9,57),130),((((10,(((28,(69,111)),116),((38,68),118))),66),(119,122)),(53,70))),(23,54))),((15,74),95)),((((((4,46),7),17),(19,41)),((20,100),((45,124),80))),(67,133))),((((39,79),65),((((40,77),143),117),148)),93))),((6,71),(((((42,(50,115)),134),59),(114,135)),((43,105),(75,82))))),(21,((35,106),123))),(18,(58,92))),62),(((16,47),(48,150)),(104,146))),(((52,109),78),103));
 738: 1 -18644.31445 -18515.71081 (0,((((((((((1,121),132),107),((((3,72),(((56,60),131),141)),94),(27,(55,126)))),(((((((((((2,5),((33,64),(36,91))),(97,136)),(((((11,(34,140)),(49,113)),((24,32),((88,89),(102,128)))),61),139)),((((((((((((8,30),144),(25,(44,83))),147),(22,151)),(12,((51,108),129))),145),((31,96),85)),(((76,90),99),(101,152))),(86,149)),110),125)),(73,81)),((((13,127),(((37,98),112),142)),(((29,120),137),((63,(84,87)),138))),(14,26))),((((9,57),130),(23,54)),((((10,(119,122)),((((28,69),111),116),((38,118),68))),66),(53,70)))),((15,74),95)),((((((4,7),46),17),(19,41)),((20,100),(45,(80,124)))),(67,133))),((((39,(65,79)),93),((40,77),(117,143))),148))),((6,71),(((((42,(50,115)),134),59),(114,135)),((43,105),(75,82))))),(((18,58),92),(21,((35,106),123)))),(104,146)),((16,47),(48,150))),62),(((52,109),78),103));
 739: 2 -19185.81641 -18519.24809 (0,((((((((((1,121),132),107),((((3,72),(((56,60),141),131)),94),(27,(55,126)))),((((((((((((2,5),((33,64),(36,91))),(97,136)),(((((((((((8,144),30),(25,(44,83))),147),(22,151)),(12,(((51,108),129),145))),((31,96),85)),(((76,90),99),(101,152))),(86,149)),110),125)),139),(((((11,(34,140)),(49,113)),((88,89),(102,128))),(24,32)),61)),(73,81)),((((13,127),(((37,98),112),142)),(((29,120),137),((63,(84,87)),138))),(14,26))),((((9,130),57),((((10,((((28,111),69),116),((38,68),118))),66),(119,122)),(53,70))),(23,54))),(15,(74,95))),(((((4,46),7),(17,(19,41))),((20,100),((45,124),80))),(67,133))),((((((39,65),79),93),117),((40,77),143)),148))),((6,71),(((((42,(50,115)),134),59),(114,135)),((43,105),(75,82))))),(21,((35,106),123))),(18,(58,92))),62),(((16,47),(48,150)),(104,146))),(((52,109),78),103));
 740: 1 -19495.58203 -18531.29541 (0,((((((((((1,121),132),107),((((3,72),(((56,60),141),131)),94),(27,(55,126)))),((((((((((((2,5),((33,64),(36,91))),(97,136)),(((((((((((8,144),30),(25,(44,83))),147),(22,151)),((12,(51,(108,129))),145)),((31,85),96)),(((76,90),99),(101,152))),(86,149)),110),125)),139),((((((11,34),140),(49,113)),((88,89),(102,128))),(24,32)),61)),(73,81)),((((13,127),(((37,98),112),142)),((29,120),137)),((14,26),((63,(84,87)),138)))),((((9,57),130),(23,54)),((((10,(119,122)),((((28,69),111),116),((38,68),118))),66),(53,70)))),(15,(74,95))),((((((4,46),7),17),(19,41)),((20,100),(45,(80,124)))),(67,133))),(((((39,79),65),93),(((40,77),143),117)),148))),((6,71),(((((42,(50,115)),134),59),(114,135)),((43,105),(75,82))))),(21,((35,106),123))),(18,(58,92))),62),(((16,47),(48,150)),(104,146))),(((52,109),78),103));
 741: 1 -18489.39453 -18527.77241 (0,(((((((((1,121),132),107),((((3,72),(((56,60),141),131)),94),(27,(55,126)))),((((((((((2,5),((36,91),(97,136))),(33,64)),139),61),(((((((((((8,144),30),147),(25,(44,83))),(22,151)),((12,(((31,96),85),(51,(108,129)))),145)),(((76,90),99),(101,152))),(86,149)),110),125),((((((9,57),130),((((10,((((28,111),69),116),((38,68),118))),66),(119,122)),(53,70))),(23,54)),((((13,127),(((37,98),112),142)),(((29,120),137),((63,(84,87)),138))),(14,26))),(73,81)))),(((11,(34,140)),(49,113)),((24,32),((88,89),(102,128))))),((15,74),95)),((((((4,46),7),17),(19,41)),((20,100),(45,(80,124)))),(67,133))),((((39,79),65),((((40,77),143),148),117)),93))),((6,71),(((((42,(50,115)),134),59),(114,135)),((43,105),(75,82))))),(((18,58),92),(21,((35,106),123)))),62),((16,47),((48,150),(104,146)))),(((52,109),78),103));
 742: 1 -17983.49219 -18534.21325 (0,((((((((((1,121),132),107),((((3,72),(((56,60),141),131)),94),(27,(55,126)))),(((((((((2,5),((36,91),(97,136))),(33,64)),(61,139)),(((((((((((8,144),30),147),(25,(44,83))),(22,151)),((12,(((31,96),85),(51,(108,129)))),145)),(((76,90),99),(101,152))),(86,149)),110),125),((((((9,57),130),((((10,((((28,111),69),116),((38,68),118))),66),(119,122)),(53,70))),(23,54)),((((13,127),(((37,98),112),142)),(((29,120),137),((63,(84,87)),138))),(14,26))),(73,81)))),(((11,(34,140)),(49,113)),((24,32),((88,89),(102,128))))),((15,74),95)),((((((4,46),7),17),(19,41)),((20,100),(45,(80,124)))),(67,133))),((((39,79),65),((((40,77),143),148),117)),93))),((6,71),(((((42,(50,115)),134),59),(114,135)),((43,105),(75,82))))),(((18,58),92),(21,((35,106),123)))),62),((16,47),((48,150),(104,146)))),103),((52,109),78));
 743: 1 -18662.01953 -18526.24448 (0,(((((((((((1,121),132),107),((((3,72),(((56,60),141),131)),94),(27,(55,126)))),(((((((((2,5),((33,64),(36,91))),(97,136)),(((((((11,34),140),(49,113)),(24,32)),((88,89),(102,128))),61),139)),((((((((((((8,30),144),147),(25,(44,83))),(22,151)),(12,(51,(108,129)))),145),((31,85),96)),(((76,90),99),(101,152))),(86,149)),110),125)),((((((13,127),((37,98),112)),142),((29,120),137)),((63,(84,87)),138)),(14,26))),(73,81)),((((9,57),130),(23,54)),((((10,((((28,111),69),116),((38,118),68))),66),(119,122)),(53,70)))),(15,(74,95)))),(((((((4,46),7),17),(19,41)),((20,100),((45,124),80))),(67,133)),(((((39,79),65),93),(((40,77),143),117)),148))),((6,71),(((((42,(50,115)),134),59),(114,135)),((43,105),(75,82))))),(21,((35,106),123))),(18,(58,92))),62),(((16,47),(48,150)),(104,146))),(((52,109),78),103));
 744: 1 -19765.51172 -18518.55681 (0,(((((((((((1,121),132),107),((((3,72),(((56,60),131),141)),94),(27,(55,126)))),((((((2,5),(((33,64),(36,91)),(97,136))),139),(((((((((((8,30),144),(25,(44,83))),147),(22,151)),(12,((((31,85),96),((51,129),108)),145))),(((76,90),99),(101,152))),(86,149)),110),125),((((((9,130),57),(23,54)),((((10,((((28,111),69),116),(38,(68,118)))),66),(119,122)),(53,70))),((((13,127),(((37,98),112),142)),(((29,120),137),((63,(84,87)),138))),(14,26))),(73,81)))),((((((11,34),140),(49,113)),((88,89),(102,128))),(24,32)),61)),((15,74),95))),(((((((4,7),46),17),(19,41)),((20,100),((45,124),80))),(67,133)),(((((39,79),65),93),((40,77),(117,143))),148))),((6,71),(((((42,(50,115)),134),59),(114,135)),((43,105),(75,82))))),(21,((35,106),123))),(18,(58,92))),62),(((16,47),(48,150)),(104,146))),(((52,109),78),103));
 745: 2 -19203.96484 -18514.76037 (0,((((((((((1,121),132),107),((((3,72),(((56,60),131),141)),94),(27,(55,126)))),((((((((((((2,5),((36,91),(97,136))),(33,64)),139),(((((11,(34,140)),(49,113)),((88,89),(102,128))),(24,32)),61)),(((((((((((8,30),144),(25,(44,83))),147),(22,151)),((12,((51,108),129)),145)),((31,96),85)),(((76,90),99),(101,152))),(86,149)),110),125)),(73,81)),((((13,127),(((37,98),112),142)),(((29,120),137),((63,(84,87)),138))),(14,26))),((((9,57),130),(23,54)),((((10,((((28,69),111),116),((38,68),118))),66),(119,122)),(53,70)))),(15,(74,95))),((((((4,46),7),17),(19,41)),((20,100),((45,124),80))),(67,133))),(((((39,65),79),93),((40,77),(117,143))),148))),((6,71),(((((42,(50,115)),134),59),(114,135)),((43,105),(75,82))))),(21,((35,106),123))),(18,(58,92))),62),(((16,47),(48,150)),(104,146))),(((52,109),78),103));
 746: 1 -18581.27344 -18517.55781 (0,((((((((((1,121),132),107),((((3,72),(((56,60),131),141)),94),(27,(55,126)))),(((((((((((2,5),((33,64),(36,91))),(97,136)),((((((11,34),140),(49,113)),(24,32)),((88,89),(102,128))),(61,139))),((((((((((8,144),30),(25,(44,83))),147),(22,151)),((12,((51,(108,129)),145)),((31,96),85))),(((76,90),99),(101,152))),(86,149)),110),125)),(73,81)),((((13,127),(((37,98),112),142)),(((29,120),137),((63,(84,87)),138))),(14,26))),((((9,57),130),(23,54)),((((10,(119,122)),(((28,(69,111)),116),(38,(68,118)))),66),(53,70)))),((15,74),95)),((((((4,46),7),17),(19,41)),((20,100),(45,(80,124)))),(67,133))),(((((39,65),79),93),(((40,77),143),117)),148))),((6,71),(((((42,(50,115)),134),59),(114,135)),((43,105),(75,82))))),(21,((35,106),123))),(18,(58,92))),62),(((16,47),(48,150)),(104,146))),(((52,109),78),103));
 747: 1 -18546.10938 -18518.32841 (0,((((((((((1,121),132),107),((((3,72),(((56,60),141),131)),94),(27,(55,126)))),(((((((((((2,5),((33,64),(36,91))),(((((((11,34),140),(49,113)),((88,89),(102,128))),(24,32)),61),139)),(97,136)),(((((((((((8,144),30),(25,(44,83))),147),(22,151)),((12,145),(51,(108,129)))),((31,85),96)),(((76,90),99),(101,152))),(86,149)),110),125)),(73,81)),((((13,127),(((37,98),112),142)),(((29,120),137),((63,(84,87)),138))),(14,26))),((((9,130),57),(23,54)),((((10,(119,122)),((((28,69),111),116),((38,68),118))),66),(53,70)))),((15,74),95)),((((((4,7),46),17),(19,41)),((20,100),((45,124),80))),(67,133))),(((((39,79),65),93),(((40,77),143),117)),148))),((6,71),(((((42,(50,115)),134),59),(114,135)),((43,105),(75,82))))),(21,((35,106),123))),(18,(58,92))),62),(((16,47),(48,150)),(104,146))),(((52,109),78),103));
 748: 1 -20035.17383 -18527.54479 (0,((((((((((1,121),132),107),((((3,72),(((56,60),141),131)),94),(27,(55,126)))),(((((((((((2,5),((33,64),(36,91))),(97,136)),(((((((11,34),140),(49,113)),((88,89),(102,128))),(24,32)),61),139)),((((((((((8,30),144),(((22,151),147),(25,(44,83)))),((51,(108,129)),145)),12),((31,85),96)),(((76,90),99),(101,152))),(86,149)),110),125)),(73,81)),((((13,127),(((37,98),112),142)),(((29,120),137),((63,(84,87)),138))),(14,26))),((((9,130),57),(23,54)),((((10,((((28,69),111),116),((38,68),118))),66),(119,122)),(53,70)))),((15,74),95)),((((((4,46),7),17),(19,41)),((20,100),((45,124),80))),(67,133))),(((((((39,65),79),93),148),117),(40,77)),143))),((6,71),(((((42,(50,115)),134),59),(114,135)),((43,105),(75,82))))),(21,((35,106),123))),(18,(58,92))),62),(((16,47),(48,150)),(104,146))),(((52,109),78),103));
 749: 2 -18214.12305 -18512.98978 (0,((((((((((1,121),132),107),((((3,72),(((56,60),131),141)),94),(27,(55,126)))),(((((((((((2,5),((33,64),(36,91))),(97,136)),((((((11,(34,140)),(49,113)),((88,89),(102,128))),(24,32)),61),139)),((((((((((((8,144),30),147),(25,(44,83))),(22,151)),((51,(108,129)),145)),12),((31,96),85)),(((76,90),99),(101,152))),(86,149)),110),125)),(73,81)),(((((13,127),((37,98),112)),142),(((29,120),137),((63,(84,87)),138))),(14,26))),(((9,(57,130)),(23,54)),((((10,(119,122)),((((28,111),69),116),((38,68),118))),66),(53,70)))),(15,(74,95))),((((((4,46),7),17),(19,41)),((20,100),(45,(80,124)))),(67,133))),((((39,65),79),(((40,77),(117,143)),148)),93))),((6,71),(((((42,(50,115)),134),59),(114,135)),((43,105),(75,82))))),(21,((35,106),123))),(18,(58,92))),62),(((16,47),(48,150)),(104,146))),(((52,109),78),103));
 750: 1 -18960.51758 -18520.08871 (0,(((((((((1,121),132),107),((((3,72),(((56,60),131),141)),94),(27,(55,126)))),(((((((((((2,5),((33,64),(36,91))),(97,136)),((((((11,(34,140)),(49,113)),((88,89),(102,128))),(24,32)),61),139)),((((((((((((8,30),144),(25,(44,83))),147),(22,151)),(12,((51,108),129))),145),((31,96),85)),(((76,90),99),(101,152))),(86,149)),110),125)),(73,81)),((((13,127),(((37,98),112),142)),(((29,120),137),((63,(84,87)),138))),(14,26))),((((9,57),130),(23,54)),(((((10,(119,122)),((38,118),68)),(((28,69),111),116)),66),(53,70)))),((15,74),95)),((((((4,7),46),17),(19,41)),((20,100),(45,(80,124)))),(67,133))),(((((39,65),79),93),(((40,77),143),117)),148))),((6,71),(((((42,(50,115)),134),59),(114,135)),((43,105),(75,82))))),((18,(58,92)),(21,((35,106),123)))),62),(((16,47),(48,150)),(104,146))),(((52,109),78),103));
 751: 2 -18807.87305 -18519.55529 (0,(((((((((1,121),132),107),((((3,72),(((56,60),141),131)),94),(27,(55,126)))),((((((((((((2,5),((36,91),(97,136))),(33,64)),139),((((((11,34),140),(49,113)),((88,89),(102,128))),(24,32)),61)),((((((((((((8,144),30),147),(25,(44,83))),(22,151)),(12,(51,(108,129)))),145),((31,85),96)),(((76,90),99),(101,152))),(86,149)),110),125)),(73,81)),((((13,127),(((37,98),112),142)),(((29,120),137),((63,(84,87)),138))),(14,26))),((((9,130),57),((((10,((((28,111),69),116),((38,118),68))),66),(119,122)),(53,70))),(23,54))),((15,74),95)),((((((4,7),46),17),(19,41)),((20,100),(45,(80,124)))),(67,133))),((((((39,79),65),93),117),((40,77),143)),148))),((6,71),(((((42,(50,115)),134),59),(114,135)),((43,105),(75,82))))),(((18,92),58),(21,((35,106),123)))),(((16,47),(48,150)),(104,146))),62),(((52,109),78),103));
 752: 1 -18748.05664 -18516.10338 (0,(((((((((1,121),132),107),((((3,72),(((56,60),131),141)),94),(27,(55,126)))),(((((((2,5),((33,64),((36,91),(97,136)))),139),((((((((((((8,(30,144)),(25,(44,83))),147),(22,151)),(12,((51,(108,129)),145))),((31,85),96)),(((76,90),99),(101,152))),(86,149)),110),125),((((((9,57),130),((((10,((((28,111),69),116),((38,68),118))),66),(119,122)),(53,70))),(23,54)),((((13,127),(((37,98),112),142)),(((29,120),137),((63,(84,87)),138))),(14,26))),(73,81))),(((((11,(34,140)),(49,113)),((88,89),(102,128))),(24,32)),61))),((15,74),95)),((((((4,7),46),17),(19,41)),((20,100),(45,(80,124)))),(67,133))),((((39,(65,79)),93),(((40,77),143),117)),148))),((6,71),(((((42,(50,115)),134),59),(114,135)),((43,105),(75,82))))),((18,(58,92)),(21,((35,106),123)))),62),(((16,47),(48,150)),(104,146))),(((52,109),78),103));
 753: 1 -19321.79688 -18516.21188 (0,(((((((((((1,121),132),107),((((3,72),(((56,60),131),141)),94),(27,(55,126)))),((((((2,5),(((33,64),(36,91)),(97,136))),139),(((((11,34),140),(49,113)),((24,32),((88,89),(102,128)))),61)),(((((((((((8,30),144),(25,(44,83))),147),(22,151)),(12,((((31,85),96),((51,129),108)),145))),(((76,90),99),(101,152))),(86,149)),110),125),((((((9,130),57),((((10,((((28,111),69),116),((38,118),68))),66),(119,122)),(53,70))),(23,54)),((((13,127),(((37,98),112),142)),(((29,120),137),((63,(84,87)),138))),(14,26))),(73,81)))),((15,74),95))),(((((((4,7),46),17),(19,41)),((20,100),((45,124),80))),(67,133)),(((((39,79),65),93),((40,77),(117,143))),148))),((6,71),(((((42,(50,115)),134),59),(114,135)),((43,105),(75,82))))),(21,((35,106),123))),(18,(58,92))),62),(((16,47),(48,150)),(104,146))),(((52,109),78),103));
 754: 1 -18319.24023 -18521.13882 (0,((((((((1,121),132),107),((((3,72),(((56,60),141),131)),94),(27,(55,126)))),((((((((((((2,5),((36,91),(97,136))),(33,64)),139),((((((11,34),140),(49,113)),((88,89),(102,128))),(24,32)),61)),((((((((((((8,144),30),147),(25,(44,83))),(22,151)),(12,(51,(108,129)))),145),((31,85),96)),(((76,90),99),(101,152))),(86,149)),110),125)),(73,81)),((((13,127),(((37,98),112),142)),(((29,120),137),((63,(84,87)),138))),(14,26))),((((9,130),57),(23,54)),((((10,((((28,111),69),116),((38,118),68))),66),(119,122)),(53,70)))),((15,74),95)),((((((4,7),46),17),(19,41)),((20,100),(45,(80,124)))),(67,133))),((((((39,79),65),93),117),((40,77),143)),148))),(((6,71),(((((42,(50,115)),134),59),(114,135)),((43,105),(75,82)))),(((18,92),58),(21,((35,106),123))))),(((16,47),(48,150)),(104,146))),62),(((52,109),78),103));
 755: 1 -18733.74219 -18513.6623 (0,((((((((((1,121),132),107),((((3,72),(((56,60),141),131)),94),(27,(55,126)))),((((((((((((2,5),((33,64),(36,91))),(97,136)),(((((((((((8,144),30),(25,(44,83))),147),(22,151)),((12,(51,(108,129))),145)),((31,85),96)),(((76,90),99),(101,152))),(86,149)),110),125)),139),((((((11,34),140),(49,113)),(24,32)),((88,89),(102,128))),61)),(73,81)),((((13,127),(((37,98),112),142)),(((29,120),137),((63,(84,87)),138))),(14,26))),((((9,57),130),(23,54)),((((10,(119,122)),((((28,69),111),116),((38,68),118))),66),(53,70)))),(15,(74,95))),((((((4,46),7),17),(19,41)),((20,100),(45,(80,124)))),(67,133))),(((((39,79),65),93),((40,77),(117,143))),148))),((6,71),(((((42,(50,115)),134),59),(114,135)),((43,105),(75,82))))),(21,((35,106),123))),(18,(58,92))),62),(((16,47),(48,150)),(104,146))),(((52,109),78),103));
 756: 1 -18995.14453 -18520.16277 (0,((((((((((1,121),132),107),((((3,72),(((56,60),131),141)),94),(27,(55,126)))),((((((((((2,5),((36,91),(97,136))),(33,64)),139),(((((((((((8,30),144),(25,(44,83))),147),(22,151)),(12,((((31,85),96),((51,108),129)),145))),(((76,90),99),(101,152))),(86,149)),110),125),((((((9,130),57),(23,54)),((((10,((((28,69),111),116),(38,(68,118)))),66),(119,122)),(53,70))),((((13,127),(((37,98),112),142)),(((29,120),137),((63,(84,87)),138))),(14,26))),(73,81)))),61),((((11,140),34),(49,113)),((24,32),((88,89),(102,128))))),(15,(74,95))),((((((4,7),46),17),(19,41)),((20,100),((45,124),80))),(67,133))),(((39,65),79),(((((40,77),143),117),148),93)))),((6,71),(((((42,(50,115)),134),59),(114,135)),((43,105),(75,82))))),(21,((35,106),123))),(18,(58,92))),62),(((16,47),(48,150)),(104,146))),(((52,109),78),103));
 757: 2 -18253.80469 -18516.61696 (0,(((((((((1,121),132),107),(((((3,72),((56,60),131)),141),94),(27,(55,126)))),(((((((((((2,5),((33,64),(36,91))),(97,136)),((((((11,(34,140)),(49,113)),((88,89),(102,128))),(24,32)),61),139)),(((((((((((8,(30,144)),147),(25,(44,83))),(22,151)),(((51,108),129),145)),12),((31,85),96)),(((76,90),99),(101,152))),(86,149)),110),125)),(73,81)),(((((13,127),((37,98),112)),142),(((29,120),137),((63,(84,87)),138))),(14,26))),((((9,130),57),(23,54)),((((10,((((28,69),111),116),((38,68),118))),66),(119,122)),(53,70)))),((15,74),95)),((((((4,7),46),17),(19,41)),((20,100),(45,(80,124)))),(67,133))),((((((39,79),65),93),117),((40,77),143)),148))),((6,71),(((((42,(50,115)),134),59),(114,135)),((43,105),(75,82))))),((18,(58,92)),(21,((35,106),123)))),62),(((16,47),(48,150)),(104,146))),(((52,109),78),103));
 758: 1 -19050.72656 -18521.84005 (0,(((((((((1,121),132),107),((((3,72),(((56,60),131),141)),94),(27,(55,126)))),((((((((((2,5),((36,91),(97,136))),(33,64)),139),(((((((((((8,30),144),(25,(44,83))),147),(22,151)),(12,((((31,85),96),((51,108),129)),145))),(((76,90),99),(101,152))),(86,149)),110),125),((((((9,130),57),(23,54)),((((10,((((28,69),111),116),(38,(68,118)))),66),(119,122)),(53,70))),((((13,127),(((37,98),112),142)),(((29,120),137),((63,(84,87)),138))),(14,26))),(73,81)))),61),(((((11,140),34),(49,113)),((88,89),(102,128))),(24,32))),(15,(74,95))),((((((4,7),46),17),(19,41)),((20,100),((45,124),80))),(67,133))),(((39,65),79),(((((40,77),143),117),148),93)))),(((6,71),(((((42,(50,115)),134),59),(114,135)),((43,105),(75,82)))),(21,((35,106),123)))),(18,(58,92))),62),(((16,47),(48,150)),(104,146))),(((52,109),78),103));
 759: 1 -18793.88867 -18520.56933 (0,(((((((((((1,121),132),107),((((3,72),(((56,60),141),131)),94),(27,(55,126)))),(((((2,5),((((33,64),(36,91)),(97,136)),139)),((((((((((((8,(30,144)),(25,(44,83))),147),(22,151)),(12,(51,(108,129)))),145),(31,(85,96))),(((76,90),99),(101,152))),(86,149)),110),125),(((((9,(57,130)),(23,54)),((((10,((((28,111),69),116),((38,68),118))),66),(119,122)),(53,70))),((((13,127),(((37,98),112),142)),(((29,120),137),((63,(84,87)),138))),(14,26))),(73,81)))),(((((11,(34,140)),(49,113)),((88,89),(102,128))),(24,32)),61)),((15,74),95))),(((((((4,7),46),17),(19,41)),((20,100),(45,(80,124)))),(67,133)),((((39,65),79),((((40,77),143),117),148)),93))),((6,71),(((((42,(50,115)),134),59),(114,135)),((43,105),(75,82))))),(21,((35,106),123))),(18,(58,92))),62),((16,47),((48,150),(104,146)))),(((52,109),78),103));
 760: 1 -19932.22852 -18519.21392 (0,((((((((((1,121),132),107),((((3,72),(((56,60),131),141)),94),(27,(55,126)))),((((((((((((2,5),((33,64),(36,91))),(97,136)),(((((((11,34),140),(49,113)),((88,89),(102,128))),(24,32)),61),139)),(((((((((((8,30),144),147),(25,(44,83))),(22,151)),((12,145),(51,(108,129)))),((31,96),85)),(((76,90),99),(101,152))),(86,149)),110),125)),(((((13,127),((37,98),112)),142),(((29,120),137),((63,(84,87)),138))),(14,26))),(73,81)),(((9,57),130),(((((10,(((28,(69,111)),116),(38,(68,118)))),66),(119,122)),(53,70)),(23,54)))),((15,74),95)),(67,133)),(((((4,7),46),17),(19,41)),((20,100),(45,(80,124))))),(((((39,65),79),93),(((40,77),143),117)),148))),((6,71),(((((42,(50,115)),134),59),(114,135)),((43,105),(75,82))))),(21,((35,106),123))),(18,(58,92))),62),(((16,47),(48,150)),(104,146))),(((52,109),78),103));
 761: 1 -19276.89844 -18511.94276 (0,((((((((((1,121),132),107),((((3,72),(((56,60),131),141)),94),(27,(55,126)))),(((((((((((2,5),((33,64),(36,91))),(97,136)),(((((((11,34),140),(49,113)),(24,32)),((88,89),(102,128))),61),139)),((((((((((8,144),30),(25,(44,83))),147),(22,151)),((12,((51,(108,129)),145)),((31,96),85))),(((76,90),99),(101,152))),(86,149)),110),125)),(73,81)),((((13,127),(((37,98),112),142)),(((29,120),137),((63,(84,87)),138))),(14,26))),((((9,57),130),(23,54)),((((10,(119,122)),(((28,(69,111)),116),(38,(68,118)))),66),(53,70)))),((15,74),95)),((((((4,46),7),17),(19,41)),((20,100),(45,(80,124)))),(67,133))),(((((39,65),79),93),((40,77),(117,143))),148))),((6,71),(((((42,(50,115)),134),59),(114,135)),((43,105),(75,82))))),(21,((35,106),123))),(18,(58,92))),62),(((16,47),(48,150)),(104,146))),(((52,109),78),103));
 762: 2 -18743.5625 -18514.35647 (0,(((((((((1,121),132),107),((((3,72),(((56,60),141),131)),94),(27,(55,126)))),((((((((2,5),(((33,64),(36,91)),(97,136))),139),((((((11,34),140),(49,113)),((88,89),(102,128))),(24,32)),61)),(((((((((((8,(30,144)),(25,(44,83))),147),(22,151)),((12,145),(51,(108,129)))),((31,85),96)),(((76,90),99),(101,152))),(86,149)),110),125),((((((9,57),130),((((10,((((28,111),69),116),((38,118),68))),66),(119,122)),(53,70))),(23,54)),((((13,127),(((37,98),112),142)),(((29,120),137),((63,(84,87)),138))),(14,26))),(73,81)))),(15,(74,95))),((((((4,7),46),17),(19,41)),((20,100),((45,124),80))),(67,133))),((((39,(65,79)),93),((40,77),(117,143))),148))),((6,71),(((((42,(50,115)),134),59),(114,135)),((43,105),(75,82))))),((18,(58,92)),(21,((35,106),123)))),(((16,47),(48,150)),(104,146))),62),(((52,109),78),103));
 763: 1 -17803.66211 -18516.76081 (0,((((((((((1,121),132),107),((((3,72),(((56,60),131),141)),94),(27,(55,126)))),(((((((((2,5),((36,91),(97,136))),(33,64)),139),((((((11,140),34),(49,113)),((88,89),(102,128))),(24,32)),61)),(((((((((((8,30),144),(25,(44,83))),147),(22,151)),(((12,((51,108),129)),((31,85),96)),145)),(((76,90),99),(101,152))),(86,149)),110),125),((((((9,130),57),((((10,((((28,69),111),116),(38,(68,118)))),66),(119,122)),(53,70))),(23,54)),((((13,127),(((37,98),112),142)),(((29,120),137),((63,(84,87)),138))),(14,26))),(73,81)))),(15,(74,95))),((((((4,7),46),17),(19,41)),((20,100),((45,124),80))),(67,133))),((((39,65),79),(((40,77),(117,143)),148)),93))),((6,71),(((((42,(50,115)),134),59),(114,135)),((43,105),(75,82))))),(21,((35,106),123))),(18,(58,92))),62),(((16,47),(48,150)),(104,146))),(((52,109),78),103));
 764: 2 -18450.47656 -18546.22511 (0,(((((((((1,121),132),107),((((3,72),(((56,60),141),131)),94),(27,(55,126)))),(((((((((((2,5),((33,64),(36,91))),(97,136)),(((((((11,140),34),(49,113)),((88,89),(102,128))),(24,32)),61),139)),(((((((((((8,144),30),((22,151),147)),(44,83)),25),((12,((51,108),129)),145)),((31,85),96)),(((76,90),99),(101,152))),(86,149)),110),125)),(73,81)),(((((13,127),((37,98),112)),142),(((29,120),137),((63,(84,87)),138))),(14,26))),((((9,57),130),(23,54)),((((10,((((28,111),69),116),((38,118),68))),66),(119,122)),(53,70)))),(15,(74,95))),((((((4,7),46),17),(19,41)),((20,100),((45,124),80))),(67,133))),(((((39,65),79),93),((40,77),(117,143))),148))),((6,71),(((((42,(50,115)),134),59),(114,135)),((43,105),(75,82))))),(21,((35,106),123))),(18,(58,92))),(((16,47),(48,150)),(104,146))),(((52,109),(62,103)),78));
 765: 1 -19124.25195 -18517.653 (0,((((((((((1,121),132),107),((((3,72),(((56,60),141),131)),94),(27,(55,126)))),(((((((((((2,5),((33,64),(36,91))),(97,136)),((((((11,(34,140)),(49,113)),((88,89),(102,128))),(24,32)),61),139)),(((((((((((8,30),144),(25,(44,83))),147),(22,151)),(12,(((51,108),129),145))),((31,85),96)),(((76,90),99),(101,152))),(86,149)),110),125)),(73,81)),(((((13,127),((37,98),112)),142),(((29,120),137),((63,(84,87)),138))),(14,26))),((((9,57),130),(23,54)),((((10,(119,122)),((((28,111),69),116),((38,118),68))),66),(53,70)))),((15,74),95)),((((((4,7),46),17),(19,41)),((20,100),((45,124),80))),(67,133))),((((39,79),65),((((40,77),143),148),117)),93))),((6,71),(((((42,(50,115)),134),59),(114,135)),((43,105),(75,82))))),((18,(58,92)),(21,((35,106),123)))),62),(((16,47),(48,150)),(104,146))),103),((52,109),78));
 766: 1 -19194.11719 -18516.47645 (0,(((((((((((1,121),132),107),((((3,72),(((56,60),131),141)),94),(27,(55,126)))),((((((2,5),(((33,64),(36,91)),(97,136))),139),((((((11,140),34),(49,113)),((88,89),(102,128))),(24,32)),61)),((((((((((((8,30),144),(25,(44,83))),147),(22,151)),((12,((51,108),129)),145)),((31,96),85)),(((76,90),99),(101,152))),(86,149)),110),125),((((((9,130),57),((((10,((((28,111),69),116),((38,118),68))),66),(119,122)),(53,70))),(23,54)),((((13,127),(((37,98),112),142)),(((29,120),137),((63,(84,87)),138))),(14,26))),(73,81)))),(15,(74,95)))),(((((((4,46),7),17),(19,41)),((20,100),((45,124),80))),(67,133)),(((((((39,79),65),93),148),(40,77)),117),143))),((6,71),(((((42,(50,115)),134),59),(114,135)),((43,105),(75,82))))),(21,((35,106),123))),(18,(58,92))),62),(((16,47),(48,150)),(104,146))),(((52,109),78),103));
 767: 1 -18368.71094 -18520.22734 (0,(((((((((1,121),132),107),(((3,72),((((56,60),141),131),94)),(27,(55,126)))),((((((((((((2,5),((36,91),(97,136))),(33,64)),139),((((((11,34),140),(49,113)),((88,89),(102,128))),(24,32)),61)),((((((((((((8,144),30),147),(25,(44,83))),(22,151)),(12,(51,(108,129)))),145),((31,85),96)),(((76,90),99),(101,152))),(86,149)),110),125)),(73,81)),((((13,127),(((37,98),112),142)),(((29,120),137),((63,(84,87)),138))),(14,26))),((((9,130),57),(23,54)),((((10,((((28,111),69),116),((38,118),68))),66),(119,122)),(53,70)))),((15,74),95)),((((((4,7),46),17),(19,41)),((20,100),(45,(80,124)))),(67,133))),((((((39,79),65),93),117),((40,77),143)),148))),((6,71),(((((42,(50,115)),134),59),(114,135)),((43,105),(75,82))))),(((18,92),58),(21,((35,106),123)))),(((16,47),(48,150)),(104,146))),62),(((52,109),78),103));
 768: 3 -19165.15234 -18529.09698 (0,(((((((((1,121),132),107),((((3,(((56,60),131),141)),72),94),(27,(55,126)))),((((((((2,5),(((33,64),(36,91)),(97,136))),139),(((((11,(34,140)),(49,113)),((88,89),(102,128))),(24,32)),61)),(((((((((((((8,30),144),147),(25,(44,83))),(22,151)),((51,108),129)),(12,145)),((31,96),85)),(((76,90),99),(101,152))),(86,149)),110),125),(((((9,(57,130)),((((10,((((28,69),111),116),((38,68),118))),66),(119,122)),(53,70))),(23,54)),((((13,127),(((37,98),112),142)),(((29,120),137),((63,(84,87)),138))),(14,26))),(73,81)))),((15,74),95)),((((((4,46),7),17),(19,41)),((20,100),(45,(80,124)))),(67,133))),(((((39,79),65),93),(((40,77),143),117)),148))),((6,71),(((((42,(50,115)),134),59),(114,135)),((43,105),(75,82))))),((18,(58,92)),(21,((35,106),123)))),62),(((16,47),(48,150)),(104,146))),(((52,109),103),78));
 769: 1 -19950.24805 -18517.43488 (0,(((((((((((1,121),132),107),((((3,72),(((56,60),141),131)),94),(27,(55,126)))),((((((2,5),(((33,64),(36,91)),(97,136))),139),((((11,(34,140)),(49,113)),((24,32),((88,89),(102,128)))),61)),(((((((((((((8,30),144),147),(25,(44,83))),(22,151)),(((51,108),129),145)),12),((31,96),85)),(((76,90),99),(101,152))),(86,149)),110),125),((((((9,57),130),((((10,((((28,111),69),116),((38,68),118))),66),(119,122)),(53,70))),(23,54)),((((13,127),(((37,98),112),142)),(((29,120),137),((63,(84,87)),138))),(14,26))),(73,81)))),((15,74),95))),(((((((4,7),46),17),(19,41)),((20,100),(45,(80,124)))),(67,133)),((((39,79),65),((((40,77),143),117),148)),93))),((6,71),(((((42,(50,115)),134),59),(114,135)),((43,105),(75,82))))),(21,((35,106),123))),(18,(58,92))),(((16,47),(48,150)),(104,146))),62),(((52,109),78),103));
 770: 1 -17381.41016 -18529.315 (0,(((((((((1,121),132),107),((((3,72),(((56,60),131),141)),94),(27,(55,126)))),(((((((((((2,5),((33,64),(36,91))),(97,136)),((((((11,(34,140)),(49,113)),(24,32)),((88,89),(102,128))),61),139)),((((((((((((8,144),30),(25,(44,83))),147),(22,151)),(((51,108),129),145)),12),((31,96),85)),(((76,90),99),(101,152))),(86,149)),110),125)),((((13,127),(((37,98),112),142)),(((29,120),137),((63,(84,87)),138))),(14,26))),(73,81)),((((9,57),130),((((10,((((28,111),69),116),((38,68),118))),66),(119,122)),(53,70))),(23,54))),((15,74),95)),(((((39,79),65),93),((40,77),(117,143))),148)),((((((4,7),46),17),(19,41)),((20,100),(45,(80,124)))),(67,133)))),((6,71),(((((42,(50,115)),134),59),(114,135)),((43,105),(75,82))))),(((18,58),92),(21,((35,106),123)))),62),(((16,47),(48,150)),(104,146))),(((52,109),103),78));
 771: 1 -18158.99609 -18511.44535 (0,((((((((((1,121),132),107),((((3,72),(((56,60),131),141)),94),(27,(55,126)))),((((((39,79),65),93),117),((40,77),143)),148)),((((((((((2,5),((33,64),(36,91))),(97,136)),(((((((11,34),140),(49,113)),(24,32)),((88,89),(102,128))),61),139)),(((((((((((8,144),30),147),(25,(44,83))),(22,151)),(12,((51,(108,129)),145))),((31,96),85)),(((76,90),99),(101,152))),(86,149)),110),125)),(73,81)),((((13,127),(((37,98),112),142)),(((29,120),137),((63,(84,87)),138))),(14,26))),((((9,57),130),(23,54)),((((10,((((28,111),69),116),((38,68),118))),66),(119,122)),(53,70)))),((15,74),95)),((((((4,7),46),17),(19,41)),((20,100),((45,124),80))),(67,133)))),((6,71),(((((42,(50,115)),134),59),(114,135)),((43,105),(75,82))))),((18,(58,92)),(21,((35,106),123)))),62),(((16,47),(48,150)),(104,146))),(((52,109),78),103));
 772: 1 -18811.45312 -18510.36167 (0,(((((((((1,121),132),107),((((3,72),(((56,60),131),141)),94),(27,(55,126)))),(((((((((((2,5),((33,64),(36,91))),(97,136)),((((((11,(34,140)),(49,113)),((88,89),(102,128))),(24,32)),61),139)),((((((((((((8,30),144),(25,(44,83))),147),(22,151)),(12,((51,108),129))),145),((31,96),85)),(((76,90),99),(101,152))),(86,149)),110),125)),(73,81)),((((13,127),(((37,98),112),142)),(((29,120),137),((63,(84,87)),138))),(14,26))),((((9,57),130),((((10,(119,122)),((((28,69),111),116),((38,118),68))),66),(53,70))),(23,54))),((15,74),95)),((((((4,7),46),17),(19,41)),((20,100),(45,(80,124)))),(67,133))),(((((39,65),79),93),(((40,77),143),117)),148))),((6,71),(((((42,(50,115)),134),59),(114,135)),((43,105),(75,82))))),((18,(58,92)),(21,((35,106),123)))),62),(((16,47),(48,150)),(104,146))),(((52,109),78),103));
 773: 1 -18688.39844 -18517.653 (0,((((((((((1,121),132),107),((((3,72),(((56,60),141),131)),94),(27,(55,126)))),(((((((((((2,5),((33,64),(36,91))),(97,136)),((((((11,(34,140)),(49,113)),((88,89),(102,128))),(24,32)),61),139)),(((((((((((8,30),144),(25,(44,83))),147),(22,151)),(12,(((51,108),129),145))),((31,85),96)),(((76,90),99),(101,152))),(86,149)),110),125)),(73,81)),(((((13,127),((37,98),112)),142),(((29,120),137),((63,(84,87)),138))),(14,26))),((((9,57),130),(23,54)),((((10,(119,122)),((((28,111),69),116),((38,118),68))),66),(53,70)))),((15,74),95)),((((((4,7),46),17),(19,41)),((20,100),((45,124),80))),(67,133))),((((39,79),65),((((40,77),143),148),117)),93))),((6,71),(((((42,(50,115)),134),59),(114,135)),((43,105),(75,82))))),((18,(58,92)),(21,((35,106),123)))),62),(((16,47),(48,150)),(104,146))),103),((52,109),78));
 774: 2 -17803.55078 -18527.32988 (0,((((((((((1,121),132),107),(((3,72),((((56,60),131),141),94)),(27,(55,126)))),(((((((((((((2,5),(33,64)),(36,91)),(97,136)),(((((((((((8,30),144),147),(25,(44,83))),(22,151)),(12,(((51,108),129),145))),((31,96),85)),(((76,90),99),(101,152))),(86,149)),110),125)),139),((((((11,34),140),(49,113)),((88,89),(102,128))),(24,32)),61)),(73,81)),((((13,127),(((37,98),112),142)),(((29,120),137),((63,(84,87)),138))),(14,26))),((((9,57),130),(23,54)),((((10,(((((28,69),111),116),68),(38,118))),66),(119,122)),(53,70)))),((15,74),95)),((((((4,7),46),17),(19,41)),((20,100),(45,(80,124)))),(67,133))),((((((39,79),65),93),117),((40,77),143)),148))),((6,71),(((((42,134),(50,115)),59),(114,135)),((43,105),(75,82))))),(21,((35,106),123))),((18,92),58)),62),((16,47),((48,150),(104,146)))),(((52,109),78),103));
 775: 1 -19422.1543 -18525.23903 (0,(((((((((1,121),132),107),((((3,72),(((56,60),141),131)),94),(27,(55,126)))),((((((((2,5),(((33,64),(36,91)),(97,136))),139),((((((11,34),140),(49,113)),((88,89),(102,128))),(24,32)),61)),(((((((((((8,(30,144)),(25,(44,83))),147),(22,151)),((12,145),(51,(108,129)))),((31,85),96)),(((76,90),99),(101,152))),(86,149)),110),125),((((((9,57),130),((((10,((((28,111),69),116),((38,118),68))),66),(119,122)),(53,70))),(23,54)),((((13,127),(((37,98),112),142)),(((29,120),137),((63,(84,87)),138))),(14,26))),(73,81)))),(15,(74,95))),((((((4,7),46),17),(19,41)),(((20,100),(45,124)),80)),(67,133))),((((39,(65,79)),93),(((40,77),143),117)),148))),((6,71),(((((42,(50,115)),134),59),(114,135)),((43,105),(75,82))))),((18,(58,92)),(21,((35,106),123)))),(((16,47),(48,150)),(104,146))),62),(((52,109),78),103));
 776: 2 -19922.41797 -18520.39997 (0,(((((((((1,121),132),107),((((3,72),(((56,60),141),131)),94),(27,(55,126)))),(((((((((((2,5),((33,64),(36,91))),(97,136)),((((((11,(34,140)),(49,113)),((88,89),(102,128))),(24,32)),61),139)),(((((((((((8,30),144),(25,(44,83))),147),(22,151)),(12,(((51,108),129),145))),((31,85),96)),(((76,90),99),(101,152))),(86,149)),110),125)),(73,81)),(((((13,127),((37,98),112)),142),(((29,120),137),((63,(84,87)),138))),(14,26))),((((9,57),130),(23,54)),((((10,(119,122)),((((28,111),69),116),((38,118),68))),66),(53,70)))),((15,74),95)),((((((4,7),17),46),(19,41)),((20,100),((45,124),80))),(67,133))),((((39,79),65),((((40,77),143),148),117)),93))),((6,71),(((((42,(50,115)),134),59),(114,135)),((43,105),(75,82))))),((18,(58,92)),(21,((35,106),123)))),62),(((16,47),(48,150)),(104,146))),(((52,109),78),103));
 777: 1 -18254.25781 -18541.12291 (0,(((((((((1,121),132),107),((((3,72),(((56,60),141),131)),94),(27,(55,126)))),(((((((((((2,5),((33,64),(36,91))),(97,136)),(((((((11,140),34),(49,113)),((88,89),(102,128))),(24,32)),61),139)),(73,81)),(((((((((((8,30),144),147),(25,(44,83))),(22,151)),(12,(((51,108),129),145))),((31,96),85)),(((76,90),99),(101,152))),(86,149)),110),125)),((((13,127),(((37,98),112),142)),(((29,120),137),((63,(84,87)),138))),(14,26))),((((9,57),130),(23,54)),((((10,((((28,111),69),116),((38,68),118))),66),(119,122)),(53,70)))),(15,(74,95))),((((((4,46),7),17),(19,41)),((20,100),((45,124),80))),(67,133))),(((((39,79),65),93),(((40,77),143),117)),148))),((6,71),(((((42,(50,115)),134),59),(114,135)),((43,105),(75,82))))),(21,((35,106),123))),(18,(58,92))),(((16,47),(48,150)),(104,146))),((52,109),((62,103),78)));
 778: 10 -19148.35938 -18511.02035 (0,((((((((((1,121),132),107),((((3,72),(((56,60),131),141)),94),(27,(55,126)))),((((((((2,5),((33,64),(36,91))),(97,136)),139),(((((((((((((8,30),144),(25,(44,83))),147),(22,151)),((12,((51,108),129)),145)),((31,85),96)),(((76,90),99),(101,152))),(86,149)),110),125),((((((9,130),57),((((10,((((28,111),69),116),((38,118),68))),66),(119,122)),(53,70))),(23,54)),((((13,127),(((37,98),112),142)),(((29,120),137),((63,(84,87)),138))),(14,26))),(73,81))),(((((11,(34,140)),(49,113)),((88,89),(102,128))),(24,32)),61))),((15,74),95)),((((((4,46),7),17),(19,41)),((20,100),((45,124),80))),(67,133))),((((39,79),65),((((40,77),143),117),148)),93))),((6,71),(((((42,(50,115)),134),59),(114,135)),((43,105),(75,82))))),(21,((35,106),123))),(18,(58,92))),62),(((16,47),(48,150)),(104,146))),(((52,109),78),103));
 779: 1 -17806.72461 -18523.013 (0,((((((((((1,121),132),107),((((3,72),(((56,60),131),141)),94),(27,(55,126)))),((((((((((2,5),((36,91),(97,136))),(33,64)),139),(((((((((((8,30),144),(25,(44,83))),147),(22,151)),(12,((((31,85),96),((51,108),129)),145))),(((76,90),99),(101,152))),(86,149)),110),125),((((((9,130),57),(23,54)),((((10,((((28,69),111),116),(38,(68,118)))),66),(119,122)),(53,70))),((((13,127),(((37,98),112),142)),(((29,120),137),((63,(84,87)),138))),(14,26))),(73,81)))),61),(((((11,140),34),(49,113)),((88,89),(102,128))),(24,32))),(15,(74,95))),((((((4,7),46),17),(19,41)),((20,100),((45,124),80))),(67,133))),(((39,65),79),(((((40,77),143),117),148),93)))),((6,71),(((((42,(50,115)),134),59),(114,135)),((43,105),(75,82))))),(21,((35,106),123))),(18,(58,92))),(((16,47),(48,150)),(104,146))),62),(((52,109),78),103));
 780: 3 -18574.95312 -18514.2849 (0,((((((((((1,121),132),107),(((3,72),((((56,60),141),131),94)),(27,(55,126)))),((((((((((((2,5),((36,91),(97,136))),(33,64)),139),((((((11,34),140),(49,113)),((88,89),(102,128))),(24,32)),61)),(((((((((((8,144),30),(25,(44,83))),147),(22,151)),(12,((51,(108,129)),145))),((31,85),96)),(((76,90),99),(101,152))),(86,149)),110),125)),(73,81)),((((13,127),(((37,98),112),142)),(((29,120),137),((63,(84,87)),138))),(14,26))),((((9,130),57),(23,54)),((((10,((((28,111),69),116),((38,118),68))),66),(119,122)),(53,70)))),((15,74),95)),((((((4,7),46),17),(19,41)),((20,100),((45,124),80))),(67,133))),(((((39,79),65),93),(((40,77),143),117)),148))),((6,71),(((((42,(50,115)),134),59),(114,135)),((43,105),(75,82))))),(21,((35,106),123))),(18,(58,92))),62),(((16,47),(48,150)),(104,146))),(((52,109),78),103));
 781: 4 -18257.33203 -18518.98788 (0,((((((((((1,121),132),107),((((3,72),(((56,60),141),131)),94),(27,(55,126)))),((((((((((((2,5),((33,64),(36,91))),(97,136)),((((((((((((8,144),30),(25,(44,83))),147),(22,151)),((12,(51,(108,129))),145)),96),(31,85)),(((76,90),99),(101,152))),(86,149)),110),125)),139),((((((11,34),140),(49,113)),((88,89),(102,128))),(24,32)),61)),(73,81)),(((((13,127),(((37,98),112),142)),((29,120),137)),((63,(84,87)),138)),(14,26))),((((9,57),130),(23,54)),((((10,(119,122)),((((28,69),111),116),((38,68),118))),66),(53,70)))),(15,(74,95))),((((((4,46),7),17),(19,41)),((20,100),(45,(80,124)))),(67,133))),(((((39,79),65),93),(((40,77),143),117)),148))),((6,71),(((((42,(50,115)),134),59),(114,135)),((43,105),(75,82))))),(21,((35,106),123))),(18,(58,92))),62),(((16,47),(48,150)),(104,146))),(((52,109),78),103));
 782: 1 -18329.45898 -18518.22452 (0,(((((((((1,121),132),107),((((3,72),(((56,60),131),141)),94),(27,(55,126)))),(((((((2,5),(((33,64),(36,91)),(97,136))),139),(((((((((((((8,(30,144)),(25,(44,83))),147),(22,151)),(12,((51,(108,129)),145))),((31,85),96)),(((76,90),99),(101,152))),(86,149)),110),125),(((((9,57),130),((((10,((((28,111),69),116),((38,68),118))),66),(119,122)),(53,70))),(23,54)),((((13,127),(((37,98),112),142)),(((29,120),137),((63,(84,87)),138))),(14,26)))),(73,81)),(((((11,(34,140)),(49,113)),((88,89),(102,128))),(24,32)),61))),((15,74),95)),((((((4,7),46),17),(19,41)),((20,100),(45,(80,124)))),(67,133))),((((39,(65,79)),93),(((40,77),143),117)),148))),((6,71),(((((42,(50,115)),134),59),(114,135)),((43,105),(75,82))))),((18,(58,92)),(21,((35,106),123)))),62),(((16,47),(48,150)),(104,146))),(((52,109),78),103));
 783: 1 -18075.96875 -18522.79507 (0,((((((((((1,121),132),107),((((3,72),(((56,60),141),131)),94),(27,(55,126)))),((6,71),(((((42,(50,115)),134),59),(114,135)),((43,105),(75,82))))),(((((((((((2,5),((33,64),(36,91))),(97,136)),(((((((11,34),140),(49,113)),((88,89),(102,128))),(24,32)),61),139)),((((((((((8,(30,144)),147),(25,(44,83))),(22,151)),((12,(51,(108,129))),145)),((31,85),96)),(((76,90),99),(101,152))),(86,149)),110),125)),(73,81)),((((13,127),(((37,98),112),142)),(((29,120),137),((63,(84,87)),138))),(14,26))),((((9,130),57),(23,54)),((((10,(119,122)),((((28,111),69),116),((38,68),118))),66),(53,70)))),(15,(74,95))),((((((4,46),7),17),(19,41)),((20,100),((45,124),80))),(67,133))),(((((39,79),65),93),(((40,77),143),117)),148))),(21,((35,106),123))),(18,(58,92))),62),((16,47),((48,150),(104,146)))),(((52,109),78),103));
 784: 2 -19803.90234 -18521.28609 (0,(((((((((1,121),132),107),((((3,72),(((56,60),141),131)),94),(27,(55,126)))),(((((((((((2,5),((33,64),(36,91))),(97,136)),(((((((11,34),140),(49,113)),((88,89),(102,128))),(24,32)),61),139)),(((((((((((8,30),144),(25,(44,83))),147),(22,151)),(12,((51,(108,129)),145))),((31,96),85)),(((76,90),99),(101,152))),(86,149)),110),125)),(73,81)),((((((13,127),((37,98),112)),142),((63,(84,87)),138)),((29,120),137)),(14,26))),((((9,57),130),(23,54)),((((10,((((28,111),69),116),((38,118),68))),66),(119,122)),(53,70)))),(15,(74,95))),((((((4,46),7),17),(19,41)),((20,100),((45,124),80))),(67,133))),((((39,(65,79)),93),((40,77),(117,143))),148))),((6,71),(((((42,(50,115)),134),59),(114,135)),((43,105),(75,82))))),((18,(58,92)),(21,((35,106),123)))),(((16,47),(104,146)),(48,150))),62),(((52,109),78),103));
 785: 2 -18081.50781 -18520.7788 (0,(((((((((((1,121),132),107),((((3,72),(((56,60),131),141)),94),(27,(55,126)))),(((((((2,5),(((33,64),(36,91)),(97,136))),139),61),((((11,34),140),(49,113)),((24,32),((88,89),(102,128))))),(((((((((((((8,144),30),147),(25,(44,83))),(22,151)),(12,((51,108),129))),145),((31,96),85)),(((76,90),99),(101,152))),(86,149)),110),125),((((((9,130),57),((((10,((((28,111),69),116),((38,68),118))),66),(119,122)),(53,70))),(23,54)),((((13,127),(((37,98),112),142)),(((29,120),137),((63,(84,87)),138))),(14,26))),(73,81)))),((15,74),95))),(((((((4,7),46),17),(19,41)),((20,100),((45,124),80))),(67,133)),((((39,79),65),((((40,77),143),117),148)),93))),((6,71),(((((42,(50,115)),134),59),(114,135)),((43,105),(75,82))))),(21,((35,106),123))),(18,(58,92))),62),(((16,47),(48,150)),(104,146))),(((52,109),78),103));
 786: 1 -17908.50195 -18516.53969 (0,((((((((((1,121),132),107),((((3,72),(((56,60),141),131)),94),(27,(55,126)))),((((((((((((2,5),((33,64),(36,91))),(97,136)),((((((((((8,144),30),(25,(44,83))),147),(22,151)),(((12,(51,(108,129))),145),((31,85),96))),(((76,90),99),(101,152))),(86,149)),110),125)),139),((((((11,34),140),(49,113)),((88,89),(102,128))),(24,32)),61)),(73,81)),(((((13,127),(((37,98),112),142)),((29,120),137)),((63,(84,87)),138)),(14,26))),((((9,57),130),(23,54)),((((10,(119,122)),((((28,69),111),116),((38,68),118))),66),(53,70)))),(15,(74,95))),((((((4,46),7),17),(19,41)),((20,100),(45,(80,124)))),(67,133))),(((((39,79),65),93),(((40,77),143),117)),148))),((6,71),(((((42,(50,115)),134),59),(114,135)),((43,105),(75,82))))),(21,((35,106),123))),(18,(58,92))),62),(((16,47),(48,150)),(104,146))),(((52,109),78),103));
 787: 1 -18785.75391 -18533.14722 (0,((((((((((1,121),132),107),((((3,72),(((56,60),131),141)),94),(27,(55,126)))),((((((((((((2,5),((36,91),(97,136))),(33,64)),139),((((((11,34),140),(49,113)),((88,89),(102,128))),(24,32)),61)),(((((((((((((8,30),144),((22,151),147)),(44,83)),25),((51,108),129)),12),145),((31,96),85)),(((76,90),99),(101,152))),(86,149)),110),125)),(73,81)),((((13,127),(((37,98),112),142)),(((29,120),137),((63,(84,87)),138))),(14,26))),((((9,130),57),(23,54)),((((10,((((28,111),69),116),((38,118),68))),66),(119,122)),(53,70)))),((15,74),95)),((((((4,46),7),17),(19,41)),((20,100),(45,(80,124)))),(67,133))),(((((((39,79),65),93),148),(40,77)),117),143))),((6,71),(((((42,(50,115)),134),59),(114,135)),((43,105),(75,82))))),(21,((35,106),123))),((18,58),92)),62),(((16,47),(48,150)),(104,146))),(((52,109),78),103));
 788: 1 -18057.20508 -18522.56325 (0,((((((((((1,121),132),107),((((3,72),(((56,60),141),131)),94),(27,(55,126)))),((((((((((((2,5),((33,64),(36,91))),(97,136)),(((((((((((8,144),30),(25,(44,83))),147),(22,151)),((12,(51,(108,129))),145)),((31,85),96)),(((76,90),99),(101,152))),(86,149)),110),125)),139),((((((11,34),140),(49,113)),((88,89),(102,128))),(24,32)),61)),(73,81)),(((((13,127),(((37,98),112),142)),((29,120),137)),((63,(84,87)),138)),(14,26))),((((9,57),130),(23,54)),((((10,(119,122)),((((28,69),111),116),((38,68),118))),66),(53,70)))),(15,(74,95))),((((((4,46),7),17),(19,41)),((20,100),(45,(80,124)))),(67,133))),(((((39,79),65),(((40,77),143),117)),93),148))),((6,71),(((((42,(50,115)),134),59),(114,135)),((43,105),(75,82))))),(21,((35,106),123))),(18,(58,92))),62),(((16,47),(48,150)),(104,146))),(((52,109),78),103));
 789: 1 -17558.57031 -18520.13949 (0,((((((((((1,121),132),107),((((3,72),(((56,60),141),131)),94),(27,(55,126)))),((((((((((((2,5),((33,64),(36,91))),(97,136)),139),(((((11,(34,140)),(49,113)),(24,32)),((88,89),(102,128))),61)),((((((((((8,30),144),147),(25,(44,83))),(22,151)),(12,(((31,85),96),(((51,108),129),145)))),(((76,90),99),(101,152))),(86,149)),110),125)),((((13,127),(((37,98),112),142)),(((29,120),137),((63,(84,87)),138))),(14,26))),(73,81)),((((9,130),57),(23,54)),((((10,(119,122)),((((28,111),69),116),((38,68),118))),66),(53,70)))),(15,(74,95))),((((((4,7),46),17),(19,41)),((20,100),((45,124),80))),(67,133))),((((((39,79),65),93),117),((40,77),143)),148))),((6,71),(((((42,(50,115)),134),59),(114,135)),((43,105),(75,82))))),(21,((35,106),123))),(18,(58,92))),62),(((16,47),(48,150)),(104,146))),(((52,109),78),103));
 790: 1 -17464.73047 -18516.10338 (0,(((((((((1,121),132),107),((((3,72),(((56,60),131),141)),94),(27,(55,126)))),(((((((2,5),((33,64),((36,91),(97,136)))),139),((((((((((((8,(30,144)),(25,(44,83))),147),(22,151)),(12,((51,(108,129)),145))),((31,85),96)),(((76,90),99),(101,152))),(86,149)),110),125),((((((9,57),130),((((10,((((28,111),69),116),((38,68),118))),66),(119,122)),(53,70))),(23,54)),((((13,127),(((37,98),112),142)),(((29,120),137),((63,(84,87)),138))),(14,26))),(73,81))),(((((11,(34,140)),(49,113)),((88,89),(102,128))),(24,32)),61))),((15,74),95)),((((((4,7),46),17),(19,41)),((20,100),(45,(80,124)))),(67,133))),((((39,(65,79)),93),(((40,77),143),117)),148))),((6,71),(((((42,(50,115)),134),59),(114,135)),((43,105),(75,82))))),((18,(58,92)),(21,((35,106),123)))),62),(((16,47),(48,150)),(104,146))),(((52,109),78),103));
 791: 1 -17590.74219 -18513.66586 (0,((((((((((1,121),132),107),((((3,72),(((56,60),131),141)),94),(27,(55,126)))),(((((((((((2,5),(((33,64),(36,91)),(97,136))),((((((11,34),140),(49,113)),((24,32),((88,89),(102,128)))),61),139)),(((((((((((8,(30,144)),(25,(44,83))),147),(22,151)),(12,((51,108),129))),145),((31,85),96)),(((76,90),99),(101,152))),(86,149)),110),125)),(73,81)),((((13,127),(((37,98),112),142)),(((29,120),137),((63,(84,87)),138))),(14,26))),((((9,57),130),(23,54)),((((10,(119,122)),((((28,69),111),116),((38,68),118))),66),(53,70)))),((15,74),95)),(67,133)),(((((4,46),7),17),(19,41)),((20,100),((45,124),80)))),(((((39,79),65),93),((40,77),(117,143))),148))),((6,71),(((((42,(50,115)),134),59),(114,135)),((43,105),(75,82))))),(21,((35,106),123))),(18,(58,92))),62),((16,47),((48,150),(104,146)))),(((52,109),78),103));
 792: 3 -20018.23633 -18512.7768 (0,(((((((((((1,121),132),107),((((3,72),(((56,60),141),131)),94),(27,(55,126)))),((((((39,65),79),93),148),117),((40,77),143))),(((((((2,5),(((33,64),(36,91)),(97,136))),139),((((((11,140),34),(49,113)),((88,89),(102,128))),(24,32)),61)),(((((((((((((8,30),144),147),(25,(44,83))),(22,151)),(12,((51,108),129))),145),(31,(85,96))),(((76,90),99),(101,152))),(86,149)),110),125),((((((9,57),130),((((10,((((28,69),111),116),(38,(68,118)))),66),(119,122)),(53,70))),(23,54)),((((13,127),(((37,98),112),142)),(((29,120),137),((63,(84,87)),138))),(14,26))),(73,81)))),(15,(74,95))),((((((4,46),7),17),(19,41)),((20,100),(45,(80,124)))),(67,133)))),((6,71),(((((42,(50,115)),134),59),(114,135)),((43,105),(75,82))))),(21,((35,106),123))),(18,(58,92))),62),(((16,47),(48,150)),(104,146))),(((52,109),78),103));
 793: 5 -18281.03125 -18517.82746 (0,((((((((((1,121),132),107),((((3,72),(((56,60),141),131)),94),(27,(55,126)))),((((((((((2,5),(((33,64),(36,91)),(97,136))),(((((11,(34,140)),(49,113)),((24,32),((88,89),(102,128)))),61),139)),(((((((((((8,30),144),147),(25,(44,83))),(22,151)),((12,(51,(108,129))),145)),((31,96),85)),(((76,90),99),(101,152))),(86,149)),110),125)),(73,81)),((((13,127),(((37,98),112),142)),(((29,120),137),((63,(84,87)),138))),(14,26))),((((9,130),57),(23,54)),((((10,(119,122)),((((28,111),69),116),((38,118),68))),66),(53,70)))),(15,(74,95))),((((((4,7),46),(19,41)),17),((20,100),(45,(80,124)))),(67,133))),(((((39,79),65),93),(((40,77),143),117)),148))),((6,71),(((((42,(50,115)),134),59),(114,135)),((43,105),(75,82))))),(21,((35,106),123))),(18,(58,92))),62),(((16,47),(48,150)),(104,146))),(((52,109),78),103));
 794: 1 -17328.1875 -18515.43426 (0,(((((((((1,121),132),107),((((3,72),(((56,60),131),141)),94),(27,(55,126)))),(((((((((((2,5),(((33,64),(36,91)),(97,136))),((((((11,34),140),(49,113)),((24,32),((88,89),(102,128)))),61),139)),(((((((((((8,(30,144)),(25,(44,83))),147),(22,151)),(12,((51,108),129))),145),((31,85),96)),(((76,90),99),(101,152))),(86,149)),110),125)),(73,81)),((((13,127),(((37,98),112),142)),(((29,120),137),((63,(84,87)),138))),(14,26))),((((9,57),130),(23,54)),((((10,(119,122)),((((28,69),111),116),((38,68),118))),66),(53,70)))),((15,74),95)),(67,133)),(((((4,46),7),17),(19,41)),((20,100),((45,124),80)))),(((((39,79),65),93),(((40,77),143),117)),148))),(((6,71),(((((42,(50,115)),134),59),(114,135)),((43,105),(75,82)))),(21,((35,106),123)))),(18,(58,92))),62),((16,47),((48,150),(104,146)))),(((52,109),78),103));
 795: 1 -19594.35156 -18512.45196 (0,(((((((((1,121),132),107),((((3,72),(((56,60),141),131)),94),(27,(55,126)))),(((((((((((2,5),((33,64),(36,91))),(97,136)),(((((((11,34),140),(49,113)),((88,89),(102,128))),(24,32)),61),139)),(((((((((((8,30),144),(25,(44,83))),147),(22,151)),(12,((51,(108,129)),145))),((31,96),85)),(((76,90),99),(101,152))),(86,149)),110),125)),(73,81)),(((((13,127),(((37,98),112),142)),((29,120),137)),((63,(84,87)),138)),(14,26))),((((9,57),130),(23,54)),((((10,((((28,111),69),116),((38,118),68))),66),(119,122)),(53,70)))),(15,(74,95))),((((((4,46),7),17),(19,41)),((20,100),((45,124),80))),(67,133))),((((39,(65,79)),93),(((40,77),143),117)),148))),((6,71),(((((42,(50,115)),134),59),(114,135)),((43,105),(75,82))))),((18,(58,92)),(21,((35,106),123)))),62),(((16,47),(48,150)),(104,146))),(((52,109),78),103));
 796: 1 -18536.29297 -18532.59694 (0,((((((((1,121),132),107),((((((3,72),94),141),131),(56,60)),(27,(55,126)))),(((((((((((2,5),(((33,64),(36,91)),(97,136))),(((((((11,34),140),(49,113)),((88,89),(102,128))),(24,32)),61),139)),((((((((((((8,144),30),(25,(44,83))),147),(22,151)),((51,108),129)),(12,145)),((31,96),85)),(((76,90),99),(101,152))),(86,149)),110),125)),(73,81)),((((13,127),(((37,98),112),142)),(((29,120),137),((63,(84,87)),138))),(14,26))),(((9,(57,130)),(23,54)),((((10,((((28,69),111),116),((38,118),68))),66),(119,122)),(53,70)))),((15,74),95)),(67,133)),(((((4,7),46),17),(19,41)),((20,100),((45,124),80)))),(((((39,65),79),93),((40,77),(117,143))),148))),((6,71),(((((42,(50,115)),134),59),(114,135)),((43,105),(75,82))))),((18,(58,92)),(21,((35,106),123)))),(((16,47),(48,150)),(104,146))),(((52,109),78),(62,103)));
 797: 1 -18080.76367 -18523.47653 (0,(((((((((1,121),132),107),((((3,72),(((56,60),141),131)),94),(27,(55,126)))),(((((((((((2,5),(((33,64),(36,91)),(97,136))),139),((((((11,34),140),(49,113)),((88,89),(102,128))),(24,32)),61)),((((((((((8,(30,144)),147),(25,(44,83))),(22,151)),(12,((51,(108,129)),145))),((31,96),85)),(((76,90),99),(101,152))),(86,149)),110),125)),((((13,127),(((37,98),112),142)),(((29,120),137),((63,(84,87)),138))),(14,26))),(73,81)),(((9,130),57),(((((10,((((28,69),111),116),((38,68),118))),66),(119,122)),(53,70)),(23,54)))),((15,74),95)),((((((4,46),7),17),(19,41)),((20,100),(45,(80,124)))),(67,133))),(((((((39,79),65),93),148),117),(40,77)),143))),((6,71),(((((42,(50,115)),134),59),(114,135)),((43,105),(75,82))))),((18,(58,92)),(21,((35,106),123)))),(((16,47),(48,150)),(104,146))),62),(((52,109),78),103));
 798: 1 -18140.69727 -18520.92073 (0,((((((((((1,121),132),107),((((3,72),(((56,60),131),141)),94),(27,(55,126)))),((((((((((2,5),((36,91),(97,136))),(33,64)),139),61),(((((11,140),34),(49,113)),((88,89),(102,128))),(24,32))),(((((((((((8,30),144),(25,(44,83))),147),(22,151)),(((12,((51,108),129)),((31,85),96)),145)),(((76,90),99),(101,152))),(86,149)),110),125),((((((9,130),57),((((10,((((28,69),111),116),(38,(68,118)))),66),(119,122)),(53,70))),(23,54)),((((13,127),(((37,98),112),142)),(((29,120),137),((63,(84,87)),138))),(14,26))),(73,81)))),(15,(74,95))),((((((4,7),46),17),(19,41)),((20,100),((45,124),80))),(67,133))),((((39,65),79),((((40,77),143),117),148)),93))),((6,71),(((((42,(50,115)),134),59),(114,135)),((43,105),(75,82))))),(21,((35,106),123))),(18,(58,92))),62),(((16,47),(48,150)),(104,146))),(((52,109),78),103));
 799: 2 -17955.52539 -18514.14977 (0,((((((((((1,121),132),107),((((3,72),(((56,60),131),141)),94),(27,(55,126)))),((((((((((((2,5),((33,64),(36,91))),(97,136)),((((((((((((8,30),144),147),(25,(44,83))),(22,151)),(12,((51,108),129))),145),((31,96),85)),(((76,90),99),(101,152))),(86,149)),110),125)),139),(((((11,(34,140)),(49,113)),(24,32)),((88,89),(102,128))),61)),(73,81)),(((((13,127),((37,98),112)),142),(((29,120),137),((63,(84,87)),138))),(14,26))),((((9,130),57),(23,54)),((((10,(119,122)),((((28,111),69),116),((38,118),68))),66),(53,70)))),((15,74),95)),((((((4,7),46),17),(19,41)),((20,100),((45,124),80))),(67,133))),(((((39,(65,79)),93),117),((40,77),143)),148))),((6,71),(((((42,(50,115)),134),59),(114,135)),((43,105),(75,82))))),(21,((35,106),123))),(18,(58,92))),62),(((16,47),(48,150)),(104,146))),(((52,109),78),103));
 800: 1 -19079.26562 -18513.07075 (0,(((((((((((1,121),132),107),((((3,72),(((56,60),141),131)),94),(27,(55,126)))),(((((((((((2,5),((33,64),(36,91))),(97,136)),(((((((11,34),140),(49,113)),((88,89),(102,128))),(24,32)),61),139)),(((((((((((8,144),30),(25,(44,83))),147),(22,151)),((12,((51,108),129)),145)),((31,85),96)),(((76,90),99),(101,152))),(86,149)),110),125)),(73,81)),((((13,127),(((37,98),112),142)),(((29,120),137),((63,(84,87)),138))),(14,26))),((((9,57),130),((((10,((((28,69),111),116),((38,118),68))),66),(119,122)),(53,70))),(23,54))),(15,(74,95))),((((((4,7),46),17),(19,41)),((20,100),((45,124),80))),(67,133))),(((((39,65),79),93),(((40,77),143),117)),148))),((6,71),(((((42,(50,115)),134),59),(114,135)),((43,105),(75,82))))),(21,((35,106),123))),(18,(58,92))),62),((16,47),(48,150))),(104,146)),(((52,109),78),103));
 801: 2 -19390.42383 -18512.98978 (0,((((((((((1,121),132),107),((((3,72),(((56,60),131),141)),94),(27,(55,126)))),(((((((((((2,5),((33,64),(36,91))),(97,136)),((((((11,(34,140)),(49,113)),((88,89),(102,128))),(24,32)),61),139)),((((((((((((8,144),30),147),(25,(44,83))),(22,151)),((51,(108,129)),145)),12),((31,96),85)),(((76,90),99),(101,152))),(86,149)),110),125)),(73,81)),(((((13,127),((37,98),112)),142),(((29,120),137),((63,(84,87)),138))),(14,26))),(((9,(57,130)),(23,54)),((((10,(119,122)),((((28,111),69),116),((38,68),118))),66),(53,70)))),(15,(74,95))),((((((4,46),7),17),(19,41)),((20,100),(45,(80,124)))),(67,133))),((((39,65),79),(((40,77),(117,143)),148)),93))),((6,71),(((((42,(50,115)),134),59),(114,135)),((43,105),(75,82))))),(21,((35,106),123))),(18,(58,92))),62),(((16,47),(48,150)),(104,146))),(((52,109),78),103));
 802: 1 -19103.73438 -18530.72558 (0,(((((((((((1,121),132),107),((((3,72),(((56,60),141),131)),94),(27,(55,126)))),(((((((((((2,5),((33,64),(36,91))),(97,136)),((((((11,(34,140)),(49,113)),(24,32)),((88,89),(102,128))),61),139)),((((((((((((8,144),30),147),(25,(44,83))),(22,151)),((51,108),129)),(12,145)),((31,96),85)),(((76,90),99),(101,152))),(86,149)),110),125)),(73,81)),((((13,(((37,98),112),142)),127),(((29,120),137),((63,(84,87)),138))),(14,26))),((((9,130),57),((((10,((((28,69),111),116),((38,118),68))),66),(119,122)),(53,70))),(23,54))),((15,74),95)),((((((4,7),46),17),(19,41)),((20,100),((45,124),80))),(67,133))),(((((39,79),65),93),((40,77),(117,143))),148))),(((((42,(50,115)),134),59),(114,135)),((43,105),(75,82)))),(6,71)),(((18,58),92),(21,((35,106),123)))),62),(((16,47),(48,150)),(104,146))),103),((52,109),78));
 803: 2 -19217.58203 -18511.15977 (0,(((((((((1,121),132),107),((((3,72),(((56,60),131),141)),94),(27,(55,126)))),(((((((((((2,5),((33,64),(36,91))),(97,136)),((((((11,(34,140)),(49,113)),((88,89),(102,128))),(24,32)),61),139)),((((((((((((8,30),144),(25,(44,83))),147),(22,151)),(12,((51,108),129))),145),((31,96),85)),(((76,90),99),(101,152))),(86,149)),110),125)),(73,81)),((((13,127),(((37,98),112),142)),(((29,120),137),((63,(84,87)),138))),(14,26))),((((9,57),130),(23,54)),((((10,(119,122)),((((28,69),111),116),((38,118),68))),66),(53,70)))),((15,74),95)),((((((4,7),46),17),(19,41)),((20,100),(45,(80,124)))),(67,133))),(((((39,65),79),93),((40,77),(117,143))),148))),((6,71),(((((42,(50,115)),134),59),(114,135)),((43,105),(75,82))))),((18,(58,92)),(21,((35,106),123)))),62),(((16,47),(48,150)),(104,146))),(((52,109),78),103));
 804: 1 -19489.95117 -18520.54706 (0,((((((((((1,121),132),107),((((3,72),(((56,60),141),131)),94),(27,(55,126)))),(((((((((((2,5),((33,64),(36,91))),((97,136),139)),(((((11,(34,140)),(49,113)),(24,32)),((88,89),(102,128))),61)),((((((((((8,30),144),147),(25,(44,83))),(22,151)),(12,(((31,85),96),(((51,108),129),145)))),(((76,90),99),(101,152))),(86,149)),110),125)),(73,81)),((((13,127),(((37,98),112),142)),(((29,120),137),((63,(84,87)),138))),(14,26))),((((9,130),57),(23,54)),((((10,(119,122)),((((28,111),69),116),((38,68),118))),66),(53,70)))),(15,(74,95))),((((((4,7),46),17),(19,41)),((20,100),((45,124),80))),(67,133))),((((((39,79),65),93),117),((40,77),143)),148))),((6,71),(((((42,(50,115)),134),59),(114,135)),((43,105),(75,82))))),(21,((35,106),123))),(18,(58,92))),62),(((16,47),(48,150)),(104,146))),(((52,109),78),103));
 805: 1 -19881.44922 -18518.6708 (0,((((((((((1,121),132),107),((((3,72),(((56,60),141),131)),94),(27,(55,126)))),(((((((2,5),(((33,64),(36,91)),(97,136))),(((((((((((((8,144),30),(25,(44,83))),147),(22,151)),((51,(108,129)),145)),12),((31,85),96)),(((76,90),99),(101,152))),(86,149)),110),125),((((((9,130),57),((((10,((((28,111),69),116),((38,118),68))),66),(119,122)),(53,70))),(23,54)),(73,81)),((((13,127),(((37,98),112),142)),(((29,120),137),((63,(84,87)),138))),(14,26))))),((((((11,(34,140)),(49,113)),((88,89),(102,128))),(24,32)),61),139)),((15,74),95)),((((((4,46),7),17),(19,41)),((20,100),((45,124),80))),(67,133))),((((((39,65),79),93),117),((40,77),143)),148))),((6,71),(((((42,(50,115)),134),59),(114,135)),((43,105),(75,82))))),(21,((35,106),123))),(18,(58,92))),62),(((16,47),(48,150)),(104,146))),(((52,109),78),103));
 806: 1 -18418.10547 -18513.02099 (0,(((((((((1,121),132),107),((((3,72),(((56,60),131),141)),94),(27,(55,126)))),(((((((((((2,5),(((33,64),(36,91)),(97,136))),((((((11,34),140),(49,113)),((24,32),((88,89),(102,128)))),61),139)),(((((((((((8,(30,144)),(25,(44,83))),147),(22,151)),(12,((51,108),129))),145),((31,85),96)),(((76,90),99),(101,152))),(86,149)),110),125)),(73,81)),((((13,127),(((37,98),112),142)),(((29,120),137),((63,(84,87)),138))),(14,26))),((((9,57),130),(23,54)),((((10,(119,122)),((((28,69),111),116),((38,68),118))),66),(53,70)))),((15,74),95)),(67,133)),(((((4,46),7),17),(19,41)),((20,100),((45,124),80)))),(((((39,79),65),93),(((40,77),143),117)),148))),((6,71),(((((42,(50,115)),134),59),(114,135)),((43,105),(75,82))))),((18,(58,92)),(21,((35,106),123)))),62),((16,47),((48,150),(104,146)))),(((52,109),78),103));
 807: 1 -17233.0625 -18525.92367 (0,(((((((((1,121),132),107),((((3,72),(((56,60),141),131)),94),(27,(55,126)))),((((((((2,5),(((33,64),(36,91)),(97,136))),((((((((((((8,144),30),147),(25,(44,83))),(22,151)),((12,(((((31,85),96),51),129),108)),145)),(((76,90),99),(101,152))),(86,149)),110),125),((((((9,57),130),((((10,((((28,111),69),116),((38,118),68))),66),(119,122)),(53,70))),(23,54)),((((13,127),(((37,98),112),142)),(((29,120),137),((63,(84,87)),138))),(14,26))),(73,81))),139)),61),((((11,(34,140)),(49,113)),((88,89),(102,128))),(24,32))),((15,74),95)),((((((4,46),7),17),(19,41)),((20,100),((45,124),80))),(67,133))),((((39,79),65),93),(((40,77),(117,143)),148)))),((6,71),(((((42,(50,115)),134),59),(114,135)),((43,105),(75,82))))),(((18,58),92),(21,((35,106),123)))),62),((16,47),((48,150),(104,146)))),(((52,109),78),103));
 808: 5 -17334.5 -18516.37564 (0,((((((((((1,121),132),107),(((((3,72),((56,60),131)),141),94),(27,(55,126)))),(((((((((((2,5),((33,64),(36,91))),(97,136)),((((((11,(34,140)),(49,113)),((88,89),(102,128))),(24,32)),61),139)),((((((((((((8,144),30),(25,(44,83))),147),(22,151)),((51,(108,129)),145)),12),((31,96),85)),(((76,90),99),(101,152))),(86,149)),110),125)),(73,81)),(((((13,127),((37,98),112)),142),(((29,120),137),((63,(84,87)),138))),(14,26))),((((9,130),57),(23,54)),((((10,(119,122)),((((28,111),69),116),((38,68),118))),66),(53,70)))),(15,(74,95))),((((((4,46),7),17),(19,41)),((20,100),((45,124),80))),(67,133))),((((39,65),79),((((40,77),143),117),148)),93))),((6,71),(((((42,(50,115)),134),59),(114,135)),((43,105),(75,82))))),(21,((35,106),123))),(18,(58,92))),62),(((16,47),(48,150)),(104,146))),(((52,109),78),103));
 809: 1 -17839.9082 -18536.84258 (0,((((((((((1,121),132),107),((((3,72),(((56,60),141),131)),94),(27,(55,126)))),((((((((((((2,5),((33,64),(36,91))),(97,136)),((((((11,34),140),(49,113)),((88,89),(102,128))),(24,32)),(61,139))),(((((((((((8,30),144),((22,151),147)),(25,(44,83))),12),((51,(108,129)),145)),((31,85),96)),(((76,90),99),(101,152))),(86,149)),110),125)),(73,81)),((((13,127),(((37,98),112),142)),(((29,120),137),((63,(84,87)),138))),(14,26))),((((9,130),57),(23,54)),((((10,((((28,69),111),116),((38,68),118))),66),(119,122)),(53,70)))),((15,74),95)),(67,133)),(((((4,46),7),17),(19,41)),((20,100),((45,124),80)))),((((((39,65),79),93),148),((40,77),143)),117))),((6,71),(((((42,(50,115)),134),59),(114,135)),((43,105),(75,82))))),(21,((35,106),123))),(18,(58,92))),62),(((16,47),(48,150)),(104,146))),(((52,109),78),103));
 810: 1 -18245.47656 -18518.71751 (0,((((((((((1,121),132),107),((((3,72),(((56,60),141),131)),94),(27,(55,126)))),(((((((((((((2,5),((33,64),(36,91))),(97,136)),139),61),((((11,(34,140)),(49,113)),(24,32)),((88,89),(102,128)))),((((((((((8,30),144),147),(25,(44,83))),(22,151)),(12,(((31,85),96),(((51,108),129),145)))),(((76,90),99),(101,152))),(86,149)),110),125)),(73,81)),((((13,127),(((37,98),112),142)),(((29,120),137),((63,(84,87)),138))),(14,26))),((((9,130),57),(23,54)),((((10,(119,122)),((((28,111),69),116),((38,68),118))),66),(53,70)))),(15,(74,95))),((((((4,7),46),17),(19,41)),((20,100),((45,124),80))),(67,133))),((((((39,79),65),93),117),((40,77),143)),148))),((6,71),(((((42,(50,115)),134),59),(114,135)),((43,105),(75,82))))),(21,((35,106),123))),(18,(58,92))),62),(((16,47),(48,150)),(104,146))),(((52,109),78),103));
 811: 2 -17446.66406 -18519.1155 (0,((((((((((1,121),132),107),((((3,72),(((56,60),131),141)),94),(27,(55,126)))),((((((((((((2,5),((33,64),(36,91))),(97,136)),(((((((11,34),140),(49,113)),((88,89),(102,128))),(24,32)),61),139)),(((((((((((8,30),144),(25,(44,83))),147),(22,151)),(12,((51,(108,129)),145))),((31,96),85)),(((76,90),99),(101,152))),(86,149)),110),125)),(73,81)),(((((13,127),((37,98),112)),142),(((29,120),137),((63,(84,87)),138))),(14,26))),((((9,57),130),(23,54)),((((10,((((28,69),111),116),(38,(68,118)))),66),(119,122)),(53,70)))),((15,74),95)),(67,133)),((((4,7),46),(17,(19,41))),((20,100),((45,124),80)))),(((((39,65),79),93),(((40,77),143),117)),148))),((6,71),(((((42,(50,115)),134),59),(114,135)),((43,105),(75,82))))),(21,((35,106),123))),(18,(58,92))),62),(((16,47),(48,150)),(104,146))),(((52,109),78),103));
 812: 1 -18329.75 -18513.90725 (0,((((((((((1,121),132),107),((((3,72),(((56,60),131),141)),94),(27,(55,126)))),(((((((((((2,5),((33,64),(36,91))),(97,136)),(((((((11,34),140),(49,113)),((88,89),(102,128))),(24,32)),61),139)),(((((((((((8,144),30),(25,(44,83))),147),(22,151)),((12,((51,108),129)),145)),((31,85),96)),(((76,90),99),(101,152))),(86,149)),110),125)),(73,81)),((((13,127),(((37,98),112),142)),(((29,120),137),((63,(84,87)),138))),(14,26))),((((9,130),57),((((10,(119,122)),((((28,111),69),116),((38,118),68))),66),(53,70))),(23,54))),((15,74),95)),((((((4,46),7),17),(19,41)),((20,100),((45,124),80))),(67,133))),(((((39,79),65),93),((40,77),(117,143))),148))),((6,71),(((((42,(50,115)),134),59),(114,135)),((43,105),(75,82))))),(21,((35,106),123))),(18,(58,92))),62),(((16,47),(48,150)),(104,146))),(((52,109),78),103));
 813: 1 -17456.58203 -18564.06788 (0,(((((((((((((1,121),132),107),(((3,72),((((56,60),131),141),94)),(27,(55,126)))),((((((((2,5),((33,64),(36,91))),(97,136)),139),((((((((((8,144),30),((25,(44,83)),147)),(22,151)),(((12,((51,129),108)),145),((31,85),96))),(((76,90),99),(101,152))),(86,149)),110),125),(((((9,(57,130)),(23,54)),((((10,((((28,69),111),116),(38,(68,118)))),66),(119,122)),(53,70))),((((((13,127),((37,98),112)),142),((29,120),137)),((63,(84,87)),138)),(14,26))),(73,81)))),61),(((((11,34),140),(49,113)),((88,89),(102,128))),(24,32))),((15,95),74))),((((((4,(7,46)),17),(19,41)),((20,100),((45,80),124))),(67,133)),((((39,65),79),((((40,77),143),148),117)),93))),((6,71),(((((42,134),(50,115)),59),(114,135)),((43,105),(75,82))))),(21,((35,106),123))),(18,(58,92))),(((16,47),(48,150)),(104,146))),62),103),(52,109)),78);
 814: 1 -19360.7168 -18513.09312 (0,((((((((((1,121),132),107),((((3,72),(((56,60),141),131)),94),(27,(55,126)))),((((((((((((2,5),((33,64),(36,91))),(97,136)),(((((11,(34,140)),(49,113)),(24,32)),((88,89),(102,128))),61)),139),((((((((((8,30),144),147),(25,(44,83))),(22,151)),(12,(((31,85),96),(((51,108),129),145)))),(((76,90),99),(101,152))),(86,149)),110),125)),(73,81)),((((13,127),(((37,98),112),142)),(((29,120),137),((63,(84,87)),138))),(14,26))),((((9,130),57),(23,54)),((((10,(119,122)),((((28,111),69),116),((38,68),118))),66),(53,70)))),(15,(74,95))),((((((4,7),46),17),(19,41)),((20,100),((45,124),80))),(67,133))),((((((39,79),65),93),117),((40,77),143)),148))),((6,71),(((((42,(50,115)),134),59),(114,135)),((43,105),(75,82))))),(21,((35,106),123))),(18,(58,92))),62),(((16,47),(48,150)),(104,146))),(((52,109),78),103));
 815: 1 -17507.03906 -18532.14782 (0,(((((((((1,121),132),107),((((3,72),(((56,60),131),141)),94),(27,(55,126)))),((((((((2,5),(((33,64),(36,91)),(97,136))),139),(((((11,(34,140)),(49,113)),(24,32)),((88,89),(102,128))),61)),((((((((((((8,30),144),(25,(44,83))),147),(22,151)),((12,(51,(108,129))),145)),((31,96),85)),(((76,90),99),(101,152))),(86,149)),110),125),((((((9,130),57),(23,54)),((((10,(119,122)),((((28,111),69),116),((38,118),68))),66),(53,70))),((((13,127),(((37,98),112),142)),(((29,120),137),((63,(84,87)),138))),(14,26))),(73,81)))),((15,74),95)),((((((4,7),46),17),(19,41)),((20,100),((45,124),80))),(67,133))),((((((39,(65,79)),93),148),117),(40,77)),143))),((6,71),(((((42,(50,115)),134),59),(114,135)),((43,105),(75,82))))),((18,(58,92)),(21,((35,106),123)))),(((16,47),(48,150)),(104,146))),(52,109)),((62,103),78));
 816: 1 -18258.39258 -18519.69447 (0,(((((((((1,121),132),107),((((3,72),(((56,60),131),141)),94),(27,(55,126)))),((((((((((((2,5),((33,64),(36,91))),(97,136)),((((((11,(34,140)),(49,113)),((88,89),(102,128))),(24,32)),61),139)),(((((((((((8,(30,144)),(25,(44,83))),147),(22,151)),(12,(51,(108,129)))),145),(31,(85,96))),(((76,90),99),(101,152))),(86,149)),110),125)),(73,81)),((((13,127),(((37,98),112),142)),(((29,120),137),((63,(84,87)),138))),(14,26))),((((9,57),130),(23,54)),((((10,((((28,69),111),116),(38,(68,118)))),66),(119,122)),(53,70)))),((15,74),95)),(67,133)),(((((4,7),46),17),(19,41)),((20,100),((45,124),80)))),((((39,65),79),((((40,77),143),117),148)),93))),((6,71),((18,(58,92)),(21,((35,106),123))))),(((((42,(50,115)),134),59),(114,135)),((43,105),(75,82)))),62),(((16,47),(48,150)),(104,146))),(((52,109),78),103));
 817: 1 -18284.01953 -18513.6623 (0,((((((((((1,121),132),107),((((3,72),(((56,60),141),131)),94),(27,(55,126)))),((((((((((((2,5),((33,64),(36,91))),(97,136)),(((((((((((8,144),30),(25,(44,83))),147),(22,151)),((12,(51,(108,129))),145)),((31,85),96)),(((76,90),99),(101,152))),(86,149)),110),125)),139),((((((11,34),140),(49,113)),(24,32)),((88,89),(102,128))),61)),(73,81)),((((13,127),(((37,98),112),142)),(((29,120),137),((63,(84,87)),138))),(14,26))),((((9,57),130),(23,54)),((((10,(119,122)),((((28,69),111),116),((38,68),118))),66),(53,70)))),(15,(74,95))),((((((4,46),7),17),(19,41)),((20,100),(45,(80,124)))),(67,133))),(((((39,79),65),93),((40,77),(117,143))),148))),((6,71),(((((42,(50,115)),134),59),(114,135)),((43,105),(75,82))))),(21,((35,106),123))),(18,(58,92))),62),(((16,47),(48,150)),(104,146))),(((52,109),78),103));
 818: 1 -17439.66406 -18517.71281 (0,(((((((((((1,121),132),107),((((3,72),(((56,60),131),141)),94),(27,(55,126)))),(((((2,5),(((33,64),(36,91)),(97,136))),((((((((((((8,30),144),(25,(44,83))),147),(22,151)),(12,((((31,85),96),((51,129),108)),145))),(((76,90),99),(101,152))),(86,149)),110),125),((((((9,130),57),(23,54)),((((10,((((28,111),69),116),(38,(68,118)))),66),(119,122)),(53,70))),((((13,127),(((37,98),112),142)),(((29,120),137),((63,(84,87)),138))),(14,26))),(73,81))),139)),((((((11,34),140),(49,113)),((88,89),(102,128))),(24,32)),61)),((15,74),95))),(((((((4,7),46),17),(19,41)),((20,100),((45,124),80))),(67,133)),(((((39,79),65),93),(((40,77),143),117)),148))),((6,71),(((((42,(50,115)),134),59),(114,135)),((43,105),(75,82))))),(21,((35,106),123))),(18,(58,92))),62),(((16,47),(48,150)),(104,146))),(((52,109),78),103));
 819: 1 -18501.95508 -18516.72409 (0,(((((((((((1,121),132),107),((((3,72),(((56,60),131),141)),94),(27,(55,126)))),(((((2,5),(((33,64),(36,91)),(97,136))),(((((((((((((8,144),30),(25,(44,83))),147),(22,151)),(12,((51,(108,129)),145))),((31,85),96)),(((76,90),99),(101,152))),(86,149)),110),125),(((((9,(57,130)),((((10,((((28,69),111),116),(38,(68,118)))),66),(119,122)),(53,70))),(23,54)),((((13,127),(((37,98),112),142)),(((29,120),137),((63,(84,87)),138))),(14,26))),(73,81))),139)),((((((11,34),140),(49,113)),((88,89),(102,128))),(24,32)),61)),(15,(74,95)))),(((((((4,46),7),17),(19,41)),((20,100),((45,124),80))),(67,133)),((((39,65),79),((((40,77),143),148),117)),93))),((6,71),(((((42,(50,115)),134),59),(114,135)),((43,105),(75,82))))),(21,((35,106),123))),(18,(58,92))),62),((16,47),((48,150),(104,146)))),(((52,109),78),103));
 820: 1 -18385.12305 -18519.21862 (0,((((((((((1,121),132),107),((((3,72),(((56,60),131),141)),94),(27,(55,126)))),(((((((((((((2,5),((33,64),(36,91))),(97,136)),((((((((((((8,30),144),(25,(44,83))),147),(22,151)),(12,(51,(108,129)))),145),((31,85),96)),(((76,90),99),(101,152))),(86,149)),110),125)),139),((((((11,34),140),(49,113)),(24,32)),((88,89),(102,128))),61)),(73,81)),((((13,(((37,98),112),142)),127),(((29,120),137),((63,(84,87)),138))),(14,26))),((((9,130),57),(23,54)),((((10,((((28,69),111),116),((38,68),118))),66),(119,122)),(53,70)))),((15,74),95)),(67,133)),(((((4,46),7),17),(19,41)),((20,100),(45,(80,124))))),(((((39,65),79),93),(((40,77),143),117)),148))),((6,71),(((((42,(50,115)),134),59),(114,135)),((43,105),(75,82))))),(21,((35,106),123))),(18,(58,92))),62),(((16,47),(48,150)),(104,146))),(((52,109),78),103));
 821: 1 -19513.16797 -18519.8697 (0,(((((((((1,121),132),107),((((3,72),(((56,60),131),141)),94),(27,(55,126)))),((((((((2,5),((33,64),(36,91))),((97,136),139)),((((((11,34),140),(49,113)),((88,89),(102,128))),(24,32)),61)),(((((((((((((8,30),144),147),(25,(44,83))),(22,151)),(((51,108),129),145)),12),((31,96),85)),(((76,90),99),(101,152))),(86,149)),110),125),((((((9,130),57),((((10,((((28,111),69),116),((38,118),68))),66),(119,122)),(53,70))),(23,54)),((((13,127),(((37,98),112),142)),(((29,120),137),((63,(84,87)),138))),(14,26))),(73,81)))),(15,(74,95))),((((((4,46),7),17),(19,41)),((20,100),((45,124),80))),(67,133))),(((((39,79),65),93),(((40,77),143),117)),148))),((6,71),(((((42,(50,115)),134),59),(114,135)),((43,105),(75,82))))),((18,(58,92)),(21,((35,106),123)))),62),(((16,47),(48,150)),(104,146))),(((52,109),103),78));
 822: 1 -19490.26953 -18516.60834 (0,((((((((((1,121),132),107),((((3,72),(((56,60),141),131)),94),(27,(55,126)))),((((((((2,5),((36,91),(97,136))),(33,64)),((((((((((((8,144),30),147),(25,(44,83))),(22,151)),((12,(((31,96),85),(51,(108,129)))),145)),(((76,90),99),(101,152))),(86,149)),110),125),((((((9,57),130),((((10,((((28,111),69),116),((38,68),118))),66),(119,122)),(53,70))),(23,54)),((((13,127),(((37,98),112),142)),(((29,120),137),((63,(84,87)),138))),(14,26))),(73,81))),139)),(((((11,(34,140)),(49,113)),((88,89),(102,128))),(24,32)),61)),((15,74),95)),((((((4,46),7),17),(19,41)),((20,100),(45,(80,124)))),(67,133))),((((39,79),65),((((40,77),143),148),117)),93))),((6,71),(((((42,(50,115)),134),59),(114,135)),((43,105),(75,82))))),(21,((35,106),123))),(18,(58,92))),62),(((16,47),(48,150)),(104,146))),(((52,109),78),103));
 823: 1 -20168.29297 -18524.7495 (0,((((((((((1,121),132),107),((((3,72),(((56,60),131),141)),94),(27,(55,126)))),(((((((((((2,5),((33,64),(36,91))),(97,136)),((((((11,(34,140)),(49,113)),((88,89),(102,128))),(24,32)),61),139)),((((((((((((8,30),144),(25,(44,83))),147),(22,151)),((51,(108,129)),145)),12),((31,85),96)),(((76,90),99),(101,152))),(86,149)),110),125)),(73,81)),(((((13,127),((37,98),112)),142),(((29,120),137),((63,(84,87)),138))),(14,26))),((((9,57),130),(23,54)),((((10,((((28,111),69),116),((38,68),118))),66),(53,70)),(119,122)))),((15,74),95)),((((((4,7),46),17),(19,41)),((20,100),((45,124),80))),(67,133))),((((39,65),79),((((40,77),143),117),148)),93))),((6,71),(((((42,(50,115)),134),59),(114,135)),((43,105),(75,82))))),(21,((35,106),123))),(18,(58,92))),62),(((16,47),(48,150)),(104,146))),(((52,109),78),103));
 824: 1 -18256.11328 -18514.14977 (0,((((((((((1,121),132),107),((((3,72),(((56,60),131),141)),94),(27,(55,126)))),((((((((((((2,5),((33,64),(36,91))),(97,136)),((((((((((((8,30),144),147),(25,(44,83))),(22,151)),(12,((51,108),129))),145),((31,96),85)),(((76,90),99),(101,152))),(86,149)),110),125)),139),(((((11,(34,140)),(49,113)),(24,32)),((88,89),(102,128))),61)),(73,81)),(((((13,127),((37,98),112)),142),(((29,120),137),((63,(84,87)),138))),(14,26))),((((9,130),57),(23,54)),((((10,(119,122)),((((28,111),69),116),((38,118),68))),66),(53,70)))),((15,74),95)),((((((4,7),46),17),(19,41)),((20,100),((45,124),80))),(67,133))),(((((39,(65,79)),93),117),((40,77),143)),148))),((6,71),(((((42,(50,115)),134),59),(114,135)),((43,105),(75,82))))),(21,((35,106),123))),(18,(58,92))),62),(((16,47),(48,150)),(104,146))),(((52,109),78),103));
 825: 2 -17768.66211 -18526.23962 (0,(((((((((1,121),132),107),((((3,72),(((56,60),141),131)),94),(27,(55,126)))),((((((((2,5),(((((((((((((8,30),144),147),(25,(44,83))),(22,151)),(12,((51,(108,129)),145))),((31,96),85)),(((76,90),99),(101,152))),(86,149)),110),125),(((33,64),(36,91)),(97,136))),((((((11,(34,140)),(49,113)),((88,89),(102,128))),(24,32)),61),139))),(73,81)),((((13,127),(((37,98),112),142)),(((29,120),137),((63,(84,87)),138))),(14,26))),((((9,57),130),(23,54)),((((10,((((28,69),111),116),((38,68),118))),66),(119,122)),(53,70)))),((15,74),95)),((((((4,46),7),17),(19,41)),((20,100),(45,(80,124)))),(67,133))),(((((39,65),79),93),(((40,77),143),117)),148))),((6,71),(((((42,(50,115)),134),59),(114,135)),((43,105),(75,82))))),((18,(58,92)),(21,((35,106),123)))),62),(((16,47),(48,150)),(104,146))),(((52,109),78),103));
 826: 1 -18405.0625 -18531.37311 (0,((((((((((1,121),132),107),((((3,72),(((56,60),141),131)),94),(27,(55,126)))),((((((((((((2,5),((33,64),(36,91))),(97,136)),(((((((((8,(30,144)),(25,(44,83))),((22,151),147)),((12,((51,108),129)),145)),((31,96),85)),(((76,90),99),(101,152))),(86,149)),110),125)),139),(((((11,(34,140)),(49,113)),(24,32)),((88,89),(102,128))),61)),(73,81)),((((13,127),(((37,98),112),142)),(((29,120),137),((63,(84,87)),138))),(14,26))),((((9,57),130),(23,54)),((((10,((((28,111),69),116),((38,118),68))),66),(119,122)),(53,70)))),(15,(74,95))),((((((4,7),46),17),(19,41)),((20,100),((45,124),80))),(67,133))),(((((39,79),65),93),(((40,77),143),117)),148))),((6,71),(((((42,(50,115)),134),59),(114,135)),((43,105),(75,82))))),(21,((35,106),123))),(18,(58,92))),62),(((16,47),(48,150)),(104,146))),(((52,109),78),103));
 827: 3 -17566.63281 -18519.02082 (0,((((((((((1,121),132),107),((((3,72),(((56,60),131),141)),94),(27,(55,126)))),((((((((((((2,5),((33,64),(36,91))),(97,136)),((((((((((((8,30),144),(25,(44,83))),147),(22,151)),(12,((51,108),129))),145),((31,96),85)),(((76,90),99),(101,152))),(86,149)),110),125)),139),(((((11,(34,140)),(49,113)),(24,32)),((88,89),(102,128))),61)),(73,81)),((((13,127),(((37,98),112),142)),(((29,120),137),((63,(84,87)),138))),(14,26))),((((9,130),57),(23,54)),((((10,(119,122)),((((28,111),69),116),((38,118),68))),66),(53,70)))),((15,74),95)),(((((4,7),46),(17,(19,41))),((20,100),((45,124),80))),(67,133))),((((39,(65,79)),93),(((40,77),143),117)),148))),((6,71),(((((42,(50,115)),134),59),(114,135)),((43,105),(75,82))))),(21,((35,106),123))),(18,(58,92))),62),(((16,47),(48,150)),(104,146))),(((52,109),78),103));
 828: 1 -19179.99609 -18511.15977 (0,(((((((((1,121),132),107),((((3,72),(((56,60),131),141)),94),(27,(55,126)))),(((((((((((2,5),((33,64),(36,91))),(97,136)),((((((11,(34,140)),(49,113)),((88,89),(102,128))),(24,32)),61),139)),((((((((((((8,30),144),(25,(44,83))),147),(22,151)),(12,((51,108),129))),145),((31,96),85)),(((76,90),99),(101,152))),(86,149)),110),125)),(73,81)),((((13,127),(((37,98),112),142)),(((29,120),137),((63,(84,87)),138))),(14,26))),((((9,57),130),(23,54)),((((10,(119,122)),((((28,69),111),116),((38,118),68))),66),(53,70)))),((15,74),95)),((((((4,7),46),17),(19,41)),((20,100),(45,(80,124)))),(67,133))),(((((39,65),79),93),((40,77),(117,143))),148))),((6,71),(((((42,(50,115)),134),59),(114,135)),((43,105),(75,82))))),((18,(58,92)),(21,((35,106),123)))),62),(((16,47),(48,150)),(104,146))),(((52,109),78),103));
 829: 1 -18353.76562 -18517.04938 (0,(((((((((1,121),132),107),((((3,72),(((56,60),141),131)),94),(27,(55,126)))),((((((((2,5),(((33,64),(36,91)),(97,136))),139),((((((11,34),140),(49,113)),((88,89),(102,128))),(24,32)),61)),(((((((((((8,(30,144)),(25,(44,83))),147),(22,151)),((12,145),(51,(108,129)))),((31,85),96)),(((76,90),99),(101,152))),(86,149)),110),125),((((((9,57),130),((((10,((((28,111),69),116),((38,118),68))),66),(119,122)),(53,70))),(23,54)),((((13,127),(((37,98),112),142)),(((29,120),137),((63,(84,87)),138))),(14,26))),(73,81)))),(15,(74,95))),((((((4,7),46),17),(19,41)),((20,100),((45,124),80))),(67,133))),((((39,(65,79)),93),(((40,77),143),117)),148))),((18,(58,92)),(21,((35,106),123)))),((6,71),(((((42,(50,115)),134),59),(114,135)),((43,105),(75,82))))),(((16,47),(48,150)),(104,146))),62),(((52,109),78),103));
 830: 1 -17593.71484 -18515.21891 (0,((((((((((1,121),132),107),((((3,72),(((56,60),131),141)),94),(27,(55,126)))),(((((((((((2,5),(((33,64),(36,91)),(97,136))),((((((11,34),140),(49,113)),((24,32),((88,89),(102,128)))),61),139)),(((((((((((8,(30,144)),(25,(44,83))),147),(22,151)),(12,((51,108),129))),145),((31,85),96)),(((76,90),99),(101,152))),(86,149)),110),125)),(73,81)),((((13,127),(((37,98),112),142)),(((29,120),137),((63,(84,87)),138))),(14,26))),((((9,57),130),(23,54)),((((10,(119,122)),((((28,69),111),116),((38,68),118))),66),(53,70)))),((15,74),95)),(67,133)),(((((4,46),7),17),(19,41)),((20,100),((45,124),80)))),(((((39,79),65),93),(((40,77),143),117)),148))),((6,71),(((((42,(50,115)),134),59),(114,135)),((43,105),(75,82))))),(21,((35,106),123))),(18,(58,92))),((16,47),((48,150),(104,146)))),62),(((52,109),78),103));
 831: 1 -19261.39062 -18520.54706 (0,((((((((((1,121),132),107),((((3,72),(((56,60),141),131)),94),(27,(55,126)))),(((((((((((2,5),((33,64),(36,91))),((97,136),139)),(((((11,(34,140)),(49,113)),(24,32)),((88,89),(102,128))),61)),((((((((((8,30),144),147),(25,(44,83))),(22,151)),(12,(((31,85),96),(((51,108),129),145)))),(((76,90),99),(101,152))),(86,149)),110),125)),(73,81)),((((13,127),(((37,98),112),142)),(((29,120),137),((63,(84,87)),138))),(14,26))),((((9,130),57),(23,54)),((((10,(119,122)),((((28,111),69),116),((38,68),118))),66),(53,70)))),(15,(74,95))),((((((4,7),46),17),(19,41)),((20,100),((45,124),80))),(67,133))),((((((39,79),65),93),117),((40,77),143)),148))),((6,71),(((((42,(50,115)),134),59),(114,135)),((43,105),(75,82))))),(21,((35,106),123))),(18,(58,92))),62),(((16,47),(48,150)),(104,146))),(((52,109),78),103));
 832: 1 -19392.06836 -18513.02099 (0,(((((((((1,121),132),107),((((3,72),(((56,60),131),141)),94),(27,(55,126)))),(((((((((((2,5),(((33,64),(36,91)),(97,136))),((((((11,34),140),(49,113)),((24,32),((88,89),(102,128)))),61),139)),(((((((((((8,(30,144)),(25,(44,83))),147),(22,151)),(12,((51,108),129))),145),((31,85),96)),(((76,90),99),(101,152))),(86,149)),110),125)),(73,81)),((((13,127),(((37,98),112),142)),(((29,120),137),((63,(84,87)),138))),(14,26))),((((9,57),130),(23,54)),((((10,(119,122)),((((28,69),111),116),((38,68),118))),66),(53,70)))),((15,74),95)),(67,133)),(((((4,46),7),17),(19,41)),((20,100),((45,124),80)))),(((((39,79),65),93),(((40,77),143),117)),148))),((6,71),(((((42,(50,115)),134),59),(114,135)),((43,105),(75,82))))),((18,(58,92)),(21,((35,106),123)))),62),((16,47),((48,150),(104,146)))),(((52,109),78),103));
 833: 1 -18865.55078 -18526.52479 (0,((((((((((1,121),132),107),((((3,72),(((56,60),141),131)),94),(27,(55,126)))),(((((((((((((((2,5),((33,64),(36,91))),(97,136)),((((((((((8,(30,144)),(25,(44,83))),147),(22,151)),(12,(((51,108),129),145))),((31,96),85)),(((76,90),99),(101,152))),(86,149)),110),125)),139),(((((11,(34,140)),(49,113)),((88,89),(102,128))),(24,32)),61)),(73,81)),((((13,127),(((37,98),112),142)),(((29,120),137),((63,(84,87)),138))),(14,26))),(23,54)),(53,70)),(((10,((((28,111),69),116),((38,68),118))),66),(119,122))),((9,130),57)),(15,(74,95))),((((((4,46),7),17),(19,41)),((20,100),((45,124),80))),(67,133))),((((((39,65),79),93),117),((40,77),143)),148))),((6,71),(((((42,(50,115)),134),59),(114,135)),((43,105),(75,82))))),(21,((35,106),123))),((18,92),58)),62),((16,47),((48,150),(104,146)))),(((52,109),78),103));
 834: 2 -18568.39453 -18521.52722 (0,((((((((((1,121),132),107),((((3,72),(((56,60),141),131)),94),(27,(55,126)))),(((((((((((((2,5),((33,64),(36,91))),(97,136)),((((((11,(34,140)),(49,113)),((88,89),(102,128))),(24,32)),61),139)),((((((((((((8,144),30),(25,(44,83))),147),(22,151)),(((51,108),129),145)),12),(31,(85,96))),(((76,90),99),(101,152))),(86,149)),110),125)),(73,81)),((((13,127),(((37,98),112),142)),(((29,120),137),((63,(84,87)),138))),(14,26))),(23,54)),(((9,57),130),((((10,((((28,69),111),116),(38,(68,118)))),66),(119,122)),(53,70)))),((15,74),95)),(((((4,7),46),17),(19,41)),((20,100),(45,(80,124))))),(67,133)),(((((39,65),79),93),(((40,77),143),117)),148))),((6,71),(((((42,(50,115)),134),59),(114,135)),((43,105),(75,82))))),(21,((35,106),123))),(18,(58,92))),62),(((16,47),(48,150)),(104,146))),(((52,109),78),103));
 835: 1 -18452.61719 -18515.58521 (0,((((((((((1,121),132),107),((((3,72),(((56,60),131),141)),94),(27,(55,126)))),((((((((((((2,5),((36,91),(97,136))),(33,64)),139),(((((11,(34,140)),(49,113)),((88,89),(102,128))),(24,32)),61)),((((((((((8,30),144),(25,(44,83))),147),(22,151)),(((12,((51,108),129)),145),((31,96),85))),(((76,90),99),(101,152))),(86,149)),110),125)),(73,81)),((((13,127),(((37,98),112),142)),(((29,120),137),((63,(84,87)),138))),(14,26))),((((9,57),130),(23,54)),((((10,((((28,69),111),116),((38,68),118))),66),(119,122)),(53,70)))),(15,(74,95))),((((((4,46),7),17),(19,41)),((20,100),((45,124),80))),(67,133))),(((((39,65),79),93),(((40,77),143),117)),148))),((6,71),(((((42,(50,115)),134),59),(114,135)),((43,105),(75,82))))),(21,((35,106),123))),(18,(58,92))),62),((16,47),((48,150),(104,146)))),(((52,109),78),103));
 836: 5 -18632.80273 -18513.21644 (0,((((((((((1,121),132),107),(((3,72),((((56,60),141),131),94)),(27,(55,126)))),((((((((((((2,5),((33,64),(36,91))),(97,136)),(((((((((((8,144),30),(25,(44,83))),147),(22,151)),((12,(51,(108,129))),145)),((31,85),96)),(((76,90),99),(101,152))),(86,149)),110),125)),139),((((((11,34),140),(49,113)),(24,32)),((88,89),(102,128))),61)),(73,81)),((((13,127),(((37,98),112),142)),(((29,120),137),((63,(84,87)),138))),(14,26))),((((9,57),130),(23,54)),((((10,(119,122)),((((28,69),111),116),((38,68),118))),66),(53,70)))),(15,(74,95))),((((((4,46),7),17),(19,41)),((20,100),(45,(80,124)))),(67,133))),(((((39,79),65),93),(((40,77),143),117)),148))),((6,71),(((((42,(50,115)),134),59),(114,135)),((43,105),(75,82))))),(21,((35,106),123))),(18,(58,92))),62),(((16,47),(48,150)),(104,146))),(((52,109),78),103));
 837: 1 -17601.32812 -18518.07292 (0,((((((((((1,121),132),107),((((3,72),(((56,60),131),141)),94),(27,(55,126)))),((((((((((((2,5),((33,64),(36,91))),136),97),((((((11,(34,140)),(49,113)),((88,89),(102,128))),(24,32)),61),139)),(((((((((((8,30),144),(25,(44,83))),147),(22,151)),((12,(51,(108,129))),145)),((31,96),85)),(((76,90),99),(101,152))),(86,149)),110),125)),(73,81)),((((13,127),(((37,98),112),142)),(((29,120),137),((63,(84,87)),138))),(14,26))),((((9,57),130),(23,54)),((((10,((((28,69),111),116),((38,68),118))),66),(119,122)),(53,70)))),(15,(74,95))),((((((4,46),7),17),(19,41)),((20,100),(45,(80,124)))),(67,133))),((((39,79),65),(((40,77),(117,143)),148)),93))),((6,71),(((((42,(50,115)),134),59),(114,135)),((43,105),(75,82))))),(21,((35,106),123))),(18,(58,92))),62),(((16,47),(48,150)),(104,146))),(((52,109),78),103));
 838: 1 -18603.51562 -18519.01605 (0,((((((((((1,121),132),107),((((3,72),(((56,60),131),141)),94),(27,(55,126)))),(((((((((((((2,5),((33,64),(36,91))),(97,136)),((((((((((((8,30),144),(25,(44,83))),147),(22,151)),(12,(51,(108,129)))),145),((31,85),96)),(((76,90),99),(101,152))),(86,149)),110),125)),139),((((((11,34),140),(49,113)),(24,32)),((88,89),(102,128))),61)),(73,81)),((((13,127),((37,98),(112,142))),(((29,120),137),((63,(84,87)),138))),(14,26))),((((9,130),57),(23,54)),((((10,((((28,69),111),116),((38,68),118))),66),(119,122)),(53,70)))),((15,74),95)),(67,133)),(((((4,46),7),17),(19,41)),((20,100),(45,(80,124))))),(((((39,65),79),93),(((40,77),143),117)),148))),((6,71),(((((42,(50,115)),134),59),(114,135)),((43,105),(75,82))))),(21,((35,106),123))),(18,(58,92))),62),(((16,47),(48,150)),(104,146))),(((52,109),78),103));
 839: 2 -18044.13281 -18513.13155 (0,((((((((((1,121),132),107),((((3,72),(((56,60),141),131)),94),(27,(55,126)))),((((((((2,5),(((33,64),(36,91)),(97,136))),139),((((((11,34),140),(49,113)),((88,89),(102,128))),(24,32)),61)),(((((((((((8,(30,144)),(25,(44,83))),147),(22,151)),((12,145),(51,(108,129)))),((31,85),96)),(((76,90),99),(101,152))),(86,149)),110),125),((((((9,57),130),((((10,((((28,111),69),116),((38,118),68))),66),(119,122)),(53,70))),(23,54)),((((13,127),(((37,98),112),142)),(((29,120),137),((63,(84,87)),138))),(14,26))),(73,81)))),(15,(74,95))),((((((4,7),46),17),(19,41)),((20,100),((45,124),80))),(67,133))),((((39,(65,79)),93),(((40,77),143),117)),148))),((6,71),(((((42,(50,115)),134),59),(114,135)),((43,105),(75,82))))),(21,((35,106),123))),(18,(58,92))),(((16,47),(48,150)),(104,146))),62),(((52,109),78),103));
 840: 1 -19468.01953 -18516.60834 (0,((((((((((1,121),132),107),((((3,72),(((56,60),141),131)),94),(27,(55,126)))),((((((((2,5),((36,91),(97,136))),(33,64)),((((((((((((8,144),30),147),(25,(44,83))),(22,151)),((12,(((31,96),85),(51,(108,129)))),145)),(((76,90),99),(101,152))),(86,149)),110),125),((((((9,57),130),((((10,((((28,111),69),116),((38,68),118))),66),(119,122)),(53,70))),(23,54)),((((13,127),(((37,98),112),142)),(((29,120),137),((63,(84,87)),138))),(14,26))),(73,81))),139)),(((((11,(34,140)),(49,113)),((88,89),(102,128))),(24,32)),61)),((15,74),95)),((((((4,46),7),17),(19,41)),((20,100),(45,(80,124)))),(67,133))),((((39,79),65),((((40,77),143),148),117)),93))),((6,71),(((((42,(50,115)),134),59),(114,135)),((43,105),(75,82))))),(21,((35,106),123))),(18,(58,92))),62),(((16,47),(48,150)),(104,146))),(((52,109),78),103));
 841: 2 -19362.89844 -18513.27203 (0,((((((((((1,121),132),107),(((3,72),((((56,60),131),141),94)),(27,(55,126)))),(((((39,79),65),93),(((40,77),143),117)),148)),((((((((((2,5),((33,64),(36,91))),(97,136)),((((((11,(34,140)),(49,113)),((88,89),(102,128))),(24,32)),61),139)),((((((((((8,(30,144)),147),(25,(44,83))),(22,151)),((12,(51,(108,129))),145)),((31,85),96)),(((76,90),99),(101,152))),(86,149)),110),125)),(73,81)),((((13,127),(((37,98),112),142)),(((29,120),137),((63,(84,87)),138))),(14,26))),(((9,(57,130)),(23,54)),((((10,(((28,(69,111)),116),((38,68),118))),66),(119,122)),(53,70)))),(15,(74,95))),((((((4,7),46),17),(19,41)),((20,100),((45,124),80))),(67,133)))),(((6,71),(((((42,(50,115)),134),59),(114,135)),((43,105),(75,82)))),(21,((35,106),123)))),(18,(58,92))),62),(((16,47),(48,150)),(104,146))),(((52,109),78),103));
 842: 2 -18613.06641 -18533.5039 (0,(((((((((((1,121),132),107),((((3,72),(((56,60),131),141)),94),(27,(55,126)))),(((((((((2,5),((33,64),(36,91))),(97,136)),((((((11,(34,140)),(49,113)),((88,89),(102,128))),(24,32)),61),139)),(((((((((8,(30,144)),(25,(44,83))),((22,151),147)),((12,((51,108),129)),145)),((31,96),85)),(((76,90),99),(101,152))),(86,149)),110),125)),(73,81)),((((13,127),(((37,98),112),142)),(((29,120),137),((63,(84,87)),138))),(14,26))),((((9,130),57),(23,54)),((((10,((((28,69),111),116),((38,68),118))),66),(119,122)),(53,70)))),((15,74),95))),(((((((4,7),46),17),(19,41)),((20,100),((45,124),80))),(67,133)),(((((39,65),79),93),(((40,77),143),117)),148))),((6,71),(((((42,(50,115)),134),59),(114,135)),((43,105),(75,82))))),(21,((35,106),123))),(18,(58,92))),62),(((16,47),(48,150)),(104,146))),(((52,109),78),103));
 843: 2 -17450.54297 -18511.56487 (0,(((((((((1,121),132),107),((((3,72),(((56,60),131),141)),94),(27,(55,126)))),((((((((2,5),(((33,64),(36,91)),(97,136))),139),(((((11,(34,140)),(49,113)),((88,89),(102,128))),(24,32)),61)),((((((((((8,(30,144)),(25,(44,83))),147),(22,151)),((12,((51,(108,129)),145)),((31,85),96))),(((76,90),99),(101,152))),(86,149)),110),125),((((((9,57),130),((((10,((((28,111),69),116),((38,68),118))),66),(119,122)),(53,70))),(23,54)),((((13,127),(((37,98),112),142)),(((29,120),137),((63,(84,87)),138))),(14,26))),(73,81)))),((15,74),95)),((((((4,7),46),17),(19,41)),((20,100),((45,124),80))),(67,133))),((((39,(65,79)),93),(((40,77),143),117)),148))),((6,71),(((((42,(50,115)),134),59),(114,135)),((43,105),(75,82))))),((18,(58,92)),(21,((35,106),123)))),62),(((16,47),(48,150)),(104,146))),(((52,109),78),103));
 844: 1 -18066.68945 -18511.94276 (0,((((((((((1,121),132),107),((((3,72),(((56,60),131),141)),94),(27,(55,126)))),(((((((((((2,5),((33,64),(36,91))),(97,136)),(((((((11,34),140),(49,113)),(24,32)),((88,89),(102,128))),61),139)),((((((((((8,144),30),(25,(44,83))),147),(22,151)),((12,((51,(108,129)),145)),((31,96),85))),(((76,90),99),(101,152))),(86,149)),110),125)),(73,81)),((((13,127),(((37,98),112),142)),(((29,120),137),((63,(84,87)),138))),(14,26))),((((9,57),130),(23,54)),((((10,(119,122)),(((28,(69,111)),116),(38,(68,118)))),66),(53,70)))),((15,74),95)),((((((4,46),7),17),(19,41)),((20,100),(45,(80,124)))),(67,133))),(((((39,65),79),93),((40,77),(117,143))),148))),((6,71),(((((42,(50,115)),134),59),(114,135)),((43,105),(75,82))))),(21,((35,106),123))),(18,(58,92))),62),(((16,47),(48,150)),(104,146))),(((52,109),78),103));
 845: 2 -19253.21484 -18514.14851 (0,((((((((((1,121),132),107),((((3,72),(((56,60),141),131)),94),(27,(55,126)))),((((((((((((2,5),((36,91),(97,136))),(33,64)),139),((((((11,34),140),(49,113)),((88,89),(102,128))),(24,32)),61)),((((((((((8,144),30),(25,(44,83))),147),(22,151)),((12,((51,(108,129)),145)),((31,85),96))),(((76,90),99),(101,152))),(86,149)),110),125)),(73,81)),((((13,127),(((37,98),112),142)),(((29,120),137),((63,(84,87)),138))),(14,26))),((((9,130),57),(23,54)),((((10,((((28,111),69),116),((38,118),68))),66),(119,122)),(53,70)))),((15,74),95)),((((((4,7),46),17),(19,41)),((20,100),((45,124),80))),(67,133))),(((((39,79),65),93),(((40,77),143),117)),148))),((6,71),(((((42,(50,115)),134),59),(114,135)),((43,105),(75,82))))),(21,((35,106),123))),(18,(58,92))),62),(((16,47),(48,150)),(104,146))),(((52,109),78),103));
 846: 1 -17649.84961 -18528.30905 (0,(((((((((((1,121),132),107),((((3,72),(((56,60),141),131)),94),(27,(55,126)))),((((((((((((2,5),((33,64),(36,91))),(97,136)),139),(((((11,(34,140)),(49,113)),(24,32)),((88,89),(102,128))),61)),((((((((((((8,144),30),147),(25,(44,83))),(22,151)),((51,108),129)),(12,145)),((31,96),85)),(((76,90),99),(101,152))),(86,149)),110),125)),(73,81)),((((13,127),(((37,98),112),142)),(((29,120),137),((63,(84,87)),138))),(14,26))),((((9,130),57),((((10,((((28,69),111),116),((38,118),68))),66),(119,122)),(53,70))),(23,54))),((15,74),95)),((((((4,7),46),17),(19,41)),((20,100),((45,124),80))),(67,133))),(((((39,79),65),93),((40,77),(117,143))),148))),(((((42,(50,115)),134),59),(114,135)),((43,105),(75,82)))),(6,71)),(((18,58),92),(21,((35,106),123)))),62),(((16,47),(48,150)),(104,146))),103),((52,109),78));
 847: 1 -18676.54297 -18532.0704 (0,((((((((1,121),132),107),((((((3,72),94),141),131),(56,60)),(27,(55,126)))),((((((((((((2,5),(((33,64),(36,91)),(97,136))),139),((((((11,34),140),(49,113)),((88,89),(102,128))),(24,32)),61)),((((((((((((8,144),30),(25,(44,83))),147),(22,151)),((51,108),129)),(12,145)),((31,96),85)),(((76,90),99),(101,152))),(86,149)),110),125)),(73,81)),((((13,127),(((37,98),112),142)),(((29,120),137),((63,(84,87)),138))),(14,26))),(((9,(57,130)),(23,54)),((((10,((((28,69),111),116),((38,118),68))),66),(119,122)),(53,70)))),((15,74),95)),(67,133)),(((((4,7),46),17),(19,41)),((20,100),((45,124),80)))),(((((39,65),79),93),(((40,77),143),117)),148))),((6,71),(((((42,(50,115)),134),59),(114,135)),((43,105),(75,82))))),((18,(58,92)),(21,((35,106),123)))),(((16,47),(48,150)),(104,146))),(((52,109),78),(62,103)));
 848: 1 -18417.14453 -18520.81462 (0,(((((((((((1,121),132),107),((((3,72),(((56,60),141),131)),94),(27,(55,126)))),((((((2,5),((33,64),((36,91),(97,136)))),139),((((((((((((8,(30,144)),(25,(44,83))),147),(22,151)),(12,(51,(108,129)))),145),(31,(85,96))),(((76,90),99),(101,152))),(86,149)),110),125),(((((9,(57,130)),(23,54)),((((10,((((28,111),69),116),((38,68),118))),66),(119,122)),(53,70))),((((13,127),(((37,98),112),142)),(((29,120),137),((63,(84,87)),138))),(14,26))),(73,81)))),(((((11,(34,140)),(49,113)),((88,89),(102,128))),(24,32)),61)),((15,74),95))),(((((((4,7),46),17),(19,41)),((20,100),(45,(80,124)))),(67,133)),((((39,65),79),((((40,77),143),117),148)),93))),((6,71),(((((42,(50,115)),134),59),(114,135)),((43,105),(75,82))))),(21,((35,106),123))),(18,(58,92))),62),((16,47),((48,150),(104,146)))),(((52,109),78),103));
 849: 2 -19184.69922 -18518.57738 (0,(((((((((1,121),132),107),((((3,72),(((56,60),141),131)),94),(27,(55,126)))),((((((((2,5),((33,64),((36,91),(97,136)))),139),((((((11,34),140),(49,113)),((88,89),(102,128))),(24,32)),61)),(((((((((((8,(30,144)),(25,(44,83))),147),(22,151)),((12,145),(51,(108,129)))),((31,85),96)),(((76,90),99),(101,152))),(86,149)),110),125),((((((9,57),130),((((10,((((28,111),69),116),((38,118),68))),66),(119,122)),(53,70))),(23,54)),((((13,127),(((37,98),112),142)),(((29,120),137),((63,(84,87)),138))),(14,26))),(73,81)))),(15,(74,95))),((((((4,7),46),17),(19,41)),((20,100),((45,124),80))),(67,133))),((((39,(65,79)),93),(((40,77),143),117)),148))),((6,71),(((((42,(50,115)),134),59),(114,135)),((43,105),(75,82))))),((18,(58,92)),(21,((35,106),123)))),(((16,47),(48,150)),(104,146))),62),(((52,109),78),103));
 850: 1 -20479.85547 -18523.0427 (0,((((((((1,121),132),107),((((3,72),(((56,60),131),141)),94),(27,(55,126)))),((((((((((((2,5),((33,64),(36,91))),(97,136)),(((((((11,34),140),(49,113)),(24,32)),((88,89),(102,128))),61),139)),(((((((((((8,144),30),147),(25,(44,83))),(22,151)),(12,((51,(108,129)),145))),((31,96),85)),(((76,90),99),(101,152))),(86,149)),110),125)),(73,81)),((((13,127),(((37,98),112),142)),(((29,120),137),((63,(84,87)),138))),(14,26))),((((9,57),130),(23,54)),((((10,((((28,111),69),116),((38,68),118))),66),(119,122)),(53,70)))),((15,74),95)),((((((4,7),46),17),(19,41)),((20,100),((45,124),80))),(67,133))),((((((39,79),65),93),117),((40,77),143)),148)),((6,71),(((((42,(50,115)),134),59),(114,135)),((43,105),(75,82)))))),((18,(58,92)),(21,((35,106),123)))),62),(((16,47),(48,150)),(104,146))),(((52,109),78),103));
 851: 1 -17424.49219 -18513.6623 (0,((((((((((1,121),132),107),((((3,72),(((56,60),141),131)),94),(27,(55,126)))),((((((((((((2,5),((33,64),(36,91))),(97,136)),(((((((((((8,144),30),(25,(44,83))),147),(22,151)),((12,(51,(108,129))),145)),((31,85),96)),(((76,90),99),(101,152))),(86,149)),110),125)),139),((((((11,34),140),(49,113)),(24,32)),((88,89),(102,128))),61)),(73,81)),((((13,127),(((37,98),112),142)),(((29,120),137),((63,(84,87)),138))),(14,26))),((((9,57),130),(23,54)),((((10,(119,122)),((((28,69),111),116),((38,68),118))),66),(53,70)))),(15,(74,95))),((((((4,46),7),17),(19,41)),((20,100),(45,(80,124)))),(67,133))),(((((39,79),65),93),((40,77),(117,143))),148))),((6,71),(((((42,(50,115)),134),59),(114,135)),((43,105),(75,82))))),(21,((35,106),123))),(18,(58,92))),62),(((16,47),(48,150)),(104,146))),(((52,109),78),103));
 852: 2 -19165.46094 -18517.11226 (0,(((((((((((1,121),132),107),((((3,72),(((56,60),141),131)),94),(27,(55,126)))),(((((((((2,5),((33,64),(36,91))),(97,136)),(((((((11,34),140),(49,113)),((88,89),(102,128))),(24,32)),61),139)),((((((((((((8,30),144),147),(25,(44,83))),(22,151)),(12,(51,(108,129)))),145),((31,85),96)),(((76,90),99),(101,152))),(86,149)),110),125)),(73,81)),(((((13,127),(((37,98),112),142)),((29,120),137)),((63,(84,87)),138)),(14,26))),((((9,57),130),(23,54)),((((10,((((28,111),69),116),((38,118),68))),66),(119,122)),(53,70)))),(15,(74,95)))),(((((((4,46),7),17),(19,41)),((20,100),((45,124),80))),(67,133)),(((((39,79),65),93),(((40,77),143),117)),148))),((6,71),(((((42,(50,115)),134),59),(114,135)),((43,105),(75,82))))),(21,((35,106),123))),(18,(58,92))),62),(((16,47),(48,150)),(104,146))),(((52,109),78),103));
 853: 2 -18106.19531 -18519.60453 (0,(((((((((1,121),132),107),((((3,72),(((56,60),141),131)),94),(27,(55,126)))),(((((((((((2,5),((33,64),(36,91))),(97,136)),((((((11,(34,140)),(49,113)),((88,89),(102,128))),(24,32)),61),139)),((((((((((8,30),144),147),(25,(44,83))),(22,151)),((12,((((31,85),96),(51,108)),129)),145)),(((76,90),99),(101,152))),(86,149)),110),125)),(73,81)),((((13,127),(((37,98),112),142)),(((29,120),137),((63,(84,87)),138))),(14,26))),((((9,57),130),(23,54)),((((10,((((28,69),111),116),((38,68),118))),66),(119,122)),(53,70)))),((15,74),95)),((((((4,46),7),17),(19,41)),((20,100),((45,124),80))),(67,133))),((((39,65),79),(((40,77),(117,143)),148)),93))),((6,71),((18,(58,92)),(21,((35,106),123))))),(((((42,(50,115)),134),59),(114,135)),((43,105),(75,82)))),62),(((16,47),(48,150)),(104,146))),(((52,109),78),103));
 854: 1 -19537.65234 -18516.76081 (0,((((((((((1,121),132),107),((((3,72),(((56,60),131),141)),94),(27,(55,126)))),(((((((((2,5),((36,91),(97,136))),(33,64)),139),((((((11,140),34),(49,113)),((88,89),(102,128))),(24,32)),61)),(((((((((((8,30),144),(25,(44,83))),147),(22,151)),(((12,((51,108),129)),((31,85),96)),145)),(((76,90),99),(101,152))),(86,149)),110),125),((((((9,130),57),((((10,((((28,69),111),116),(38,(68,118)))),66),(119,122)),(53,70))),(23,54)),((((13,127),(((37,98),112),142)),(((29,120),137),((63,(84,87)),138))),(14,26))),(73,81)))),(15,(74,95))),((((((4,7),46),17),(19,41)),((20,100),((45,124),80))),(67,133))),((((39,65),79),(((40,77),(117,143)),148)),93))),((6,71),(((((42,(50,115)),134),59),(114,135)),((43,105),(75,82))))),(21,((35,106),123))),(18,(58,92))),62),(((16,47),(48,150)),(104,146))),(((52,109),78),103));
 855: 1 -19131.86719 -18513.64041 (0,((((((((((1,121),132),107),((((3,72),(((56,60),141),131)),94),(27,(55,126)))),((((((((((((2,5),((33,64),(36,91))),(97,136)),((((((((((((8,144),30),(25,(44,83))),147),(22,151)),((51,(108,129)),145)),12),((31,85),96)),(((76,90),99),(101,152))),(86,149)),110),125)),139),(((((11,(34,140)),(49,113)),((88,89),(102,128))),(24,32)),61)),(73,81)),((((13,127),(((37,98),112),142)),(((29,120),137),((63,(84,87)),138))),(14,26))),((((9,130),57),(23,54)),((((10,((((28,111),69),116),((38,118),68))),66),(119,122)),(53,70)))),(15,(74,95))),((((((4,46),7),17),(19,41)),((20,100),((45,124),80))),(67,133))),((((39,(65,79)),93),((40,77),(117,143))),148))),((6,71),(((((42,(50,115)),134),59),(114,135)),((43,105),(75,82))))),(21,((35,106),123))),(18,(58,92))),62),(((16,47),(48,150)),(104,146))),(((52,109),78),103));
 856: 2 -17863.3125 -18516.63914 (0,((((((((((1,121),132),107),((((3,72),(((56,60),141),131)),94),(27,(55,126)))),((((((((((2,5),(33,64)),(36,91)),(97,136)),139),(((((((((((((8,30),144),147),(25,(44,83))),(22,151)),(12,((51,108),129))),145),(31,(85,96))),(((76,90),99),(101,152))),(86,149)),110),125),((((((9,57),130),(23,54)),((((10,((((28,69),111),116),(38,(68,118)))),66),(119,122)),(53,70))),((((13,127),(((37,98),112),142)),(((29,120),137),((63,(84,87)),138))),(14,26))),(73,81)))),((((((11,140),34),(49,113)),((88,89),(102,128))),(24,32)),61)),(15,(74,95))),((((((4,46),7),17),(19,41)),((20,100),(45,(80,124)))),(67,133))),(((((((39,65),79),93),148),117),143),(40,77)))),((6,71),(((((42,(50,115)),134),59),(114,135)),((43,105),(75,82))))),(21,((35,106),123))),(18,(58,92))),62),(((16,47),(48,150)),(104,146))),(((52,109),78),103));
 857: 1 -17820.62305 -18519.04904 (0,((((((((((1,121),132),107),((((3,72),(((56,60),131),141)),94),(27,(55,126)))),(((((((((((2,5),(((33,64),(36,91)),(97,136))),((((((11,34),140),(49,113)),((24,32),((88,89),(102,128)))),61),139)),(((((((((((8,(30,144)),(25,(44,83))),147),(22,151)),(12,((51,108),129))),145),((31,85),96)),(((76,90),99),(101,152))),(86,149)),110),125)),(73,81)),((((13,127),(((37,98),112),142)),(((29,120),137),((63,(84,87)),138))),(14,26))),((((9,57),130),(23,54)),((((10,(119,122)),((((28,69),111),116),((38,68),118))),66),(53,70)))),((15,74),95)),(67,133)),((((4,46),7),(17,(19,41))),((20,100),((45,124),80)))),(((((39,79),65),93),(((40,77),143),117)),148))),((6,71),(((((42,(50,115)),134),59),(114,135)),((43,105),(75,82))))),(21,((35,106),123))),(18,(58,92))),62),((16,47),((48,150),(104,146)))),(((52,109),78),103));
 858: 2 -17808.46484 -18526.53635 (0,(((((((((1,121),132),107),((((3,72),(((56,60),141),131)),94),(27,(55,126)))),((((((((((((2,5),((36,91),(97,136))),(33,64)),139),((((((11,34),140),(49,113)),((88,89),(102,128))),(24,32)),61)),((((((((((((8,144),30),147),(25,(44,83))),(22,151)),(12,(51,(108,129)))),145),((31,85),96)),(((76,90),99),(101,152))),(86,149)),110),125)),(73,81)),((((13,127),(((37,98),112),142)),(((29,120),137),((63,(84,87)),138))),(14,26))),((((9,130),57),(23,54)),((((10,((((28,111),69),116),((38,118),68))),66),(119,122)),(53,70)))),((15,74),95)),((((((4,7),46),17),(19,41)),((20,100),(45,(80,124)))),(67,133))),((((((39,79),65),93),117),((40,77),143)),148))),((6,71),(((((42,(50,115)),134),59),(114,135)),((43,105),(75,82))))),((((18,92),58),21),((35,106),123))),(((16,47),(48,150)),(104,146))),62),(((52,109),78),103));
 859: 1 -19085.05078 -18516.69408 (0,((((((((((1,121),132),107),((((3,72),(((56,60),131),141)),94),(27,(55,126)))),((((((39,65),79),93),148),117),((40,77),143))),(((((((((2,5),(((33,64),(36,91)),(97,136))),((((((11,34),140),(49,113)),((24,32),((88,89),(102,128)))),61),139)),(((((((((((8,30),144),147),(25,(44,83))),(22,151)),((12,((51,108),129)),145)),((31,96),85)),(((76,90),(101,152)),99)),(86,149)),110),125)),(73,81)),((((13,127),(((37,98),112),142)),(((29,120),137),((63,(84,87)),138))),(14,26))),((((9,57),130),(23,54)),((((10,((((28,111),69),116),((38,118),68))),66),(119,122)),(53,70)))),((15,74),95)),((((((4,7),46),17),(19,41)),((20,100),((45,124),80))),(67,133)))),((6,71),(((((42,(50,115)),134),59),(114,135)),((43,105),(75,82))))),((18,(58,92)),(21,((35,106),123)))),62),(((16,47),(48,150)),(104,146))),(((52,109),78),103));
 860: 1 -19201.56836 -18518.48136 (0,((((((((((1,121),132),107),((((3,72),(((56,60),141),131)),94),(27,(55,126)))),(((((((((((2,5),((33,64),(36,91))),(97,136)),((((((11,(34,140)),(49,113)),(24,32)),((88,89),(102,128))),61),139)),(((((((((((8,30),144),147),(25,(44,83))),(22,151)),(12,(((51,108),129),145))),((31,85),96)),(((76,90),99),(101,152))),(86,149)),125),110)),(73,81)),((((13,127),(((37,98),112),142)),(((29,120),137),((63,(84,87)),138))),(14,26))),((((9,57),130),(23,54)),((((10,((((28,69),111),116),((38,118),68))),66),(119,122)),(53,70)))),((15,74),95)),((((((4,7),46),17),(19,41)),((20,100),(45,(80,124)))),(67,133))),((((39,79),65),((((40,77),143),148),117)),93))),((6,71),(((((42,(50,115)),134),59),(114,135)),((43,105),(75,82))))),(21,((35,106),123))),(18,(58,92))),62),(((16,47),(48,150)),(104,146))),(((52,109),78),103));
 861: 1 -18433.99609 -18523.986 (0,((((((((((1,121),132),107),((((3,72),(((56,60),131),141)),94),(27,(55,126)))),(((((((((((2,5),((33,64),(36,91))),(97,136)),((((((11,(34,140)),(49,113)),((88,89),(102,128))),(24,32)),61),139)),(((((((((((8,30),144),(25,(44,83))),147),(22,151)),((12,(51,(108,129))),145)),((31,96),85)),(((76,90),99),(101,152))),(86,149)),110),125)),(73,81)),((((13,127),(((37,98),112),142)),(((29,120),137),((63,(84,87)),138))),(14,26))),((((9,57),130),(23,54)),(((10,((((28,69),111),116),((38,68),118))),66),((53,70),(119,122))))),(15,(74,95))),((((((4,46),7),17),(19,41)),((20,100),(45,(80,124)))),(67,133))),((((39,79),65),(((40,77),(117,143)),148)),93))),((6,71),(((((42,(50,115)),134),59),(114,135)),((43,105),(75,82))))),(21,((35,106),123))),(18,(58,92))),62),(((16,47),(48,150)),(104,146))),(((52,109),78),103));
 862: 4 -18499.21484 -18519.51624 (0,((((((((((1,121),132),107),((((3,72),(((56,60),131),141)),94),(27,(55,126)))),((((((((((((2,5),((36,91),(97,136))),(33,64)),139),(((((11,(34,140)),(49,113)),((88,89),(102,128))),(24,32)),61)),((((((((((((8,30),144),(25,(44,83))),147),22),151),((12,((51,108),129)),145)),((31,96),85)),(((76,90),99),(101,152))),(86,149)),110),125)),(73,81)),((((13,127),(((37,98),112),142)),(((29,120),137),((63,(84,87)),138))),(14,26))),((((9,57),130),(23,54)),((((10,((((28,69),111),116),((38,68),118))),66),(119,122)),(53,70)))),(15,(74,95))),((((((4,46),7),17),(19,41)),((20,100),((45,124),80))),(67,133))),((((39,(65,79)),93),(((40,77),143),117)),148))),((6,71),(((((42,(50,115)),134),59),(114,135)),((43,105),(75,82))))),(21,((35,106),123))),(18,(58,92))),62),(((16,47),(48,150)),(104,146))),(((52,109),78),103));
 863: 1 -19205.41797 -18517.96997 (0,((((((((((1,121),132),107),((((3,72),(((56,60),141),131)),94),(27,(55,126)))),((((((((((((2,5),(36,91)),(33,64)),(97,136)),(((((((11,34),140),(49,113)),((88,89),(102,128))),(24,32)),61),139)),(((((((((((8,30),144),147),(25,(44,83))),(22,151)),(12,((51,(108,129)),145))),((31,96),85)),(((76,90),99),(101,152))),(86,149)),110),125)),(73,81)),((((13,127),(((37,98),112),142)),(((29,120),137),((63,(84,87)),138))),(14,26))),((((9,57),130),(23,54)),((((10,((((28,69),111),116),((38,68),118))),66),(119,122)),(53,70)))),(15,(74,95))),((((((4,46),7),17),(19,41)),((20,100),((45,124),80))),(67,133))),((((((39,79),65),93),(117,148)),(40,77)),143))),((6,71),(((((42,(50,115)),134),59),(114,135)),((43,105),(75,82))))),(21,((35,106),123))),(18,(58,92))),(((16,47),(48,150)),(104,146))),62),(((52,109),78),103));
 864: 1 -19279.48828 -18513.66586 (0,((((((((((1,121),132),107),((((3,72),(((56,60),131),141)),94),(27,(55,126)))),(((((((((((2,5),(((33,64),(36,91)),(97,136))),((((((11,34),140),(49,113)),((24,32),((88,89),(102,128)))),61),139)),(((((((((((8,(30,144)),(25,(44,83))),147),(22,151)),(12,((51,108),129))),145),((31,85),96)),(((76,90),99),(101,152))),(86,149)),110),125)),(73,81)),((((13,127),(((37,98),112),142)),(((29,120),137),((63,(84,87)),138))),(14,26))),((((9,57),130),(23,54)),((((10,(119,122)),((((28,69),111),116),((38,68),118))),66),(53,70)))),((15,74),95)),(67,133)),(((((4,46),7),17),(19,41)),((20,100),((45,124),80)))),(((((39,79),65),93),((40,77),(117,143))),148))),((6,71),(((((42,(50,115)),134),59),(114,135)),((43,105),(75,82))))),(21,((35,106),123))),(18,(58,92))),62),((16,47),((48,150),(104,146)))),(((52,109),78),103));
 865: 1 -18749.29688 -18520.54706 (0,((((((((((1,121),132),107),((((3,72),(((56,60),141),131)),94),(27,(55,126)))),(((((((((((2,5),((33,64),(36,91))),((97,136),139)),(((((11,(34,140)),(49,113)),(24,32)),((88,89),(102,128))),61)),((((((((((8,30),144),147),(25,(44,83))),(22,151)),(12,(((31,85),96),(((51,108),129),145)))),(((76,90),99),(101,152))),(86,149)),110),125)),(73,81)),((((13,127),(((37,98),112),142)),(((29,120),137),((63,(84,87)),138))),(14,26))),((((9,130),57),(23,54)),((((10,(119,122)),((((28,111),69),116),((38,68),118))),66),(53,70)))),(15,(74,95))),((((((4,7),46),17),(19,41)),((20,100),((45,124),80))),(67,133))),((((((39,79),65),93),117),((40,77),143)),148))),((6,71),(((((42,(50,115)),134),59),(114,135)),((43,105),(75,82))))),(21,((35,106),123))),(18,(58,92))),62),(((16,47),(48,150)),(104,146))),(((52,109),78),103));
 866: 1 -17286.89258 -18532.99387 (0,((((((((((1,121),132),107),((((3,72),(((56,60),131),141)),94),(27,(55,126)))),(((((((((2,5),((33,64),((36,91),(97,136)))),((((((((((((8,144),30),(25,(44,83))),147),(22,151)),((12,(51,(108,129))),145)),((31,85),96)),(((76,90),99),(101,152))),(86,149)),110),125),((((((9,130),57),((((10,((((28,111),69),116),((38,68),118))),66),(119,122)),(53,70))),(23,54)),((((13,127),(((37,98),112),142)),(((29,120),137),((63,(84,87)),138))),(14,26))),(73,81)))),139),61),((((11,(34,140)),(49,113)),((88,89),(102,128))),(24,32))),((15,74),95)),((((((4,7),46),17),(19,41)),((20,100),((45,124),80))),(67,133))),((((((39,79),65),93),148),(117,143)),(40,77)))),((6,71),(((((42,(50,115)),134),59),(114,135)),((43,105),(75,82))))),(((18,58),92),(21,((35,106),123)))),62),((16,47),((48,150),(104,146)))),103),((52,109),78));
 867: 1 -19202.18164 -18521.67845 (0,(((((((((((1,121),132),107),((((3,72),(((56,60),141),131)),94),(27,(55,126)))),(((((((((2,5),((33,64),(36,91))),(97,136)),(((((((11,34),140),(49,113)),(24,32)),((88,89),(102,128))),61),139)),((((((((((((8,30),144),147),(25,(44,83))),(22,151)),(12,(51,(108,129)))),145),((31,85),96)),(((76,90),99),(101,152))),(86,149)),110),125)),(73,81)),((((((13,127),((37,98),112)),142),((29,120),137)),((63,(84,87)),138)),(14,26))),((((9,57),130),(23,54)),((((10,((((28,111),69),116),((38,118),68))),66),(119,122)),(53,70)))),(15,(74,95)))),(((((((4,46),7),17),(19,41)),((20,100),((45,124),80))),(67,133)),(((((39,79),65),93),((40,77),(117,143))),148))),((6,71),(((((42,(50,115)),134),59),(114,135)),((43,105),(75,82))))),(21,((35,106),123))),(18,(58,92))),62),(((16,47),(48,150)),(104,146))),(((52,109),78),103));
 868: 2 -18263.10938 -18515.51947 (0,((((((((((1,121),132),107),((((3,72),(((56,60),141),131)),94),(27,(55,126)))),(((((((((((2,5),((33,64),(36,91))),(97,136)),((((((11,(34,140)),(49,113)),(24,32)),((88,89),(102,128))),61),139)),(((((((((((8,30),144),147),(25,(44,83))),(22,151)),(12,(((51,108),129),145))),((31,85),96)),(((76,90),99),(101,152))),(86,149)),110),125)),(73,81)),((((13,127),(((37,98),112),142)),(((29,120),137),((63,(84,87)),138))),(14,26))),((((9,57),130),(23,54)),((((10,((((28,69),111),116),((38,118),68))),66),(119,122)),(53,70)))),((15,74),95)),((((((4,7),46),17),(19,41)),((20,100),(45,(80,124)))),(67,133))),((((39,79),65),((((40,143),77),148),117)),93))),((6,71),(((((42,(50,115)),134),59),(114,135)),((43,105),(75,82))))),(21,((35,106),123))),(18,(58,92))),62),(((16,47),(48,150)),(104,146))),(((52,109),78),103));
 869: 1 -17300.43359 -18511.15977 (0,(((((((((1,121),132),107),((((3,72),(((56,60),131),141)),94),(27,(55,126)))),(((((((((((2,5),((33,64),(36,91))),(97,136)),((((((11,(34,140)),(49,113)),((88,89),(102,128))),(24,32)),61),139)),((((((((((((8,30),144),(25,(44,83))),147),(22,151)),(12,((51,108),129))),145),((31,96),85)),(((76,90),99),(101,152))),(86,149)),110),125)),(73,81)),((((13,127),(((37,98),112),142)),(((29,120),137),((63,(84,87)),138))),(14,26))),((((9,57),130),(23,54)),((((10,(119,122)),((((28,69),111),116),((38,118),68))),66),(53,70)))),((15,74),95)),((((((4,7),46),17),(19,41)),((20,100),(45,(80,124)))),(67,133))),(((((39,65),79),93),((40,77),(117,143))),148))),((6,71),(((((42,(50,115)),134),59),(114,135)),((43,105),(75,82))))),((18,(58,92)),(21,((35,106),123)))),62),(((16,47),(48,150)),(104,146))),(((52,109),78),103));
 870: 1 -18478.66211 -18513.36165 (0,((((((((((1,121),132),107),((((3,72),(((56,60),131),141)),94),(27,(55,126)))),((((((((((((2,5),((33,64),(36,91))),(97,136)),((((((((((((8,30),144),147),(25,(44,83))),(22,151)),((51,(108,129)),145)),12),((31,85),96)),(((76,90),99),(101,152))),(86,149)),110),125)),139),((((((11,34),140),(49,113)),((88,89),(102,128))),(24,32)),61)),(73,81)),((((13,127),(((37,98),112),142)),(((29,120),137),((63,(84,87)),138))),(14,26))),((((9,57),130),(23,54)),((((10,((((28,69),111),116),((38,118),68))),66),(119,122)),(53,70)))),((15,74),95)),((((((4,7),46),17),(19,41)),((20,100),(45,(80,124)))),(67,133))),(((((39,79),65),93),((40,77),(117,143))),148))),((6,71),(((((42,(50,115)),134),59),(114,135)),((43,105),(75,82))))),(21,((35,106),123))),(18,(58,92))),62),(((16,47),(48,150)),(104,146))),(((52,109),78),103));
 871: 1 -17723.26562 -18517.71281 (0,(((((((((((1,121),132),107),((((3,72),(((56,60),131),141)),94),(27,(55,126)))),(((((2,5),(((33,64),(36,91)),(97,136))),((((((((((((8,30),144),(25,(44,83))),147),(22,151)),(12,((((31,85),96),((51,129),108)),145))),(((76,90),99),(101,152))),(86,149)),110),125),((((((9,130),57),(23,54)),((((10,((((28,111),69),116),(38,(68,118)))),66),(119,122)),(53,70))),((((13,127),(((37,98),112),142)),(((29,120),137),((63,(84,87)),138))),(14,26))),(73,81))),139)),((((((11,34),140),(49,113)),((88,89),(102,128))),(24,32)),61)),((15,74),95))),(((((((4,7),46),17),(19,41)),((20,100),((45,124),80))),(67,133)),(((((39,79),65),93),(((40,77),143),117)),148))),((6,71),(((((42,(50,115)),134),59),(114,135)),((43,105),(75,82))))),(21,((35,106),123))),(18,(58,92))),62),(((16,47),(48,150)),(104,146))),(((52,109),78),103));
 872: 2 -18465.43945 -18522.8623 (0,((((((((((1,121),132),107),((((3,72),(((56,60),131),141)),94),(27,(55,126)))),(((((((((((2,5),((33,64),(36,91))),(97,136)),(((((((11,34),140),(49,113)),(24,32)),((88,89),(102,128))),61),139)),((((((((((8,144),30),(25,(44,83))),147),(22,151)),(((12,((51,(108,129)),145)),85),(31,96))),(((76,90),99),(101,152))),(86,149)),110),125)),(73,81)),((((13,127),(((37,98),112),142)),(((29,120),137),((63,(84,87)),138))),(14,26))),((((9,57),130),(23,54)),((((10,(119,122)),(((28,(69,111)),116),(38,(68,118)))),66),(53,70)))),((15,74),95)),((((((4,46),7),17),(19,41)),((20,100),(45,(80,124)))),(67,133))),(((((39,65),79),93),(((40,77),143),117)),148))),((6,71),(((((42,(50,115)),134),59),(114,135)),((43,105),(75,82))))),(21,((35,106),123))),(18,(58,92))),62),(((16,47),(48,150)),(104,146))),(((52,109),78),103));
 873: 2 -17766.67969 -18517.06918 (0,((((((((((1,121),132),107),((((3,72),(((56,60),131),141)),94),(27,(55,126)))),(((((((((2,5),((33,64),(36,91))),(97,136)),139),(((((((((((8,30),144),(25,(44,83))),147),(22,151)),(12,((((((31,85),96),129),51),108),145))),(((76,90),99),(101,152))),(86,149)),110),125),((((((9,130),57),(23,54)),((((10,((((28,69),111),116),((38,68),118))),66),(119,122)),(53,70))),((((13,127),(((37,98),112),142)),(((29,120),137),((63,(84,87)),138))),(14,26))),(73,81)))),((((((11,34),140),(49,113)),((88,89),(102,128))),(24,32)),61)),(15,(74,95))),((((((4,7),46),17),(19,41)),((20,100),(45,(80,124)))),(67,133))),(((((39,65),79),93),(((40,77),143),117)),148))),((6,71),(((((42,(50,115)),134),59),(114,135)),((43,105),(75,82))))),(21,((35,106),123))),(18,(58,92))),(((16,47),(48,150)),(104,146))),62),(((52,109),103),78));
 874: 1 -18592.39258 -18528.90385 (0,(((((((((((1,121),132),107),((((3,72),(((56,60),131),141)),94),(27,(55,126)))),((((((2,5),(((33,64),(36,91)),(97,136))),139),(((((((((((8,30),144),(25,(44,83))),147),(22,151)),(12,(((31,85),(((51,129),108),96)),145))),(((76,90),99),(101,152))),(86,149)),110),125),((((((9,130),57),(23,54)),((((10,((((28,111),69),116),(38,(68,118)))),66),(119,122)),(53,70))),((((13,127),(((37,98),112),142)),(((29,120),137),((63,(84,87)),138))),(14,26))),(73,81)))),((((((11,34),140),(49,113)),((88,89),(102,128))),(24,32)),61)),((15,74),95))),(((((((4,7),46),17),(19,41)),((20,100),((45,124),80))),(67,133)),(((((39,79),65),93),(((40,77),143),117)),148))),((6,71),(((((42,(50,115)),134),59),(114,135)),((43,105),(75,82))))),(21,((35,106),123))),(18,(58,92))),62),(((16,47),(48,150)),(104,146))),(((52,109),78),103));
 875: 1 -18066.19531 -18519.55529 (0,(((((((((1,121),132),107),((((3,72),(((56,60),141),131)),94),(27,(55,126)))),((((((((((((2,5),((36,91),(97,136))),(33,64)),139),((((((11,34),140),(49,113)),((88,89),(102,128))),(24,32)),61)),((((((((((((8,144),30),147),(25,(44,83))),(22,151)),(12,(51,(108,129)))),145),((31,85),96)),(((76,90),99),(101,152))),(86,149)),110),125)),(73,81)),((((13,127),(((37,98),112),142)),(((29,120),137),((63,(84,87)),138))),(14,26))),((((9,130),57),((((10,((((28,111),69),116),((38,118),68))),66),(119,122)),(53,70))),(23,54))),((15,74),95)),((((((4,7),46),17),(19,41)),((20,100),(45,(80,124)))),(67,133))),((((((39,79),65),93),117),((40,77),143)),148))),((6,71),(((((42,(50,115)),134),59),(114,135)),((43,105),(75,82))))),(((18,92),58),(21,((35,106),123)))),(((16,47),(48,150)),(104,146))),62),(((52,109),78),103));
 876: 3 -18054.38086 -18528.23532 (0,(((((((((1,121),132),107),((((3,72),(((56,60),131),141)),94),(27,(55,126)))),(((((((((((2,5),((33,64),(36,91))),(97,136)),(((((((11,140),34),(49,113)),((88,89),(102,128))),(24,32)),61),139)),(((((((((8,(30,144)),(25,(44,83))),147),(22,151)),(12,((((31,85),96),((51,108),129)),145))),(((76,90),99),(101,152))),(86,149)),110),125)),(73,81)),((((13,127),(((37,98),112),142)),(((29,120),137),((63,(84,87)),138))),(14,26))),(((9,(57,130)),(23,54)),((((10,(((((28,111),69),116),(68,118)),38)),66),(119,122)),(53,70)))),(15,(74,95))),((((((4,7),46),17),(19,41)),((20,100),(45,(80,124)))),(67,133))),((((39,79),65),((((40,77),143),117),148)),93))),((6,71),((18,(58,92)),(21,((35,106),123))))),(((((42,(50,115)),134),59),(114,135)),((43,105),(75,82)))),62),(((16,47),(48,150)),(104,146))),(((52,109),78),103));
 877: 1 -19206.75586 -18516.56065 (0,(((((((((1,121),132),107),((((3,72),(((56,60),141),131)),94),(27,(55,126)))),((((((((2,5),(((33,64),(36,91)),(97,136))),139),((((((11,34),140),(49,113)),((88,89),(102,128))),(24,32)),61)),(((((((((((8,(30,144)),(25,(44,83))),147),(22,151)),((12,145),(51,(108,129)))),((31,85),96)),(((76,90),99),(101,152))),(86,149)),110),125),((((((9,57),130),((((10,((((28,111),69),116),((38,118),68))),66),(119,122)),(53,70))),(23,54)),(((((13,127),(((37,98),112),142)),((29,120),137)),((63,(84,87)),138)),(14,26))),(73,81)))),(15,(74,95))),((((((4,7),46),17),(19,41)),((20,100),((45,124),80))),(67,133))),((((39,(65,79)),93),(((40,77),143),117)),148))),((6,71),(((((42,(50,115)),134),59),(114,135)),((43,105),(75,82))))),((18,(58,92)),(21,((35,106),123)))),(((16,47),(48,150)),(104,146))),62),(((52,109),78),103));
 878: 1 -18943.31641 -18516.43162 (0,((((((((((1,121),132),107),((((3,72),(((56,60),141),131)),94),(27,(55,126)))),((((((((((((2,5),((33,64),(36,91))),(97,136)),(((((((((((8,144),30),(25,(44,83))),147),(22,151)),((12,(51,(108,129))),145)),((31,85),96)),(((76,90),99),(101,152))),(86,149)),110),125)),139),((((((11,34),140),(49,113)),((88,89),(102,128))),(24,32)),61)),(73,81)),(((((13,127),(((37,98),112),142)),((29,120),137)),((63,(84,87)),138)),(14,26))),((((9,57),130),((((10,(119,122)),((((28,69),111),116),((38,68),118))),66),(53,70))),(23,54))),(15,(74,95))),((((((4,46),7),17),(19,41)),((20,100),(45,(80,124)))),(67,133))),(((((39,79),65),93),(((40,77),143),117)),148))),((6,71),(((((42,(50,115)),134),59),(114,135)),((43,105),(75,82))))),(21,((35,106),123))),(18,(58,92))),62),(((16,47),(48,150)),(104,146))),(((52,109),78),103));
 879: 1 -18936.1875 -18512.89151 (0,(((((((((1,121),132),107),((((3,72),(((56,60),141),131)),94),(27,(55,126)))),((((((((((((2,5),((33,64),(36,91))),(97,136)),139),(((((11,(34,140)),(49,113)),(24,32)),((88,89),(102,128))),61)),((((((((((8,30),144),147),(25,(44,83))),(22,151)),(12,(((31,85),96),(((51,108),129),145)))),(((76,90),99),(101,152))),(86,149)),110),125)),(73,81)),((((13,127),(((37,98),112),142)),(((29,120),137),((63,(84,87)),138))),(14,26))),((((9,130),57),(23,54)),((((10,(119,122)),((((28,111),69),116),((38,68),118))),66),(53,70)))),(15,(74,95))),((((((4,7),46),17),(19,41)),((20,100),((45,124),80))),(67,133))),((((((39,79),65),93),117),((40,77),143)),148))),((6,71),(((((42,(50,115)),134),59),(114,135)),((43,105),(75,82))))),((18,(58,92)),(21,((35,106),123)))),62),(((16,47),(48,150)),(104,146))),(((52,109),78),103));
 880: 1 -18863.54688 -18516.56065 (0,(((((((((1,121),132),107),((((3,72),(((56,60),141),131)),94),(27,(55,126)))),((((((((2,5),(((33,64),(36,91)),(97,136))),139),((((((11,34),140),(49,113)),((88,89),(102,128))),(24,32)),61)),(((((((((((8,(30,144)),(25,(44,83))),147),(22,151)),((12,145),(51,(108,129)))),((31,85),96)),(((76,90),99),(101,152))),(86,149)),110),125),((((((9,57),130),((((10,((((28,111),69),116),((38,118),68))),66),(119,122)),(53,70))),(23,54)),(((((13,127),(((37,98),112),142)),((29,120),137)),((63,(84,87)),138)),(14,26))),(73,81)))),(15,(74,95))),((((((4,7),46),17),(19,41)),((20,100),((45,124),80))),(67,133))),((((39,(65,79)),93),(((40,77),143),117)),148))),((6,71),(((((42,(50,115)),134),59),(114,135)),((43,105),(75,82))))),((18,(58,92)),(21,((35,106),123)))),(((16,47),(48,150)),(104,146))),62),(((52,109),78),103));
 881: 1 -18146.36328 -18517.62596 (0,((((((((((1,121),132),107),((((3,72),(((56,60),131),141)),94),(27,(55,126)))),(((((((((((2,5),((33,64),(36,91))),(97,136)),(((((((11,34),140),(49,113)),((88,89),(102,128))),(24,32)),61),139)),(((((((((((8,144),30),(25,(44,83))),147),(22,151)),((12,((51,108),129)),145)),((31,85),96)),(((76,90),99),(101,152))),(86,149)),110),125)),(73,81)),((((13,127),(((37,98),112),142)),(((29,120),137),((63,(84,87)),138))),(14,26))),(((((9,130),57),(((10,(119,122)),((((28,111),69),116),((38,118),68))),66)),(53,70)),(23,54))),((15,74),95)),((((((4,46),7),17),(19,41)),((20,100),((45,124),80))),(67,133))),(((((39,79),65),93),(((40,77),143),117)),148))),((6,71),(((((42,(50,115)),134),59),(114,135)),((43,105),(75,82))))),(21,((35,106),123))),(18,(58,92))),62),(((16,47),(48,150)),(104,146))),(((52,109),78),103));
 882: 1 -18042.14453 -18518.4053 (0,((((((((((1,121),132),107),((((3,72),(((56,60),131),141)),94),(27,(55,126)))),((((((((2,5),((36,91),(97,136))),((33,64),139)),((((((11,140),34),(49,113)),((88,89),(102,128))),(24,32)),61)),(((((((((((8,30),144),(25,(44,83))),147),(22,151)),(((12,((51,108),129)),((31,85),96)),145)),(((76,90),99),(101,152))),(86,149)),110),125),((((((9,130),57),((((10,((((28,69),111),116),(38,(68,118)))),66),(119,122)),(53,70))),(23,54)),((((13,127),(((37,98),112),142)),(((29,120),137),((63,(84,87)),138))),(14,26))),(73,81)))),(15,(74,95))),((((((4,7),46),17),(19,41)),((20,100),((45,124),80))),(67,133))),((((39,65),79),((((40,77),143),117),148)),93))),((6,71),(((((42,(50,115)),134),59),(114,135)),((43,105),(75,82))))),(21,((35,106),123))),(18,(58,92))),62),(((16,47),(48,150)),(104,146))),(((52,109),78),103));
 883: 1 -18310.59375 -18516.56065 (0,(((((((((1,121),132),107),((((3,72),(((56,60),141),131)),94),(27,(55,126)))),((((((((2,5),(((33,64),(36,91)),(97,136))),139),((((((11,34),140),(49,113)),((88,89),(102,128))),(24,32)),61)),(((((((((((8,(30,144)),(25,(44,83))),147),(22,151)),((12,145),(51,(108,129)))),((31,85),96)),(((76,90),99),(101,152))),(86,149)),110),125),((((((9,57),130),((((10,((((28,111),69),116),((38,118),68))),66),(119,122)),(53,70))),(23,54)),(((((13,127),(((37,98),112),142)),((29,120),137)),((63,(84,87)),138)),(14,26))),(73,81)))),(15,(74,95))),((((((4,7),46),17),(19,41)),((20,100),((45,124),80))),(67,133))),((((39,(65,79)),93),(((40,77),143),117)),148))),((6,71),(((((42,(50,115)),134),59),(114,135)),((43,105),(75,82))))),((18,(58,92)),(21,((35,106),123)))),(((16,47),(48,150)),(104,146))),62),(((52,109),78),103));
 884: 1 -19615.91211 -18517.62596 (0,((((((((((1,121),132),107),((((3,72),(((56,60),131),141)),94),(27,(55,126)))),(((((((((((2,5),((33,64),(36,91))),(97,136)),(((((((11,34),140),(49,113)),((88,89),(102,128))),(24,32)),61),139)),(((((((((((8,144),30),(25,(44,83))),147),(22,151)),((12,((51,108),129)),145)),((31,85),96)),(((76,90),99),(101,152))),(86,149)),110),125)),(73,81)),((((13,127),(((37,98),112),142)),(((29,120),137),((63,(84,87)),138))),(14,26))),(((((9,130),57),(((10,(119,122)),((((28,111),69),116),((38,118),68))),66)),(53,70)),(23,54))),((15,74),95)),((((((4,46),7),17),(19,41)),((20,100),((45,124),80))),(67,133))),(((((39,79),65),93),(((40,77),143),117)),148))),((6,71),(((((42,(50,115)),134),59),(114,135)),((43,105),(75,82))))),(21,((35,106),123))),(18,(58,92))),62),(((16,47),(48,150)),(104,146))),(((52,109),78),103));
 885: 1 -18490.47656 -18515.39166 (0,((((((((((1,121),132),107),((((3,72),(((56,60),141),131)),94),(27,(55,126)))),(((((((((2,5),((33,64),(36,91))),(97,136)),139),(((((((((((((8,30),144),147),(25,(44,83))),(22,151)),(12,((51,108),129))),145),(31,(85,96))),(((76,90),99),(101,152))),(86,149)),110),125),((((((9,57),130),(23,54)),((((10,((((28,69),111),116),(38,(68,118)))),66),(119,122)),(53,70))),((((13,127),(((37,98),112),142)),(((29,120),137),((63,(84,87)),138))),(14,26))),(73,81)))),((((((11,140),34),(49,113)),((88,89),(102,128))),(24,32)),61)),(15,(74,95))),((((((4,46),7),17),(19,41)),((20,100),(45,(80,124)))),(67,133))),((((((39,65),79),93),148),(117,143)),(40,77)))),((6,71),(((((42,(50,115)),134),59),(114,135)),((43,105),(75,82))))),(21,((35,106),123))),(18,(58,92))),62),(((16,47),(48,150)),(104,146))),(((52,109),78),103));
 886: 1 -18533.58203 -18513.36497 (0,(((((((((1,121),132),107),((((3,72),(((56,60),141),131)),94),(27,(55,126)))),(((((((((2,5),((33,64),(36,91))),(97,136)),139),((((((11,34),140),(49,113)),((88,89),(102,128))),(24,32)),61)),(((((((((((8,(30,144)),(25,(44,83))),147),(22,151)),((12,145),(51,(108,129)))),((31,85),96)),(((76,90),99),(101,152))),(86,149)),110),125),((((((9,57),130),((((10,((((28,111),69),116),((38,118),68))),66),(119,122)),(53,70))),(23,54)),((((13,127),(((37,98),112),142)),(((29,120),137),((63,(84,87)),138))),(14,26))),(73,81)))),(15,(74,95))),((((((4,7),46),17),(19,41)),((20,100),((45,124),80))),(67,133))),((((39,(65,79)),93),(((40,77),143),117)),148))),((6,71),(((((42,(50,115)),134),59),(114,135)),((43,105),(75,82))))),((18,(58,92)),(21,((35,106),123)))),(((16,47),(48,150)),(104,146))),62),(((52,109),78),103));
 887: 2 -18810.53906 -18519.55529 (0,(((((((((1,121),132),107),((((3,72),(((56,60),141),131)),94),(27,(55,126)))),((((((((((((2,5),((36,91),(97,136))),(33,64)),139),((((((11,34),140),(49,113)),((88,89),(102,128))),(24,32)),61)),((((((((((((8,144),30),147),(25,(44,83))),(22,151)),(12,(51,(108,129)))),145),((31,85),96)),(((76,90),99),(101,152))),(86,149)),110),125)),(73,81)),((((13,127),(((37,98),112),142)),(((29,120),137),((63,(84,87)),138))),(14,26))),((((9,130),57),((((10,((((28,111),69),116),((38,118),68))),66),(119,122)),(53,70))),(23,54))),((15,74),95)),((((((4,7),46),17),(19,41)),((20,100),(45,(80,124)))),(67,133))),((((((39,79),65),93),117),((40,77),143)),148))),((6,71),(((((42,(50,115)),134),59),(114,135)),((43,105),(75,82))))),(((18,92),58),(21,((35,106),123)))),(((16,47),(48,150)),(104,146))),62),(((52,109),78),103));
 888: 2 -18005.64844 -18513.39072 (0,((((((((((1,121),132),107),(((3,72),((((56,60),131),141),94)),(27,(55,126)))),(((((((((((2,5),((33,64),(36,91))),(97,136)),((((((11,(34,140)),(49,113)),((88,89),(102,128))),(24,32)),61),139)),(((((((((((8,144),30),((25,83),44)),147),(22,151)),((12,(51,(108,129))),145)),((31,96),85)),(((76,90),99),(101,152))),(86,149)),110),125)),(73,81)),((((13,127),(((37,98),112),142)),(((29,120),137),((63,(84,87)),138))),(14,26))),((((9,130),57),(23,54)),((((10,(119,122)),((((28,111),69),116),(38,(68,118)))),66),(53,70)))),((15,74),95)),((((((4,46),7),17),(19,41)),((20,100),((45,124),80))),(67,133))),((((39,(65,79)),93),(((40,77),143),117)),148))),((6,71),(((((42,(50,115)),134),59),(114,135)),((43,105),(75,82))))),(21,((35,106),123))),(18,(58,92))),62),(((16,47),(48,150)),(104,146))),(((52,109),78),103));
 889: 1 -17852.61328 -18524.27689 (0,((((((((((1,121),132),107),((((3,72),(((56,60),131),141)),94),(27,(55,126)))),((((((((((((2,5),((33,64),(36,91))),(97,136)),((((((((((((8,30),144),147),(25,(44,83))),(22,151)),((51,(108,129)),145)),12),((31,85),96)),(((76,90),99),(101,152))),(86,149)),110),125)),139),((((((11,34),140),(49,113)),((88,89),(102,128))),(24,32)),61)),(73,81)),((((13,127),(((37,98),112),142)),(((29,120),137),((63,(84,87)),138))),(14,26))),((((9,57),130),(23,54)),(((10,((((28,69),111),116),((38,118),68))),66),((53,70),(119,122))))),((15,74),95)),((((((4,7),46),17),(19,41)),((20,100),(45,(80,124)))),(67,133))),(((((39,79),65),93),(((40,77),143),117)),148))),((6,71),(((((42,(50,115)),134),59),(114,135)),((43,105),(75,82))))),(21,((35,106),123))),(18,(58,92))),62),(((16,47),(48,150)),(104,146))),(((52,109),78),103));
 890: 1 -18253.76172 -18513.74543 (0,((((((((((1,121),132),107),((((3,72),(((56,60),131),141)),94),(27,(55,126)))),(((((((((((2,5),((33,64),(36,91))),(97,136)),(((((((11,34),140),(49,113)),((88,89),(102,128))),(24,32)),61),139)),(((((((((((8,144),30),(25,(44,83))),147),(22,151)),((12,((51,108),129)),145)),((31,85),96)),(((76,90),99),(101,152))),(86,149)),110),125)),(73,81)),((((13,127),(((37,98),112),142)),(((29,120),137),((63,(84,87)),138))),(14,26))),((((9,130),57),(((10,(((((28,111),69),116),((38,118),68)),(119,122))),66),(53,70))),(23,54))),((15,74),95)),((((((4,46),7),17),(19,41)),((20,100),((45,124),80))),(67,133))),(((((39,79),65),93),(((40,77),143),117)),148))),((6,71),(((((42,(50,115)),134),59),(114,135)),((43,105),(75,82))))),(21,((35,106),123))),(18,(58,92))),62),(((16,47),(48,150)),(104,146))),(((52,109),78),103));
 891: 1 -17451.1543 -18520.6633 (0,(((((((((1,121),132),107),((((3,72),(((56,60),131),141)),94),(27,(55,126)))),(((((((((((2,5),((33,64),(36,91))),(97,136)),((((((11,(34,140)),(49,113)),((88,89),(102,128))),(24,32)),61),139)),((((((((((((8,30),144),(25,(44,83))),147),(22,151)),(12,((51,108),129))),145),((31,96),85)),(((76,90),99),(101,152))),(86,149)),110),125)),(73,81)),((((13,127),(((37,98),112),142)),(((29,120),137),((63,(84,87)),138))),(14,26))),((((9,57),130),(23,54)),(((((10,(119,122)),(((28,69),111),116)),((38,118),68)),66),(53,70)))),((15,74),95)),((((((4,7),46),17),(19,41)),((20,100),(45,(80,124)))),(67,133))),(((((39,65),79),93),(((40,77),143),117)),148))),((6,71),(((((42,(50,115)),134),59),(114,135)),((43,105),(75,82))))),((18,(58,92)),(21,((35,106),123)))),62),(((16,47),(48,150)),(104,146))),(((52,109),78),103));
 892: 1 -18519.75 -18513.01305 (0,((((((((((1,121),132),107),((((3,72),(((56,60),131),141)),94),(27,(55,126)))),(((((((((((2,5),((33,64),(36,91))),(97,136)),(((((((11,34),140),(49,113)),((88,89),(102,128))),(24,32)),61),139)),(((((((((((8,30),144),147),25),(44,83)),(22,151)),((12,((51,(108,129)),145)),((31,96),85))),(((76,90),99),(101,152))),(86,149)),110),125)),(73,81)),((((13,127),(((37,98),112),142)),(((29,120),137),((63,(84,87)),138))),(14,26))),((((9,130),57),(23,54)),((((10,((((28,69),111),116),((38,68),118))),66),(119,122)),(53,70)))),((15,74),95)),((((((4,46),7),17),(19,41)),((20,100),(45,(80,124)))),(67,133))),(((((39,65),79),93),((40,77),(117,143))),148))),((6,71),(((((42,(50,115)),134),59),(114,135)),((43,105),(75,82))))),(21,((35,106),123))),(18,(58,92))),62),((16,47),((48,150),(104,146)))),(((52,109),78),103));
 893: 1 -18798.83008 -18524.92796 (0,(((((((((1,121),132),107),((((3,72),(((56,60),131),141)),94),(27,(55,126)))),(((((((((((2,5),((33,64),(36,91))),(97,136)),((((((11,(34,140)),(49,113)),((88,89),(102,128))),(24,32)),61),139)),((((((((((((8,30),144),(25,(44,83))),147),(22,151)),12),((51,(108,129)),145)),((31,85),96)),(((76,90),99),(101,152))),(86,149)),110),125)),(((((13,127),((37,98),112)),142),(((29,120),137),((63,(84,87)),138))),(14,26))),(73,81)),((((9,57),130),((((10,((((28,111),69),116),((38,68),118))),66),(119,122)),(53,70))),(23,54))),((15,74),95)),(((((4,7),46),(17,(19,41))),((20,100),((45,124),80))),(67,133))),((((39,65),79),((((40,77),143),148),117)),93))),((6,71),(((((42,(50,115)),134),59),(114,135)),((43,105),(75,82))))),((18,(58,92)),(21,((35,106),123)))),62),(((16,47),(48,150)),(104,146))),(((52,109),103),78));
 894: 1 -18032.69141 -18513.65011 (0,((((((((((1,121),132),107),((((3,72),(((56,60),141),131)),94),(27,(55,126)))),(((((((((((2,5),((33,64),(36,91))),(97,136)),((((((11,(34,140)),(49,113)),((88,89),(102,128))),(24,32)),61),139)),((((((((((((8,30),144),(25,(44,83))),147),(22,151)),(12,((51,108),129))),145),((31,85),96)),(((76,90),(101,152)),99)),(86,149)),110),125)),(73,81)),((((13,127),(((37,98),112),142)),(((29,120),137),((63,(84,87)),138))),(14,26))),((((9,130),57),(23,54)),((((10,(119,122)),((((28,111),69),116),((38,118),68))),66),(53,70)))),(15,(74,95))),((((((4,46),7),17),(19,41)),((20,100),(45,(80,124)))),(67,133))),(((((39,79),65),93),((40,77),(117,143))),148))),((6,71),(((((42,(50,115)),134),59),(114,135)),((43,105),(75,82))))),(21,((35,106),123))),(18,(58,92))),62),(((16,47),(48,150)),(104,146))),(((52,109),78),103));
 895: 1 -18461.67188 -18517.71281 (0,(((((((((((1,121),132),107),((((3,72),(((56,60),131),141)),94),(27,(55,126)))),(((((2,5),(((33,64),(36,91)),(97,136))),((((((((((((8,30),144),(25,(44,83))),147),(22,151)),(12,((((31,85),96),((51,129),108)),145))),(((76,90),99),(101,152))),(86,149)),110),125),((((((9,130),57),(23,54)),((((10,((((28,111),69),116),(38,(68,118)))),66),(119,122)),(53,70))),((((13,127),(((37,98),112),142)),(((29,120),137),((63,(84,87)),138))),(14,26))),(73,81))),139)),((((((11,34),140),(49,113)),((88,89),(102,128))),(24,32)),61)),((15,74),95))),(((((((4,7),46),17),(19,41)),((20,100),((45,124),80))),(67,133)),(((((39,79),65),93),(((40,77),143),117)),148))),((6,71),(((((42,(50,115)),134),59),(114,135)),((43,105),(75,82))))),(21,((35,106),123))),(18,(58,92))),62),(((16,47),(48,150)),(104,146))),(((52,109),78),103));
 896: 1 -17629.33203 -18514.76037 (0,((((((((((1,121),132),107),((((3,72),(((56,60),131),141)),94),(27,(55,126)))),((((((((((((2,5),((36,91),(97,136))),(33,64)),139),(((((11,(34,140)),(49,113)),((88,89),(102,128))),(24,32)),61)),(((((((((((8,30),144),(25,(44,83))),147),(22,151)),((12,((51,108),129)),145)),((31,96),85)),(((76,90),99),(101,152))),(86,149)),110),125)),(73,81)),((((13,127),(((37,98),112),142)),(((29,120),137),((63,(84,87)),138))),(14,26))),((((9,57),130),(23,54)),((((10,((((28,69),111),116),((38,68),118))),66),(119,122)),(53,70)))),(15,(74,95))),((((((4,46),7),17),(19,41)),((20,100),((45,124),80))),(67,133))),(((((39,65),79),93),((40,77),(117,143))),148))),((6,71),(((((42,(50,115)),134),59),(114,135)),((43,105),(75,82))))),(21,((35,106),123))),(18,(58,92))),62),(((16,47),(48,150)),(104,146))),(((52,109),78),103));
 897: 1 -19798.16406 -18511.15977 (0,(((((((((1,121),132),107),((((3,72),(((56,60),131),141)),94),(27,(55,126)))),(((((((((((2,5),((33,64),(36,91))),(97,136)),((((((11,(34,140)),(49,113)),((88,89),(102,128))),(24,32)),61),139)),((((((((((((8,30),144),(25,(44,83))),147),(22,151)),(12,((51,108),129))),145),((31,96),85)),(((76,90),99),(101,152))),(86,149)),110),125)),(73,81)),((((13,127),(((37,98),112),142)),(((29,120),137),((63,(84,87)),138))),(14,26))),((((9,57),130),(23,54)),((((10,(119,122)),((((28,69),111),116),((38,118),68))),66),(53,70)))),((15,74),95)),((((((4,7),46),17),(19,41)),((20,100),(45,(80,124)))),(67,133))),(((((39,65),79),93),((40,77),(117,143))),148))),((6,71),(((((42,(50,115)),134),59),(114,135)),((43,105),(75,82))))),((18,(58,92)),(21,((35,106),123)))),62),(((16,47),(48,150)),(104,146))),(((52,109),78),103));
 898: 1 -19649.59766 -18546.56059 (0,((((((((1,121),132),107),((((3,72),(((56,60),131),141)),94),(27,(55,126)))),((((((((((((2,5),((33,64),(36,91))),(97,136)),(((((((((((8,30),144),147),(25,(44,83))),(22,151)),((12,((51,108),129)),145)),((31,96),85)),(((76,90),99),(101,152))),(86,149)),110),125)),139),((((((11,34),140),(49,113)),((88,89),(102,128))),(24,32)),61)),((((13,127),(((37,98),112),142)),(((29,120),137),((63,(84,87)),138))),(14,26))),(73,81)),((((9,130),57),(23,54)),((((10,((((28,111),69),116),((38,68),118))),66),(119,122)),(53,70)))),((15,74),95)),((((((4,46),7),17),(19,41)),((((20,100),45),80),124)),(67,133))),(((((39,79),65),93),(((40,77),143),117)),148))),((6,71),((18,(58,92)),(21,((35,106),123))))),(((((42,(50,115)),134),59),(114,135)),((43,105),(75,82)))),((((16,47),62),(48,150)),(104,146))),(((52,109),78),103));
 899: 1 -17681.74609 -18512.09197 (0,(((((((((1,121),132),107),((((3,72),(((56,60),131),141)),94),(27,(55,126)))),(((((((((((2,5),((33,64),(36,91))),(97,136)),((((((11,(34,140)),(49,113)),((88,89),(102,128))),(24,32)),61),139)),(((((((((((8,(30,144)),147),(25,(44,83))),(22,151)),(((51,108),129),145)),12),((31,85),96)),(((76,90),99),(101,152))),(86,149)),110),125)),(73,81)),(((((13,127),((37,98),112)),142),(((29,120),137),((63,(84,87)),138))),(14,26))),((((9,130),57),((((10,((((28,69),111),116),((38,68),118))),66),(119,122)),(53,70))),(23,54))),((15,74),95)),((((((4,7),46),17),(19,41)),((20,100),(45,(80,124)))),(67,133))),((((((39,79),65),93),117),((40,77),143)),148))),((6,71),(((((42,(50,115)),134),59),(114,135)),((43,105),(75,82))))),((18,(58,92)),(21,((35,106),123)))),62),(((16,47),(48,150)),(104,146))),(((52,109),78),103));
 900: 3 -19223.74219 -18522.19917 (0,((((((((((1,121),132),107),((((3,72),(((56,60),131),141)),94),(27,(55,126)))),(((((((((((2,5),((33,64),(36,91))),(97,136)),(((((((11,34),140),(49,113)),((88,89),(102,128))),(24,32)),61),139)),((((((((((8,30),144),147),(25,(44,83))),(22,151)),((12,((31,85),((51,(108,129)),96))),145)),(((76,90),99),(101,152))),(86,149)),110),125)),(73,81)),((((13,127),(((37,98),112),142)),(((29,120),137),((63,(84,87)),138))),(14,26))),((((9,130),57),(23,54)),((((10,((((28,111),69),116),((38,68),118))),66),(119,122)),(53,70)))),((15,74),95)),((((((4,46),7),17),(19,41)),((20,100),((45,124),80))),(67,133))),(((((39,79),65),93),(((40,77),143),117)),148))),((6,71),(((((42,(50,115)),134),59),(114,135)),((43,105),(75,82))))),(21,((35,106),123))),(18,(58,92))),62),(((16,47),(48,150)),(104,146))),(((52,109),78),103));
 901: 5 -17887.21094 -18517.51471 (0,((((((((((1,121),132),107),((((3,72),(((56,60),141),131)),94),(27,(55,126)))),((((((((((((2,5),((33,64),(36,91))),(97,136)),(((((((((((8,144),30),(25,(44,83))),147),(22,151)),((12,(51,(108,129))),145)),((31,85),96)),(((76,90),99),(101,152))),(86,149)),110),125)),139),((((((11,34),140),(49,113)),(24,32)),((88,89),(102,128))),61)),(73,81)),((((13,127),(((37,98),112),142)),(((29,120),137),((63,(84,87)),138))),(14,26))),((((9,57),130),(23,54)),((((10,(119,122)),(((28,69),(111,116)),((38,68),118))),66),(53,70)))),(15,(74,95))),((((((4,46),7),17),(19,41)),((20,100),(45,(80,124)))),(67,133))),(((((39,79),65),93),(((40,77),143),117)),148))),((6,71),(((((42,(50,115)),134),59),(114,135)),((43,105),(75,82))))),(21,((35,106),123))),(18,(58,92))),62),(((16,47),(48,150)),(104,146))),(((52,109),78),103));
 902: 1 -18689.5293 -18511.0014 (0,((((((((((1,121),132),107),((((3,72),(((56,60),141),131)),94),(27,(55,126)))),(((((((((((2,5),(((33,64),(36,91)),(97,136))),((((((11,34),140),(49,113)),((88,89),(102,128))),(24,32)),61)),139),((((((((((8,(30,144)),(25,(44,83))),147),(22,151)),((12,((51,108),129)),145)),((31,85),96)),(((76,90),99),(101,152))),(86,149)),110),125)),(73,81)),((((13,127),(((37,98),112),142)),(((29,120),137),((63,(84,87)),138))),(14,26))),((((9,57),130),(23,54)),((((10,((((28,69),111),116),((38,118),68))),66),(119,122)),(53,70)))),(15,(74,95))),((((((4,46),7),17),(19,41)),((20,100),((45,124),80))),(67,133))),(((((39,79),65),93),(((40,77),143),117)),148))),((6,71),(((((42,(50,115)),134),59),(114,135)),((43,105),(75,82))))),(21,((35,106),123))),(18,(58,92))),62),(((16,47),(48,150)),(104,146))),(((52,109),78),103));
 903: 1 -18939.66211 -18513.71641 (0,(((((((((1,121),132),107),((((3,72),(((56,60),141),131)),94),(27,(55,126)))),(((((((((((2,5),((33,64),(36,91))),(97,136)),(((((((11,34),140),(49,113)),((88,89),(102,128))),(24,32)),61),139)),((((((((((8,144),30),147),(25,(44,83))),(22,151)),(((12,(51,(108,129))),145),((31,85),96))),(((76,90),99),(101,152))),(86,149)),110),125)),(73,81)),((((13,127),(((37,98),112),142)),(((29,120),137),((63,(84,87)),138))),(14,26))),((((9,130),57),(23,54)),((((10,(119,122)),((((28,111),69),116),((38,68),118))),66),(53,70)))),(15,(74,95))),((((((4,46),7),17),(19,41)),((20,100),((45,124),80))),(67,133))),((((((39,79),65),93),117),((40,77),143)),148))),((6,71),(((((42,(50,115)),134),59),(114,135)),((43,105),(75,82))))),((18,(58,92)),(21,((35,106),123)))),(((16,47),(48,150)),(104,146))),62),(((52,109),78),103));
 904: 1 -19311.65234 -18522.4244 (0,((((((((1,121),132),107),((((3,72),(((56,60),141),131)),94),(27,(55,126)))),(((((((((((2,5),(((33,64),(36,91)),(97,136))),139),((((((11,34),140),(49,113)),((88,89),(102,128))),(24,32)),61)),((((((((((8,(30,144)),147),(25,(44,83))),(22,151)),(12,((51,(108,129)),145))),((31,96),85)),(((76,90),99),(101,152))),(86,149)),110),125)),((((13,127),(((37,98),112),142)),(((29,120),137),((63,(84,87)),138))),(14,26))),(73,81)),(((9,130),57),(((((10,((((28,69),111),116),((38,68),118))),66),(119,122)),(53,70)),(23,54)))),((15,74),95)),((((((4,46),7),17),(19,41)),((20,100),(45,(80,124)))),(67,133))),(((((((39,79),65),93),148),117),(40,77)),143))),(((6,71),(((((42,(50,115)),134),59),(114,135)),((43,105),(75,82)))),((18,(58,92)),(21,((35,106),123))))),62),(((16,47),(48,150)),(104,146))),(((52,109),78),103));
 905: 1 -17868.11328 -18515.71081 (0,((((((((((1,121),132),107),((((3,72),(((56,60),131),141)),94),(27,(55,126)))),(((((((((((2,5),((33,64),(36,91))),(97,136)),(((((11,(34,140)),(49,113)),((24,32),((88,89),(102,128)))),61),139)),((((((((((((8,30),144),(25,(44,83))),147),(22,151)),(12,((51,108),129))),145),((31,96),85)),(((76,90),99),(101,152))),(86,149)),110),125)),(73,81)),((((13,127),(((37,98),112),142)),(((29,120),137),((63,(84,87)),138))),(14,26))),((((9,57),130),(23,54)),((((10,(119,122)),((((28,69),111),116),((38,118),68))),66),(53,70)))),((15,74),95)),((((((4,7),46),17),(19,41)),((20,100),(45,(80,124)))),(67,133))),((((39,(65,79)),93),((40,77),(117,143))),148))),((6,71),(((((42,(50,115)),134),59),(114,135)),((43,105),(75,82))))),(((18,58),92),(21,((35,106),123)))),(104,146)),((16,47),(48,150))),62),(((52,109),78),103));
 906: 3 -17962.73828 -18513.6623 (0,((((((((((1,121),132),107),((((3,72),(((56,60),141),131)),94),(27,(55,126)))),((((((((((((2,5),((33,64),(36,91))),(97,136)),(((((((((((8,144),30),(25,(44,83))),147),(22,151)),((12,(51,(108,129))),145)),((31,85),96)),(((76,90),99),(101,152))),(86,149)),110),125)),139),((((((11,34),140),(49,113)),(24,32)),((88,89),(102,128))),61)),(73,81)),((((13,127),(((37,98),112),142)),(((29,120),137),((63,(84,87)),138))),(14,26))),((((9,57),130),(23,54)),((((10,(119,122)),((((28,69),111),116),((38,68),118))),66),(53,70)))),(15,(74,95))),((((((4,46),7),17),(19,41)),((20,100),(45,(80,124)))),(67,133))),(((((39,79),65),93),((40,77),(117,143))),148))),((6,71),(((((42,(50,115)),134),59),(114,135)),((43,105),(75,82))))),(21,((35,106),123))),(18,(58,92))),62),(((16,47),(48,150)),(104,146))),(((52,109),78),103));
 907: 1 -18299.77734 -18510.36167 (0,(((((((((1,121),132),107),((((3,72),(((56,60),131),141)),94),(27,(55,126)))),(((((((((((2,5),((33,64),(36,91))),(97,136)),((((((11,(34,140)),(49,113)),((88,89),(102,128))),(24,32)),61),139)),((((((((((((8,30),144),(25,(44,83))),147),(22,151)),(12,((51,108),129))),145),((31,96),85)),(((76,90),99),(101,152))),(86,149)),110),125)),(73,81)),((((13,127),(((37,98),112),142)),(((29,120),137),((63,(84,87)),138))),(14,26))),((((9,57),130),((((10,(119,122)),((((28,69),111),116),((38,118),68))),66),(53,70))),(23,54))),((15,74),95)),((((((4,7),46),17),(19,41)),((20,100),(45,(80,124)))),(67,133))),(((((39,65),79),93),(((40,77),143),117)),148))),((6,71),(((((42,(50,115)),134),59),(114,135)),((43,105),(75,82))))),((18,(58,92)),(21,((35,106),123)))),62),(((16,47),(48,150)),(104,146))),(((52,109),78),103));
 908: 1 -18683.79492 -18533.14722 (0,((((((((((1,121),132),107),((((3,72),(((56,60),131),141)),94),(27,(55,126)))),((((((((((((2,5),((36,91),(97,136))),(33,64)),139),((((((11,34),140),(49,113)),((88,89),(102,128))),(24,32)),61)),(((((((((((((8,30),144),((22,151),147)),(44,83)),25),((51,108),129)),12),145),((31,96),85)),(((76,90),99),(101,152))),(86,149)),110),125)),(73,81)),((((13,127),(((37,98),112),142)),(((29,120),137),((63,(84,87)),138))),(14,26))),((((9,130),57),(23,54)),((((10,((((28,111),69),116),((38,118),68))),66),(119,122)),(53,70)))),((15,74),95)),((((((4,46),7),17),(19,41)),((20,100),(45,(80,124)))),(67,133))),(((((((39,79),65),93),148),(40,77)),117),143))),((6,71),(((((42,(50,115)),134),59),(114,135)),((43,105),(75,82))))),(21,((35,106),123))),((18,58),92)),62),(((16,47),(48,150)),(104,146))),(((52,109),78),103));
 909: 3 -18804.30469 -18520.09053 (0,((((((((((1,121),132),107),((((3,72),(((56,60),141),131)),94),(27,(55,126)))),(((((((((((2,5),((33,64),(36,91))),(97,136)),((((((11,(34,140)),(49,113)),(24,32)),((88,89),(102,128))),61),139)),(((((((((((8,30),144),(25,(44,83))),147),(22,151)),((12,((51,108),129)),145)),((31,85),96)),(((76,90),99),(101,152))),(86,149)),110),125)),(73,81)),((((13,127),(((37,98),112),142)),(((29,120),137),((63,(84,87)),138))),(14,26))),((((9,130),57),(23,54)),(((((10,(119,122)),((38,68),118)),(((28,111),69),116)),66),(53,70)))),(15,(74,95))),((((((4,7),46),17),(19,41)),((20,100),((45,124),80))),(67,133))),(((((39,79),65),93),(((40,77),143),117)),148))),((6,71),(((((42,(50,115)),134),59),(114,135)),((43,105),(75,82))))),(21,((35,106),123))),(18,(58,92))),62),(((16,47),(48,150)),(104,146))),(((52,109),78),103));
 910: 1 -18860.90234 -18515.38714 (0,((((((((((1,121),132),107),((((3,72),(((56,60),141),131)),94),(27,(55,126)))),((((39,79),65),((((40,77),143),148),117)),93)),((((((((((2,5),((33,64),(36,91))),(97,136)),((((((11,(34,140)),(49,113)),((88,89),(102,128))),(24,32)),61),139)),(((((((((((8,30),144),(25,(44,83))),147),(22,151)),(12,(((51,108),129),145))),((31,85),96)),(((76,90),99),(101,152))),(86,149)),110),125)),(73,81)),(((((13,127),((37,98),112)),142),(((29,120),137),((63,(84,87)),138))),(14,26))),((((9,57),130),(23,54)),((((10,(119,122)),((((28,111),69),116),((38,118),68))),66),(53,70)))),((15,74),95)),((((((4,7),46),17),(19,41)),((20,100),((45,124),80))),(67,133)))),((6,71),(((((42,(50,115)),134),59),(114,135)),((43,105),(75,82))))),((18,(58,92)),(21,((35,106),123)))),62),(((16,47),(48,150)),(104,146))),(((52,109),78),103));
 911: 1 -19621.52344 -18527.27801 (0,(((((((((1,121),132),107),((((3,72),(((56,60),131),141)),94),(27,(55,126)))),(((((((((((2,5),((33,64),(36,91))),(97,136)),((((((11,(34,140)),(49,113)),(24,32)),((88,89),(102,128))),61),139)),((((((((((((8,144),30),(25,(44,83))),147),(22,151)),(((51,108),129),145)),12),((31,96),85)),(((76,90),99),(101,152))),(86,149)),110),125)),(73,81)),((((13,127),(((37,98),112),142)),(((29,120),((63,(84,87)),138)),137)),(14,26))),((((9,57),130),((((10,((((28,111),69),116),((38,68),118))),66),(119,122)),(53,70))),(23,54))),((15,74),95)),(((((39,79),65),93),((40,77),(117,143))),148)),((((((4,7),46),17),(19,41)),((20,100),(45,(80,124)))),(67,133)))),((6,71),(((((42,(50,115)),134),59),(114,135)),((43,105),(75,82))))),(((18,58),92),(21,((35,106),123)))),62),(((16,47),(48,150)),(104,146))),(((52,109),103),78));
 912: 1 -17773.24219 -18530.37419 (0,(((((((((1,121),132),107),((((3,72),(((56,60),131),141)),94),(27,(55,126)))),(((((((((((2,5),((33,64),(36,91))),(97,136)),(((((11,(34,140)),(49,113)),(24,32)),((88,89),(102,128))),(61,139))),((((((((((((8,144),30),(25,(44,83))),147),(22,151)),(((51,108),129),145)),12),((31,96),85)),(((76,90),99),(101,152))),(86,149)),110),125)),(73,81)),((((13,127),(((37,98),112),142)),(((29,120),137),((63,(84,87)),138))),(14,26))),((((9,57),130),((((10,((((28,111),69),116),((38,68),118))),66),(119,122)),(53,70))),(23,54))),((15,74),95)),(((((39,79),65),93),((40,77),(117,143))),148)),((((((4,7),46),17),(19,41)),((20,100),(45,(80,124)))),(67,133)))),((6,71),(((((42,(50,115)),134),59),(114,135)),((43,105),(75,82))))),(((18,58),92),(21,((35,106),123)))),62),(((16,47),(48,150)),(104,146))),(((52,109),103),78));
 913: 1 -17686.16797 -18528.61822 (0,((((((((1,121),132),107),((((3,72),(((56,60),131),141)),94),(27,(55,126)))),(((6,71),(((((42,(50,115)),134),59),(114,135)),((43,105),(75,82)))),((18,(58,92)),(21,((35,106),123))))),(((((((((((2,5),((33,64),(36,91))),(97,136)),(((((((11,34),140),(49,113)),(24,32)),((88,89),(102,128))),61),139)),(((((((((((((8,144),30),147),(25,(44,83))),(22,151)),(51,(108,129))),145),12),((31,96),85)),(((76,90),99),(101,152))),(86,149)),110),125)),(73,81)),(((((13,127),((37,98),112)),142),(((29,120),137),((63,(84,87)),138))),(14,26))),((((9,57),130),(23,54)),((((10,((((28,111),69),116),((38,68),118))),66),(119,122)),(53,70)))),((15,74),95)),((((((4,7),46),17),(19,41)),((20,100),((45,124),80))),(67,133))),((((((39,79),65),93),117),((40,77),143)),148))),62),(((16,47),(48,150)),(104,146))),(((52,109),78),103));
 914: 1 -19189.26172 -18525.76342 (0,((((((((((1,121),132),107),((((3,72),(((56,60),141),131)),94),(27,(55,126)))),(((((((((2,5),((36,91),(97,136))),(33,64)),139),(((((((((((8,144),30),147),(25,(44,83))),(22,151)),((12,(((31,96),85),(51,(108,129)))),145)),(((76,90),99),(101,152))),(86,149)),110),125),((((((9,57),130),((((10,((((28,111),69),116),((38,68),118))),66),(119,122)),(53,70))),(23,54)),(73,81)),((((13,127),(((37,98),112),142)),(((29,120),137),((63,(84,87)),138))),(14,26))))),(((((11,(34,140)),(49,113)),((88,89),(102,128))),(24,32)),61)),((15,74),95)),((((((4,46),7),17),(19,41)),((20,100),(45,(80,124)))),(67,133))),((((39,79),65),((((40,77),143),148),117)),93))),((6,71),(((((42,(50,115)),134),59),(114,135)),((43,105),(75,82))))),(21,((35,106),123))),(18,(58,92))),62),(((16,47),(48,150)),(104,146))),(((52,109),78),103));
 915: 1 -19412.43945 -18522.76192 (0,(((((((((((1,121),132),107),((((3,72),(((56,60),141),131)),94),(27,(55,126)))),((((((39,65),79),93),117),((40,77),143)),148)),(((((((((((((2,5),((33,64),(36,91))),(97,136)),((((((((((8,(30,144)),(25,(44,83))),147),(22,151)),(12,(((51,108),129),145))),((31,96),85)),(((76,90),99),(101,152))),(86,149)),110),125)),139),(((((11,(34,140)),(49,113)),((88,89),(102,128))),(24,32)),61)),(73,81)),((((13,127),(((37,98),112),142)),(((29,120),137),((63,(84,87)),138))),(14,26))),(23,54)),((((10,((((28,111),69),116),((38,68),118))),66),(119,122)),(53,70))),((9,130),57)),(15,(74,95))),((((((4,46),7),17),(19,41)),((20,100),((45,124),80))),(67,133)))),((6,71),(((((42,(50,115)),134),59),(114,135)),((43,105),(75,82))))),(21,((35,106),123))),((18,92),58)),62),((16,47),((48,150),(104,146)))),(((52,109),78),103));
 916: 2 -20299.75 -18515.69457 (0,((((((((((1,121),132),107),((((3,72),(((56,60),131),141)),94),(27,(55,126)))),((((((((((((2,5),((33,64),(36,91))),(97,136)),((((((((((((8,30),144),147),((25,83),44)),(22,151)),(12,((51,108),129))),145),((31,96),85)),(((76,90),99),(101,152))),(86,149)),110),125)),139),(((((11,(34,140)),(49,113)),(24,32)),((88,89),(102,128))),61)),(73,81)),((((13,127),(((37,98),112),142)),(((29,120),137),((63,(84,87)),138))),(14,26))),((((9,130),57),(23,54)),((((10,(119,122)),((((28,111),69),116),((38,118),68))),66),(53,70)))),((15,74),95)),((((((4,7),46),17),(19,41)),((20,100),((45,124),80))),(67,133))),(((((39,(65,79)),93),117),((40,77),143)),148))),((6,71),(((((42,(50,115)),134),59),(114,135)),((43,105),(75,82))))),(21,((35,106),123))),(18,(58,92))),62),(((16,47),(48,150)),(104,146))),(((52,109),78),103));
 917: 1 -19748.71094 -18514.35647 (0,(((((((((1,121),132),107),((((3,72),(((56,60),141),131)),94),(27,(55,126)))),((((((((2,5),(((33,64),(36,91)),(97,136))),139),((((((11,34),140),(49,113)),((88,89),(102,128))),(24,32)),61)),(((((((((((8,(30,144)),(25,(44,83))),147),(22,151)),((12,145),(51,(108,129)))),((31,85),96)),(((76,90),99),(101,152))),(86,149)),110),125),((((((9,57),130),((((10,((((28,111),69),116),((38,118),68))),66),(119,122)),(53,70))),(23,54)),((((13,127),(((37,98),112),142)),(((29,120),137),((63,(84,87)),138))),(14,26))),(73,81)))),(15,(74,95))),((((((4,7),46),17),(19,41)),((20,100),((45,124),80))),(67,133))),((((39,(65,79)),93),((40,77),(117,143))),148))),((6,71),(((((42,(50,115)),134),59),(114,135)),((43,105),(75,82))))),((18,(58,92)),(21,((35,106),123)))),(((16,47),(48,150)),(104,146))),62),(((52,109),78),103));
 918: 3 -17084.80078 -18511.56195 (0,(((((((((1,121),132),107),((((3,72),(((56,60),131),141)),94),(27,(55,126)))),((((((((2,5),(((33,64),(36,91)),(97,136))),139),((((((11,34),140),(49,113)),((88,89),(102,128))),(24,32)),61)),(((((((((((8,30),144),(25,(44,83))),147),(22,151)),(((12,((51,108),129)),145),((31,96),85))),(((76,90),99),(101,152))),(86,149)),110),125),((((((9,130),57),((((10,((((28,111),69),116),((38,118),68))),66),(119,122)),(53,70))),(23,54)),((((13,127),(((37,98),112),142)),(((29,120),137),((63,(84,87)),138))),(14,26))),(73,81)))),(15,(74,95))),((((((4,46),7),17),(19,41)),((20,100),((45,124),80))),(67,133))),(((((39,79),65),93),(((40,77),143),117)),148))),((6,71),(((((42,(50,115)),134),59),(114,135)),((43,105),(75,82))))),((18,(58,92)),(21,((35,106),123)))),62),(((16,47),(48,150)),(104,146))),(((52,109),78),103));
 919: 2 -18132.51758 -18517.65412 (0,((((((((((1,121),132),107),((((3,72),(((56,60),131),141)),94),(27,(55,126)))),((((((((2,5),((33,64),(36,91))),(97,136)),139),(((((((((((((8,30),144),(25,(44,83))),147),(22,151)),((12,((51,108),129)),145)),((31,85),96)),(((76,90),99),(101,152))),(86,149)),110),125),((((((9,130),57),((((10,((((28,69),111),116),((38,118),68))),66),(119,122)),(53,70))),(23,54)),((((13,127),(((37,98),112),142)),(((29,120),137),((63,(84,87)),138))),(14,26))),(73,81))),(((((11,(34,140)),(49,113)),((88,89),(102,128))),(24,32)),61))),((15,74),95)),(((((4,46),7),(17,(19,41))),((20,100),((45,124),80))),(67,133))),((((39,79),65),((((40,77),143),117),148)),93))),((6,71),(((((42,(50,115)),134),59),(114,135)),((43,105),(75,82))))),(21,((35,106),123))),(18,(58,92))),62),(((16,47),(48,150)),(104,146))),(((52,109),78),103));
 920: 1 -17542.58203 -18512.52961 (0,(((((((((1,121),132),107),((((3,72),(((56,60),131),141)),94),(27,(55,126)))),(((((((((((2,5),((33,64),(36,91))),(97,136)),((((((11,(34,140)),(49,113)),((88,89),(102,128))),(24,32)),61),139)),((((((((((8,144),30),(25,(44,83))),147),(22,151)),((12,(((51,108),129),145)),((31,85),96))),(((76,90),99),(101,152))),(86,149)),110),125)),(73,81)),((((13,127),(((37,98),112),142)),(((29,120),137),((63,(84,87)),138))),(14,26))),((((9,57),130),((((10,(((28,(69,111)),116),((38,68),118))),66),(119,122)),(53,70))),(23,54))),((15,74),95)),((((((4,7),46),17),(19,41)),((20,100),((45,124),80))),(67,133))),((((((39,79),65),93),117),((40,77),143)),148))),(((6,71),(((((42,(50,115)),134),59),(114,135)),((43,105),(75,82)))),(21,((35,106),123)))),((18,58),92)),62),(((16,47),(48,150)),(104,146))),(((52,109),78),103));
 921: 1 -18197.87891 -18519.8697 (0,(((((((((1,121),132),107),((((3,72),(((56,60),131),141)),94),(27,(55,126)))),((((((((2,5),((33,64),(36,91))),((97,136),139)),((((((11,34),140),(49,113)),((88,89),(102,128))),(24,32)),61)),(((((((((((((8,30),144),147),(25,(44,83))),(22,151)),(((51,108),129),145)),12),((31,96),85)),(((76,90),99),(101,152))),(86,149)),110),125),((((((9,130),57),((((10,((((28,111),69),116),((38,118),68))),66),(119,122)),(53,70))),(23,54)),((((13,127),(((37,98),112),142)),(((29,120),137),((63,(84,87)),138))),(14,26))),(73,81)))),(15,(74,95))),((((((4,46),7),17),(19,41)),((20,100),((45,124),80))),(67,133))),(((((39,79),65),93),(((40,77),143),117)),148))),((6,71),(((((42,(50,115)),134),59),(114,135)),((43,105),(75,82))))),((18,(58,92)),(21,((35,106),123)))),62),(((16,47),(48,150)),(104,146))),(((52,109),103),78));
 922: 2 -18961.48047 -18515.97745 (0,(((((((((1,121),132),107),((((3,72),(((56,60),131),141)),94),(27,(55,126)))),(((((((((((2,5),((33,64),(36,91))),(97,136)),((((((11,34),140),(49,113)),((88,89),(102,128))),(24,32)),(61,139))),(((((((((((8,144),30),((25,(44,83)),147)),(22,151)),(12,((51,108),129))),145),((31,85),96)),(((76,90),99),(101,152))),(86,149)),110),125)),(73,81)),((((13,127),(((37,98),112),142)),(((29,120),137),((63,(84,87)),138))),(14,26))),((((9,130),57),(23,54)),((((10,((((28,69),111),116),((38,68),118))),66),(119,122)),(53,70)))),(15,(74,95))),((((((4,46),7),17),(19,41)),((20,100),(45,(80,124)))),(67,133))),((((((39,65),79),93),((40,77),143)),117),148))),((6,71),(((((42,(50,115)),134),59),(114,135)),((43,105),(75,82))))),((18,(58,92)),(21,((35,106),123)))),62),(((16,47),(48,150)),(104,146))),(((52,109),78),103));
 923: 1 -16804.93359 -18514.07875 (0,(((((((((((1,121),132),107),((((3,72),(((56,60),131),141)),94),(27,(55,126)))),(((((39,79),65),93),(((40,77),143),117)),148)),((((((((((2,5),(((33,64),(36,91)),(97,136))),((((((11,34),140),(49,113)),((24,32),((88,89),(102,128)))),61),139)),(((((((((((8,(30,144)),(25,(44,83))),147),(22,151)),(12,((51,108),129))),145),((31,85),96)),(((76,90),99),(101,152))),(86,149)),110),125)),(73,81)),((((13,127),(((37,98),112),142)),(((29,120),137),((63,(84,87)),138))),(14,26))),((((9,57),130),(23,54)),((((10,(119,122)),((((28,69),111),116),((38,68),118))),66),(53,70)))),((15,74),95)),(67,133)),(((((4,46),7),17),(19,41)),((20,100),((45,124),80))))),((6,71),(((((42,(50,115)),134),59),(114,135)),((43,105),(75,82))))),(21,((35,106),123))),(18,(58,92))),62),((16,47),((48,150),(104,146)))),(((52,109),78),103));
 924: 1 -19058.69531 -18515.07509 (0,((((((((((1,121),132),107),((((3,72),(((56,60),131),141)),94),(27,(55,126)))),(((((((((((2,5),((33,64),(36,91))),(97,136)),((((((11,(34,140)),(49,113)),((88,89),(102,128))),(24,32)),61),139)),(((((((((((8,30),144),(25,(44,83))),147),(22,151)),((12,(51,(108,129))),145)),((31,96),85)),(((76,90),99),(101,152))),(86,149)),110),125)),((((13,127),(((37,98),112),142)),(((29,120),137),((63,(84,87)),138))),(14,26))),(73,81)),((((9,57),130),(23,54)),((((10,((((28,69),111),116),((38,68),118))),66),(119,122)),(53,70)))),(15,(74,95))),((((((4,7),46),17),(19,41)),((20,100),((45,124),80))),(67,133))),(((((39,79),65),93),(((40,77),143),117)),148))),((6,71),(((((42,(50,115)),134),59),(114,135)),((43,105),(75,82))))),(21,((35,106),123))),(18,(58,92))),62),(((16,47),(48,150)),(104,146))),(((52,109),78),103));
 925: 1 -17347.36523 -18522.94582 (0,(((((((((((1,121),132),107),((((3,72),(((56,60),131),141)),94),(27,(55,126)))),((((((2,5),(((33,64),(36,91)),(97,136))),139),((((((((((((8,144),30),(25,(44,83))),147),(22,151)),(12,((51,(108,129)),145))),((31,85),96)),(((76,90),99),(101,152))),(86,149)),110),125),(((((9,(57,130)),((((10,((((28,69),111),116),(38,(68,118)))),66),(119,122)),(53,70))),(23,54)),((((13,127),(((37,98),112),142)),(((29,120),137),((63,(84,87)),138))),(14,26))),(73,81)))),((((((11,34),140),(49,113)),((88,89),(102,128))),(24,32)),61)),(15,(74,95)))),((((((4,46),7),(17,(19,41))),((20,100),((45,124),80))),(67,133)),((((39,65),79),((((40,77),143),148),117)),93))),((6,71),(((((42,(50,115)),134),59),(114,135)),((43,105),(75,82))))),(21,((35,106),123))),(18,(58,92))),62),((16,47),((48,150),(104,146)))),(((52,109),78),103));
 926: 1 -17522.71094 -18520.0818 (0,((((((((((1,121),132),107),((((3,72),(((56,60),131),141)),94),(27,(55,126)))),(((((((((((((2,5),((33,64),(36,91))),(97,136)),((((((((((((8,30),144),(25,(44,83))),147),(22,151)),(12,(51,(108,129)))),145),((31,85),96)),(((76,90),99),(101,152))),(86,149)),110),125)),139),((((((11,34),140),(49,113)),(24,32)),((88,89),(102,128))),61)),(73,81)),((((13,127),(((37,98),142),112)),(((29,120),137),((63,(84,87)),138))),(14,26))),((((9,130),57),(23,54)),((((10,((((28,69),111),116),((38,68),118))),66),(119,122)),(53,70)))),((15,74),95)),(67,133)),(((((4,46),7),17),(19,41)),((20,100),(45,(80,124))))),(((((39,65),79),93),(((40,77),143),117)),148))),((6,71),(((((42,(50,115)),134),59),(114,135)),((43,105),(75,82))))),(21,((35,106),123))),(18,(58,92))),62),(((16,47),(48,150)),(104,146))),(((52,109),78),103));
 927: 5 -18278.93359 -18530.76511 (0,((((((((((1,121),132),107),((((3,(((56,60),131),141)),72),94),(27,(55,126)))),((((((((((((2,5),((33,64),(36,91))),(97,136)),((((((((((((8,30),144),(25,(44,83))),147),(22,151)),(12,((51,108),129))),145),((31,96),85)),(((76,90),99),(101,152))),(86,149)),110),125)),139),(((((11,(34,140)),(49,113)),(24,32)),((88,89),(102,128))),61)),(73,81)),((((13,127),(((37,98),112),142)),(((29,120),137),((63,(84,87)),138))),(14,26))),((((9,130),57),(23,54)),((((10,(119,122)),((((28,111),69),116),((38,118),68))),66),(53,70)))),((15,74),95)),((((((4,7),46),17),(19,41)),((20,100),((45,124),80))),(67,133))),((((39,(65,79)),93),(((40,77),143),117)),148))),((6,71),(((((42,(50,115)),134),59),(114,135)),((43,105),(75,82))))),(21,((35,106),123))),(18,(58,92))),62),(((16,47),(48,150)),(104,146))),(((52,109),78),103));
 928: 1 -17444.38281 -18515.43426 (0,(((((((((1,121),132),107),((((3,72),(((56,60),131),141)),94),(27,(55,126)))),(((((((((((2,5),(((33,64),(36,91)),(97,136))),((((((11,34),140),(49,113)),((24,32),((88,89),(102,128)))),61),139)),(((((((((((8,(30,144)),(25,(44,83))),147),(22,151)),(12,((51,108),129))),145),((31,85),96)),(((76,90),99),(101,152))),(86,149)),110),125)),(73,81)),((((13,127),(((37,98),112),142)),(((29,120),137),((63,(84,87)),138))),(14,26))),((((9,57),130),(23,54)),((((10,(119,122)),((((28,69),111),116),((38,68),118))),66),(53,70)))),((15,74),95)),(67,133)),(((((4,46),7),17),(19,41)),((20,100),((45,124),80)))),(((((39,79),65),93),(((40,77),143),117)),148))),(((6,71),(((((42,(50,115)),134),59),(114,135)),((43,105),(75,82)))),(21,((35,106),123)))),(18,(58,92))),62),((16,47),((48,150),(104,146)))),(((52,109),78),103));
 929: 2 -18527.05859 -18524.09089 (0,((((((((((1,121),132),107),((((3,72),(((56,60),141),131)),94),(27,(55,126)))),(((((((2,5),(((33,64),(36,91)),(97,136))),(((((((((((((8,144),30),(25,(44,83))),147),(22,151)),((51,(108,129)),145)),12),((31,85),96)),(((76,90),99),(101,152))),(86,149)),110),125),((((((9,130),57),(((((10,((38,118),68)),(((28,111),69),116)),66),(119,122)),(53,70))),(23,54)),((((13,127),(((37,98),112),142)),(((29,120),137),((63,(84,87)),138))),(14,26))),(73,81)))),((((((11,(34,140)),(49,113)),((88,89),(102,128))),(24,32)),61),139)),((15,74),95)),((((((4,46),7),17),(19,41)),((20,100),((45,124),80))),(67,133))),(((((39,65),79),93),(((40,77),143),117)),148))),((6,71),(((((42,(50,115)),134),59),(114,135)),((43,105),(75,82))))),(21,((35,106),123))),(18,(58,92))),62),(((16,47),(48,150)),(104,146))),(((52,109),78),103));
 930: 1 -18703.83203 -18513.6623 (0,((((((((((1,121),132),107),((((3,72),(((56,60),141),131)),94),(27,(55,126)))),((((((((((((2,5),((33,64),(36,91))),(97,136)),(((((((((((8,144),30),(25,(44,83))),147),(22,151)),((12,(51,(108,129))),145)),((31,85),96)),(((76,90),99),(101,152))),(86,149)),110),125)),139),((((((11,34),140),(49,113)),(24,32)),((88,89),(102,128))),61)),(73,81)),((((13,127),(((37,98),112),142)),(((29,120),137),((63,(84,87)),138))),(14,26))),((((9,57),130),(23,54)),((((10,(119,122)),((((28,69),111),116),((38,68),118))),66),(53,70)))),(15,(74,95))),((((((4,46),7),17),(19,41)),((20,100),(45,(80,124)))),(67,133))),(((((39,79),65),93),((40,77),(117,143))),148))),((6,71),(((((42,(50,115)),134),59),(114,135)),((43,105),(75,82))))),(21,((35,106),123))),(18,(58,92))),62),(((16,47),(48,150)),(104,146))),(((52,109),78),103));
 931: 8 -17915.54688 -18512.62163 (0,((((((((((1,121),132),107),((((3,72),(((56,60),131),141)),94),(27,(55,126)))),((((((((((((2,5),((33,64),(36,91))),(97,136)),((((((((((8,30),144),(25,(44,83))),147),(22,151)),((12,(((51,108),129),145)),((31,96),85))),(((76,90),99),(101,152))),(86,149)),110),125)),139),((((((11,34),140),(49,113)),((88,89),(102,128))),(24,32)),61)),(73,81)),((((13,127),(((37,98),112),142)),(((29,120),137),((63,(84,87)),138))),(14,26))),((((9,57),130),(23,54)),((((10,((((28,69),111),116),((38,68),118))),66),(119,122)),(53,70)))),((15,74),95)),((((((4,7),46),17),(19,41)),((20,100),((45,124),80))),(67,133))),(((((39,79),65),93),(((40,77),143),117)),148))),((6,71),(((((42,(50,115)),134),59),(114,135)),((43,105),(75,82))))),(21,((35,106),123))),(18,(58,92))),62),(((16,47),(48,150)),(104,146))),(((52,109),78),103));
 932: 1 -18100.64062 -18519.45503 (0,((((((((((((1,121),132),107),((((3,72),(((56,60),131),141)),94),(27,(55,126)))),(((((2,5),(((33,64),(36,91)),(97,136))),(((((((((((((8,30),144),(25,(44,83))),147),(22,151)),((12,((51,108),129)),145)),((31,96),85)),(((76,90),99),(101,152))),(86,149)),110),125),((((((9,130),57),(23,54)),((((10,((((28,111),69),116),((38,118),68))),66),(119,122)),(53,70))),((((13,127),(((37,98),112),142)),(((29,120),137),((63,(84,87)),138))),(14,26))),(73,81))),139)),((((((11,140),34),(49,113)),((88,89),(102,128))),(24,32)),61)),((15,95),74))),((((((39,79),65),93),(117,148)),(40,77)),143)),((((((4,46),7),17),(19,41)),((20,100),((45,124),80))),(67,133))),((6,71),(((((42,(50,115)),134),59),(114,135)),((43,105),(75,82))))),(21,((35,106),123))),(18,(58,92))),62),(((16,47),(48,150)),(104,146))),(((52,109),103),78));
 933: 1 -17355.64258 -18518.4053 (0,((((((((((1,121),132),107),((((3,72),(((56,60),131),141)),94),(27,(55,126)))),((((((((2,5),((36,91),(97,136))),((33,64),139)),((((((11,140),34),(49,113)),((88,89),(102,128))),(24,32)),61)),(((((((((((8,30),144),(25,(44,83))),147),(22,151)),(((12,((51,108),129)),((31,85),96)),145)),(((76,90),99),(101,152))),(86,149)),110),125),((((((9,130),57),((((10,((((28,69),111),116),(38,(68,118)))),66),(119,122)),(53,70))),(23,54)),((((13,127),(((37,98),112),142)),(((29,120),137),((63,(84,87)),138))),(14,26))),(73,81)))),(15,(74,95))),((((((4,7),46),17),(19,41)),((20,100),((45,124),80))),(67,133))),((((39,65),79),((((40,77),143),117),148)),93))),((6,71),(((((42,(50,115)),134),59),(114,135)),((43,105),(75,82))))),(21,((35,106),123))),(18,(58,92))),62),(((16,47),(48,150)),(104,146))),(((52,109),78),103));
 934: 1 -18312.11328 -18516.17562 (0,((((((((((1,121),132),107),((((3,72),(((56,60),141),131)),94),(27,(55,126)))),((((((((((2,5),(((33,64),(36,91)),(97,136))),(((((11,(34,140)),(49,113)),((24,32),((88,89),(102,128)))),61),139)),(((((((((((8,30),144),147),(25,(44,83))),(22,151)),((12,(51,(108,129))),145)),((31,96),85)),(((76,90),99),(101,152))),(86,149)),110),125)),(73,81)),((((13,127),(((37,98),112),142)),(((29,120),137),((63,(84,87)),138))),(14,26))),((((9,130),57),(23,54)),((((10,(119,122)),((((28,111),69),116),((38,118),68))),66),(53,70)))),(15,(74,95))),(((((39,79),65),93),(((40,77),143),117)),148)),((((((4,7),46),17),(19,41)),((20,100),(45,(80,124)))),(67,133)))),((6,71),(((((42,(50,115)),134),59),(114,135)),((43,105),(75,82))))),(21,((35,106),123))),((18,92),58)),62),(((16,47),(48,150)),(104,146))),(((52,109),78),103));
 935: 1 -18188.13086 -18530.59146 (0,(((((((((1,121),132),107),((((3,72),(((56,60),141),131)),94),(27,(55,126)))),(((((((((2,5),((33,64),((36,91),(97,136)))),(((((((((((8,144),30),147),(25,(44,83))),(22,151)),((12,(((((31,85),96),51),129),108)),145)),(((76,90),99),(101,152))),(86,149)),110),125),((((((9,57),130),((((10,((((28,111),69),116),((38,118),68))),66),(119,122)),(53,70))),(23,54)),((((13,127),(((37,98),112),142)),(((29,120),137),((63,(84,87)),138))),(14,26))),(73,81)))),139),61),((((11,(34,140)),(49,113)),((88,89),(102,128))),(24,32))),((15,74),95)),((((((4,46),7),17),(19,41)),((20,100),((45,124),80))),(67,133))),((((39,79),65),93),(((40,77),(117,143)),148)))),((6,71),(((((42,(50,115)),134),59),(114,135)),((43,105),(75,82))))),(((18,58),92),(21,((35,106),123)))),62),((16,47),((48,150),(104,146)))),(((52,109),78),103));
 936: 1 -17226.73047 -18525.76342 (0,((((((((((1,121),132),107),((((3,72),(((56,60),141),131)),94),(27,(55,126)))),(((((((((2,5),((36,91),(97,136))),(33,64)),139),(((((((((((8,144),30),147),(25,(44,83))),(22,151)),((12,(((31,96),85),(51,(108,129)))),145)),(((76,90),99),(101,152))),(86,149)),110),125),((((((9,57),130),((((10,((((28,111),69),116),((38,68),118))),66),(119,122)),(53,70))),(23,54)),(73,81)),((((13,127),(((37,98),112),142)),(((29,120),137),((63,(84,87)),138))),(14,26))))),(((((11,(34,140)),(49,113)),((88,89),(102,128))),(24,32)),61)),((15,74),95)),((((((4,46),7),17),(19,41)),((20,100),(45,(80,124)))),(67,133))),((((39,79),65),((((40,77),143),148),117)),93))),((6,71),(((((42,(50,115)),134),59),(114,135)),((43,105),(75,82))))),(21,((35,106),123))),(18,(58,92))),62),(((16,47),(48,150)),(104,146))),(((52,109),78),103));
 937: 1 -18744.17773 -18532.99387 (0,((((((((((1,121),132),107),((((3,72),(((56,60),131),141)),94),(27,(55,126)))),(((((((((2,5),((33,64),((36,91),(97,136)))),((((((((((((8,144),30),(25,(44,83))),147),(22,151)),((12,(51,(108,129))),145)),((31,85),96)),(((76,90),99),(101,152))),(86,149)),110),125),((((((9,130),57),((((10,((((28,111),69),116),((38,68),118))),66),(119,122)),(53,70))),(23,54)),((((13,127),(((37,98),112),142)),(((29,120),137),((63,(84,87)),138))),(14,26))),(73,81)))),139),61),((((11,(34,140)),(49,113)),((88,89),(102,128))),(24,32))),((15,74),95)),((((((4,7),46),17),(19,41)),((20,100),((45,124),80))),(67,133))),((((((39,79),65),93),148),(117,143)),(40,77)))),((6,71),(((((42,(50,115)),134),59),(114,135)),((43,105),(75,82))))),(((18,58),92),(21,((35,106),123)))),62),((16,47),((48,150),(104,146)))),103),((52,109),78));
 938: 2 -17637.33203 -18520.36939 (0,((((((((((1,121),132),107),((((3,72),(((56,60),131),141)),94),(27,(55,126)))),((((((((((2,5),(((33,64),(36,91)),(97,136))),((((((11,140),34),(49,113)),((24,32),((88,89),(102,128)))),61),139)),((((((((((((8,144),30),(25,(44,83))),147),(22,151)),(12,((51,108),129))),145),((31,85),96)),(((76,90),99),(101,152))),(86,149)),110),125)),(73,81)),((((13,127),(((37,98),112),142)),(((29,120),137),((63,(84,87)),138))),(14,26))),((((9,57),130),(23,54)),(((((10,(119,122)),((38,68),118)),(((28,69),111),116)),66),(53,70)))),((15,74),95)),((((((4,46),7),17),(19,41)),((20,100),((45,124),80))),(67,133))),(((((39,79),65),93),(((40,77),143),117)),148))),((6,71),(((((42,(50,115)),134),59),(114,135)),((43,105),(75,82))))),(21,((35,106),123))),(18,(58,92))),62),(((16,47),(48,150)),(104,146))),(((52,109),78),103));
 939: 1 -17764.33008 -18519.18882 (0,((((((((((1,121),132),107),((((3,72),(((56,60),141),131)),94),(27,(55,126)))),((((((((2,5),((33,64),(36,91))),(97,136)),139),((((((((((((((8,30),144),147),(25,(44,83))),(22,151)),(12,(51,(108,129)))),145),((31,96),85)),(((76,90),99),(101,152))),(86,149)),110),125),((((((9,57),130),(23,54)),((((10,((((28,111),69),116),((38,68),118))),66),(119,122)),(53,70))),(73,81)),((((13,127),(((37,98),112),142)),(((29,120),137),((63,(84,87)),138))),(14,26)))),(((((11,(34,140)),(49,113)),((88,89),(102,128))),(24,32)),61))),(15,(74,95))),((((((4,7),46),17),(19,41)),((20,100),((45,124),80))),(67,133))),((((39,79),65),((((40,77),143),117),148)),93))),((6,71),(((((42,(50,115)),134),59),(114,135)),((43,105),(75,82))))),(21,((35,106),123))),(18,(58,92))),62),(((16,47),(48,150)),(104,146))),(((52,109),78),103));
 940: 2 -18813.78516 -18512.5909 (0,((((((((((1,121),132),107),((((3,72),(((56,60),141),131)),94),(27,(55,126)))),((((((((((((2,5),((33,64),(36,91))),(97,136)),139),(((((11,(34,140)),(49,113)),((88,89),(102,128))),(24,32)),61)),((((((((((((8,30),144),147),(25,(44,83))),(22,151)),(((51,108),129),145)),12),((31,96),85)),(((76,90),99),(101,152))),(86,149)),110),125)),(73,81)),((((13,127),(((37,98),112),142)),(((29,120),137),((63,(84,87)),138))),(14,26))),((((9,130),57),(23,54)),((((10,(((28,(69,111)),116),((38,68),118))),66),(119,122)),(53,70)))),((15,74),95)),((((((4,7),46),17),(19,41)),((20,100),((45,124),80))),(67,133))),(((((((39,65),79),93),148),(40,77)),117),143))),((6,71),(((((42,(50,115)),134),59),(114,135)),((43,105),(75,82))))),(21,((35,106),123))),(18,(58,92))),62),(((16,47),(48,150)),(104,146))),(((52,109),78),103));
 941: 1 -19144.02148 -18519.86638 (0,((((((((((1,121),132),107),((((3,72),(((56,60),131),141)),94),(27,(55,126)))),((((((((2,5),(((33,64),(36,91)),(97,136))),139),(((((11,(34,140)),(49,113)),((88,89),(102,128))),(24,32)),61)),(((((((((((8,(30,144)),(25,(44,83))),147),(22,151)),((12,(51,(108,129))),145)),((31,85),96)),(((76,90),99),(101,152))),(86,149)),110),125),((((((9,130),57),((((10,((((28,111),69),116),((38,68),118))),66),(119,122)),(53,70))),(23,54)),(73,81)),((((13,127),(((37,98),112),142)),(((29,120),137),((63,(84,87)),138))),(14,26))))),((15,74),95)),((((((4,7),46),17),(19,41)),((20,100),((45,124),80))),(67,133))),(((((((39,79),65),93),148),117),(40,77)),143))),((6,71),(((((42,(50,115)),134),59),(114,135)),((43,105),(75,82))))),(21,((35,106),123))),(18,(58,92))),62),(((16,47),(48,150)),(104,146))),(((52,109),78),103));
 942: 1 -17953.99414 -18513.66586 (0,((((((((((1,121),132),107),((((3,72),(((56,60),131),141)),94),(27,(55,126)))),(((((((((((2,5),(((33,64),(36,91)),(97,136))),((((((11,34),140),(49,113)),((24,32),((88,89),(102,128)))),61),139)),(((((((((((8,(30,144)),(25,(44,83))),147),(22,151)),(12,((51,108),129))),145),((31,85),96)),(((76,90),99),(101,152))),(86,149)),110),125)),(73,81)),((((13,127),(((37,98),112),142)),(((29,120),137),((63,(84,87)),138))),(14,26))),((((9,57),130),(23,54)),((((10,(119,122)),((((28,69),111),116),((38,68),118))),66),(53,70)))),((15,74),95)),(67,133)),(((((4,46),7),17),(19,41)),((20,100),((45,124),80)))),(((((39,79),65),93),((40,77),(117,143))),148))),((6,71),(((((42,(50,115)),134),59),(114,135)),((43,105),(75,82))))),(21,((35,106),123))),(18,(58,92))),62),((16,47),((48,150),(104,146)))),(((52,109),78),103));
 943: 1 -17912.43164 -18516.10338 (0,(((((((((1,121),132),107),((((3,72),(((56,60),131),141)),94),(27,(55,126)))),(((((((2,5),((33,64),((36,91),(97,136)))),139),((((((((((((8,(30,144)),(25,(44,83))),147),(22,151)),(12,((51,(108,129)),145))),((31,85),96)),(((76,90),99),(101,152))),(86,149)),110),125),((((((9,57),130),((((10,((((28,111),69),116),((38,68),118))),66),(119,122)),(53,70))),(23,54)),((((13,127),(((37,98),112),142)),(((29,120),137),((63,(84,87)),138))),(14,26))),(73,81))),(((((11,(34,140)),(49,113)),((88,89),(102,128))),(24,32)),61))),((15,74),95)),((((((4,7),46),17),(19,41)),((20,100),(45,(80,124)))),(67,133))),((((39,(65,79)),93),(((40,77),143),117)),148))),((6,71),(((((42,(50,115)),134),59),(114,135)),((43,105),(75,82))))),((18,(58,92)),(21,((35,106),123)))),62),(((16,47),(48,150)),(104,146))),(((52,109),78),103));
 944: 4 -18338.26367 -18510.50757 (0,((((((((((1,121),132),107),((((3,72),(((56,60),131),141)),94),(27,(55,126)))),((((((((((2,5),(((33,64),(36,91)),(97,136))),((((((11,140),34),(49,113)),((24,32),((88,89),(102,128)))),61),139)),(((((((((((8,(30,144)),(25,(44,83))),147),(22,151)),(12,((51,108),129))),145),((31,85),96)),(((76,90),99),(101,152))),(86,149)),110),125)),(73,81)),((((13,127),(((37,98),112),142)),(((29,120),137),((63,(84,87)),138))),(14,26))),((((9,57),130),((((10,(119,122)),((((28,69),111),116),((38,68),118))),66),(53,70))),(23,54))),((15,74),95)),((((((4,46),7),17),(19,41)),((20,100),((45,124),80))),(67,133))),(((((39,79),65),93),(((40,77),143),117)),148))),((6,71),(((((42,(50,115)),134),59),(114,135)),((43,105),(75,82))))),(21,((35,106),123))),(18,(58,92))),62),(((16,47),(48,150)),(104,146))),(((52,109),78),103));
 945: 1 -18973.20117 -18526.2575 (0,(((((((((1,121),132),107),((((3,72),(((56,60),131),141)),94),(27,(55,126)))),(((((((((2,5),((33,64),((36,91),(97,136)))),(((((((((((((8,144),30),(25,(44,83))),147),(22,151)),(((51,108),129),145)),12),((31,85),96)),(((76,90),99),(101,152))),(86,149)),110),125),(((((((11,34),140),(49,113)),((88,89),(102,128))),(24,32)),61),139))),(73,81)),((((13,127),(((37,98),112),142)),(((29,120),137),((63,(84,87)),138))),(14,26))),(((9,(57,130)),(23,54)),((((10,((((28,111),69),116),(38,(68,118)))),66),(119,122)),(53,70)))),(15,(74,95))),((((((4,7),46),17),(19,41)),((20,100),((45,124),80))),(67,133))),(((((39,79),65),93),(((40,77),143),117)),148))),((6,71),(((((42,(50,115)),134),59),(114,135)),((43,105),(75,82))))),((18,(58,92)),(21,((35,106),123)))),62),((16,47),((48,150),(104,146)))),(((52,109),103),78));
 946: 1 -19426.49219 -18514.45317 (0,(((((((((((1,121),132),107),((((3,72),(((56,60),141),131)),94),(27,(55,126)))),(((((((2,5),(((33,64),(36,91)),(97,136))),(((((((((((((8,144),30),(25,(44,83))),147),(22,151)),((51,(108,129)),145)),12),((31,85),96)),(((76,90),99),(101,152))),(86,149)),110),125),((((((9,130),57),((((10,((((28,111),69),116),((38,118),68))),66),(119,122)),(53,70))),(23,54)),((((13,127),(((37,98),112),142)),(((29,120),137),((63,(84,87)),138))),(14,26))),(73,81)))),((((((11,(34,140)),(49,113)),((88,89),(102,128))),(24,32)),61),139)),((15,74),95)),((((((4,46),7),17),(19,41)),((20,100),((45,124),80))),(67,133))),((((((39,65),79),93),117),((40,77),143)),148))),((6,71),(((((42,(50,115)),134),59),(114,135)),((43,105),(75,82))))),(21,((35,106),123))),(18,(58,92))),62),(((16,47),(48,150)),(104,146))),103),((52,109),78));
 947: 2 -18296.53516 -18537.41331 (0,((((((((1,121),132),107),((((3,72),(((56,60),131),141)),94),(27,(55,126)))),((((((((2,5),(((33,64),(36,91)),(97,136))),139),(((((11,(34,140)),(49,113)),(24,32)),((88,89),(102,128))),61)),((((((((((((8,30),144),(25,(44,83))),147),(22,151)),((12,(51,(108,129))),145)),((31,96),85)),(((76,90),99),(101,152))),(86,149)),110),125),((((((9,130),57),(23,54)),((((10,(119,122)),(((((28,111),69),116),(38,118)),68)),66),(53,70))),((((13,127),(((37,98),112),142)),(((29,120),137),((63,(84,87)),138))),(14,26))),(73,81)))),((15,74),95)),((((((4,7),46),17),(19,41)),((20,100),((45,124),80))),(67,133))),(((((((39,79),65),93),148),117),(40,77)),143))),((6,71),(((((42,(50,115)),134),59),(114,135)),((43,105),(75,82))))),((18,(58,92)),(21,((35,106),123)))),(((16,47),(48,150)),(104,146))),(((52,109),(62,103)),78));
 948: 1 -18338.66406 -18529.44937 (0,(((((((((((1,121),132),107),((((3,72),(((56,60),141),131)),94),(27,(55,126)))),(((((((((2,5),((33,64),(36,91))),(97,136)),(((((((11,34),140),(49,113)),(24,32)),((88,89),(102,128))),61),139)),((((((((((((8,30),144),147),(25,(44,83))),(22,151)),(12,(51,(108,129)))),145),((31,85),96)),(((76,90),99),(101,152))),(86,149)),110),125)),(73,81)),((((((13,127),((37,98),112)),142),((29,120),137)),((63,(84,87)),138)),(14,26))),((((9,57),130),(23,54)),((((10,((((28,111),69),116),((38,118),68))),66),(119,122)),(53,70)))),(15,(74,95)))),(((((((4,46),7),17),(19,41)),((20,100),((45,124),80))),(67,133)),(((((39,79),65),93),(((40,77),143),117)),148))),((6,71),(((((42,(50,115)),134),59),(114,135)),((43,105),(75,82))))),((21,123),(35,106))),(18,(58,92))),62),(((16,47),(48,150)),(104,146))),(((52,109),78),103));
 949: 2 -18422.99023 -18510.8526 (0,((((((((((1,121),132),107),((((3,72),(((56,60),131),141)),94),(27,(55,126)))),((((((((((2,5),(((33,64),(36,91)),(97,136))),(((((11,(34,140)),(49,113)),((24,32),((88,89),(102,128)))),61),139)),((((((((((8,30),144),(25,(44,83))),147),(22,151)),(((12,(51,(108,129))),145),((31,96),85))),(((76,90),99),(101,152))),(86,149)),110),125)),(73,81)),((((13,127),(((37,98),112),142)),(((29,120),137),((63,(84,87)),138))),(14,26))),((((9,130),57),(23,54)),((((10,(119,122)),((((28,111),69),116),((38,68),118))),66),(53,70)))),(15,(74,95))),((((((4,7),46),17),(19,41)),((20,100),((45,124),80))),(67,133))),(((((39,79),65),93),(((40,77),143),117)),148))),((6,71),(((((42,(50,115)),134),59),(114,135)),((43,105),(75,82))))),(21,((35,106),123))),(18,(58,92))),62),(((16,47),(48,150)),(104,146))),(((52,109),78),103));
 950: 2 -18127.60547 -18514.14851 (0,((((((((((1,121),132),107),((((3,72),(((56,60),141),131)),94),(27,(55,126)))),((((((((((((2,5),((36,91),(97,136))),(33,64)),139),((((((11,34),140),(49,113)),((88,89),(102,128))),(24,32)),61)),((((((((((8,144),30),(25,(44,83))),147),(22,151)),((12,((51,(108,129)),145)),((31,85),96))),(((76,90),99),(101,152))),(86,149)),110),125)),(73,81)),((((13,127),(((37,98),112),142)),(((29,120),137),((63,(84,87)),138))),(14,26))),((((9,130),57),(23,54)),((((10,((((28,111),69),116),((38,118),68))),66),(119,122)),(53,70)))),((15,74),95)),((((((4,7),46),17),(19,41)),((20,100),((45,124),80))),(67,133))),(((((39,79),65),93),(((40,77),143),117)),148))),((6,71),(((((42,(50,115)),134),59),(114,135)),((43,105),(75,82))))),(21,((35,106),123))),(18,(58,92))),62),(((16,47),(48,150)),(104,146))),(((52,109),78),103));
 951: 1 -19612.48047 -18530.7276 (0,((((((((((1,121),132),107),((((3,72),(((56,60),131),141)),94),(27,(55,126)))),((((((((((((2,5),((33,64),(36,91))),(97,136)),((((((((((((8,30),144),147),(22,151)),(25,(44,83))),((51,(108,129)),145)),12),((31,85),96)),(((76,90),99),(101,152))),(86,149)),110),125)),139),((((((11,34),140),(49,113)),((88,89),(102,128))),(24,32)),61)),(73,81)),((((13,127),(((37,98),112),142)),(((29,120),137),((63,(84,87)),138))),(14,26))),((((9,57),130),(23,54)),((((10,((((28,69),111),116),((38,118),68))),66),(119,122)),(53,70)))),((15,74),95)),((((((4,7),46),17),(19,41)),((20,100),(45,(80,124)))),(67,133))),(((((39,79),65),93),(((40,77),143),117)),148))),((6,71),(((((42,(50,115)),134),59),(114,135)),((43,105),(75,82))))),(21,((35,106),123))),(18,(58,92))),62),(((16,47),(48,150)),(104,146))),(((52,109),78),103));
 952: 1 -18952.26758 -18518.24639 (0,((((((((((1,121),132),107),((((3,72),(((56,60),131),141)),94),(27,(55,126)))),((((((((((((2,5),((33,64),(36,91))),136),97),(((((11,(34,140)),(49,113)),((24,32),((88,89),(102,128)))),61),139)),((((((((((((8,30),144),(25,(44,83))),147),(22,151)),(((51,108),129),145)),12),((31,85),96)),(((76,90),99),(101,152))),(86,149)),110),125)),(73,81)),((((13,127),(((37,98),112),142)),(((29,120),137),((63,(84,87)),138))),(14,26))),((((9,57),130),((((10,((((28,111),69),116),((38,118),68))),66),(119,122)),(53,70))),(23,54))),(15,(74,95))),((((((4,7),46),17),(19,41)),((20,100),((45,124),80))),(67,133))),(((((39,(65,79)),93),148),117),((40,77),143)))),((6,71),(((((42,(50,115)),134),59),(114,135)),((43,105),(75,82))))),(21,((35,106),123))),(18,(58,92))),62),(((16,47),(48,150)),(104,146))),(((52,109),78),103));
 953: 1 -19344.46875 -18519.01605 (0,((((((((((1,121),132),107),((((3,72),(((56,60),131),141)),94),(27,(55,126)))),(((((((((((((2,5),((33,64),(36,91))),(97,136)),((((((((((((8,30),144),(25,(44,83))),147),(22,151)),(12,(51,(108,129)))),145),((31,85),96)),(((76,90),99),(101,152))),(86,149)),110),125)),139),((((((11,34),140),(49,113)),(24,32)),((88,89),(102,128))),61)),(73,81)),((((13,127),((37,98),(112,142))),(((29,120),137),((63,(84,87)),138))),(14,26))),((((9,130),57),(23,54)),((((10,((((28,69),111),116),((38,68),118))),66),(119,122)),(53,70)))),((15,74),95)),(67,133)),(((((4,46),7),17),(19,41)),((20,100),(45,(80,124))))),(((((39,65),79),93),(((40,77),143),117)),148))),((6,71),(((((42,(50,115)),134),59),(114,135)),((43,105),(75,82))))),(21,((35,106),123))),(18,(58,92))),62),(((16,47),(48,150)),(104,146))),(((52,109),78),103));
 954: 1 -17964.2207 -18530.94727 (0,((((((((((1,121),132),107),((((3,72),(((56,60),131),141)),94),(27,(55,126)))),((((((((((((2,5),((33,64),(36,91))),(97,136)),139),(((((((((8,(30,144)),(25,(44,83))),147),(22,151)),((12,((51,(108,129)),145)),((31,96),85))),((((76,90),99),101),152)),(86,149)),110),125)),((((((11,34),140),(49,113)),(24,32)),((88,89),(102,128))),61)),(73,81)),((((13,127),(((37,98),112),142)),(((29,120),137),((63,(84,87)),138))),(14,26))),((((9,57),130),(((10,((((28,(69,111)),116),((38,118),68)),(119,122))),66),(53,70))),(23,54))),((15,74),95)),((((((4,46),7),17),(19,41)),((20,100),(45,(80,124)))),(67,133))),((((((39,65),79),93),117),148),((40,77),143)))),((6,71),(((((42,(50,115)),134),59),(114,135)),((43,105),(75,82))))),(21,((35,106),123))),((18,58),92)),62),(((16,47),(48,150)),(104,146))),(((52,109),78),103));
 955: 1 -17687.63281 -18522.54242 (0,((((((((((((1,121),132),107),((((3,72),(((56,60),131),141)),94),(27,(55,126)))),((((((2,5),(((33,64),(36,91)),(97,136))),139),((((((((((((8,30),144),(25,(44,83))),147),(22,151)),((12,((51,108),129)),145)),((31,96),85)),(((76,90),99),(101,152))),(86,149)),110),125),((((((9,130),57),(23,54)),((((10,((((28,111),69),116),((38,118),68))),66),(119,122)),(53,70))),((((13,127),(((37,98),112),142)),(((29,120),137),((63,(84,87)),138))),(14,26))),(73,81)))),((((((11,140),34),(49,113)),((88,89),(102,128))),(24,32)),61)),((15,95),74))),((((((39,79),65),93),(117,148)),(40,77)),143)),((((((4,46),7),17),(19,41)),((20,100),((45,124),80))),(67,133))),(21,((35,106),123))),((6,71),(((((42,(50,115)),134),59),(114,135)),((43,105),(75,82))))),(18,(58,92))),62),(((16,47),(48,150)),(104,146))),(((52,109),103),78));
 956: 1 -17660.62109 -18514.76037 (0,((((((((((1,121),132),107),((((3,72),(((56,60),131),141)),94),(27,(55,126)))),((((((((((((2,5),((36,91),(97,136))),(33,64)),139),(((((11,(34,140)),(49,113)),((88,89),(102,128))),(24,32)),61)),(((((((((((8,30),144),(25,(44,83))),147),(22,151)),((12,((51,108),129)),145)),((31,96),85)),(((76,90),99),(101,152))),(86,149)),110),125)),(73,81)),((((13,127),(((37,98),112),142)),(((29,120),137),((63,(84,87)),138))),(14,26))),((((9,57),130),(23,54)),((((10,((((28,69),111),116),((38,68),118))),66),(119,122)),(53,70)))),(15,(74,95))),((((((4,46),7),17),(19,41)),((20,100),((45,124),80))),(67,133))),(((((39,65),79),93),((40,77),(117,143))),148))),((6,71),(((((42,(50,115)),134),59),(114,135)),((43,105),(75,82))))),(21,((35,106),123))),(18,(58,92))),62),(((16,47),(48,150)),(104,146))),(((52,109),78),103));
 957: 1 -17474.74609 -18528.21103 (0,((((((((((1,121),132),107),((((3,72),(((56,60),141),131)),94),(27,(55,126)))),(((((((((((2,5),((33,64),(36,91))),((((((((((((8,144),30),(25,(44,83))),147),(22,151)),((12,(51,(108,129))),145)),((31,85),96)),(((76,90),99),(101,152))),(86,149)),110),125),(97,136))),139),((((((11,34),140),(49,113)),((88,89),(102,128))),(24,32)),61)),(73,81)),(((((13,127),(((37,98),112),142)),((29,120),137)),((63,(84,87)),138)),(14,26))),((((9,57),130),(23,54)),((((10,(119,122)),((((28,69),111),116),((38,68),118))),66),(53,70)))),(15,(74,95))),((((((4,46),7),17),(19,41)),((20,100),(45,(80,124)))),(67,133))),(((((39,79),65),93),(((40,77),143),117)),148))),((6,71),(((((42,(50,115)),134),59),(114,135)),((43,105),(75,82))))),(21,((35,106),123))),(18,(58,92))),62),(((16,47),(48,150)),(104,146))),(((52,109),78),103));
 958: 2 -18198.17969 -18512.67094 (0,((((((((((1,121),132),107),((((3,72),(((56,60),131),141)),94),(27,(55,126)))),(((((((((((2,5),((33,64),(36,91))),(97,136)),((((((11,(34,140)),(49,113)),((88,89),(102,128))),(24,32)),61),139)),((((((((((8,30),144),(25,(44,83))),147),(22,151)),((12,(((51,108),129),145)),((31,85),96))),(((76,90),99),(101,152))),(86,149)),110),125)),(73,81)),(((((13,127),((37,98),112)),142),(((29,120),137),((63,(84,87)),138))),(14,26))),((((9,57),130),(23,54)),((((10,(119,122)),((((28,111),69),116),((38,118),68))),66),(53,70)))),((15,74),95)),((((((4,7),46),17),(19,41)),((20,100),((45,124),80))),(67,133))),((((39,79),65),((((40,77),143),117),148)),93))),((6,71),(((((42,(50,115)),134),59),(114,135)),((43,105),(75,82))))),(21,((35,106),123))),(18,(58,92))),62),(((16,47),(48,150)),(104,146))),(((52,109),78),103));
 959: 3 -18577.81055 -18519.6074 (0,((((((((((1,121),132),107),((((3,72),(((56,60),131),141)),94),(27,(55,126)))),((((((((((((2,5),((36,91),(97,136))),(33,64)),139),(((((11,(34,140)),(49,113)),((88,89),(102,128))),(24,32)),61)),(((((((((((8,30),144),(25,(44,83))),147),(22,151)),((12,((51,108),129)),145)),((31,96),85)),(((76,90),99),(101,152))),(86,149)),110),125)),(73,81)),((((13,127),(((37,98),112),142)),(((29,120),137),((63,(84,87)),138))),(14,26))),((((9,57),130),(23,54)),((((10,((((28,69),111),116),((38,68),118))),66),(119,122)),(53,70)))),(15,(74,95))),((((((4,46),7),17),(19,41)),((20,100),((45,124),80))),(67,133))),((((39,65),79),93),((((40,77),143),117),148)))),((6,71),(((((42,(50,115)),134),59),(114,135)),((43,105),(75,82))))),(21,((35,106),123))),(18,(58,92))),62),((16,47),((48,150),(104,146)))),(((52,109),78),103));
 960: 1 -17902.60156 -18525.65124 (0,(((((((((1,121),132),107),((((3,72),(((56,60),141),131)),94),(27,(55,126)))),(((((((((((2,5),((33,64),(36,91))),(97,136)),(((((((11,34),140),(49,113)),((88,89),(102,128))),(24,32)),61),139)),(((((((((((8,30),144),(25,(44,83))),147),(22,151)),(12,((51,(108,129)),145))),((31,96),85)),(((76,90),99),(101,152))),(86,149)),110),125)),((((((13,127),((37,98),112)),142),((63,(84,87)),138)),((29,120),137)),(14,26))),(73,81)),((((9,57),130),(23,54)),((((10,((((28,111),69),116),((38,118),68))),66),(119,122)),(53,70)))),(15,(74,95))),((((((4,46),7),17),(19,41)),((20,100),((45,124),80))),(67,133))),((((39,(65,79)),93),(((40,77),143),117)),148))),((6,71),(((((42,(50,115)),134),59),(114,135)),((43,105),(75,82))))),((18,(58,92)),(21,((35,106),123)))),(((16,47),(104,146)),(48,150))),62),(((52,109),78),103));
 961: 1 -18963.9707 -18522.20638 (0,(((((((((1,121),132),107),((((3,72),(((56,60),141),131)),94),(27,(55,126)))),(((((((((((2,5),((33,64),(36,91))),(97,136)),(((((11,(34,140)),(49,113)),((24,32),((88,89),(102,128)))),139),61)),(((((((((((8,30),144),147),(25,(44,83))),(22,151)),(12,((51,(108,129)),145))),((31,85),96)),(((76,90),99),(101,152))),(86,149)),110),125)),(73,81)),((((13,127),(((37,98),112),142)),(((29,120),137),((63,(84,87)),138))),(14,26))),((((9,130),57),(23,54)),((((10,((((28,111),69),116),((38,118),68))),66),(119,122)),(53,70)))),((15,74),95)),((((((4,46),7),17),(19,41)),((20,100),((45,124),80))),(67,133))),((((39,(65,79)),93),(((40,77),143),117)),148))),((6,71),(((((42,(50,115)),134),59),(114,135)),((43,105),(75,82))))),((18,(58,92)),(21,((35,106),123)))),((16,47),((48,150),(104,146)))),62),(((52,109),78),103));
 962: 1 -18182.53906 -18525.72717 (0,(((((((((1,121),132),107),((((3,72),(((56,60),141),131)),94),(27,(55,126)))),((((((((2,5),(((33,64),(36,91)),(97,136))),139),((((((11,34),140),(49,113)),((88,89),(102,128))),(24,32)),61)),(((((((((((8,(30,144)),(25,(44,83))),147),(22,151)),((12,145),(51,(108,129)))),((31,85),96)),(((76,90),99),(101,152))),(86,149)),110),125),((((((9,57),130),(((10,((((28,111),69),116),((38,118),68))),66),((53,70),(119,122)))),(23,54)),((((13,127),(((37,98),112),142)),(((29,120),137),((63,(84,87)),138))),(14,26))),(73,81)))),(15,(74,95))),((((((4,7),46),17),(19,41)),((20,100),((45,124),80))),(67,133))),((((39,(65,79)),93),(((40,77),143),117)),148))),((6,71),(((((42,(50,115)),134),59),(114,135)),((43,105),(75,82))))),((18,(58,92)),(21,((35,106),123)))),(((16,47),(48,150)),(104,146))),62),(((52,109),78),103));
 963: 1 -17685.76953 -18522.8593 (0,((((((((((1,121),132),107),((((3,72),(((56,60),141),131)),94),(27,(55,126)))),((((((((2,5),((33,64),(36,91))),((97,136),139)),(((((((((((8,30),144),(25,(44,83))),147),(22,151)),(12,((((31,85),96),(51,(108,129))),145))),(((76,90),99),(101,152))),(86,149)),110),125),((((((9,130),57),(23,54)),((((10,((((28,69),111),116),((38,118),68))),66),(119,122)),(53,70))),((((13,127),(((37,98),112),142)),(((29,120),137),((63,(84,87)),138))),(14,26))),(73,81)))),(((((11,(34,140)),(49,113)),((88,89),(102,128))),(24,32)),61)),(15,(74,95))),((((((4,46),7),17),(19,41)),((20,100),(45,(80,124)))),(67,133))),(((39,79),65),(((((40,77),143),117),148),93)))),((6,71),(((((42,(50,115)),134),59),(114,135)),((43,105),(75,82))))),(21,((35,106),123))),(18,(58,92))),62),(((16,47),(48,150)),(104,146))),(((52,109),78),103));
 964: 1 -16838.11719 -18515.32778 (0,((((((((((1,121),132),107),((((3,72),(((56,60),131),141)),94),(27,(55,126)))),(((((((((2,5),((33,64),(36,91))),(97,136)),139),(((((((((((8,30),144),(25,(44,83))),147),(22,151)),(12,((((((31,85),96),129),51),108),145))),(((76,90),99),(101,152))),(86,149)),110),125),((((((9,130),57),(23,54)),((((10,((((28,69),111),116),((38,68),118))),66),(119,122)),(53,70))),((((13,127),(((37,98),112),142)),(((29,120),137),((63,(84,87)),138))),(14,26))),(73,81)))),((((((11,34),140),(49,113)),((88,89),(102,128))),(24,32)),61)),(15,(74,95))),((((((4,7),46),17),(19,41)),((20,100),(45,(80,124)))),(67,133))),(((((39,65),79),93),((40,77),(117,143))),148))),((6,71),(((((42,(50,115)),134),59),(114,135)),((43,105),(75,82))))),(21,((35,106),123))),(18,(58,92))),62),(((16,47),(48,150)),(104,146))),(((52,109),103),78));
 965: 2 -19087.21875 -18514.76037 (0,((((((((((1,121),132),107),((((3,72),(((56,60),131),141)),94),(27,(55,126)))),((((((((((((2,5),((36,91),(97,136))),(33,64)),139),(((((11,(34,140)),(49,113)),((88,89),(102,128))),(24,32)),61)),(((((((((((8,30),144),(25,(44,83))),147),(22,151)),((12,((51,108),129)),145)),((31,96),85)),(((76,90),99),(101,152))),(86,149)),110),125)),(73,81)),((((13,127),(((37,98),112),142)),(((29,120),137),((63,(84,87)),138))),(14,26))),((((9,57),130),(23,54)),((((10,((((28,69),111),116),((38,68),118))),66),(119,122)),(53,70)))),(15,(74,95))),((((((4,46),7),17),(19,41)),((20,100),((45,124),80))),(67,133))),(((((39,65),79),93),((40,77),(117,143))),148))),((6,71),(((((42,(50,115)),134),59),(114,135)),((43,105),(75,82))))),(21,((35,106),123))),(18,(58,92))),62),(((16,47),(48,150)),(104,146))),(((52,109),78),103));
 966: 1 -17613.33984 -18512.58458 (0,(((((((((1,121),132),107),((((3,72),(((56,60),131),141)),94),(27,(55,126)))),((((((((2,5),((33,64),(36,91))),(97,136)),(((((((11,34),140),(49,113)),((88,89),(102,128))),(24,32)),61),139)),(((((((((((((8,30),144),147),(25,(44,83))),(22,151)),(((51,108),129),145)),12),((31,96),85)),(((76,90),99),(101,152))),(86,149)),110),125),((((((9,130),57),((((10,((((28,111),69),116),((38,118),68))),66),(119,122)),(53,70))),(23,54)),((((13,127),(((37,98),112),142)),(((29,120),137),((63,(84,87)),138))),(14,26))),(73,81)))),(15,(74,95))),((((((4,46),7),17),(19,41)),((20,100),((45,124),80))),(67,133))),(((((39,79),65),93),(((40,77),143),117)),148))),((6,71),(((((42,(50,115)),134),59),(114,135)),((43,105),(75,82))))),((18,(58,92)),(21,((35,106),123)))),62),(((16,47),(48,150)),(104,146))),(((52,109),103),78));
 967: 2 -17440.96484 -18516.10338 (0,(((((((((1,121),132),107),((((3,72),(((56,60),131),141)),94),(27,(55,126)))),(((((((2,5),((33,64),((36,91),(97,136)))),139),((((((((((((8,(30,144)),(25,(44,83))),147),(22,151)),(12,((51,(108,129)),145))),((31,85),96)),(((76,90),99),(101,152))),(86,149)),110),125),((((((9,57),130),((((10,((((28,111),69),116),((38,68),118))),66),(119,122)),(53,70))),(23,54)),((((13,127),(((37,98),112),142)),(((29,120),137),((63,(84,87)),138))),(14,26))),(73,81))),(((((11,(34,140)),(49,113)),((88,89),(102,128))),(24,32)),61))),((15,74),95)),((((((4,7),46),17),(19,41)),((20,100),(45,(80,124)))),(67,133))),((((39,(65,79)),93),(((40,77),143),117)),148))),((6,71),(((((42,(50,115)),134),59),(114,135)),((43,105),(75,82))))),((18,(58,92)),(21,((35,106),123)))),62),(((16,47),(48,150)),(104,146))),(((52,109),78),103));
 968: 1 -19094.57422 -18513.36165 (0,((((((((((1,121),132),107),((((3,72),(((56,60),131),141)),94),(27,(55,126)))),((((((((((((2,5),((33,64),(36,91))),(97,136)),((((((((((((8,30),144),147),(25,(44,83))),(22,151)),((51,(108,129)),145)),12),((31,85),96)),(((76,90),99),(101,152))),(86,149)),110),125)),139),((((((11,34),140),(49,113)),((88,89),(102,128))),(24,32)),61)),(73,81)),((((13,127),(((37,98),112),142)),(((29,120),137),((63,(84,87)),138))),(14,26))),((((9,57),130),(23,54)),((((10,((((28,69),111),116),((38,118),68))),66),(119,122)),(53,70)))),((15,74),95)),((((((4,7),46),17),(19,41)),((20,100),(45,(80,124)))),(67,133))),(((((39,79),65),93),((40,77),(117,143))),148))),((6,71),(((((42,(50,115)),134),59),(114,135)),((43,105),(75,82))))),(21,((35,106),123))),(18,(58,92))),62),(((16,47),(48,150)),(104,146))),(((52,109),78),103));
 969: 1 -16637.08008 -18510.36167 (0,(((((((((1,121),132),107),((((3,72),(((56,60),131),141)),94),(27,(55,126)))),(((((((((((2,5),((33,64),(36,91))),(97,136)),((((((11,(34,140)),(49,113)),((88,89),(102,128))),(24,32)),61),139)),((((((((((((8,30),144),(25,(44,83))),147),(22,151)),(12,((51,108),129))),145),((31,96),85)),(((76,90),99),(101,152))),(86,149)),110),125)),(73,81)),((((13,127),(((37,98),112),142)),(((29,120),137),((63,(84,87)),138))),(14,26))),((((9,57),130),((((10,(119,122)),((((28,69),111),116),((38,118),68))),66),(53,70))),(23,54))),((15,74),95)),((((((4,7),46),17),(19,41)),((20,100),(45,(80,124)))),(67,133))),(((((39,65),79),93),(((40,77),143),117)),148))),((6,71),(((((42,(50,115)),134),59),(114,135)),((43,105),(75,82))))),((18,(58,92)),(21,((35,106),123)))),62),(((16,47),(48,150)),(104,146))),(((52,109),78),103));
 970: 1 -19717.56836 -18513.36165 (0,((((((((((1,121),132),107),((((3,72),(((56,60),131),141)),94),(27,(55,126)))),((((((((((((2,5),((33,64),(36,91))),(97,136)),((((((((((((8,30),144),147),(25,(44,83))),(22,151)),((51,(108,129)),145)),12),((31,85),96)),(((76,90),99),(101,152))),(86,149)),110),125)),139),((((((11,34),140),(49,113)),((88,89),(102,128))),(24,32)),61)),(73,81)),((((13,127),(((37,98),112),142)),(((29,120),137),((63,(84,87)),138))),(14,26))),((((9,57),130),(23,54)),((((10,((((28,69),111),116),((38,118),68))),66),(119,122)),(53,70)))),((15,74),95)),((((((4,7),46),17),(19,41)),((20,100),(45,(80,124)))),(67,133))),(((((39,79),65),93),((40,77),(117,143))),148))),((6,71),(((((42,(50,115)),134),59),(114,135)),((43,105),(75,82))))),(21,((35,106),123))),(18,(58,92))),62),(((16,47),(48,150)),(104,146))),(((52,109),78),103));
 971: 2 -18932.35547 -18511.10235 (0,((((((((((1,121),132),107),((((3,72),(((56,60),131),141)),94),(27,(55,126)))),(((((((((((2,5),((33,64),(36,91))),(97,136)),(((((((11,34),140),(49,113)),(24,32)),((88,89),(102,128))),61),139)),((((((((((8,144),30),(25,(44,83))),147),(22,151)),((12,((51,(108,129)),145)),((31,96),85))),(((76,90),99),(101,152))),(86,149)),110),125)),(73,81)),((((13,127),(((37,98),112),142)),(((29,120),137),((63,(84,87)),138))),(14,26))),((((9,57),130),((((10,(119,122)),(((28,(69,111)),116),(38,(68,118)))),66),(53,70))),(23,54))),((15,74),95)),((((((4,46),7),17),(19,41)),((20,100),(45,(80,124)))),(67,133))),(((((39,65),79),93),(((40,77),143),117)),148))),((6,71),(((((42,(50,115)),134),59),(114,135)),((43,105),(75,82))))),(21,((35,106),123))),(18,(58,92))),62),(((16,47),(48,150)),(104,146))),(((52,109),78),103));
 972: 2 -17293.81445 -18516.53969 (0,((((((((((1,121),132),107),((((3,72),(((56,60),141),131)),94),(27,(55,126)))),((((((((((((2,5),((33,64),(36,91))),(97,136)),((((((((((8,144),30),(25,(44,83))),147),(22,151)),(((12,(51,(108,129))),145),((31,85),96))),(((76,90),99),(101,152))),(86,149)),110),125)),139),((((((11,34),140),(49,113)),((88,89),(102,128))),(24,32)),61)),(73,81)),(((((13,127),(((37,98),112),142)),((29,120),137)),((63,(84,87)),138)),(14,26))),((((9,57),130),(23,54)),((((10,(119,122)),((((28,69),111),116),((38,68),118))),66),(53,70)))),(15,(74,95))),((((((4,46),7),17),(19,41)),((20,100),(45,(80,124)))),(67,133))),(((((39,79),65),93),(((40,77),143),117)),148))),((6,71),(((((42,(50,115)),134),59),(114,135)),((43,105),(75,82))))),(21,((35,106),123))),(18,(58,92))),62),(((16,47),(48,150)),(104,146))),(((52,109),78),103));
 973: 2 -19007.65625 -18519.74664 (0,(((((((((1,121),132),107),((((3,72),(((56,60),131),141)),94),(27,(55,126)))),(((((((((((2,5),((33,64),(36,91))),(97,136)),((((((11,(34,140)),(49,113)),((88,89),(102,128))),(24,32)),61),139)),(((((((((((8,(30,144)),(25,(44,83))),147),(22,151)),(12,(51,(108,129)))),145),(31,(85,96))),(((76,90),99),(101,152))),(86,149)),110),125)),(73,81)),((((9,57),130),(23,54)),((((10,((((28,69),111),116),(38,(68,118)))),66),(119,122)),(53,70)))),((((13,127),(((37,98),112),142)),(((29,120),137),((63,(84,87)),138))),(14,26))),((15,74),95)),((((((4,7),46),17),(19,41)),((20,100),((45,124),80))),(67,133))),((((39,65),79),((((40,77),143),117),148)),93))),((6,71),((18,(58,92)),(21,((35,106),123))))),(((((42,(50,115)),134),59),(114,135)),((43,105),(75,82)))),62),(((16,47),(48,150)),(104,146))),(((52,109),78),103));
 974: 4 -17185.75586 -18516.45938 (0,((((((((((1,121),132),107),((((3,72),(((56,60),131),141)),94),(27,(55,126)))),((((((((((((2,5),((33,64),(36,91))),(97,136)),139),((((((11,140),34),(49,113)),((88,89),(102,128))),(24,32)),61)),(((((((((((8,144),30),(25,(44,83))),147),(22,151)),(12,((51,(108,129)),145))),((31,85),96)),(((76,90),99),(101,152))),(86,149)),110),125)),(73,81)),((((13,127),(((37,98),112),142)),(((29,120),137),((63,(84,87)),138))),(14,26))),((((9,57),130),(23,54)),((((10,((((28,111),116),69),((38,118),68))),66),(119,122)),(53,70)))),(15,(74,95))),((((((4,46),7),17),(19,41)),((20,100),((45,124),80))),(67,133))),(((((((39,79),65),93),148),117),(40,77)),143))),((6,71),(((((42,(50,115)),134),59),(114,135)),((43,105),(75,82))))),(21,((35,106),123))),(18,(58,92))),62),(((16,47),(48,150)),(104,146))),(((52,109),78),103));
 975: 1 -19713 -18513.66586 (0,((((((((((1,121),132),107),((((3,72),(((56,60),131),141)),94),(27,(55,126)))),(((((((((((2,5),(((33,64),(36,91)),(97,136))),((((((11,34),140),(49,113)),((24,32),((88,89),(102,128)))),61),139)),(((((((((((8,(30,144)),(25,(44,83))),147),(22,151)),(12,((51,108),129))),145),((31,85),96)),(((76,90),99),(101,152))),(86,149)),110),125)),(73,81)),((((13,127),(((37,98),112),142)),(((29,120),137),((63,(84,87)),138))),(14,26))),((((9,57),130),(23,54)),((((10,(119,122)),((((28,69),111),116),((38,68),118))),66),(53,70)))),((15,74),95)),(67,133)),(((((4,46),7),17),(19,41)),((20,100),((45,124),80)))),(((((39,79),65),93),((40,77),(117,143))),148))),((6,71),(((((42,(50,115)),134),59),(114,135)),((43,105),(75,82))))),(21,((35,106),123))),(18,(58,92))),62),((16,47),((48,150),(104,146)))),(((52,109),78),103));
 976: 1 -19273.5332 -18526.47828 (0,((((((((((1,121),132),107),((((3,72),(((56,60),141),131)),94),(27,(55,126)))),(((((((((((((((2,5),((33,64),(36,91))),136),97),((((((((((8,(30,144)),(25,(44,83))),147),(22,151)),(12,(((51,108),129),145))),((31,96),85)),(((76,90),99),(101,152))),(86,149)),110),125)),139),(((((11,(34,140)),(49,113)),((88,89),(102,128))),(24,32)),61)),(73,81)),((((13,127),(((37,98),112),142)),(((29,120),137),((63,(84,87)),138))),(14,26))),(23,54)),((((10,((((28,111),69),116),((38,68),118))),66),(119,122)),(53,70))),((9,130),57)),(15,(74,95))),((((((4,46),7),17),(19,41)),((20,100),((45,124),80))),(67,133))),((((((39,65),79),93),117),((40,77),143)),148))),((6,71),(((((42,(50,115)),134),59),(114,135)),((43,105),(75,82))))),(21,((35,106),123))),((18,92),58)),62),((16,47),((48,150),(104,146)))),(((52,109),78),103));
 977: 1 -17356.15234 -18513.6623 (0,((((((((((1,121),132),107),((((3,72),(((56,60),141),131)),94),(27,(55,126)))),((((((((((((2,5),((33,64),(36,91))),(97,136)),(((((((((((8,144),30),(25,(44,83))),147),(22,151)),((12,(51,(108,129))),145)),((31,85),96)),(((76,90),99),(101,152))),(86,149)),110),125)),139),((((((11,34),140),(49,113)),(24,32)),((88,89),(102,128))),61)),(73,81)),((((13,127),(((37,98),112),142)),(((29,120),137),((63,(84,87)),138))),(14,26))),((((9,57),130),(23,54)),((((10,(119,122)),((((28,69),111),116),((38,68),118))),66),(53,70)))),(15,(74,95))),((((((4,46),7),17),(19,41)),((20,100),(45,(80,124)))),(67,133))),(((((39,79),65),93),((40,77),(117,143))),148))),((6,71),(((((42,(50,115)),134),59),(114,135)),((43,105),(75,82))))),(21,((35,106),123))),(18,(58,92))),62),(((16,47),(48,150)),(104,146))),(((52,109),78),103));
 978: 1 -18449.25 -18513.02099 (0,(((((((((1,121),132),107),((((3,72),(((56,60),131),141)),94),(27,(55,126)))),(((((((((((2,5),(((33,64),(36,91)),(97,136))),((((((11,34),140),(49,113)),((24,32),((88,89),(102,128)))),61),139)),(((((((((((8,(30,144)),(25,(44,83))),147),(22,151)),(12,((51,108),129))),145),((31,85),96)),(((76,90),99),(101,152))),(86,149)),110),125)),(73,81)),((((13,127),(((37,98),112),142)),(((29,120),137),((63,(84,87)),138))),(14,26))),((((9,57),130),(23,54)),((((10,(119,122)),((((28,69),111),116),((38,68),118))),66),(53,70)))),((15,74),95)),(67,133)),(((((4,46),7),17),(19,41)),((20,100),((45,124),80)))),(((((39,79),65),93),(((40,77),143),117)),148))),((6,71),(((((42,(50,115)),134),59),(114,135)),((43,105),(75,82))))),((18,(58,92)),(21,((35,106),123)))),62),((16,47),((48,150),(104,146)))),(((52,109),78),103));
 979: 1 -19198.91992 -18515.38714 (0,((((((((((1,121),132),107),((((3,72),(((56,60),141),131)),94),(27,(55,126)))),((((39,79),65),((((40,77),143),148),117)),93)),((((((((((2,5),((33,64),(36,91))),(97,136)),((((((11,(34,140)),(49,113)),((88,89),(102,128))),(24,32)),61),139)),(((((((((((8,30),144),(25,(44,83))),147),(22,151)),(12,(((51,108),129),145))),((31,85),96)),(((76,90),99),(101,152))),(86,149)),110),125)),(73,81)),(((((13,127),((37,98),112)),142),(((29,120),137),((63,(84,87)),138))),(14,26))),((((9,57),130),(23,54)),((((10,(119,122)),((((28,111),69),116),((38,118),68))),66),(53,70)))),((15,74),95)),((((((4,7),46),17),(19,41)),((20,100),((45,124),80))),(67,133)))),((6,71),(((((42,(50,115)),134),59),(114,135)),((43,105),(75,82))))),((18,(58,92)),(21,((35,106),123)))),62),(((16,47),(48,150)),(104,146))),(((52,109),78),103));
 980: 1 -17489.40039 -18523.23713 (0,((((((((((1,121),132),107),((((3,72),(((56,60),131),141)),94),(27,(55,126)))),(((((((((((2,5),((33,64),(36,91))),(97,136)),((((((11,(34,140)),(49,113)),(24,32)),((88,89),(102,128))),61),139)),((((((((((((8,144),30),(25,(44,83))),147),(22,151)),(((51,108),129),145)),12),((31,96),85)),(((76,90),99),(101,152))),(86,149)),110),125)),(73,81)),((((13,127),(((37,98),112),142)),(((29,120),137),((63,(84,87)),138))),(14,26))),((((9,57),130),((((10,((((28,111),69),116),((38,68),118))),66),(119,122)),(53,70))),(23,54))),((15,74),95)),(((((39,79),65),93),((40,77),(117,143))),148)),((((((4,7),46),17),(19,41)),((20,100),(45,(80,124)))),(67,133)))),((6,71),(((((42,(50,115)),134),59),(114,135)),((43,105),(75,82))))),(21,((35,106),123))),((18,58),92)),62),(((16,47),(48,150)),(104,146))),(((52,109),103),78));
 981: 1 -19677.34766 -18516.10338 (0,(((((((((1,121),132),107),((((3,72),(((56,60),131),141)),94),(27,(55,126)))),(((((((2,5),((33,64),((36,91),(97,136)))),139),((((((((((((8,(30,144)),(25,(44,83))),147),(22,151)),(12,((51,(108,129)),145))),((31,85),96)),(((76,90),99),(101,152))),(86,149)),110),125),((((((9,57),130),((((10,((((28,111),69),116),((38,68),118))),66),(119,122)),(53,70))),(23,54)),((((13,127),(((37,98),112),142)),(((29,120),137),((63,(84,87)),138))),(14,26))),(73,81))),(((((11,(34,140)),(49,113)),((88,89),(102,128))),(24,32)),61))),((15,74),95)),((((((4,7),46),17),(19,41)),((20,100),(45,(80,124)))),(67,133))),((((39,(65,79)),93),(((40,77),143),117)),148))),((6,71),(((((42,(50,115)),134),59),(114,135)),((43,105),(75,82))))),((18,(58,92)),(21,((35,106),123)))),62),(((16,47),(48,150)),(104,146))),(((52,109),78),103));
 982: 1 -19235.35547 -18519.71872 (0,(((((((((((1,121),132),107),((((3,72),(((56,60),141),131)),94),(27,(55,126)))),((((((2,5),(((33,64),(36,91)),(97,136))),139),((((((((((((8,30),144),(25,(44,83))),147),(22,151)),((12,(51,(108,129))),145)),((31,85),96)),(((76,90),99),(101,152))),(86,149)),110),125),((((((9,57),130),((((10,((((28,69),111),116),(38,(68,118)))),66),(119,122)),(53,70))),(23,54)),((((13,127),((37,98),(112,142))),(((29,120),137),((63,(84,87)),138))),(14,26))),(73,81)))),(((((11,(34,140)),(49,113)),((88,89),(102,128))),(24,32)),61)),(15,(74,95)))),(((((((4,46),7),17),(19,41)),((20,100),(45,(80,124)))),(67,133)),((((39,65),79),((((40,77),143),148),117)),93))),((6,71),(((((42,(50,115)),134),59),(114,135)),((43,105),(75,82))))),(21,((35,106),123))),(18,(58,92))),62),(((16,47),(48,150)),(104,146))),(((52,109),78),103));
 983: 1 -17656.21289 -18525.52168 (0,(((((((((1,121),132),107),((((3,72),(((56,60),131),141)),94),(27,(55,126)))),((((((((((((2,5),((33,64),(36,91))),(97,136)),((((((11,(34,140)),(49,113)),((88,89),(102,128))),(24,32)),61),139)),((((((((((((8,144),30),147),(25,(44,83))),(22,151)),((51,(108,129)),145)),12),(31,(85,96))),(((76,90),99),(101,152))),(86,149)),110),125)),(73,81)),(((((13,127),((37,98),112)),142),(((29,120),137),((63,(84,87)),138))),(14,26))),((((9,130),57),(23,54)),((((10,(119,122)),((((28,111),69),116),((38,68),118))),66),(53,70)))),(15,(74,95))),((((((4,46),7),17),(19,41)),((20,100),(45,(80,124)))),(67,133))),(((39,(65,79)),((((40,77),143),117),148)),93)),((6,71),(((((42,(50,115)),134),59),(114,135)),((43,105),(75,82)))))),(21,((35,106),123))),(18,(58,92))),62),(((16,47),(48,150)),(104,146))),(((52,109),103),78));
 984: 1 -19143.01953 -18514.24052 (0,(((((((((1,121),132),107),((((3,72),(((56,60),131),141)),94),(27,(55,126)))),(((((((((((2,5),((33,64),(36,91))),(97,136)),((((((11,(34,140)),(49,113)),((88,89),(102,128))),(24,32)),61),139)),(((((((((((8,(30,144)),147),(25,(44,83))),(22,151)),(((51,108),129),145)),12),((31,85),96)),(((76,90),99),(101,152))),(86,149)),110),125)),(73,81)),(((((13,127),((37,98),112)),142),(((29,120),137),((63,(84,87)),138))),(14,26))),((((9,130),57),(23,54)),((((10,((((28,69),111),116),((38,68),118))),66),(119,122)),(53,70)))),((15,74),95)),((((((4,7),46),17),(19,41)),((20,100),(45,(80,124)))),(67,133))),((((((39,79),65),93),117),((40,77),143)),148))),((6,71),(((((42,(50,115)),134),59),(114,135)),((43,105),(75,82))))),((18,(58,92)),(21,((35,106),123)))),(((16,47),(48,150)),(104,146))),62),(((52,109),78),103));
 985: 1 -18467.63672 -18522.08816 (0,((((((((((1,121),132),107),((((3,72),(((56,60),141),131)),94),(27,(55,126)))),((((((((((((2,5),((33,64),(36,91))),(97,136)),((((((((((((8,144),30),(25,(44,83))),147),151),22),((12,(51,(108,129))),145)),((31,85),96)),(((76,90),99),(101,152))),(86,149)),110),125)),139),((((((11,34),140),(49,113)),((88,89),(102,128))),(24,32)),61)),(73,81)),(((((13,127),(((37,98),112),142)),((29,120),137)),((63,(84,87)),138)),(14,26))),((((9,57),130),(23,54)),((((10,(119,122)),((((28,69),111),116),((38,68),118))),66),(53,70)))),(15,(74,95))),((((((4,46),7),17),(19,41)),((20,100),(45,(80,124)))),(67,133))),(((((39,79),65),93),(((40,77),143),117)),148))),((6,71),(((((42,(50,115)),134),59),(114,135)),((43,105),(75,82))))),(21,((35,106),123))),(18,(58,92))),62),(((16,47),(48,150)),(104,146))),(((52,109),78),103));
 986: 1 -18564.13281 -18519.21392 (0,((((((((((1,121),132),107),((((3,72),(((56,60),131),141)),94),(27,(55,126)))),((((((((((((2,5),((33,64),(36,91))),(97,136)),(((((((11,34),140),(49,113)),((88,89),(102,128))),(24,32)),61),139)),(((((((((((8,30),144),147),(25,(44,83))),(22,151)),((12,145),(51,(108,129)))),((31,96),85)),(((76,90),99),(101,152))),(86,149)),110),125)),(((((13,127),((37,98),112)),142),(((29,120),137),((63,(84,87)),138))),(14,26))),(73,81)),(((9,57),130),(((((10,(((28,(69,111)),116),(38,(68,118)))),66),(119,122)),(53,70)),(23,54)))),((15,74),95)),(67,133)),(((((4,7),46),17),(19,41)),((20,100),(45,(80,124))))),(((((39,65),79),93),(((40,77),143),117)),148))),((6,71),(((((42,(50,115)),134),59),(114,135)),((43,105),(75,82))))),(21,((35,106),123))),(18,(58,92))),62),(((16,47),(48,150)),(104,146))),(((52,109),78),103));
 987: 3 -18839.00586 -18514.22034 (0,((((((((((1,121),132),107),((((3,72),(((56,60),131),141)),94),(27,(55,126)))),((((((((2,5),(((33,64),(36,91)),(97,136))),139),((((((11,140),34),(49,113)),((88,89),(102,128))),(24,32)),61)),(((((((((((((8,30),144),(44,83)),25),147),(22,151)),(12,(((51,108),129),145))),(31,(85,96))),(((76,90),99),(101,152))),(86,149)),110),125),((((((9,57),130),((((10,((((28,69),111),116),(38,(68,118)))),66),(119,122)),(53,70))),(23,54)),((((13,127),(((37,98),112),142)),(((29,120),137),((63,(84,87)),138))),(14,26))),(73,81)))),(15,(74,95))),((((((4,46),7),17),(19,41)),((20,100),((45,124),80))),(67,133))),(((((((39,79),65),93),148),117),(40,77)),143))),((6,71),(((((42,(50,115)),134),59),(114,135)),((43,105),(75,82))))),(21,((35,106),123))),(18,(58,92))),62),(((16,47),(48,150)),(104,146))),(((52,109),78),103));
 988: 2 -18962.22656 -18513.6623 (0,((((((((((1,121),132),107),((((3,72),(((56,60),141),131)),94),(27,(55,126)))),((((((((((((2,5),((33,64),(36,91))),(97,136)),(((((((((((8,144),30),(25,(44,83))),147),(22,151)),((12,(51,(108,129))),145)),((31,85),96)),(((76,90),99),(101,152))),(86,149)),110),125)),139),((((((11,34),140),(49,113)),(24,32)),((88,89),(102,128))),61)),(73,81)),((((13,127),(((37,98),112),142)),(((29,120),137),((63,(84,87)),138))),(14,26))),((((9,57),130),(23,54)),((((10,(119,122)),((((28,69),111),116),((38,68),118))),66),(53,70)))),(15,(74,95))),((((((4,46),7),17),(19,41)),((20,100),(45,(80,124)))),(67,133))),(((((39,79),65),93),((40,77),(117,143))),148))),((6,71),(((((42,(50,115)),134),59),(114,135)),((43,105),(75,82))))),(21,((35,106),123))),(18,(58,92))),62),(((16,47),(48,150)),(104,146))),(((52,109),78),103));
 989: 1 -19512.75391 -18514.89412 (0,(((((((((((1,121),132),107),((((3,72),(((56,60),131),141)),94),(27,(55,126)))),((((((39,65),79),93),(117,148)),(40,77)),143)),(((((((((((2,5),((33,64),(36,91))),(97,136)),139),((((((11,34),140),(49,113)),((88,89),(102,128))),(24,32)),61)),(((((((((((8,30),144),147),(44,83)),25),(22,151)),(((12,(51,(108,129))),145),((31,96),85))),(((76,90),99),(101,152))),(86,149)),110),125)),(73,81)),((((13,127),(((37,98),112),142)),(((29,120),137),((63,(84,87)),138))),(14,26))),((((9,57),130),(23,54)),((((10,((((28,111),69),116),((38,118),68))),66),(119,122)),(53,70)))),(15,(74,95))),((((((4,46),7),17),(19,41)),((20,100),(45,(80,124)))),(67,133)))),((6,71),(((((42,134),(50,115)),59),(114,135)),((43,105),(75,82))))),(21,((35,106),123))),(18,(58,92))),62),(((16,47),(48,150)),(104,146))),(((52,109),78),103));
 990: 1 -19274.39648 -18530.24299 (0,((((((((1,121),132),107),((((3,72),(((56,60),141),131)),94),(27,(55,126)))),((((((((2,5),(((33,64),(36,91)),(97,136))),139),((((((11,34),140),(49,113)),(24,32)),((88,89),(102,128))),61)),((((((((((((8,(30,144)),147),(25,(44,83))),(22,151)),(12,((51,108),129))),145),((31,85),96)),(((76,90),99),(101,152))),(86,149)),110),125),((((((9,57),130),(23,54)),((((10,(119,122)),((((28,69),111),116),((38,68),118))),66),(53,70))),((((13,127),(((37,98),112),142)),(((29,120),137),((63,(84,87)),138))),(14,26))),(73,81)))),(15,(74,95))),((((((4,46),7),17),(19,41)),((20,100),(45,(80,124)))),(67,133))),(((((((39,79),65),93),148),(40,77)),117),143))),((6,71),(((((42,(50,115)),134),59),(114,135)),((43,105),(75,82))))),((18,(58,92)),(21,((35,106),123)))),(((16,47),(48,150)),(104,146))),(((52,109),(62,103)),78));
 991: 1 -18517.39062 -18526.3 (0,(((((((((((1,121),132),107),((((3,72),(((56,60),141),131)),94),(27,(55,126)))),((((((39,79),65),93),148),(117,143)),(40,77))),((((((((((2,5),((33,64),(36,91))),(97,136)),((((((11,(34,140)),(49,113)),(24,32)),((88,89),(102,128))),61),139)),((((((((((8,30),144),147),(25,(44,83))),(22,151)),((12,((((31,85),96),(51,129)),108)),145)),(((76,90),99),(101,152))),(86,149)),110),125)),(73,81)),((((13,127),(((37,98),112),142)),(((29,120),137),((63,(84,87)),138))),(14,26))),((((9,130),57),((((10,((((28,111),69),116),((38,118),68))),66),(119,122)),(53,70))),(23,54))),((15,74),95)),((((((4,7),46),17),(19,41)),((20,100),((45,124),80))),(67,133)))),((6,71),(((((42,(50,115)),134),59),(114,135)),((43,105),(75,82))))),(((18,58),92),(21,((35,106),123)))),62),(((16,47),(48,150)),(104,146))),103),((52,109),78));
 992: 1 -17632.23242 -18532.14782 (0,(((((((((1,121),132),107),((((3,72),(((56,60),131),141)),94),(27,(55,126)))),((((((((2,5),(((33,64),(36,91)),(97,136))),139),(((((11,(34,140)),(49,113)),(24,32)),((88,89),(102,128))),61)),((((((((((((8,30),144),(25,(44,83))),147),(22,151)),((12,(51,(108,129))),145)),((31,96),85)),(((76,90),99),(101,152))),(86,149)),110),125),((((((9,130),57),(23,54)),((((10,(119,122)),((((28,111),69),116),((38,118),68))),66),(53,70))),((((13,127),(((37,98),112),142)),(((29,120),137),((63,(84,87)),138))),(14,26))),(73,81)))),((15,74),95)),((((((4,7),46),17),(19,41)),((20,100),((45,124),80))),(67,133))),((((((39,(65,79)),93),148),117),(40,77)),143))),((6,71),(((((42,(50,115)),134),59),(114,135)),((43,105),(75,82))))),((18,(58,92)),(21,((35,106),123)))),(((16,47),(48,150)),(104,146))),(52,109)),((62,103),78));
 993: 1 -19177.66602 -18517.97507 (0,((((((((((1,121),132),107),((((3,72),(((56,60),131),141)),94),(27,(55,126)))),((((((((((((2,5),((33,64),(36,91))),(97,136)),(((((((11,34),140),(49,113)),((88,89),(102,128))),(24,32)),61),139)),(((((((((((8,30),144),147),(25,(44,83))),(22,151)),((12,145),(51,(108,129)))),((31,96),85)),(((76,90),99),(101,152))),(86,149)),110),125)),(73,81)),(((((13,127),((37,98),112)),142),(((29,120),137),((63,(84,87)),138))),(14,26))),(((9,57),130),(((((10,(((28,(69,111)),116),(38,(68,118)))),66),(119,122)),(23,54)),(53,70)))),((15,74),95)),(67,133)),(((((4,7),46),17),(19,41)),((20,100),(45,(80,124))))),(((((39,65),79),93),(((40,77),143),117)),148))),((6,71),(((((42,(50,115)),134),59),(114,135)),((43,105),(75,82))))),(21,((35,106),123))),(18,(58,92))),62),(((16,47),(48,150)),(104,146))),(((52,109),78),103));
 994: 2 -17695.04102 -18513.64041 (0,((((((((((1,121),132),107),((((3,72),(((56,60),141),131)),94),(27,(55,126)))),((((((((((((2,5),((33,64),(36,91))),(97,136)),((((((((((((8,144),30),(25,(44,83))),147),(22,151)),((51,(108,129)),145)),12),((31,85),96)),(((76,90),99),(101,152))),(86,149)),110),125)),139),(((((11,(34,140)),(49,113)),((88,89),(102,128))),(24,32)),61)),(73,81)),((((13,127),(((37,98),112),142)),(((29,120),137),((63,(84,87)),138))),(14,26))),((((9,130),57),(23,54)),((((10,((((28,111),69),116),((38,118),68))),66),(119,122)),(53,70)))),(15,(74,95))),((((((4,46),7),17),(19,41)),((20,100),((45,124),80))),(67,133))),((((39,(65,79)),93),((40,77),(117,143))),148))),((6,71),(((((42,(50,115)),134),59),(114,135)),((43,105),(75,82))))),(21,((35,106),123))),(18,(58,92))),62),(((16,47),(48,150)),(104,146))),(((52,109),78),103));
 995: 1 -17960.01172 -18522.68348 (0,((((((((((1,121),132),107),((((3,72),(((56,60),131),141)),94),(27,(55,126)))),((((((((((((2,5),((33,64),(36,91))),(((((((11,34),140),(49,113)),((88,89),(102,128))),(24,32)),61),139)),(97,136)),(((((((((((8,30),144),147),(25,(44,83))),(22,151)),((12,145),(51,(108,129)))),((31,96),85)),(((76,90),99),(101,152))),(86,149)),110),125)),(73,81)),(((((13,127),((37,98),112)),142),(((29,120),137),((63,(84,87)),138))),(14,26))),(((9,57),130),(((((10,(((28,(69,111)),116),(38,(68,118)))),66),(119,122)),(53,70)),(23,54)))),((15,74),95)),(67,133)),(((((4,7),46),17),(19,41)),((20,100),(45,(80,124))))),(((((39,65),79),93),(((40,77),143),117)),148))),((6,71),(((((42,(50,115)),134),59),(114,135)),((43,105),(75,82))))),(21,((35,106),123))),(18,(58,92))),62),(((16,47),(48,150)),(104,146))),(((52,109),78),103));
 996: 1 -18908.55469 -18515.37666 (0,((((((((((1,121),132),107),((((3,72),(((56,60),141),131)),94),(27,(55,126)))),((((((((((2,5),(((33,64),(36,91)),(97,136))),((((((11,34),140),(49,113)),((88,89),(102,128))),(24,32)),(61,139))),((((((((((8,(30,144)),(25,(44,83))),147),(22,151)),((12,((51,108),129)),145)),((31,85),96)),(((76,90),99),(101,152))),(86,149)),110),125)),(73,81)),((((13,127),(((37,98),112),142)),(((29,120),137),((63,(84,87)),138))),(14,26))),((((9,57),130),(23,54)),((((10,((((28,69),111),116),((38,118),68))),66),(119,122)),(53,70)))),(15,(74,95))),((((((4,46),7),17),(19,41)),((20,100),((45,124),80))),(67,133))),(((((39,79),65),93),(((40,77),143),117)),148))),((6,71),(((((42,(50,115)),134),59),(114,135)),((43,105),(75,82))))),(21,((35,106),123))),(18,(58,92))),62),(((16,47),(48,150)),(104,146))),(((52,109),78),103));
 997: 2 -19126.46484 -18517.95741 (0,((((((((((1,121),132),107),((((3,72),(((56,60),131),141)),94),(27,(55,126)))),(((((((((((2,5),((33,64),(36,91))),(97,136)),(((((11,(34,140)),(49,113)),((24,32),((88,89),(102,128)))),61),139)),((((((((((((8,30),144),(25,(44,83))),147),(22,151)),(12,((51,108),129))),145),((31,96),85)),(((76,90),99),(101,152))),(86,149)),110),125)),(73,81)),((((13,127),((37,98),(112,142))),(((29,120),137),((63,(84,87)),138))),(14,26))),((((9,57),130),(23,54)),((((10,(119,122)),((((28,69),111),116),((38,118),68))),66),(53,70)))),((15,74),95)),((((((4,7),46),17),(19,41)),((20,100),(45,(80,124)))),(67,133))),((((39,(65,79)),93),(((40,77),143),117)),148))),((6,71),(((((42,(50,115)),134),59),(114,135)),((43,105),(75,82))))),(((18,58),92),(21,((35,106),123)))),(104,146)),((16,47),(48,150))),62),(((52,109),78),103));
 998: 1 -18049.59766 -18525.65124 (0,(((((((((1,121),132),107),((((3,72),(((56,60),141),131)),94),(27,(55,126)))),(((((((((((2,5),((33,64),(36,91))),(97,136)),(((((((11,34),140),(49,113)),((88,89),(102,128))),(24,32)),61),139)),(((((((((((8,30),144),(25,(44,83))),147),(22,151)),(12,((51,(108,129)),145))),((31,96),85)),(((76,90),99),(101,152))),(86,149)),110),125)),((((((13,127),((37,98),112)),142),((63,(84,87)),138)),((29,120),137)),(14,26))),(73,81)),((((9,57),130),(23,54)),((((10,((((28,111),69),116),((38,118),68))),66),(119,122)),(53,70)))),(15,(74,95))),((((((4,46),7),17),(19,41)),((20,100),((45,124),80))),(67,133))),((((39,(65,79)),93),(((40,77),143),117)),148))),((6,71),(((((42,(50,115)),134),59),(114,135)),((43,105),(75,82))))),((18,(58,92)),(21,((35,106),123)))),(((16,47),(104,146)),(48,150))),62),(((52,109),78),103));
 999: 1 -18939.60156 -18520.42332 (0,(((((((((((1,121),132),107),((((3,72),(((56,60),131),141)),94),(27,(55,126)))),(((39,65),79),(((((40,77),143),117),148),93))),(((((((((2,5),((36,91),(97,136))),(33,64)),139),(((((((((((8,30),144),(25,(44,83))),147),(22,151)),(12,((((31,85),96),((51,108),129)),145))),(((76,90),99),(101,152))),(86,149)),110),125),((((((9,130),57),(23,54)),((((10,((((28,69),111),116),(38,(68,118)))),66),(119,122)),(53,70))),((((13,127),(((37,98),112),142)),(((29,120),137),((63,(84,87)),138))),(14,26))),(73,81)))),61),(((((11,140),34),(49,113)),((88,89),(102,128))),(24,32))),(15,(74,95))),((((((4,7),46),17),(19,41)),((20,100),((45,124),80))),(67,133)))),((6,71),(((((42,(50,115)),134),59),(114,135)),((43,105),(75,82))))),(21,((35,106),123))),(18,(58,92))),62),(((16,47),(48,150)),(104,146))),(((52,109),78),103));
 boot_splits_size: 2
 logl_cutoff: -18564.06788
UFBootSplit0:
 000: 1 0 16 47 52 78 103 109
 001: 1 29 63 84 87 120 138
 002: 1000 1 121
 003: 1 11 34 88 89 102 128 140
 004: 1000 1 121 132
 005: 1 12 51 85 108 129 145
 006: 1000 1 107 121 132
 007: 1 40 143
 008: 1 2 5 8 11 12 13 14 22 23 24 25 26 29 30 31 32 33 34 36 37 44 49 51 53 54 61 63 64 70 73 76 81 83 84 85 86 87 88 89 90 91 96 97 98 99 101 102 108 110 112 113 120 125 127 128 129 136 137 138 139 140 142 144 145 147 149 151 152
 009: 1000 3 72
 010: 1 0 78
 011: 1 7 46
 012: 999 56 60
 013: 1 25 44 83 147
 014: 611 56 60 131
 015: 1 8 12 22 25 30 31 44 51 83 85 108 129 144 145 147 151
 016: 990 56 60 131 141
 017: 980 3 56 60 72 131 141
 018: 1 2 5 11 13 14 24 26 29 32 33 34 36 37 49 61 63 64 84 87 88 89 91 97 98 102 112 113 120 127 128 136 137 138 139 140 142
 019: 1000 3 56 60 72 94 131 141
 020: 1 22 25 44 83 147 151
 021: 1 2 5 8 9 10 12 13 14 22 23 25 26 28 29 30 31 37 38 44 51 53 54 57 63 66 68 69 70 73 76 81 83 84 85 86 87 90 96 98 99 101 108 110 111 112 116 118 119 120 122 125 127 129 130 137 138 142 144 145 147 149 151 152
 022: 3 39 40 65 77 79 93 143 148
 023: 1000 55 126
 024: 1000 27 55 126
 025: 999 3 27 55 56 60 72 94 126 131 141
 026: 999 1 3 27 55 56 60 72 94 107 121 126 131 132 141
 027: 3 8 12 22 25 30 44 83 144 147 151
 028: 1 0 1 3 6 15 16 18 21 27 35 39 40 42 43 47 48 50 52 55 56 58 59 60 62 65 71 72 74 75 77 78 79 82 92 93 94 95 103 104 105 106 107 109 114 115 117 121 123 126 131 132 134 135 141 143 146 148 150
 029: 1000 2 5
 030: 1 0 16 47 48 104 146 150
 031: 3 4 7 19 41 46
 032: 1000 33 64
 033: 1 21 35 106
 034: 1 6 21 35 71 106 123
 035: 1000 36 91
 036: 862 33 36 64 91
 037: 1 8 22 25 30 31 44 51 83 85 96 108 129 144 145 147 151
 038: 1 13 37 63 84 87 98 112 127 137 138 142
 039: 980 97 136
 040: 312 33 36 64 91 97 136
 041: 950 2 5 33 36 64 91 97 136
 042: 1 0 6 16 18 21 35 39 40 42 43 47 48 50 52 58 59 62 65 71 75 77 78 79 82 92 93 103 104 105 106 109 114 115 117 123 134 135 143 146 148 150
 043: 332 2 5 33 36 64 91 97 136 139
 044: 4 7 17
 045: 1 19 20 41 45 80 100 124
 046: 500 8 30
 047: 1 28 38 69 111 116
 048: 1000 8 30 144
 049: 2 8 12 22 25 30 44 51 83 85 108 129 144 145 147 151
 050: 1 8 22 30 44 144 147 151
 051: 1 8 12 22 25 30 31 44 51 83 85 96 101 108 129 144 145 147 151 152
 052: 994 44 83
 053: 986 25 44 83
 054: 569 8 25 30 44 83 144
 055: 2 33 64 97 136
 056: 983 8 25 30 44 83 144 147
 057: 1 20 45 100 124
 058: 1 0 52 78 103 104 109 146
 059: 995 22 151
 060: 1000 8 22 25 30 44 83 144 147 151
 061: 1 45 80 100 124
 062: 1 0 1 4 6 7 16 17 18 19 20 21 35 39 40 41 42 43 45 46 47 48 50 52 58 59 62 65 67 71 75 77 78 79 80 82 92 93 100 103 104 105 106 107 109 114 115 117 121 123 124 132 133 134 135 143 146 148 150
 063: 1 131 141
 064: 561 31 85
 065: 2 21 123
 066: 977 31 85 96
 067: 4 0 1 3 16 18 21 27 35 47 48 52 55 56 58 60 62 72 78 92 94 103 104 106 107 109 121 123 126 131 132 141 146 150
 068: 3 13 37 98 112 142
 069: 38 51 129
 070: 3 38 68 116 118
 071: 957 51 108 129
 072: 154 31 51 85 96 108 129
 073: 1 3 72 94
 074: 128 31 51 85 96 108 129 145
 075: 331 12 31 51 85 96 108 129 145
 076: 995 8 12 22 25 30 31 44 51 83 85 96 108 129 144 145 147 151
 077: 1 2 5 8 9 11 12 13 14 22 24 25 26 29 30 31 32 33 34 36 37 44 49 51 57 61 63 64 73 76 81 83 84 85 86 87 88 89 90 91 96 97 98 99 101 102 108 110 112 113 120 125 127 128 129 130 136 137 138 139 140 142 144 145 147 149 151 152
 078: 1 8 12 22 25 30 44 83 144 145 147 151
 079: 1000 76 90
 080: 1 1 3 6 27 42 43 50 55 56 59 60 71 72 75 82 94 105 107 114 115 121 126 131 132 134 135 141
 081: 1000 76 90 99
 082: 1 24 32 88 89
 083: 5 8 25 30 144 147
 084: 985 101 152
 085: 999 76 90 99 101 152
 086: 1000 8 12 22 25 30 31 44 51 76 83 85 90 96 99 101 108 129 144 145 147 151 152
 087: 1 0 48 52 78 103 104 109 146 150
 088: 4 6 18 58 71 92
 089: 1000 86 149
 090: 1000 8 12 22 25 30 31 44 51 76 83 85 86 90 96 99 101 108 129 144 145 147 149 151 152
 091: 6 45 80
 092: 996 8 12 22 25 30 31 44 51 76 83 85 86 90 96 99 101 108 110 129 144 145 147 149 151 152
 093: 4 8 30 44 83 144 147
 094: 1000 8 12 22 25 30 31 44 51 76 83 85 86 90 96 99 101 108 110 125 129 144 145 147 149 151 152
 095: 2 8 30 44 83 144
 096: 2 3 56 60 72 141
 097: 455 9 130
 098: 1 12 31 51 76 85 90 96 99 101 108 129 145 152
 099: 1000 9 57 130
 100: 3 8 22 25 30 44 83 144 147
 101: 4 0 6 16 42 43 47 48 50 52 59 62 71 75 78 82 103 104 105 109 114 115 134 135 146 150
 102: 1000 23 54
 103: 572 9 23 54 57 130
 104: 2 2 5 8 9 10 11 12 22 23 24 25 28 30 31 32 33 34 36 38 44 49 51 53 54 57 61 64 66 68 69 70 73 76 81 83 85 86 88 89 90 91 96 97 99 101 102 108 110 111 113 116 118 119 122 125 128 129 130 136 139 140 144 145 147 149 151 152
 105: 2 20 80 100
 106: 1 39 40 65 77 79 117 143
 107: 454 28 111
 108: 2 31 76 85 90 96 99 101 152
 109: 995 28 69 111
 110: 2 11 24 32 34 49 88 89 102 113 128 139 140
 111: 995 28 69 111 116
 112: 2 20 45 80 124
 113: 3 3 56 60 72 131
 114: 2 8 12 22 25 30 44 51 83 96 108 129 144 145 147 151
 115: 202 68 118
 116: 989 38 68 118
 117: 984 28 38 68 69 111 116 118
 118: 713 10 28 38 68 69 111 116 118
 119: 1 69 111 116
 120: 722 10 28 38 66 68 69 111 116 118
 121: 2 33 36 64 91 136
 122: 4 8 12 22 25 30 31 44 51 76 83 85 86 90 96 99 101 108 125 129 144 145 147 149 151 152
 123: 1000 119 122
 124: 988 10 28 38 66 68 69 111 116 118 119 122
 125: 14 28 38 68 69 111 116 118 119 122
 126: 2 25 44
 127: 1000 53 70
 128: 967 10 28 38 53 66 68 69 70 111 116 118 119 122
 129: 983 9 10 23 28 38 53 54 57 66 68 69 70 111 116 118 119 122 130
 130: 2 1 3 6 18 21 27 35 42 43 50 55 56 58 59 60 71 72 75 82 92 94 105 106 107 114 115 121 123 126 131 132 134 135 141
 131: 2 1 3 6 18 21 27 35 55 56 58 60 71 72 92 94 106 107 121 123 126 131 132 141
 132: 997 13 127
 133: 2 1 3 18 21 27 35 55 56 58 60 72 92 94 106 107 121 123 126 131 132 141
 134: 4 9 10 23 28 38 54 57 66 68 69 111 116 118 119 122 130
 135: 1000 37 98
 136: 3 8 22 30 44 83 144 147 151
 137: 988 37 98 112
 138: 12 8 22 30 144 147 151
 139: 914 37 98 112 142
 140: 1000 13 37 98 112 127 142
 141: 3 52 62 78 103 109
 142: 1 0 16 47 48 52 78 103 109 150
 143: 1000 29 120
 144: 3 8 12 22 25 30 31 44 51 83 96 108 129 144 145 147 151
 145: 998 29 120 137
 146: 4 0 16 18 21 35 42 43 47 48 50 52 58 59 62 75 78 82 92 103 104 105 106 109 114 115 123 134 135 146 150
 147: 1 0 1 3 4 6 7 15 16 17 18 19 20 21 27 35 39 40 41 42 43 45 46 47 48 50 52 55 56 58 59 60 62 65 67 71 72 74 75 77 78 79 80 82 92 93 94 95 97 100 103 104 105 106 107 109 114 115 117 121 123 124 126 131 132 133 134 135 136 141 143 146 148 150
 148: 3 25 83
 149: 1000 84 87
 150: 1000 63 84 87
 151: 12 22 147 151
 152: 1000 63 84 87 138
 153: 961 29 63 84 87 120 137 138
 154: 1000 13 29 37 63 84 87 98 112 120 127 137 138 142
 155: 5 10 38 68 118
 156: 2 31 85 96 108 129
 157: 1000 14 26
 158: 998 13 14 26 29 37 63 84 87 98 112 120 127 137 138 142
 159: 294 9 10 13 14 23 26 28 29 37 38 53 54 57 63 66 68 69 70 84 87 98 111 112 116 118 119 120 122 127 130 137 138 142
 160: 10 10 23 28 38 54 66 68 69 111 116 118 119 122
 161: 4 8 9 10 12 13 14 22 23 25 26 28 29 30 31 37 38 44 51 53 54 57 63 66 68 69 70 76 83 84 85 86 87 90 96 98 99 101 108 110 111 112 116 118 119 120 122 125 127 129 130 137 138 142 144 145 147 149 151 152
 162: 1000 73 81
 163: 315 9 10 13 14 23 26 28 29 37 38 53 54 57 63 66 68 69 70 73 81 84 87 98 111 112 116 118 119 120 122 127 130 137 138 142
 164: 317 8 9 10 12 13 14 22 23 25 26 28 29 30 31 37 38 44 51 53 54 57 63 66 68 69 70 73 76 81 83 84 85 86 87 90 96 98 99 101 108 110 111 112 116 118 119 120 122 125 127 129 130 137 138 142 144 145 147 149 151 152
 165: 150 2 5 8 9 10 12 13 14 22 23 25 26 28 29 30 31 33 36 37 38 44 51 53 54 57 63 64 66 68 69 70 73 76 81 83 84 85 86 87 90 91 96 97 98 99 101 108 110 111 112 116 118 119 120 122 125 127 129 130 136 137 138 139 142 144 145 147 149 151 152
 166: 2 2 5 11 24 32 33 34 36 49 64 88 89 91 97 102 113 128 136 139 140
 167: 2 28 38 68 69 111 118
 168: 418 11 34
 169: 1 39 65 79 148
 170: 1000 11 34 140
 171: 8 31 51 85 96
 172: 12 33 64 139
 173: 1000 49 113
 174: 999 11 34 49 113 140
 175: 1 8 9 10 11 12 13 14 22 23 24 25 26 28 29 30 31 32 34 37 38 44 49 51 53 54 57 61 63 66 68 69 70 73 76 81 83 84 85 86 87 88 89 90 96 98 99 101 102 108 110 111 112 113 116 118 119 120 122 125 127 128 129 130 137 138 140 142 144 145 147 149 151 152
 176: 18 2 5 33 36 64 91 136
 177: 1000 88 89
 178: 2 8 12 22 25 30 44 51 76 83 90 99 101 108 129 144 145 147 151 152
 179: 2 10 28 38 53 66 68 69 70 111 116 118
 180: 1000 102 128
 181: 999 88 89 102 128
 182: 649 11 34 49 88 89 102 113 128 140
 183: 5 37 98 142
 184: 2 28 38 68 69 111 116
 185: 1000 24 32
 186: 1000 11 24 32 34 49 88 89 102 113 128 140
 187: 7 112 142
 188: 895 11 24 32 34 49 61 88 89 102 113 128 140
 189: 1000 0 1 3 4 6 7 15 16 17 18 19 20 21 27 35 39 40 41 42 43 45 46 47 48 50 52 55 56 58 59 60 62 65 67 71 72 74 75 77 78 79 80 82 92 93 94 95 100 103 104 105 106 107 109 114 115 117 121 123 124 126 131 132 133 134 135 141 143 146 148 150
 190: 4 0 1 3 6 16 18 21 27 35 39 40 42 43 47 48 50 52 55 56 58 59 60 62 65 67 71 72 75 77 78 79 82 92 93 94 103 104 105 106 107 109 114 115 117 121 123 126 131 132 133 134 135 141 143 146 148 150
 191: 1 9 10 14 23 26 28 38 53 54 57 66 68 69 70 111 116 118 119 122 130
 192: 605 15 74
 193: 14 51 96 108 129
 194: 1000 15 74 95
 195: 998 0 1 3 4 6 7 16 17 18 19 20 21 27 35 39 40 41 42 43 45 46 47 48 50 52 55 56 58 59 60 62 65 67 71 72 75 77 78 79 80 82 92 93 94 100 103 104 105 106 107 109 114 115 117 121 123 124 126 131 132 133 134 135 141 143 146 148 150
 196: 106 0 4 6 7 16 17 18 19 20 21 35 39 40 41 42 43 45 46 47 48 50 52 58 59 62 65 67 71 75 77 78 79 80 82 92 93 100 103 104 105 106 109 114 115 117 123 124 133 134 135 143 146 148 150
 197: 1 4 7 17
 198: 2 28 68 69 111 116
 199: 482 4 7
 200: 3 76 90 99 152
 201: 993 4 7 46
 202: 7 2 5 33 64
 203: 983 4 7 17 46
 204: 2 28 68 69 111 116 118
 205: 4 18 35 58 92 106 123
 206: 1000 19 41
 207: 999 4 7 17 19 41 46
 208: 10 53 70 119 122
 209: 13 8 22 25 30 44 51 83 108 129 144 147 151
 210: 997 20 100
 211: 3 10 28 66 69 111 116
 212: 9 10 66
 213: 556 45 124
 214: 1 2 5 8 11 12 13 22 24 25 29 30 31 32 33 34 36 37 44 49 51 61 63 64 73 76 81 83 84 85 86 87 88 89 90 91 96 97 98 99 101 102 108 110 112 113 120 125 127 128 129 136 137 138 139 140 142 144 145 147 149 151 152
 215: 993 45 80 124
 216: 1000 20 45 80 100 124
 217: 1000 4 7 17 19 20 41 45 46 80 100 124
 218: 25 9 10 23 28 38 53 54 57 66 68 69 70 73 81 111 116 118 119 122 130
 219: 27 39 65 79 93 117 143 148
 220: 1000 67 133
 221: 864 4 7 17 19 20 41 45 46 67 80 100 124 133
 222: 3 40 77 93 117 143
 223: 2 8 25 30 44 83 144 147 151
 224: 618 39 79
 225: 9 0 6 16 18 21 35 47 48 52 58 62 71 78 92 103 104 106 109 123 146 150
 226: 1000 39 65 79
 227: 134 8 22 25 30 44 51 83 108 129 144 145 147 151
 228: 771 39 65 79 93
 229: 1 1 3 15 27 55 56 60 72 74 94 95 107 121 126 131 132 141
 230: 10 15 95
 231: 999 40 77
 232: 9 42 134
 233: 714 40 77 143
 234: 6 20 45 80 100
 235: 676 40 77 117 143
 236: 626 39 40 65 77 79 93 117 143
 237: 4 20 45 100
 238: 1000 39 40 65 77 79 93 117 143 148
 239: 89 4 7 17 19 20 39 40 41 45 46 65 67 77 79 80 93 100 117 124 133 143 148
 240: 993 0 6 16 18 21 35 42 43 47 48 50 52 58 59 62 71 75 78 82 92 103 104 105 106 109 114 115 123 134 135 146 150
 241: 1 60 131
 242: 13 8 9 10 11 12 13 14 22 23 24 25 26 28 29 30 31 32 34 37 38 44 49 51 53 54 57 61 63 66 68 69 70 73 76 81 83 84 85 86 87 88 89 90 96 98 99 101 102 108 110 111 112 113 116 118 119 120 122 125 127 128 129 130 137 138 139 140 142 144 145 147 149 151 152
 243: 30 0 16 42 43 47 48 50 52 59 62 75 78 82 103 104 105 109 114 115 134 135 146 150
 244: 1000 35 106
 245: 7 31 51 85 96 108
 246: 997 35 106 123
 247: 996 21 35 106 123
 248: 3 0 6 16 18 42 43 47 48 50 52 58 59 62 71 75 78 82 92 103 104 105 109 114 115 134 135 146 150
 249: 8 10 38 68 118 119 122
 250: 14 6 18 21 35 42 43 50 58 59 71 75 82 92 105 106 114 115 123 134 135
 251: 1000 6 71
 252: 30 6 18 21 35 58 71 92 106 123
 253: 64 10 23 28 38 53 54 66 68 69 70 111 116 118 119 122
 254: 2 2 5 36 91
 255: 1000 50 115
 256: 991 42 50 115
 257: 11 2 5 11 24 32 33 34 36 49 61 64 73 81 88 89 91 97 102 113 128 136 139 140
 258: 1000 42 50 115 134
 259: 18 2 5 33 36 61 64 91 97 136 139
 260: 1000 42 50 59 115 134
 261: 1 31 85 96 145
 262: 58 40 77 143 148
 263: 1000 114 135
 264: 1000 42 50 59 114 115 134 135
 265: 26 8 9 10 12 13 14 22 23 25 26 28 29 30 31 37 38 44 51 53 54 57 63 66 68 69 70 73 76 81 83 84 85 86 87 90 96 98 99 101 108 110 111 112 116 118 119 120 122 125 127 129 130 137 138 139 142 144 145 147 149 151 152
 266: 18 9 10 28 38 57 66 68 69 111 116 118 119 122 130
 267: 1000 43 105
 268: 52 0 52 78 109
 269: 18 117 148
 270: 1000 75 82
 271: 1000 43 75 82 105
 272: 1000 42 43 50 59 75 82 105 114 115 134 135
 273: 953 6 42 43 50 59 71 75 82 105 114 115 134 135
 274: 756 0 16 18 47 48 52 58 62 78 92 103 104 109 146 150
 275: 23 13 29 37 98 112 120 127 137 142
 276: 19 56 60 94 131 141
 277: 5 94 141
 278: 879 58 92
 279: 1000 18 58 92
 280: 1000 0 16 47 48 52 62 78 103 104 109 146 150
 281: 38 61 139
 282: 946 0 16 47 48 52 78 103 104 109 146 150
 283: 24 18 92
 284: 8 0 1 3 4 6 7 9 15 16 17 18 19 20 21 27 35 39 40 41 42 43 45 46 47 48 50 52 55 56 57 58 59 60 62 65 67 71 72 74 75 77 78 79 80 82 92 93 94 95 100 103 104 105 106 107 109 114 115 117 121 123 124 126 130 131 132 133 134 135 141 143 146 148 150
 285: 1000 16 47
 286: 16 2 5 8 11 12 13 14 22 23 24 25 26 29 30 31 32 33 34 36 37 44 49 51 54 61 63 64 73 76 81 83 84 85 86 87 88 89 90 91 96 97 98 99 101 102 108 110 112 113 120 125 127 128 129 136 137 138 139 140 142 144 145 147 149 151 152
 287: 1 1 3 56 60 72 94 107 121 131 132 141
 288: 1000 48 150
 289: 826 16 47 48 150
 290: 19 2 5 11 24 32 33 34 36 49 61 64 88 89 91 97 102 113 128 136 140
 291: 36 1 3 27 39 40 55 56 60 65 72 77 79 93 94 107 117 121 126 131 132 141 143 148
 292: 1000 104 146
 293: 996 16 47 48 104 146 150
 294: 996 0 52 78 103 109
 295: 4 69 116
 296: 23 0 4 6 7 16 17 18 19 20 21 35 41 42 43 45 46 47 48 50 52 58 59 62 67 71 75 78 80 82 92 100 103 104 105 106 109 114 115 123 124 133 134 135 146 150
 297: 1000 52 109
 298: 14 17 19 41
 299: 950 52 78 109
 300: 89 2 5 8 12 22 25 30 31 33 36 44 51 64 76 83 85 86 90 91 96 97 99 101 108 110 125 129 136 144 145 147 149 151 152
 301: 948 52 78 103 109
 302: 2 17 46
 303: 581 2 5 33 36 64 91
 304: 165 11 24 32 34 49 113 140
 305: 505 11 24 32 34 49 61 88 89 102 113 128 139 140
 306: 673 2 5 11 24 32 33 34 36 49 61 64 88 89 91 97 102 113 128 136 139 140
 307: 295 8 144
 308: 456 108 129
 309: 412 51 108 129 145
 310: 456 12 51 108 129 145
 311: 369 31 96
 312: 669 2 5 8 11 12 22 24 25 30 31 32 33 34 36 44 49 51 61 64 76 83 85 86 88 89 90 91 96 97 99 101 102 108 110 113 125 128 129 136 139 140 144 145 147 149 151 152
 313: 633 2 5 8 11 12 22 24 25 30 31 32 33 34 36 44 49 51 61 64 73 76 81 83 85 86 88 89 90 91 96 97 99 101 102 108 110 113 125 128 129 136 139 140 144 145 147 149 151 152
 314: 679 2 5 8 11 12 13 14 22 24 25 26 29 30 31 32 33 34 36 37 44 49 51 61 63 64 73 76 81 83 84 85 86 87 88 89 90 91 96 97 98 99 101 102 108 110 112 113 120 125 127 128 129 136 137 138 139 140 142 144 145 147 149 151 152
 315: 518 9 57
 316: 264 10 119 122
 317: 118 69 111
 318: 278 10 28 38 68 69 111 116 118 119 122
 319: 517 4 46
 320: 432 80 124
 321: 871 0 1 3 6 16 18 21 27 35 39 40 42 43 47 48 50 52 55 56 58 59 60 62 65 71 72 75 77 78 79 82 92 93 94 103 104 105 106 107 109 114 115 117 121 123 126 131 132 134 135 141 143 146 148 150
 322: 337 39 65
 323: 219 117 143
 324: 857 0 1 3 6 16 18 21 27 35 42 43 47 48 50 52 55 56 58 59 60 62 71 72 75 78 82 92 94 103 104 105 106 107 109 114 115 121 123 126 131 132 134 135 141 146 150
 325: 935 0 16 18 21 35 47 48 52 58 62 78 92 103 104 106 109 123 146 150
 326: 205 30 144
 327: 12 76 90 99 101
 328: 115 2 5 8 12 22 25 30 31 33 36 44 51 64 76 83 85 86 90 91 96 97 99 101 108 110 125 129 136 139 144 145 147 149 151 152
 329: 86 13 37 98 112 127
 330: 302 38 118
 331: 356 9 10 28 38 53 57 66 68 69 70 111 116 118 119 122 130
 332: 154 39 65 79 93 117
 333: 94 39 65 79 93 117 148
 334: 97 18 58
 335: 388 56 60 141
 336: 8 33 36 64 91 97 136 139
 337: 455 34 140
 338: 186 24 32 88 89 102 128
 339: 422 8 30 144 147
 340: 9 31 85 96 108
 341: 108 12 31 51 85 96 108 129
 342: 428 28 69
 343: 496 38 68
 344: 385 74 95
 345: 488 51 108
 346: 667 8 12 22 25 30 44 51 83 108 129 144 145 147 151
 347: 55 2 5 8 9 10 12 13 14 22 23 25 26 28 29 30 31 33 36 37 38 44 51 53 54 57 63 64 66 68 69 70 73 76 81 83 84 85 86 87 90 91 96 97 98 99 101 108 110 111 112 116 118 119 120 122 125 127 129 130 136 137 138 142 144 145 147 149 151 152
 348: 94 39 65 79 93 148
 349: 12 39 40 65 77 79 93 148
 350: 55 39 40 65 77 79 93 117 148
 351: 16 13 37 63 84 87 98 112 127 138 142
 352: 48 2 5 8 11 12 13 14 22 24 25 26 29 30 31 32 33 34 36 37 44 49 51 61 63 64 76 83 84 85 86 87 88 89 90 91 96 97 98 99 101 102 108 110 112 113 120 125 127 128 129 136 137 138 139 140 142 144 145 147 149 151 152
 353: 45 65 79
 354: 240 18 21 35 58 92 106 123
 355: 14 16 47 104 146
 356: 54 0 52 62 78 103 109
 357: 127 11 140
 358: 387 12 51 108 129
 359: 161 8 12 22 25 30 44 51 83 108 129 144 147 151
 360: 132 0 1 3 4 6 7 16 17 18 19 20 21 27 35 39 40 41 42 43 45 46 47 48 50 52 55 56 58 59 60 62 65 71 72 75 77 78 79 80 82 92 93 94 100 103 104 105 106 107 109 114 115 117 121 123 124 126 131 132 134 135 141 143 146 148 150
 361: 160 48 104 146 150
 362: 4 28 38 69 111 116 118
 363: 10 31 85 96 129
 364: 25 31 51 85 96 129
 365: 13 6 21 35 42 43 50 59 71 75 82 105 106 114 115 123 134 135
 366: 49 52 103 109
 367: 127 36 91 97 136
 368: 107 2 5 36 91 97 136
 369: 69 2 5 8 9 10 12 13 14 22 23 25 26 28 29 30 31 33 36 37 38 44 51 53 54 57 61 63 64 66 68 69 70 73 76 81 83 84 85 86 87 90 91 96 97 98 99 101 108 110 111 112 116 118 119 120 122 125 127 129 130 136 137 138 139 142 144 145 147 149 151 152
 370: 250 40 77 117 143 148
 371: 34 40 77 93 117 143 148
 372: 70 85 96
 373: 27 57 130
 374: 190 39 40 65 77 79 117 143 148
 375: 9 2 5 11 24 32 33 34 36 49 61 64 88 89 91 102 113 128 139 140
 376: 19 97 136 139
 377: 17 0 1 3 4 6 7 16 17 18 19 20 21 27 35 41 42 43 45 46 47 48 50 52 55 56 58 59 60 62 67 71 72 75 78 80 82 92 94 100 103 104 105 106 107 109 114 115 121 123 124 126 131 132 133 134 135 141 146 150
 378: 43 12 145
 nsplits: 379
 ntax: 153
UFBootSplit1:
 000: 1 8 30 44 83 144
 001: 1 28 111 116
 002: 1000 1 121
 003: 1 8 12 22 25 30 31 44 51 76 83 85 86 90 96 97 99 101 108 110 125 129 136 144 145 147 149 151 152
 004: 1000 1 121 132
 005: 1 8 11 12 22 24 25 30 31 32 34 44 49 51 61 76 83 85 86 88 89 90 96 99 101 102 108 110 113 125 128 129 139 140 144 145 147 149 151 152
 006: 999 1 107 121 132
 007: 1 111 116
 008: 1 10 28 69 111 116 119 122
 009: 998 3 72
 010: 1 12 51 85 108 129 145
 011: 1 40 143
 012: 998 56 60
 013: 1 18 21 58 92
 014: 584 56 60 131
 015: 1 2 5 8 11 12 13 14 22 23 24 25 26 29 30 31 32 33 34 36 37 44 49 51 53 54 61 63 64 70 73 76 81 83 84 85 86 87 88 89 90 91 96 97 98 99 101 102 108 110 112 113 120 125 127 128 129 136 137 138 139 140 142 144 145 147 149 151 152
 016: 980 56 60 131 141
 017: 955 3 56 60 72 131 141
 018: 1 10 28 38 53 66 68 69 70 111 116 118
 019: 1000 3 56 60 72 94 131 141
 020: 1 0 78
 021: 1 7 46
 022: 1 0 52 78 103 104 109 146
 023: 1000 55 126
 024: 1000 27 55 126
 025: 1000 3 27 55 56 60 72 94 126 131 141
 026: 999 1 3 27 55 56 60 72 94 107 121 126 131 132 141
 027: 1 20 45 100 124
 028: 2 3 56 60 131 141
 029: 1000 2 5
 030: 1 22 25 44 83 147 151
 031: 1 14 26 63 84 87 138
 032: 1000 33 64
 033: 1 2 5 8 9 10 12 13 14 22 23 25 26 28 29 30 31 37 38 44 51 53 54 57 63 66 68 69 70 73 76 81 83 84 85 86 87 90 96 98 99 101 108 110 111 112 116 118 119 120 122 125 127 129 130 137 138 142 144 145 147 149 151 152
 034: 1 1 3 27 55 56 60 72 94 121 126 131 132 141
 035: 1000 36 91
 036: 840 33 36 64 91
 037: 2 39 40 65 77 79 93 143 148
 038: 1 0 1 3 6 15 16 18 21 27 35 39 40 42 43 47 48 50 52 55 56 58 59 60 62 65 71 72 74 75 77 78 79 82 92 93 94 95 103 104 105 106 107 109 114 115 117 121 123 126 131 132 134 135 141 143 146 148 150
 039: 984 97 136
 040: 273 33 36 64 91 97 136
 041: 948 2 5 33 36 64 91 97 136
 042: 1 77 143
 043: 352 2 5 33 36 64 91 97 136 139
 044: 1 21 35 106
 045: 1 39 65 79 148
 046: 525 8 30
 047: 2 28 69 111 116 118
 048: 1000 8 30 144
 049: 1 40 77 93 117 143
 050: 2 7 17
 051: 1 19 20 41 45 80 100 124
 052: 995 44 83
 053: 980 25 44 83
 054: 606 8 25 30 44 83 144
 055: 1 1 3 6 18 21 27 35 55 56 58 60 71 72 92 94 106 107 121 123 126 131 132 141
 056: 983 8 25 30 44 83 144 147
 057: 2 8 9 10 12 13 14 22 23 25 26 28 29 30 31 37 38 44 51 53 54 57 63 66 68 69 70 76 83 84 85 86 87 90 96 98 99 101 108 110 111 112 116 118 119 120 122 125 127 129 130 137 138 142 144 145 147 149 151 152
 058: 2 8 12 22 25 30 44 51 83 85 108 129 144 145 147 151
 059: 993 22 151
 060: 1000 8 22 25 30 44 83 144 147 151
 061: 1 8 22 30 44 144 147 151
 062: 1 8 12 22 25 30 31 44 51 83 85 96 101 108 129 144 145 147 151 152
 063: 1 0 1 4 6 7 16 17 18 19 20 21 35 39 40 41 42 43 45 46 47 48 50 52 58 59 62 65 67 71 75 77 78 79 80 82 92 93 100 103 104 105 106 107 109 114 115 117 121 123 124 132 133 134 135 143 146 148 150
 064: 561 31 85
 065: 1 131 141
 066: 980 31 85 96
 067: 2 21 123
 068: 4 0 1 3 16 18 21 27 35 47 48 52 55 56 58 60 62 72 78 92 94 103 104 106 107 109 121 123 126 131 132 141 146 150
 069: 30 51 129
 070: 2 16 47 48 62 104 146 150
 071: 970 51 108 129
 072: 119 31 51 85 96 108 129
 073: 2 16 47 48 62 150
 074: 83 31 51 85 96 108 129 145
 075: 247 12 31 51 85 96 108 129 145
 076: 997 8 12 22 25 30 31 44 51 83 85 96 108 129 144 145 147 151
 077: 2 16 47 62
 078: 2 38 68 116 118
 079: 1000 76 90
 080: 2 3 56 72 94 131 141
 081: 993 76 90 99
 082: 2 3 72 94 131
 083: 4 8 25 30 144 147
 084: 993 101 152
 085: 999 76 90 99 101 152
 086: 999 8 12 22 25 30 31 44 51 76 83 85 90 96 99 101 108 129 144 145 147 151 152
 087: 1 31 76 85 90 96 99 101 152
 088: 1 0 48 52 78 103 104 109 146 150
 089: 1000 86 149
 090: 1000 8 12 22 25 30 31 44 51 76 83 85 86 90 96 99 101 108 129 144 145 147 149 151 152
 091: 2 6 18 58 71 92
 092: 995 8 12 22 25 30 31 44 51 76 83 85 86 90 96 99 101 108 110 129 144 145 147 149 151 152
 093: 3 45 80
 094: 1000 8 12 22 25 30 31 44 51 76 83 85 86 90 96 99 101 108 110 125 129 144 145 147 149 151 152
 095: 1 3 56 60 72 141
 096: 3 1 3 6 27 42 43 50 55 56 59 60 71 72 75 82 94 105 107 114 115 121 126 131 132 134 135 141
 097: 412 9 130
 098: 2 39 40 65 77 79 93 143
 099: 1000 9 57 130
 100: 3 25 44 83 147
 101: 13 52 62 103 109
 102: 1000 23 54
 103: 634 9 23 54 57 130
 104: 2 8 11 12 22 24 25 30 31 32 33 34 36 44 49 51 61 64 76 83 85 86 88 89 90 91 96 97 99 101 102 108 110 113 125 128 129 136 139 140 144 145 147 149 151 152
 105: 2 8 12 22 25 30 31 33 36 44 51 64 76 83 85 86 90 91 96 97 99 101 108 110 125 129 136 144 145 147 149 151 152
 106: 1 8 12 22 25 30 31 44 51 83 85 108 129 144 145 147 151
 107: 457 28 111
 108: 1 0 6 16 21 35 42 43 47 48 50 52 59 62 71 75 78 82 103 104 105 106 109 114 115 123 134 135 146 150
 109: 997 28 69 111
 110: 3 8 22 25 30 44 83 144 147
 111: 996 28 69 111 116
 112: 1 3 72 131
 113: 2 8 12 22 25 30 44 51 83 96 108 129 144 145 147 151
 114: 3 2 5 36 91
 115: 140 68 118
 116: 988 38 68 118
 117: 988 28 38 68 69 111 116 118
 118: 674 10 28 38 68 69 111 116 118
 119: 6 0 6 16 42 43 47 48 50 52 59 62 71 75 78 82 103 104 105 109 114 115 134 135 146 150
 120: 680 10 28 38 66 68 69 111 116 118
 121: 7 76 90 101 152
 122: 1 76 86 90 99 101 149 152
 123: 1000 119 122
 124: 989 10 28 38 66 68 69 111 116 118 119 122
 125: 2 11 24 32 34 49 88 89 102 113 128 139 140
 126: 1 20 45 80 124
 127: 1000 53 70
 128: 975 10 28 38 53 66 68 69 70 111 116 118 119 122
 129: 992 9 10 23 28 38 53 54 57 66 68 69 70 111 116 118 119 122 130
 130: 5 76 90 99 101
 131: 6 10 23 28 38 54 66 68 69 111 116 118 119 122
 132: 988 13 127
 133: 5 0 1 3 4 6 7 9 15 16 17 18 19 20 21 27 35 39 40 41 42 43 45 46 47 48 50 52 55 56 57 58 59 60 62 65 67 71 72 74 75 77 78 79 80 82 92 93 94 95 100 103 104 105 106 107 109 114 115 117 121 123 124 126 130 131 132 133 134 135 141 143 146 148 150
 134: 8 2 5 8 11 12 13 14 22 23 24 25 26 29 30 31 32 33 34 36 37 44 49 51 54 61 63 64 73 76 81 83 84 85 86 87 88 89 90 91 96 97 98 99 101 102 108 110 112 113 120 125 127 128 129 136 137 138 139 140 142 144 145 147 149 151 152
 135: 1000 37 98
 136: 3 9 10 23 28 38 54 57 66 68 69 111 116 118 119 122 130
 137: 978 37 98 112
 138: 1 4 17 46
 139: 877 37 98 112 142
 140: 1000 13 37 98 112 127 142
 141: 1 8 12 22 25 30 31 44 51 83 85 96 108 129 144 147 151
 142: 2 33 36 64 91 136
 143: 1000 29 120
 144: 1 2 5 8 11 12 13 22 24 25 29 30 31 32 33 34 36 37 44 49 51 61 63 64 73 76 81 83 84 85 86 87 88 89 90 91 96 97 98 99 101 102 108 110 112 113 120 125 127 128 129 136 137 138 139 140 142 144 145 147 149 151 152
 145: 989 29 120 137
 146: 2 4 7 19 41 46
 147: 2 2 5 8 9 10 11 12 22 23 24 25 28 30 31 32 33 34 36 38 44 49 51 53 54 57 61 64 66 68 69 70 73 76 81 83 85 86 88 89 90 91 96 97 99 101 102 108 110 111 113 116 118 119 122 125 128 129 130 136 139 140 144 145 147 149 151 152
 148: 5 8 12 22 25 30 31 44 51 76 83 85 86 90 96 99 101 108 125 129 144 145 147 149 151 152
 149: 1000 84 87
 150: 1000 63 84 87
 151: 9 28 38 68 69 111 116 118 119 122
 152: 1000 63 84 87 138
 153: 930 29 63 84 87 120 137 138
 154: 999 13 29 37 63 84 87 98 112 120 127 137 138 142
 155: 6 8 22 30 44 83 144 147 151
 156: 13 8 22 30 144 147 151
 157: 1000 14 26
 158: 998 13 14 26 29 37 63 84 87 98 112 120 127 137 138 142
 159: 289 9 10 13 14 23 26 28 29 37 38 53 54 57 63 66 68 69 70 84 87 98 111 112 116 118 119 120 122 127 130 137 138 142
 160: 3 0 62 78 103
 161: 1 0 16 47 48 52 78 103 109 150
 162: 1000 73 81
 163: 302 9 10 13 14 23 26 28 29 37 38 53 54 57 63 66 68 69 70 73 81 84 87 98 111 112 116 118 119 120 122 127 130 137 138 142
 164: 304 8 9 10 12 13 14 22 23 25 26 28 29 30 31 37 38 44 51 53 54 57 63 66 68 69 70 73 76 81 83 84 85 86 87 90 96 98 99 101 108 110 111 112 116 118 119 120 122 125 127 129 130 137 138 142 144 145 147 149 151 152
 165: 105 2 5 8 9 10 12 13 14 22 23 25 26 28 29 30 31 33 36 37 38 44 51 53 54 57 63 64 66 68 69 70 73 76 81 83 84 85 86 87 90 91 96 97 98 99 101 108 110 111 112 116 118 119 120 122 125 127 129 130 136 137 138 139 142 144 145 147 149 151 152
 166: 2 8 12 22 25 30 31 44 51 83 96 108 129 144 145 147 151
 167: 4 25 83
 168: 464 11 34
 169: 13 22 147 151
 170: 1000 11 34 140
 171: 2 10 38 68 118
 172: 1 31 85 96 108 129
 173: 1000 49 113
 174: 1000 11 34 49 113 140
 175: 6 8 30 44 83 144 147
 176: 1 69 116
 177: 1000 88 89
 178: 6 33 36 64 91 97 136 139
 179: 1 10 28 66 69 111 116
 180: 1000 102 128
 181: 1000 88 89 102 128
 182: 677 11 34 49 88 89 102 113 128 140
 183: 6 10 66
 184: 2 2 5 11 24 32 33 34 36 49 64 88 89 91 97 102 113 128 136 139 140
 185: 1000 24 32
 186: 1000 11 24 32 34 49 88 89 102 113 128 140
 187: 3 94 141
 188: 912 11 24 32 34 49 61 88 89 102 113 128 140
 189: 1000 0 1 3 4 6 7 15 16 17 18 19 20 21 27 35 39 40 41 42 43 45 46 47 48 50 52 55 56 58 59 60 62 65 67 71 72 74 75 77 78 79 80 82 92 93 94 95 100 103 104 105 106 107 109 114 115 117 121 123 124 126 131 132 133 134 135 141 143 146 148 150
 190: 2 28 38 68 69 111 118
 191: 5 31 51 85 96
 192: 539 15 74
 193: 11 33 64 139
 194: 1000 15 74 95
 195: 998 0 1 3 4 6 7 16 17 18 19 20 21 27 35 39 40 41 42 43 45 46 47 48 50 52 55 56 58 59 60 62 65 67 71 72 75 77 78 79 80 82 92 93 94 100 103 104 105 106 107 109 114 115 117 121 123 124 126 131 132 133 134 135 141 143 146 148 150
 196: 95 0 4 6 7 16 17 18 19 20 21 35 39 40 41 42 43 45 46 47 48 50 52 58 59 62 65 67 71 75 77 78 79 80 82 92 93 100 103 104 105 106 109 114 115 117 123 124 133 134 135 143 146 148 150
 197: 2 8 12 22 25 30 44 51 76 83 90 99 101 108 129 144 145 147 151 152
 198: 13 0 16 47 48 52 62 78 103 109 150
 199: 479 4 7
 200: 5 37 98 142
 201: 995 4 7 46
 202: 23 18 92
 203: 978 4 7 17 46
 204: 15 9 10 28 38 57 66 68 69 111 116 118 119 122 130
 205: 17 112 142
 206: 1000 19 41
 207: 999 4 7 17 19 41 46
 208: 5 3 56 60 72 131
 209: 3 0 1 3 6 16 18 21 27 35 39 40 42 43 47 48 50 52 55 56 58 59 60 62 65 67 71 72 75 77 78 79 82 92 93 94 103 104 105 106 107 109 114 115 117 121 123 126 131 132 133 134 135 141 143 146 148 150
 210: 999 20 100
 211: 1 9 10 14 23 26 28 38 53 54 57 66 68 69 70 111 116 118 119 122 130
 212: 13 51 96 108 129
 213: 546 45 124
 214: 2 4 7 17
 215: 996 45 80 124
 216: 1000 20 45 80 100 124
 217: 1000 4 7 17 19 20 41 45 46 80 100 124
 218: 8 2 5 11 24 32 33 34 36 49 61 64 73 81 88 89 91 97 102 113 128 136 139 140
 219: 19 9 10 23 28 38 53 54 57 66 68 69 70 73 81 111 116 118 119 122 130
 220: 1000 67 133
 221: 870 4 7 17 19 20 41 45 46 67 80 100 124 133
 222: 1 8 9 10 11 12 13 14 22 23 24 25 26 28 29 30 31 32 34 37 38 44 49 51 53 54 57 63 66 68 69 70 73 76 81 83 84 85 86 87 88 89 90 96 98 99 101 102 108 110 111 112 113 116 118 119 120 122 125 127 128 129 130 137 138 140 142 144 145 147 149 151 152
 223: 7 62 78 103
 224: 562 39 79
 225: 5 28 68 69 111 116
 226: 1000 39 65 79
 227: 4 16 47 104 146
 228: 796 39 65 79 93
 229: 5 13 37 63 84 87 98 112 127 138 142
 230: 3 8 25 30 144
 231: 998 40 77
 232: 2 33 64 97 136
 233: 723 40 77 143
 234: 2 76 90 99 152
 235: 697 40 77 117 143
 236: 672 39 40 65 77 79 93 117 143
 237: 6 2 5 33 64
 238: 1000 39 40 65 77 79 93 117 143 148
 239: 80 4 7 17 19 20 39 40 41 45 46 65 67 77 79 80 93 100 117 124 133 143 148
 240: 986 0 6 16 18 21 35 42 43 47 48 50 52 58 59 62 71 75 78 82 92 103 104 105 106 109 114 115 123 134 135 146 150
 241: 2 28 68 69 111 116 118
 242: 17 39 65 79 93 117 143 148
 243: 38 2 5 8 9 10 12 13 14 22 23 25 26 28 29 30 31 33 36 37 38 44 51 53 54 57 63 64 66 68 69 70 73 76 81 83 84 85 86 87 90 91 96 97 98 99 101 108 110 111 112 116 118 119 120 122 125 127 129 130 136 137 138 142 144 145 147 149 151 152
 244: 1000 35 106
 245: 5 18 35 58 92 106 123
 246: 997 35 106 123
 247: 994 21 35 106 123
 248: 3 0 6 16 18 42 43 47 48 50 52 58 59 62 71 75 78 82 92 103 104 105 109 114 115 134 135 146 150
 249: 10 53 70 119 122
 250: 4 8 25 30 44 83 144 147 151
 251: 1000 6 71
 252: 20 17 19 41
 253: 9 8 12 22 25 30 44 83 144 147 151
 254: 3 39 40 65 77 79 117 143
 255: 1000 50 115
 256: 988 42 50 115
 257: 11 0 6 16 18 21 35 47 48 52 58 62 71 78 92 103 104 106 109 123 146 150
 258: 1000 42 50 115 134
 259: 11 2 5 11 24 32 33 34 36 49 61 64 88 89 91 97 102 113 128 136 140
 260: 1000 42 50 59 115 134
 261: 1 1 3 15 27 55 56 60 72 74 94 95 107 121 126 131 132 141
 262: 18 117 148
 263: 1000 114 135
 264: 1000 42 50 59 114 115 134 135
 265: 8 15 95
 266: 12 42 134
 267: 1000 43 105
 268: 3 20 45 80 100
 269: 3 20 45 100
 270: 1000 75 82
 271: 1000 43 75 82 105
 272: 1000 42 43 50 59 75 82 105 114 115 134 135
 273: 967 6 42 43 50 59 71 75 82 105 114 115 134 135
 274: 684 0 16 18 47 48 52 58 62 78 92 103 104 109 146 150
 275: 4 0 16 18 21 35 42 43 47 48 50 52 58 59 62 75 78 82 92 103 104 105 106 109 114 115 123 134 135 146 150
 276: 8 8 9 10 11 12 13 14 22 23 24 25 26 28 29 30 31 32 34 37 38 44 49 51 53 54 57 61 63 66 68 69 70 73 76 81 83 84 85 86 87 88 89 90 96 98 99 101 102 108 110 111 112 113 116 118 119 120 122 125 127 128 129 130 137 138 139 140 142 144 145 147 149 151 152
 277: 39 85 96
 278: 891 58 92
 279: 1000 18 58 92
 280: 1000 0 16 47 48 52 62 78 103 104 109 146 150
 281: 17 0 16 42 43 47 48 50 52 59 62 75 78 82 103 104 105 109 114 115 134 135 146 150
 282: 894 0 16 47 48 52 78 103 104 109 146 150
 283: 16 6 18 21 35 58 71 92 106 123
 284: 6 31 51 85 96 108
 285: 1000 16 47
 286: 8 10 38 68 118 119 122
 287: 28 6 18 21 35 42 43 50 58 59 71 75 82 92 105 106 114 115 123 134 135
 288: 1000 48 150
 289: 860 16 47 48 150
 290: 14 2 5 33 36 64 91 136
 291: 44 0 52 78 109
 292: 1000 104 146
 293: 982 16 47 48 104 146 150
 294: 972 0 52 78 103 109
 295: 18 2 5 33 36 61 64 91 97 136 139
 296: 24 8 9 10 12 13 14 22 23 25 26 28 29 30 31 37 38 44 51 53 54 57 63 66 68 69 70 73 76 81 83 84 85 86 87 90 96 98 99 101 108 110 111 112 116 118 119 120 122 125 127 129 130 137 138 139 142 144 145 147 149 151 152
 297: 1000 52 109
 298: 25 52 62 78 103 109
 299: 907 52 78 109
 300: 28 62 103
 301: 928 52 78 103 109
 302: 28 8 22 25 30 44 51 83 108 129 144 147 151
 303: 601 2 5 33 36 64 91
 304: 192 11 24 32 34 49 113 140
 305: 446 11 24 32 34 49 61 88 89 102 113 128 139 140
 306: 677 2 5 11 24 32 33 34 36 49 61 64 88 89 91 97 102 113 128 136 139 140
 307: 316 8 144
 308: 492 108 129
 309: 324 51 108 129 145
 310: 467 12 51 108 129 145
 311: 399 31 96
 312: 688 2 5 8 11 12 22 24 25 30 31 32 33 34 36 44 49 51 61 64 76 83 85 86 88 89 90 91 96 97 99 101 102 108 110 113 125 128 129 136 139 140 144 145 147 149 151 152
 313: 646 2 5 8 11 12 22 24 25 30 31 32 33 34 36 44 49 51 61 64 73 76 81 83 85 86 88 89 90 91 96 97 99 101 102 108 110 113 125 128 129 136 139 140 144 145 147 149 151 152
 314: 690 2 5 8 11 12 13 14 22 24 25 26 29 30 31 32 33 34 36 37 44 49 51 61 63 64 73 76 81 83 84 85 86 87 88 89 90 91 96 97 98 99 101 102 108 110 112 113 120 125 127 128 129 136 137 138 139 140 142 144 145 147 149 151 152
 315: 555 9 57
 316: 311 10 119 122
 317: 67 69 111
 318: 320 10 28 38 68 69 111 116 118 119 122
 319: 520 4 46
 320: 448 80 124
 321: 890 0 1 3 6 16 18 21 27 35 39 40 42 43 47 48 50 52 55 56 58 59 60 62 65 71 72 75 77 78 79 82 92 93 94 103 104 105 106 107 109 114 115 117 121 123 126 131 132 134 135 141 143 146 148 150
 322: 334 39 65
 323: 204 117 143
 324: 863 0 1 3 6 16 18 21 27 35 42 43 47 48 50 52 55 56 58 59 60 62 71 72 75 78 82 92 94 103 104 105 106 107 109 114 115 121 123 126 131 132 134 135 141 146 150
 325: 918 0 16 18 21 35 47 48 52 58 62 78 92 103 104 106 109 123 146 150
 326: 405 56 60 141
 327: 452 34 140
 328: 466 51 108
 329: 752 8 12 22 25 30 44 51 83 108 129 144 145 147 151
 330: 123 13 37 98 112 127
 331: 340 38 118
 332: 1 0 6 16 18 21 35 39 40 42 43 47 48 50 52 58 59 62 65 71 75 77 78 79 82 92 93 103 104 105 106 109 114 115 117 123 134 135 143 146 148 150
 333: 69 40 77 143 148
 334: 218 40 77 117 143 148
 335: 176 39 40 65 77 79 117 143 148
 336: 313 18 21 35 58 92 106 123
 337: 159 30 144
 338: 79 12 145
 339: 318 9 10 28 38 53 57 66 68 69 70 111 116 118 119 122 130
 340: 5 29 63 84 87 120 138
 341: 453 74 95
 342: 104 65 79
 343: 104 0 52 62 78 103 109
 344: 381 8 30 144 147
 345: 114 8 22 25 30 44 51 83 108 129 144 145 147 151
 346: 72 52 103 109
 347: 7 31 85 96 108
 348: 85 12 31 51 85 96 108 129
 349: 89 39 65 79 93 148
 350: 20 39 40 65 77 79 93 148
 351: 67 39 40 65 77 79 93 117 148
 352: 149 36 91 97 136
 353: 126 2 5 36 91 97 136
 354: 469 12 51 108 129
 355: 476 28 69
 356: 520 38 68
 357: 134 48 104 146 150
 358: 146 2 5 8 12 22 25 30 31 33 36 44 51 64 76 83 85 86 90 91 96 97 99 101 108 110 125 129 136 144 145 147 149 151 152
 359: 150 2 5 8 12 22 25 30 31 33 36 44 51 64 76 83 85 86 90 91 96 97 99 101 108 110 125 129 136 139 144 145 147 149 151 152
 360: 33 57 130
 361: 3 28 38 69 111 116 118
 362: 7 31 85 96 129
 363: 16 31 51 85 96 129
 364: 25 6 21 35 42 43 50 59 71 75 82 105 106 114 115 123 134 135
 365: 6 13 37 98 112 127 137 142
 366: 65 13 29 37 98 112 120 127 137 142
 367: 51 2 5 8 9 10 12 13 14 22 23 25 26 28 29 30 31 33 36 37 38 44 51 53 54 57 61 63 64 66 68 69 70 73 76 81 83 84 85 86 87 90 91 96 97 98 99 101 108 110 111 112 116 118 119 120 122 125 127 129 130 136 137 138 139 142 144 145 147 149 151 152
 368: 84 11 140
 369: 23 40 77 93 117 143 148
 370: 223 8 12 22 25 30 44 51 83 108 129 144 147 151
 371: 9 2 5 11 24 32 33 34 36 49 61 64 88 89 91 102 113 128 139 140
 372: 21 97 136 139
 373: 131 24 32 88 89 102 128
 374: 127 0 1 3 4 6 7 16 17 18 19 20 21 27 35 39 40 41 42 43 45 46 47 48 50 52 55 56 58 59 60 62 65 71 72 75 77 78 79 80 82 92 93 94 100 103 104 105 106 107 109 114 115 117 121 123 124 126 131 132 134 135 141 143 146 148 150
 375: 50 2 5 8 11 12 13 14 22 24 25 26 29 30 31 32 33 34 36 37 44 49 51 61 63 64 76 83 84 85 86 87 88 89 90 91 96 97 98 99 101 102 108 110 112 113 120 125 127 128 129 136 137 138 139 140 142 144 145 147 149 151 152
 376: 12 0 1 3 4 6 7 16 17 18 19 20 21 27 35 41 42 43 45 46 47 48 50 52 55 56 58 59 60 62 67 71 72 75 78 80 82 92 94 100 103 104 105 106 107 109 114 115 121 123 124 126 131 132 133 134 135 141 146 150
 377: 86 18 58
 378: 12 13 37 98 112 142
 379: 77 39 65 79 93 117 148
 380: 18 0 4 6 7 16 17 18 19 20 21 35 41 42 43 45 46 47 48 50 52 58 59 62 67 71 75 78 80 82 92 100 103 104 105 106 109 114 115 123 124 133 134 135 146 150
 381: 4 1 3 18 21 27 35 55 56 58 60 72 92 94 106 107 121 123 126 131 132 141
 382: 7 1 3 6 18 21 27 35 42 43 50 55 56 58 59 60 71 72 75 82 92 94 105 106 107 114 115 121 123 126 131 132 134 135 141
 383: 1 0 16 39 40 47 48 52 62 65 77 78 79 93 103 104 109 117 143 146 148 150
 384: 43 10 23 28 38 53 54 66 68 69 70 111 116 118 119 122
 385: 125 39 65 79 93 117
 386: 40 1 3 27 39 40 55 56 60 65 72 77 79 93 94 107 117 121 126 131 132 141 143 148
 387: 34 56 60 94 131 141
 388: 35 61 139
 389: 19 8 9 10 11 12 13 14 22 23 24 25 26 28 29 30 31 32 34 37 38 44 49 51 53 54 57 61 63 66 68 69 70 73 76 81 83 84 85 86 87 88 89 90 96 98 99 101 102 108 110 111 112 113 116 118 119 120 122 125 127 128 129 130 137 138 140 142 144 145 147 149 151 152
 390: 11 3 72 94
 391: 8 3 72 94 141
 392: 10 3 72 94 131 141
 393: 1 11 24 32 33 34 36 49 61 64 88 89 91 97 102 113 128 136 139 140
 nsplits: 394
 ntax: 153
boot_consense_logl: -18508.76432
contree: (0:0.0000029022,((((((((((1:0.0000029022,121:0.0000029022)100:0.01555408344,132:0.0290137545)100:0.07560628599,107:0.1075552808)100:0.05799276973,(((((((3:0.0000000000,181:0.0000000000):0,168:0.0000000000):0,157:0.0000000000):2.902181538e-06,72:0.0000029022)100:0.01141614407,(((56:0.0000029022,60:0.0000029022)100:0.005705898443,131:0.0056979230)59:2.902181538e-06,141:0.0146352086)98:0.002874211941)95:0.00409166465,94:0.0073729985)100:0.09892810355,(27:0.0262376446,(55:0.0000029022,126:0.0000029022)100:0.04171029758)100:0.1928994218)100:0.05428415441)100:0.3162932576,((((((((((((2:0.0000000000,179:0.0000000000):2.902181538e-06,5:0.0000029022)100:0.2132953231,((33:0.0000029022,64:0.0030727112)100:0.1465343963,((((36:0.0000000000,177:0.0000000000):0,174:0.0000000000):0,163:0.0000000000):2.902181538e-06,91:0.0000029022)100:0.04175939053)84:0.02437836987)60:0.02812075926,(97:0.1388137270,136:0.0624243211)98:0.04290342764)95:0.04059816825,(((((((11:0.0028177748,34:0.0000029022)46:2.902181538e-06,140:0.0000029022)100:0.05453116194,(49:0.0000029022,113:0.0000029022)100:0.04793912173)100:0.03830851641,((88:0.0000029022,89:0.0000029059)100:0.1176759606,(102:0.0028171169,128:0.0000029022)100:0.04408309586)100:0.04530592918)68:0.01145780312,(24:0.0030897960,32:0.0000029022)100:0.1052521647)100:0.1074128092,61:0.1368486141)91:0.03088402645,139:0.1295433348)45:0.02480229425)68:0.04041738882,(((((((((((((8:0.0000000000,178:0.0000000000):0,162:0.0000000000):2.902181538e-06,30:0.0000029022)52:2.902181538e-06,144:0.0028033879)100:0.01128724632,(25:0.0058553728,(44:0.0027983772,83:0.0000029022)100:0.002797675228)98:0.002760539057)60:2.902181538e-06,147:0.0084504813)98:0.01420188689,(22:0.0000029022,151:0.0028167199)99:0.00567133229)100:0.01982978177,((12:0.0000029022,(51:0.0000029022,(108:0.0000024212,129:0.0000029022)50:2.421203228e-06)97:0.003083057251)47:2.421203228e-06,145:0.0000029022)47:2.550302728e-06)76:0.004210834562,((((31:0.0000000000,158:0.0000000000):0,155:0.0000000000):2.902181538e-06,85:0.0000029022)57:2.902181538e-06,96:0.0028124774)98:0.004598405308)100:0.02730556504,(((76:0.0000029022,90:0.0000029022)100:0.002843306926,99:0.0000029022)99:0.002984509978,(101:0.0000029022,152:0.0028441748)99:0.01422589379)100:0.03038528116)100:0.02122073519,(86:0.0000029022,149:0.0000029022)100:0.04040907721)100:0.0948464656,110:0.1188982333)100:0.03635251874,125:0.0517957036)100:0.09299974335)69:0.04536126233,(73:0.0000027029,81:0.0037053843)100:0.1222224257)65:0.02937551642,((((13:0.0113890775,127:0.0109668187)99:0.005578288353,(((37:0.0026565972,98:0.0000029022)100:0.02485137944,112:0.0274469037)98:0.007269223013,142:0.0515917775)88:0.006684326955)100:0.06619766826,(((29:0.0118086182,120:0.0177457746)100:0.06625652455,137:0.0574573315)99:0.01529184075,((63:0.0000029022,(84:0.0000029022,87:0.0000029022)100:0.002860098089)100:0.002643790608,138:0.0000029022)100:0.09164691364)93:0.01270171963)100:0.03745298546,(14:0.0000029127,26:0.0000029022)100:0.1059028888)100:0.05850696686)69:0.03120402517,((((((9:0.0000000000,165:0.0000000000):0,160:0.0000000000):2.902181538e-06,57:0.0000029022)55:2.902181538e-06,130:0.0027970796)100:0.09349163764,(23:0.0000021975,54:0.0000029022)100:0.1000144443)64:0.01230344289,((((10:0.0462596278,(((((28:0.0000000000,159:0.0000000000):2.902181538e-06,69:0.0028197013)47:2.902181538e-06,111:0.0000029022)100:0.002820917562,116:0.0028208045)100:0.008848545495,(((38:0.0000000000,180:0.0000000000):2.902181538e-06,68:0.0000029022)53:2.902181538e-06,118:0.0028297980)99:0.008308412523)99:0.01713854087)68:0.01103342957,66:0.0188274701)68:0.01820249451,(119:0.0055962318,122:0.0000029022)100:0.04829722364)99:0.03073464462,((((53:0.0000000000,170:0.0000000000):0,169:0.0000000000):0,153:0.0000000000):2.902181538e-06,70:0.0000029022)100:0.06992022931)97:0.01989931922)99:0.04597887712)100:0.6331200381,((15:0.0000029022,74:0.0000024320)53:2.431997771e-06,95:0.0000029022)100:0.5736643159)100:0.3131460882,((((((4:0.0000020852,46:0.0000029022)52:2.085248699e-06,(((((((((7:0.0000000000,176:0.0000000000):0,175:0.0000000000):0,173:0.0000000000):0,172:0.0000000000):0,171:0.0000000000):0,167:0.0000000000):0,166:0.0000000000):0,161:0.0000000000):0,154:0.0000000000):2.902181538e-06)100:0.005256558052,17:0.0087764680)98:0.011199006,(19:0.0000029022,41:0.0000029022)100:0.009320946704)100:0.03344179324,((20:0.0000029022,100:0.0000029022)100:0.01890408952,((45:0.0111051696,124:0.0055382208)55:2.902181538e-06,80:0.0027656645)100:0.01903643914)100:0.04988543967)100:0.1526502127,(67:0.0000029022,133:0.0000029022)100:0.2841593118)87:0.07814523636)89:0.04610668867,(((((39:0.0000029022,79:0.0000029022)57:2.902181538e-06,65:0.0027546155)100:0.01074882,93:0.0067600472)80:0.007520172103,((((40:0.0000000000,156:0.0000000000):2.902181538e-06,77:0.0000029022)100:0.002765832876,143:0.0055035530)72:0.002789229054,117:0.0082809503)70:2.353307629e-06)67:0.008324073695,148:0.0000029260)100:0.4263260157)86:0.05090112896)99:0.0738476497,((6:0.0000029022,71:0.0000029022)100:0.3585572366,(((((42:0.1386484625,(50:0.0000029022,115:0.0000029022)100:0.04040148794)99:0.005311705745,134:0.0018596080)100:0.1139954557,59:0.0766082669)100:0.09700106855,((114:0.0000000000,164:0.0000000000):2.902181538e-06,135:0.0000029022)100:0.1137895706)100:0.1227785265,((43:0.0000029022,105:0.0000029022)100:0.02090287087,(75:0.0000029022,82:0.0000029022)100:0.04005587799)100:0.2211667106)100:0.2154769499)97:0.05613216548)92:0.04338057316,(21:0.4313974875,((35:0.0238408074,106:0.0014900889)100:0.2647508723,123:0.3163533962)100:0.07830182085)99:0.1464742556)69:0.06292121125,(18:0.0141708475,(58:0.0000029022,92:0.0000029022)89:0.0006663075278)100:0.7889425049)100:0.1543844815,62:0.0324718371)89:0.02313180995,(((16:0.0000029022,47:0.0000029022)100:0.01166432635,(48:0.0000029022,150:0.0000029022)100:0.00580182962)86:2.902181538e-06,(104:0.0000029022,146:0.0000029022)100:0.005821294213)98:0.007465631166)97:0.02205406113,(((52:0.0000029022,109:0.0000029022)100:0.005856715751,78:0.0029088384)91:2.902181538e-06,103:0.0116861037)93:0.002915151072);
contree_rfdist: 12
finished: true
finishedCandidateSet: true
finishedModelFinal: true
finishedModelInit: true
initTree: (0:0.0019495178,(((((((((((1:0.0000010000,121:0.0000010000):0.0178385145,132:0.0118183703):0.05126268077,107:0.0621863408):0.04269206077,((((3:0.0000010000,72:0.0000010000):0.007846376213,(((56:0.0000010000,60:0.0000010000):0.003907053259,131:0.0039070533):1e-06,141:0.0098282640):0.001949517751):0.001949517751,94:0.0058726561):0.06439973759,(27:0.0178385145,(55:0.0000010000,126:0.0000010000):0.02598358931):0.09880171829):0.03426692128):0.1181211144,(((((((((2:0.0000010000,5:0.0000010000):0.1230626879,((33:0.0000010000,64:0.0019495178):0.0870780237,(36:0.0000010000,91:0.0000010000):0.02804132406):0.0178385145):0.02804132406,(97:0.0824616069,136:0.0384615385):0.03010775407):0.04057228272,((((((11:0.0019495178,(34:0.0000010000,140:0.0000010000):1e-06):0.03635977036,(49:0.0000010000,113:0.0000010000):0.02598358931):0.02804132406,((88:0.0000010000,89:0.0000010000):0.07335098169,(102:0.0019495178,128:0.0000010000):0.03218293458):0.03010775407):0.01986201129,(24:0.0019495178,32:0.0000010000):0.04910618135):0.06885569954,61:0.0756135308):0.04269206077,139:0.0512626808):0.04057228272):0.04695895121,((((((((((8:0.0000010000,(30:0.0000010000,144:0.0019495178):1e-06):0.007846376213,147:0.0058726561):0.001949517751,(44:0.0019495178,83:0.0000010000):0.001949517751):1e-06,25:0.0039070533):0.009828264018,(22:0.0000010000,151:0.0019495178):0.005872656089):0.005872656089,((12:0.0000010000,(((51:0.0000010000,129:0.0000010000):1e-06,108:0.0000010000):0.001949517751,145:0.0000010000):1e-06):1e-06,(31:0.0000010000,(85:0.0000010000,96:0.0019495178):1e-06):0.005872656089):0.005872656089):0.01582344368,(((76:0.0000010000,90:0.0000010000):0.001949517751,99:0.0000010000):0.005872656089,(101:0.0000010000,152:0.0019495178):0.005872656089):0.0178385145):0.0178385145,(86:0.0000010000,149:0.0000010000):0.02393449507):0.05126268077,110:0.0710983931):0.02804132406,125:0.0301077541):0.0870780237):0.03218293458,(((((13:0.0078463762,127:0.0078463762):0.003907053259,(((37:0.0000010000,98:0.0019495178):0.0178385145,112:0.0158234437):0.009828264018,142:0.0342669213):0.007846376213):0.04482093073,((29:0.0078463762,120:0.0118183703):0.04482093073,137:0.0321829346):0.02189398701):0.01986201129,((63:0.0000010000,(84:0.0000010000,87:0.0000010000):0.001949517751):0.001949517751,138:0.0000010000):0.04695895121):0.02804132406,(14:0.0000010000,26:0.0000010000):0.05998258219):0.05778839887):0.02804132406,(73:0.0019495178,81:0.0000010000):0.06439973759):0.03426692128,(((9:0.0000010000,57:0.0000010000):1e-06,130:0.0019495178):0.05126268077,(((((10:0.0280413241,((((28:0.0000010000,69:0.0019495178):1e-06,111:0.0000010000):0.001949517751,116:0.0019495178):0.007846376213,(38:0.0000010000,(68:0.0000010000,118:0.0019495178):1e-06):0.003907053259):0.01181837031):0.009828264018,66:0.0138167463):0.01181837031,(119:0.0039070533,122:0.0000010000):0.03010775407):0.02189398701,(23:0.0000010000,54:0.0000010000):0.06885569954):0.009828264018,(53:0.0000010000,70:0.0000010000):0.04482093073):0.02189398701):0.03010775407):0.2446561937,((15:0.0000010000,74:0.0000010000):1e-06,95:0.0000010000):0.1973781845):0.1751152074):0.08016877637,(((((((4:0.0000010000,7:0.0000010000):1e-06,46:0.0000010000):0.003907053259,17:0.0058726561):0.007846376213,(19:0.0000010000,41:0.0000010000):0.005872656089):0.02804132406,((20:0.0000010000,100:0.0000010000):0.01582344368,((45:0.0078463762,80:0.0019495178):1e-06,124:0.0039070533):0.009828264018):0.02804132406):0.09173590838,(67:0.0000010000,133:0.0000010000):0.1589768109):0.09173590838,(((39:0.0000010000,(65:0.0019495178,79:0.0000010000):1e-06):0.007846376213,(((40:0.0000010000,77:0.0000010000):0.001949517751,143:0.0039070533):0.001949517751,(117:0.0058726561,148:0.0058726561):1e-06):0.003907053259):0.003907053259,93:0.0019495178):0.1973781845):0.05998258219):0.06885569954,(((6:0.0000010000,71:0.0000010000):0.1723929349,(18:0.0058726561,(58:0.0000010000,92:0.0000010000):0.003907053259):0.3095302742):0.06662283585,(21:0.1861376439,((35:0.0118183703,106:0.0058726561):0.1536997383,123:0.1510799905):0.09173590838):0.0894017477):0.07109839313):0.05342850963,(((((42:0.0801687764,134:0.0058726561):0.007846376213,(50:0.0000010000,115:0.0000010000):0.01986201129):0.07335098169,59:0.0469589512):0.06662283585,(114:0.0000010000,135:0.0000010000):0.06662283585):0.07109839313,((43:0.0000010000,105:0.0000010000):0.01582344368,(75:0.0000010000,82:0.0000010000):0.02804132406):0.1280501975):0.1280501975):0.1536997383,62:0.0158234437):0.02393449507,((16:0.0000010000,47:0.0000010000):0.007846376213,((48:0.0000010000,150:0.0000010000):0.003907053259,(104:0.0000010000,146:0.0000010000):0.003907053259):1e-06):0.007846376213):0.01381674631,103:0.0058726561):0.001949517751,((52:0.0000010000,109:0.0000010000):0.003907053259,78:0.0019495178):1e-06);
iqtree:
 command:  -nt AUTO -s /media/hdd_2tb/GPA_reclassification_clean/A_dataset_creation/5_basic_phylogenetics/2_trimmed_complete_basic_phylogeny/2_OGs_with_domains_phylogeny/1_mafft_MSAs/OG_3_oxyA_mafftMSA.faa -m JTTDCMut+F+I+G4 -pre /media/hdd_2tb/GPA_reclassification_clean/A_dataset_creation/5_basic_phylogenetics/2_trimmed_complete_basic_phylogeny/2_OGs_with_domains_phylogeny/4_mafft_iqtree_ML_trees/OG_3_oxyA_mafft_iqtree -redo -bb 1000
 seed: 212970
 start_time: 1707980200
 version: 2.2.5
```
