## Supplementary Data 7 for "Structural and evolutionary analyses support reclassification of glycopeptide antibiotics as xyclopeptides": OG_3_oxyA_mafft_iqtree.contree

```
(StAc:0.0000029022,((((((((((StsBA_1:0.0000029022,StsBA_2:0.0000029022)100:0.0155540834,StDu:0.0290137545)100:0.0756062860,StAvMA_2:0.1075552808)100:0.0579927697,(((((((StX_4:0.0000000000,StX_2:0.0000000000):0.0000000000,StX_1:0.0000000000):0.0000000000,StX_3:0.0000000000):0.0000029022,StFr_4:0.0000029022)100:0.0114161441,(((StsW0_1:0.0000029022,StsW0_2:0.0000029022)100:0.0057058984,StsMU:0.0056979230)59:0.0000029022,StX:0.0146352086)98:0.0028742119)95:0.0040916646,StsS0:0.0073729985)100:0.0989281036,(StsY_B:0.0262376446,(StSe_2:0.0000029022,StSe_1:0.0000029022)100:0.0417102976)100:0.1928994218)100:0.0542841544)100:0.3162932576,((((((((((((A47:0.0000000000,StTo:0.0000000000):0.0000029022,StToN1:0.0000029022)100:0.2132953231,((UK6:0.0000029022,ApsA3_2:0.0030727112)100:0.1465343963,((((ApTi:0.0000000000,ApTi_5:0.0000000000):0.0000000000,tei_2:0.0000000000):0.0000000000,tei_1:0.0000000000):0.0000029022,ApTi_4:0.0000029022)100:0.0417593905)84:0.0243783699)60:0.0281207593,(ApRc:0.1388137270,Uc37:0.0624243211)98:0.0429034276)95:0.0405981683,(((((((NnGeA9:0.0028177748,NnGe:0.0000029022)46:0.0000029022,A40:0.0000029022)100:0.0545311619,(A50:0.0000029022,NnCxD5_1:0.0000029022)100:0.0479391217)100:0.0383085164,((AmAzD3_3:0.0000029022,AmAzD3_5:0.0000029059)100:0.1176759606,(KbAr_3:0.0028171169,KbAr_1:0.0000029022)100:0.0440830959)100:0.0453059292)68:0.0114578031,(AmVs_1:0.0030897960,AmVs_2:0.0000029022)100:0.1052521647)100:0.1074128092,AmBr_2:0.1368486141)91:0.0308840265,NnsW4_1:0.1295433348)45:0.0248022942)68:0.0404173888,(((((((((((((ris:0.0000000000,AmLr_2:0.0000000000):0.0000000000,AmLr_1:0.0000000000):0.0000029022,AmLrN2_1:0.0000029022)52:0.0000029022,AmLrN2_2:0.0028033879)100:0.0112872463,(AmRo_2:0.0058553728,(AmsW97:0.0027983772,AmRo_1:0.0000029022)100:0.0027976752)98:0.0027605391)60:0.0000029022,AmsTN:0.0084504813)98:0.0142018869,(AmsW8_1:0.0000029022,AmsW8_2:0.0028167199)99:0.0056713323)100:0.0198297818,((AmsMJ_2:0.0000029022,(AmsMJ_4:0.0000029022,(AmsW9_2:0.0000024212,AmsMJ_3:0.0000029022)50:0.0000024212)97:0.0030830573)47:0.0000024212,AmsW9_1:0.0000029022)47:0.0000025503)76:0.0042108346,((((AmJa_1:0.0000000000,AmsC0_2:0.0000000000):0.0000000000,AmJa_2:0.0000000000):0.0000029022,risA:0.0000029022)57:0.0000029022,AmJaD4:0.0028124774)98:0.0045984053)100:0.0273055650,(((AmsW1_2:0.0000029022,AmsW5_2:0.0000029022)100:0.0028433069,AmsW1_1:0.0000029022)99:0.0029845100,(AmsW6_1:0.0000029022,AmsW6_2:0.0028441748)99:0.0142258938)100:0.0303852812)100:0.0212207352,(AmsBJ_3:0.0000029022,AmsBJ_4:0.0000029022)100:0.0404090772)100:0.0948464656,Kus:0.1188982333)100:0.0363525187,Uc878:0.0517957036)100:0.0929997433)69:0.0453612623,(NcTr_1:0.0000027029,NcTr_2:0.0037053843)100:0.1222224257)65:0.0293755164,((((StsY_A:0.0113890775,StsAN:0.0109668187)99:0.0055782884,(((StsW00:0.0026565972,US8:0.0000029022)100:0.0248513794,Ue26:0.0274469037)98:0.0072692230,StsMC:0.0515917775)88:0.0066843270)100:0.0661976683,(((UsB:0.0118086182,KbPh:0.0177457746)100:0.0662565246,UME:0.0574573315)99:0.0152918407,((AmKeF:0.0000029022,(AmKen_2:0.0000029022,AmKe_3:0.0000029022)100:0.0028600981)100:0.0026437906,ker:0.0000029022)100:0.0916469136)93:0.0127017196)100:0.0374529855,(AkAan_1:0.0000029127,AkAan_2:0.0000029022)100:0.1059028888)100:0.0585069669)69:0.0312040252,((((((AmBlD4:0.0000000000,AmBlD59_1:0.0000000000):0.0000000000,bal:0.0000000000):0.0000029022,AmBlFH:0.0000029022)55:0.0000029022,AmBlD59_2:0.0027970796)100:0.0934916376,(KbAr_2:0.0000021975,KbArN5:0.0000029022)100:0.1000144443)64:0.0123034429,((((AmAaD2_3:0.0462596278,(((((van:0.0000000000,AmKe_2:0.0000000000):0.0000029022,AmOrH:0.0028197013)47:0.0000029022,AmKe_4:0.0000029022)100:0.0028209176,AmsW69_1:0.0028208045)100:0.0088485455,(((AmDeD9_2:0.0000000000,dec_2:0.0000000000):0.0000029022,AmDeD9_1:0.0000029022)53:0.0000029022,AmDeD9_3:0.0028297980)99:0.0083084125)99:0.0171385409)68:0.0110334296,AmOv:0.0188274701)68:0.0182024945,(AmOrD0:0.0055962318,AmOr_2:0.0000029022)100:0.0482972236)99:0.0307346446,((((AmRg_6:0.0000000000,AmRgN0:0.0000000000):0.0000000000,AmRg_5:0.0000000000):0.0000000000,AmRg_4:0.0000000000):0.0000029022,dec_1:0.0000029022)100:0.0699202293)97:0.0198993192)99:0.0459788771)100:0.6331200381,((NnsA5_2:0.0000029022,kis:0.0000024320)53:0.0000024320,NnsA5_3:0.0000029022)100:0.5736643159)100:0.3131460882,((((((StsW25_2:0.0000020852,StsW83_2:0.0000029022)52:0.0000020852,(((((((((StRir_20:0.0000000000,StRiR_1:0.0000000000):0.0000000000,StRir_1:0.0000000000):0.0000000000,StRi_3:0.0000000000):0.0000000000,rim:0.0000000000):0.0000000000,StRi_5:0.0000000000):0.0000000000,StsW83_1:0.0000000000):0.0000000000,StRi1:0.0000000000):0.0000000000,StRi_1:0.0000000000):0.0000000000,StRi_6:0.0000000000):0.0000029022)100:0.0052565581,StAua_2:0.0087764680)98:0.0111990060,(StAfJ3_2:0.0000029022,StAfJ3_1:0.0000029022)100:0.0093209467)100:0.0334417932,((StsC2_2:0.0000029022,StsC2_1:0.0000029022)100:0.0189040895,((StMo_1:0.0111051696,StCr:0.0055382208)55:0.0000029022,StPo:0.0027656645)100:0.0190364391)100:0.0498854397)100:0.1526502127,(StVrN_B:0.0000029022,StVr_1_A:0.0000029022)100:0.2841593118)87:0.0781452364)89:0.0461066887,(((((StsK_3:0.0000029022,StsK_1:0.0000029022)57:0.0000029022,StsPA_1:0.0027546155)100:0.0107488200,StsW2_2:0.0067600472)80:0.0075201721,((((StCar_2:0.0000000000,StCar_1:0.0000000000):0.0000029022,StCar_4:0.0000029022)100:0.0027658329,StsTu:0.0055035530)72:0.0027892291,StCar_3:0.0082809503)70:0.0000023533)67:0.0083240737,StLaN18:0.0000029260)100:0.4263260157)86:0.0509011290)99:0.0738476497,((StFo_1:0.0000029022,StFo_2:0.0000029022)100:0.3585572366,(((((Sts1:0.1386484625,(StsW52_1:0.0000029022,StsW52_2:0.0000029022)100:0.0404014879)99:0.0053117057,StAn_2:0.0018596080)100:0.1139954557,StLtNB:0.0766082669)100:0.0970010685,((StAfa_6:0.0000000000,StAfa_2:0.0000000000):0.0000029022,StFr_3:0.0000029022)100:0.1137895706)100:0.1227785265,((StVe_4:0.0000029022,StVe_1:0.0000029022)100:0.0209028709,(StVe_3:0.0000029022,StVe_5:0.0000029022)100:0.0400558780)100:0.2211667106)100:0.2154769499)97:0.0561321655)92:0.0433805732,(StVrN_A:0.4313974875,((US5:0.0238408074,StDa_1:0.0014900889)100:0.2647508723,StFu:0.3163533962)100:0.0783018209)99:0.1464742556)69:0.0629212112,(StAq:0.0141708475,(StsTL_3:0.0000029022,StsTL_1:0.0000029022)89:0.0006663075)100:0.7889425049)100:0.1543844815,StsC3:0.0324718371)89:0.0231318100,(((StsC09_2:0.0000029022,StsC09_1:0.0000029022)100:0.0116643263,(StsW38_2:0.0000029022,StsW38_1:0.0000029022)100:0.0058018296)86:0.0000029022,(StsCM_2:0.0000029022,StsCM_1:0.0000029022)100:0.0058212942)98:0.0074656312)97:0.0220540611,(((StsCY:0.0000029022,StsC8:0.0000029022)100:0.0058567158,StsC25:0.0029088384)91:0.0000029022,StsCT:0.0116861037)93:0.0029151511);
```
