## Supplementary Data 7 for "Structural and evolutionary analyses support reclassification of glycopeptide antibiotics as xyclopeptides": OG_3_oxyA_mafft_iqtree.iqtree

```
IQ-TREE 2.2.5 COVID-edition built Sep 15 2023

Input file name: /media/hdd_2tb/GPA_reclassification_clean/A_dataset_creation/5_basic_phylogenetics/2_trimmed_complete_basic_phylogeny/2_OGs_with_domains_phylogeny/1_mafft_MSAs/OG_3_oxyA_mafftMSA.faa
Type of analysis: tree reconstruction + ultrafast bootstrap (1000 replicates)
Random seed number: 212970

REFERENCES
----------

To cite IQ-TREE please use:

Bui Quang Minh, Heiko A. Schmidt, Olga Chernomor, Dominik Schrempf,
Michael D. Woodhams, Arndt von Haeseler, and Robert Lanfear (2020)
IQ-TREE 2: New models and efficient methods for phylogenetic inference
in the genomic era. Mol. Biol. Evol., in press.
https://doi.org/10.1093/molbev/msaa015

Since you used ultrafast bootstrap (UFBoot) please also cite: 

Diep Thi Hoang, Olga Chernomor, Arndt von Haeseler, Bui Quang Minh,
and Le Sy Vinh (2018) UFBoot2: Improving the ultrafast bootstrap
approximation. Mol. Biol. Evol., 35:518–522.
https://doi.org/10.1093/molbev/msx281

SEQUENCE ALIGNMENT
------------------

Input data: 182 sequences with 514 amino-acid sites
Number of constant sites: 113 (= 21.9844% of all sites)
Number of invariant (constant or ambiguous constant) sites: 113 (= 21.9844% of all sites)
Number of parsimony informative sites: 372
Number of distinct site patterns: 453

SUBSTITUTION PROCESS
--------------------

Model of substitution: JTTDCMut+F+I+G4

State frequencies: (empirical counts from alignment)

  pi(A) = 0.1042
  pi(R) = 0.1039
  pi(N) = 0.0154
  pi(D) = 0.0739
  pi(C) = 0.0092
  pi(Q) = 0.0247
  pi(E) = 0.0711
  pi(G) = 0.0790
  pi(H) = 0.0278
  pi(I) = 0.0378
  pi(L) = 0.1060
  pi(K) = 0.0203
  pi(M) = 0.0256
  pi(F) = 0.0400
  pi(P) = 0.0726
  pi(S) = 0.0351
  pi(T) = 0.0551
  pi(W) = 0.0125
  pi(Y) = 0.0153
  pi(V) = 0.0705

Model of rate heterogeneity: Invar+Gamma with 4 categories
Proportion of invariable sites: 0.0688
Gamma shape alpha: 1.6070

 Category  Relative_rate  Proportion
  0         0              0.0688
  1         0.2592         0.2328
  2         0.6502         0.2328
  3         1.1342         0.2328
  4         2.2520         0.2328
Relative rates are computed as MEAN of the portion of the Gamma distribution falling in the category.

MAXIMUM LIKELIHOOD TREE
-----------------------

Log-likelihood of the tree: -18508.6938 (s.e. 682.0629)
Unconstrained log-likelihood (without tree): -3083.8481
Number of free parameters (#branches + #model parameters): 324
Akaike information criterion (AIC) score: 37665.3876
Corrected Akaike information criterion (AICc) score: 38779.6733
Bayesian information criterion (BIC) score: 39039.8679

Total tree length (sum of branch lengths): 11.8311
Sum of internal branch lengths: 7.2619 (61.3796% of tree length)

WARNING: 19 near-zero internal branches (<0.0019) should be treated with caution
         Such branches are denoted by '**' in the figure below

NOTE: Tree is UNROOTED although outgroup taxon 'StAc' is drawn at root
Numbers in parentheses are  ultrafast bootstrap support (%)

+**StAc
|
|                                    +**StsBA_1
|                                 +--| (100)
|                                 |  +**StsBA_2
|                              +--| (100)
|                              |  +--StDu
|                           +--| (100)
|                           |  +--StAvMA_2
|                  +--------| (100)
|                  |        |           +**StX_4
|                  |        |        +--| (100)
|                  |        |        |  +**StFr_4
|                  |        |     +--| (95)
|                  |        |     |  |        +**StsW0_1
|                  |        |     |  |     +--| (100)
|                  |        |     |  |     |  +**StsW0_2
|                  |        |     |  |  +**| (59)
|                  |        |     |  |  |  +--StsMU
|                  |        |     |  +--| (98)
|                  |        |     |     +--StX
|                  |        |  +--| (100)
|                  |        |  |  +--StsS0
|                  |        +--| (100)
|                  |           |     +--StsY_B
|                  |           +-----| (100)
|                  |                 |  +**StSe_2
|                  |                 +--| (100)
|                  |                    +**StSe_1
|               +--| (99)
|               |  |                                                         +**A47
|               |  |                                                   +-----| (100)
|               |  |                                                   |     +**StToN1
|               |  |                                                +--| (60)
|               |  |                                                |  |      +**UK6
|               |  |                                                |  |  +---| (100)
|               |  |                                                |  |  |   +--ApsA3_2
|               |  |                                                |  +--| (84)
|               |  |                                                |     |  +**ApTi
|               |  |                                                |     +--| (100)
|               |  |                                                |        +**ApTi_4
|               |  |                                             +--| (95)
|               |  |                                             |  |  +---ApRc
|               |  |                                             |  +--| (98)
|               |  |                                             |     +--Uc37
|               |  |                                          +--| (68)
|               |  |                                          |  |                 +--NnGeA9
|               |  |                                          |  |              +--| (100)
|               |  |                                          |  |              |  |  +**NnGe
|               |  |                                          |  |              |  +**| (45)
|               |  |                                          |  |              |     +**A40
|               |  |                                          |  |           +--| (100)
|               |  |                                          |  |           |  |  +**A50
|               |  |                                          |  |           |  +--| (100)
|               |  |                                          |  |           |     +**NnCxD5_1
|               |  |                                          |  |        +--| (68)
|               |  |                                          |  |        |  |     +**AmAzD3_3
|               |  |                                          |  |        |  |  +--| (100)
|               |  |                                          |  |        |  |  |  +**AmAzD3_5
|               |  |                                          |  |        |  +--| (100)
|               |  |                                          |  |        |     |  +--KbAr_3
|               |  |                                          |  |        |     +--| (100)
|               |  |                                          |  |        |        +**KbAr_1
|               |  |                                          |  |     +--| (100)
|               |  |                                          |  |     |  |  +--AmVs_1
|               |  |                                          |  |     |  +--| (100)
|               |  |                                          |  |     |     +**AmVs_2
|               |  |                                          |  |  +--| (91)
|               |  |                                          |  |  |  +---AmBr_2
|               |  |                                          |  +--| (45)
|               |  |                                          |     +---NnsW4_1
|               |  |                                       +--| (69)
|               |  |                                       |  |                             +**ris
|               |  |                                       |  |                          +--| (100)
|               |  |                                       |  |                          |  |  +**AmLrN2_1
|               |  |                                       |  |                          |  +**| (17)
|               |  |                                       |  |                          |     +--AmLrN2_2
|               |  |                                       |  |                       +**| (60)
|               |  |                                       |  |                       |  |  +--AmRo_2
|               |  |                                       |  |                       |  +--| (98)
|               |  |                                       |  |                       |     |  +--AmsW97
|               |  |                                       |  |                       |     +--| (100)
|               |  |                                       |  |                       |        +**AmRo_1
|               |  |                                       |  |                    +--| (98)
|               |  |                                       |  |                    |  +--AmsTN
|               |  |                                       |  |                 +--| (100)
|               |  |                                       |  |                 |  |  +**AmsW8_1
|               |  |                                       |  |                 |  +--| (99)
|               |  |                                       |  |                 |     +--AmsW8_2
|               |  |                                       |  |              +--| (76)
|               |  |                                       |  |              |  |     +**AmsMJ_2
|               |  |                                       |  |              |  |  +**| (47)
|               |  |                                       |  |              |  |  |  |     +**AmsMJ_4
|               |  |                                       |  |              |  |  |  |  +**| (46)
|               |  |                                       |  |              |  |  |  |  |  +**AmsW9_2
|               |  |                                       |  |              |  |  |  +--| (97)
|               |  |                                       |  |              |  |  |     +**AmsMJ_3
|               |  |                                       |  |              |  +**| (47)
|               |  |                                       |  |              |     +**AmsW9_1
|               |  |                                       |  |           +--| (100)
|               |  |                                       |  |           |  |     +**AmJa_1
|               |  |                                       |  |           |  |  +**| (57)
|               |  |                                       |  |           |  |  |  +**risA
|               |  |                                       |  |           |  +--| (98)
|               |  |                                       |  |           |     +--AmJaD4
|               |  |                                       |  |        +--| (100)
|               |  |                                       |  |        |  |        +**AmsW1_2
|               |  |                                       |  |        |  |     +--| (100)
|               |  |                                       |  |        |  |     |  +**AmsW5_2
|               |  |                                       |  |        |  |  +--| (99)
|               |  |                                       |  |        |  |  |  +**AmsW1_1
|               |  |                                       |  |        |  +--| (100)
|               |  |                                       |  |        |     |  +**AmsW6_1
|               |  |                                       |  |        |     +--| (99)
|               |  |                                       |  |        |        +--AmsW6_2
|               |  |                                       |  |     +--| (100)
|               |  |                                       |  |     |  |  +**AmsBJ_3
|               |  |                                       |  |     |  +--| (100)
|               |  |                                       |  |     |     +**AmsBJ_4
|               |  |                                       |  |  +--| (100)
|               |  |                                       |  |  |  +--Kus
|               |  |                                       |  +--| (100)
|               |  |                                       |     +--Uc878
|               |  |                                    +--| (65)
|               |  |                                    |  |  +**NcTr_1
|               |  |                                    |  +--| (100)
|               |  |                                    |     +--NcTr_2
|               |  |                                 +--| (69)
|               |  |                                 |  |           +--StsY_A
|               |  |                                 |  |        +--| (99)
|               |  |                                 |  |        |  +--StsAN
|               |  |                                 |  |     +--| (100)
|               |  |                                 |  |     |  |        +--StsW00
|               |  |                                 |  |     |  |     +--| (100)
|               |  |                                 |  |     |  |     |  +**US8
|               |  |                                 |  |     |  |  +--| (98)
|               |  |                                 |  |     |  |  |  +--Ue26
|               |  |                                 |  |     |  +--| (88)
|               |  |                                 |  |     |     +--StsMC
|               |  |                                 |  |  +--| (100)
|               |  |                                 |  |  |  |        +--UsB
|               |  |                                 |  |  |  |     +--| (100)
|               |  |                                 |  |  |  |     |  +--KbPh
|               |  |                                 |  |  |  |  +--| (99)
|               |  |                                 |  |  |  |  |  +--UME
|               |  |                                 |  |  |  +--| (93)
|               |  |                                 |  |  |     |     +**AmKeF
|               |  |                                 |  |  |     |  +--| (100)
|               |  |                                 |  |  |     |  |  |  +**AmKen_2
|               |  |                                 |  |  |     |  |  +--| (100)
|               |  |                                 |  |  |     |  |     +**AmKe_3
|               |  |                                 |  |  |     +--| (100)
|               |  |                                 |  |  |        +**ker
|               |  |                                 |  +--| (100)
|               |  |                                 |     |  +**AkAan_1
|               |  |                                 |     +--| (100)
|               |  |                                 |        +**AkAan_2
|               |  |              +------------------| (100)
|               |  |              |                  |           +**AmBlD4
|               |  |              |                  |        +**| (55)
|               |  |              |                  |        |  +**AmBlFH
|               |  |              |                  |     +--| (100)
|               |  |              |                  |     |  +--AmBlD59_2
|               |  |              |                  |  +--| (64)
|               |  |              |                  |  |  |  +**KbAr_2
|               |  |              |                  |  |  +--| (100)
|               |  |              |                  |  |     +**KbArN5
|               |  |              |                  +--| (99)
|               |  |              |                     |           +--AmAaD2_3
|               |  |              |                     |        +--| (68)
|               |  |              |                     |        |  |           +**van
|               |  |              |                     |        |  |        +**| (45)
|               |  |              |                     |        |  |        |  +**AmKe_4
|               |  |              |                     |        |  |     +--| (100)
|               |  |              |                     |        |  |     |  +--AmOrH
|               |  |              |                     |        |  |  +--| (100)
|               |  |              |                     |        |  |  |  +--AmsW69_1
|               |  |              |                     |        |  +--| (99)
|               |  |              |                     |        |     |     +**AmDeD9_2
|               |  |              |                     |        |     |  +**| (53)
|               |  |              |                     |        |     |  |  +**AmDeD9_1
|               |  |              |                     |        |     +--| (99)
|               |  |              |                     |        |        +--AmDeD9_3
|               |  |              |                     |     +--| (68)
|               |  |              |                     |     |  +--AmOv
|               |  |              |                     |  +--| (99)
|               |  |              |                     |  |  |  +--AmOrD0
|               |  |              |                     |  |  +--| (100)
|               |  |              |                     |  |     +**AmOr_2
|               |  |              |                     +--| (97)
|               |  |              |                        |  +**AmRg_6
|               |  |              |                        +--| (100)
|               |  |              |                           +**dec_1
|               |  |     +--------| (100)
|               |  |     |        |                 +**NnsA5_2
|               |  |     |        +-----------------| (100)
|               |  |     |                          |  +**kis
|               |  |     |                          +**| (46)
|               |  |     |                             +**NnsA5_3
|               |  |  +--| (89)
|               |  |  |  |                  +**StsW25_2
|               |  |  |  |               +**| (48)
|               |  |  |  |               |  +**StRir_20
|               |  |  |  |            +--| (100)
|               |  |  |  |            |  +**StsW83_2
|               |  |  |  |         +--| (98)
|               |  |  |  |         |  +--StAua_2
|               |  |  |  |      +--| (100)
|               |  |  |  |      |  |  +**StAfJ3_2
|               |  |  |  |      |  +--| (100)
|               |  |  |  |      |     +**StAfJ3_1
|               |  |  |  |  +---| (100)
|               |  |  |  |  |   |     +**StsC2_2
|               |  |  |  |  |   |  +--| (100)
|               |  |  |  |  |   |  |  +**StsC2_1
|               |  |  |  |  |   +--| (100)
|               |  |  |  |  |      |     +--StMo_1
|               |  |  |  |  |      |  +**| (55)
|               |  |  |  |  |      |  |  +--StCr
|               |  |  |  |  |      +--| (100)
|               |  |  |  |  |         +--StPo
|               |  |  |  +--| (87)
|               |  |  |     |       +**StVrN_B
|               |  |  |     +-------| (100)
|               |  |  |             +**StVr_1_A
|               |  +--| (86)
|               |     |                        +**StsK_3
|               |     |                     +**| (57)
|               |     |                     |  +**StsK_1
|               |     |                  +--| (100)
|               |     |                  |  +--StsPA_1
|               |     |               +--| (80)
|               |     |               |  +--StsW2_2
|               |     |            +--| (67)
|               |     |            |  |        +**StCar_2
|               |     |            |  |     +--| (100)
|               |     |            |  |     |  +**StCar_4
|               |     |            |  |  +--| (72)
|               |     |            |  |  |  +--StsTu
|               |     |            |  +**| (70)
|               |     |            |     +--StCar_3
|               |     +------------| (100)
|               |                  +**StLaN18
|            +--| (92)
|            |  |             +**StFo_1
|            |  |  +----------| (100)
|            |  |  |          +**StFo_2
|            |  +--| (97)
|            |     |                 +---Sts1
|            |     |              +--| (99)
|            |     |              |  |  +**StsW52_1
|            |     |              |  +--| (100)
|            |     |              |     +**StsW52_2
|            |     |           +--| (100)
|            |     |           |  +**StAn_2
|            |     |        +--| (100)
|            |     |        |  +--StLtNB
|            |     |     +--| (100)
|            |     |     |  |  +**StAfa_6
|            |     |     |  +--| (100)
|            |     |     |     +**StFr_3
|            |     +-----| (100)
|            |           |        +**StVe_4
|            |           |     +--| (100)
|            |           |     |  +**StVe_1
|            |           +-----| (100)
|            |                 |  +**StVe_3
|            |                 +--| (100)
|            |                    +**StVe_5
|         +--| (69)
|         |  |   +------------StVrN_A
|         |  +---| (99)
|         |      |          +--US5
|         |      |  +-------| (100)
|         |      |  |       +**StDa_1
|         |      +--| (100)
|         |         +--------StFu
|     +---| (100)
|     |   |                       +--StAq
|     |   +-----------------------| (100)
|     |                           |  +**StsTL_3
|     |                           +**| (89)
|     |                              +**StsTL_1
|  +--| (89)
|  |  +--StsC3
+--| (97)
|  |        +**StsC09_2
|  |     +--| (100)
|  |     |  +**StsC09_1
|  |  +**| (86)
|  |  |  |  +**StsW38_2
|  |  |  +--| (100)
|  |  |     +**StsW38_1
|  +--| (98)
|     |  +**StsCM_2
|     +--| (100)
|        +**StsCM_1
|
|        +**StsCY
|     +--| (100)
|     |  +**StsC8
|  +**| (91)
|  |  +--StsC25
+--| (93)
   +--StsCT

Tree in newick format:

(StAc:0.0000022942,((((((((((StsBA_1:0.0000010006,StsBA_2:0.0000010006)100:0.0155620620,StDu:0.0290280097)100:0.0756497691,StAvMA_2:0.1076092531)100:0.0580121724,((((StX_4:0.0000010006,StFr_4:0.0000010006)100:0.0114216867,(((StsW0_1:0.0000010006,StsW0_2:0.0000010006)100:0.0057096528,StsMU:0.0057006847)59:0.0000010005,StX:0.0146423954)98:0.0028753929)95:0.0040945581,StsS0:0.0073764649)100:0.0989844350,(StsY_B:0.0262494603,(StSe_2:0.0000010006,StSe_1:0.0000010006)100:0.0417332018)100:0.1929947235)100:0.0543060652)100:0.3164813587,(((((((((((A47:0.0000010006,StToN1:0.0000010006)100:0.2134548850,((UK6:0.0000010006,ApsA3_2:0.0030744055)100:0.1466264695,(ApTi:0.0000010006,ApTi_4:0.0000010006)100:0.0417930314)84:0.0243942918)60:0.0281311705,(ApRc:0.1389153603,Uc37:0.0624758605)98:0.0429262889)95:0.0406193570,((((((NnGeA9:0.0028199582,(NnGe:0.0000010006,A40:0.0000010006)45:0.0000010005)100:0.0545690362,(A50:0.0000010006,NnCxD5_1:0.0000010006)100:0.0479719337)100:0.0383338421,((AmAzD3_3:0.0000010006,AmAzD3_5:0.0000010006)100:0.1177571210,(KbAr_3:0.0028185977,KbAr_1:0.0000010006)100:0.0441144958)100:0.0453355067)68:0.0114608869,(AmVs_1:0.0030915147,AmVs_2:0.0000010006)100:0.1053272607)100:0.1074881305,AmBr_2:0.1369425216)91:0.0308955139,NnsW4_1:0.1296414715)45:0.0248098196)68:0.0404376329,((((((((((ris:0.0000010006,(AmLrN2_1:0.0000010006,AmLrN2_2:0.0028057331)17:0.0000010005)100:0.0112966574,(AmRo_2:0.0058601303,(AmsW97:0.0028007323,AmRo_1:0.0000010006)100:0.0028000247)98:0.0027619285)60:0.0000026099,AmsTN:0.0084576414)98:0.0142135565,(AmsW8_1:0.0000010006,AmsW8_2:0.0028190696)99:0.0056760936)100:0.0198448053,((AmsMJ_2:0.0000010006,((AmsMJ_4:0.0000010006,AmsW9_2:0.0000010006)46:0.0000010005,AmsMJ_3:0.0000010006)97:0.0030857860)47:0.0000010005,AmsW9_1:0.0000010006)47:0.0000010005)76:0.0042140601,((AmJa_1:0.0000010006,risA:0.0000010006)57:0.0000010005,AmJaD4:0.0028148278)98:0.0046014887)100:0.0273242038,(((AmsW1_2:0.0000010006,AmsW5_2:0.0000010006)100:0.0028456235,AmsW1_1:0.0000010006)99:0.0029872054,(AmsW6_1:0.0000010006,AmsW6_2:0.0028464939)99:0.0142369317)100:0.0304092793)100:0.0212324568,(AmsBJ_3:0.0000010006,AmsBJ_4:0.0000010006)100:0.0404410973)100:0.0949074220,Kus:0.1189938962)100:0.0363722729,Uc878:0.0518332534)100:0.0930672800)69:0.0453853837,(NcTr_1:0.0000023824,NcTr_2:0.0037079616)100:0.1223041213)65:0.0293949322,((((StsY_A:0.0113958121,StsAN:0.0109728105)99:0.0055812572,(((StsW00:0.0026581158,US8:0.0000029038)100:0.0248673551,Ue26:0.0274639916)98:0.0072726378,StsMC:0.0516234457)88:0.0066876932)100:0.0662380719,(((UsB:0.0118148532,KbPh:0.0177578307)100:0.0662982976,UME:0.0574955427)99:0.0152966066,((AmKeF:0.0000010006,(AmKen_2:0.0000010006,AmKe_3:0.0000010006)100:0.0028614063)100:0.0026453684,ker:0.0000010006)100:0.0917027390)93:0.0127084651)100:0.0374748512,(AkAan_1:0.0000010006,AkAan_2:0.0000010006)100:0.1059713800)100:0.0585374766)69:0.0311942787,((((AmBlD4:0.0000010006,AmBlFH:0.0000010006)55:0.0000010005,AmBlD59_2:0.0027992351)100:0.0935572991,(KbAr_2:0.0000010006,KbArN5:0.0000010006)100:0.1000805429)64:0.0123000343,((((AmAaD2_3:0.0462887588,((((van:0.0000010006,AmKe_4:0.0000010006)45:0.0000010005,AmOrH:0.0028217686)100:0.0028229837,AmsW69_1:0.0028220572)100:0.0088535162,((AmDeD9_2:0.0000010006,AmDeD9_1:0.0000010006)53:0.0000010005,AmDeD9_3:0.0028310520)99:0.0083128498)99:0.0171494482)68:0.0110398955,AmOv:0.0188380417)68:0.0182142569,(AmOrD0:0.0056004858,AmOr_2:0.0000010006)100:0.0483272429)99:0.0307529295,(AmRg_6:0.0000010006,dec_1:0.0000010006)100:0.0699620041)97:0.0199112147)99:0.0460280685)100:0.6334949188,(NnsA5_2:0.0000010006,(kis:0.0000010006,NnsA5_3:0.0000010006)46:0.0000010005)100:0.5739989159)100:0.3133711346,((((((StsW25_2:0.0000010006,StRir_20:0.0000010006)48:0.0000010005,StsW83_2:0.0000010006)100:0.0052580209,StAua_2:0.0087821053)98:0.0112045891,(StAfJ3_2:0.0000010006,StAfJ3_1:0.0000010006)100:0.0093270830)100:0.0334621852,((StsC2_2:0.0000010006,StsC2_1:0.0000010006)100:0.0189135821,((StMo_1:0.0111111237,StCr:0.0055420909)55:0.0000010005,StPo:0.0027672477)100:0.0190472194)100:0.0499063336)100:0.1527405119,(StVrN_B:0.0000010006,StVr_1_A:0.0000010006)100:0.2843211656)87:0.0781473303)89:0.0461464093,(((((StsK_3:0.0000010006,StsK_1:0.0000010006)57:0.0000010005,StsPA_1:0.0027558866)100:0.0107544887,StsW2_2:0.0067634174)80:0.0075236212,(((StCar_2:0.0000010006,StCar_4:0.0000010006)100:0.0027671786,StsTu:0.0055063542)72:0.0027904468,StCar_3:0.0082852207)70:0.0000025245)67:0.0083285497,StLaN18:0.0000028094)100:0.4265681796)86:0.0509121825)99:0.0738883283,((StFo_1:0.0000010006,StFo_2:0.0000010006)100:0.3587534208,(((((Sts1:0.1387127948,(StsW52_1:0.0000010006,StsW52_2:0.0000010006)100:0.0404203590)99:0.0053066176,StAn_2:0.0018658454)100:0.1140476916,StLtNB:0.0766407074)100:0.0970430466,(StAfa_6:0.0000010006,StFr_3:0.0000010006)100:0.1138382508)100:0.1228365388,((StVe_4:0.0000010006,StVe_1:0.0000010006)100:0.0209124218,(StVe_3:0.0000010006,StVe_5:0.0000010006)100:0.0400724127)100:0.2212695465)100:0.2155881110)97:0.0561360511)92:0.0433958621,(StVrN_A:0.4316010192,((US5:0.0238506951,StDa_1:0.0014909332)100:0.2648800379,StFu:0.3164841215)100:0.0783282965)99:0.1465323077)69:0.0629257561,(StAq:0.0145729689,(StsTL_3:0.0000010006,StsTL_1:0.0000010006)89:0.0003717448)100:0.7895582978)100:0.1544502641,StsC3:0.0324829661)89:0.0231426258,(((StsC09_2:0.0000010006,StsC09_1:0.0000010006)100:0.0116690910,(StsW38_2:0.0000010006,StsW38_1:0.0000010006)100:0.0058058024)86:0.0000010005,(StsCM_2:0.0000010006,StsCM_1:0.0000010006)100:0.0058246463)98:0.0074677527)97:0.0220632172,(((StsCY:0.0000010006,StsC8:0.0000010006)100:0.0058600199,StsC25:0.0029099530)91:0.0000010005,StsCT:0.0116907989)93:0.0029162703);

CONSENSUS TREE
--------------

Consensus tree is constructed from 1000 bootstrap trees
Log-likelihood of consensus tree: -18508.764316
Robinson-Foulds distance between ML tree and consensus tree: 12

Branches with support >0.000000% are kept (extended consensus)
Branch lengths are optimized by maximum likelihood on original alignment
Numbers in parentheses are bootstrap supports (%)

+--StAc
|
|                                    +--StsBA_1
|                                 +--| (100)
|                                 |  +--StsBA_2
|                              +--| (100)
|                              |  +--StDu
|                           +--| (100)
|                           |  +--StAvMA_2
|                  +--------| (100)
|                  |        |                    +**StX_4
|                  |        |                 +**|
|                  |        |                 |  +**StX_2
|                  |        |              +**|
|                  |        |              |  +**StX_1
|                  |        |           +--|
|                  |        |           |  +**StX_3
|                  |        |        +--| (100)
|                  |        |        |  +--StFr_4
|                  |        |     +--| (95)
|                  |        |     |  |        +--StsW0_1
|                  |        |     |  |     +--| (100)
|                  |        |     |  |     |  +--StsW0_2
|                  |        |     |  |  +--| (59)
|                  |        |     |  |  |  +--StsMU
|                  |        |     |  +--| (98)
|                  |        |     |     +--StX
|                  |        |  +--| (100)
|                  |        |  |  +--StsS0
|                  |        +--| (100)
|                  |           |     +--StsY_B
|                  |           +-----| (100)
|                  |                 |  +--StSe_2
|                  |                 +--| (100)
|                  |                    +--StSe_1
|               +--| (99)
|               |  |                                                            +**A47
|               |  |                                                         +--|
|               |  |                                                         |  +**StTo
|               |  |                                                   +-----| (100)
|               |  |                                                   |     +--StToN1
|               |  |                                                +--| (60)
|               |  |                                                |  |      +--UK6
|               |  |                                                |  |  +---| (100)
|               |  |                                                |  |  |   +--ApsA3_2
|               |  |                                                |  +--| (84)
|               |  |                                                |     |           +**ApTi
|               |  |                                                |     |        +**|
|               |  |                                                |     |        |  +**ApTi_5
|               |  |                                                |     |     +**|
|               |  |                                                |     |     |  +**tei_2
|               |  |                                                |     |  +--|
|               |  |                                                |     |  |  +**tei_1
|               |  |                                                |     +--| (100)
|               |  |                                                |        +--ApTi_4
|               |  |                                             +--| (95)
|               |  |                                             |  |  +---ApRc
|               |  |                                             |  +--| (98)
|               |  |                                             |     +--Uc37
|               |  |                                          +--| (68)
|               |  |                                          |  |                    +--NnGeA9
|               |  |                                          |  |                 +--| (46)
|               |  |                                          |  |                 |  +--NnGe
|               |  |                                          |  |              +--| (100)
|               |  |                                          |  |              |  +--A40
|               |  |                                          |  |           +--| (100)
|               |  |                                          |  |           |  |  +--A50
|               |  |                                          |  |           |  +--| (100)
|               |  |                                          |  |           |     +--NnCxD5_1
|               |  |                                          |  |        +--| (68)
|               |  |                                          |  |        |  |     +--AmAzD3_3
|               |  |                                          |  |        |  |  +--| (100)
|               |  |                                          |  |        |  |  |  +--AmAzD3_5
|               |  |                                          |  |        |  +--| (100)
|               |  |                                          |  |        |     |  +--KbAr_3
|               |  |                                          |  |        |     +--| (100)
|               |  |                                          |  |        |        +--KbAr_1
|               |  |                                          |  |     +--| (100)
|               |  |                                          |  |     |  |  +--AmVs_1
|               |  |                                          |  |     |  +--| (100)
|               |  |                                          |  |     |     +--AmVs_2
|               |  |                                          |  |  +--| (91)
|               |  |                                          |  |  |  +---AmBr_2
|               |  |                                          |  +--| (45)
|               |  |                                          |     +---NnsW4_1
|               |  |                                       +--| (69)
|               |  |                                       |  |                                      +**ris
|               |  |                                       |  |                                   +**|
|               |  |                                       |  |                                   |  +**AmLr_2
|               |  |                                       |  |                                +--|
|               |  |                                       |  |                                |  +**AmLr_1
|               |  |                                       |  |                             +--| (52)
|               |  |                                       |  |                             |  +--AmLrN2_1
|               |  |                                       |  |                          +--| (100)
|               |  |                                       |  |                          |  +--AmLrN2_2
|               |  |                                       |  |                       +--| (60)
|               |  |                                       |  |                       |  |  +--AmRo_2
|               |  |                                       |  |                       |  +--| (98)
|               |  |                                       |  |                       |     |  +--AmsW97
|               |  |                                       |  |                       |     +--| (100)
|               |  |                                       |  |                       |        +--AmRo_1
|               |  |                                       |  |                    +--| (98)
|               |  |                                       |  |                    |  +--AmsTN
|               |  |                                       |  |                 +--| (100)
|               |  |                                       |  |                 |  |  +--AmsW8_1
|               |  |                                       |  |                 |  +--| (99)
|               |  |                                       |  |                 |     +--AmsW8_2
|               |  |                                       |  |              +--| (76)
|               |  |                                       |  |              |  |     +--AmsMJ_2
|               |  |                                       |  |              |  |  +--| (47)
|               |  |                                       |  |              |  |  |  |  +--AmsMJ_4
|               |  |                                       |  |              |  |  |  +--| (97)
|               |  |                                       |  |              |  |  |     |  +--AmsW9_2
|               |  |                                       |  |              |  |  |     +--| (50)
|               |  |                                       |  |              |  |  |        +--AmsMJ_3
|               |  |                                       |  |              |  +--| (47)
|               |  |                                       |  |              |     +--AmsW9_1
|               |  |                                       |  |           +--| (100)
|               |  |                                       |  |           |  |           +**AmJa_1
|               |  |                                       |  |           |  |        +**|
|               |  |                                       |  |           |  |        |  +**AmsC0_2
|               |  |                                       |  |           |  |     +--|
|               |  |                                       |  |           |  |     |  +**AmJa_2
|               |  |                                       |  |           |  |  +--| (57)
|               |  |                                       |  |           |  |  |  +--risA
|               |  |                                       |  |           |  +--| (98)
|               |  |                                       |  |           |     +--AmJaD4
|               |  |                                       |  |        +--| (100)
|               |  |                                       |  |        |  |        +--AmsW1_2
|               |  |                                       |  |        |  |     +--| (100)
|               |  |                                       |  |        |  |     |  +--AmsW5_2
|               |  |                                       |  |        |  |  +--| (99)
|               |  |                                       |  |        |  |  |  +--AmsW1_1
|               |  |                                       |  |        |  +--| (100)
|               |  |                                       |  |        |     |  +--AmsW6_1
|               |  |                                       |  |        |     +--| (99)
|               |  |                                       |  |        |        +--AmsW6_2
|               |  |                                       |  |     +--| (100)
|               |  |                                       |  |     |  |  +--AmsBJ_3
|               |  |                                       |  |     |  +--| (100)
|               |  |                                       |  |     |     +--AmsBJ_4
|               |  |                                       |  |  +--| (100)
|               |  |                                       |  |  |  +--Kus
|               |  |                                       |  +--| (100)
|               |  |                                       |     +--Uc878
|               |  |                                    +--| (65)
|               |  |                                    |  |  +--NcTr_1
|               |  |                                    |  +--| (100)
|               |  |                                    |     +--NcTr_2
|               |  |                                 +--| (69)
|               |  |                                 |  |           +--StsY_A
|               |  |                                 |  |        +--| (99)
|               |  |                                 |  |        |  +--StsAN
|               |  |                                 |  |     +--| (100)
|               |  |                                 |  |     |  |        +--StsW00
|               |  |                                 |  |     |  |     +--| (100)
|               |  |                                 |  |     |  |     |  +--US8
|               |  |                                 |  |     |  |  +--| (98)
|               |  |                                 |  |     |  |  |  +--Ue26
|               |  |                                 |  |     |  +--| (88)
|               |  |                                 |  |     |     +--StsMC
|               |  |                                 |  |  +--| (100)
|               |  |                                 |  |  |  |        +--UsB
|               |  |                                 |  |  |  |     +--| (100)
|               |  |                                 |  |  |  |     |  +--KbPh
|               |  |                                 |  |  |  |  +--| (99)
|               |  |                                 |  |  |  |  |  +--UME
|               |  |                                 |  |  |  +--| (93)
|               |  |                                 |  |  |     |     +--AmKeF
|               |  |                                 |  |  |     |  +--| (100)
|               |  |                                 |  |  |     |  |  |  +--AmKen_2
|               |  |                                 |  |  |     |  |  +--| (100)
|               |  |                                 |  |  |     |  |     +--AmKe_3
|               |  |                                 |  |  |     +--| (100)
|               |  |                                 |  |  |        +--ker
|               |  |                                 |  +--| (100)
|               |  |                                 |     |  +--AkAan_1
|               |  |                                 |     +--| (100)
|               |  |                                 |        +--AkAan_2
|               |  |              +------------------| (100)
|               |  |              |                  |                 +**AmBlD4
|               |  |              |                  |              +**|
|               |  |              |                  |              |  +**AmBlD59_1
|               |  |              |                  |           +--|
|               |  |              |                  |           |  +**bal
|               |  |              |                  |        +--| (55)
|               |  |              |                  |        |  +--AmBlFH
|               |  |              |                  |     +--| (100)
|               |  |              |                  |     |  +--AmBlD59_2
|               |  |              |                  |  +--| (64)
|               |  |              |                  |  |  |  +--KbAr_2
|               |  |              |                  |  |  +--| (100)
|               |  |              |                  |  |     +--KbArN5
|               |  |              |                  +--| (99)
|               |  |              |                     |           +--AmAaD2_3
|               |  |              |                     |        +--| (68)
|               |  |              |                     |        |  |              +**van
|               |  |              |                     |        |  |           +--|
|               |  |              |                     |        |  |           |  +**AmKe_2
|               |  |              |                     |        |  |        +--| (47)
|               |  |              |                     |        |  |        |  +--AmOrH
|               |  |              |                     |        |  |     +--| (100)
|               |  |              |                     |        |  |     |  +--AmKe_4
|               |  |              |                     |        |  |  +--| (100)
|               |  |              |                     |        |  |  |  +--AmsW69_1
|               |  |              |                     |        |  +--| (99)
|               |  |              |                     |        |     |        +**AmDeD9_2
|               |  |              |                     |        |     |     +--|
|               |  |              |                     |        |     |     |  +**dec_2
|               |  |              |                     |        |     |  +--| (53)
|               |  |              |                     |        |     |  |  +--AmDeD9_1
|               |  |              |                     |        |     +--| (99)
|               |  |              |                     |        |        +--AmDeD9_3
|               |  |              |                     |     +--| (68)
|               |  |              |                     |     |  +--AmOv
|               |  |              |                     |  +--| (99)
|               |  |              |                     |  |  |  +--AmOrD0
|               |  |              |                     |  |  +--| (100)
|               |  |              |                     |  |     +--AmOr_2
|               |  |              |                     +--| (97)
|               |  |              |                        |           +**AmRg_6
|               |  |              |                        |        +**|
|               |  |              |                        |        |  +**AmRgN0
|               |  |              |                        |     +**|
|               |  |              |                        |     |  +**AmRg_5
|               |  |              |                        |  +--|
|               |  |              |                        |  |  +**AmRg_4
|               |  |              |                        +--| (100)
|               |  |              |                           +--dec_1
|               |  |     +--------| (100)
|               |  |     |        |                    +--NnsA5_2
|               |  |     |        |                 +--| (53)
|               |  |     |        |                 |  +--kis
|               |  |     |        +-----------------| (100)
|               |  |     |                          +--NnsA5_3
|               |  |  +--| (89)
|               |  |  |  |                  +--StsW25_2
|               |  |  |  |               +--| (52)
|               |  |  |  |               |  +--StsW83_2
|               |  |  |  |            +--| (100)
|               |  |  |  |            |  |                          +**StRir_20
|               |  |  |  |            |  |                       +**|
|               |  |  |  |            |  |                       |  +**StRiR_1
|               |  |  |  |            |  |                    +**|
|               |  |  |  |            |  |                    |  +**StRir_1
|               |  |  |  |            |  |                 +**|
|               |  |  |  |            |  |                 |  +**StRi_3
|               |  |  |  |            |  |              +**|
|               |  |  |  |            |  |              |  +**rim
|               |  |  |  |            |  |           +**|
|               |  |  |  |            |  |           |  +**StRi_5
|               |  |  |  |            |  |        +**|
|               |  |  |  |            |  |        |  +**StsW83_1
|               |  |  |  |            |  |     +**|
|               |  |  |  |            |  |     |  +**StRi1
|               |  |  |  |            |  |  +**|
|               |  |  |  |            |  |  |  +**StRi_1
|               |  |  |  |            |  +--|
|               |  |  |  |            |     +**StRi_6
|               |  |  |  |         +--| (98)
|               |  |  |  |         |  +--StAua_2
|               |  |  |  |      +--| (100)
|               |  |  |  |      |  |  +--StAfJ3_2
|               |  |  |  |      |  +--| (100)
|               |  |  |  |      |     +--StAfJ3_1
|               |  |  |  |  +---| (100)
|               |  |  |  |  |   |     +--StsC2_2
|               |  |  |  |  |   |  +--| (100)
|               |  |  |  |  |   |  |  +--StsC2_1
|               |  |  |  |  |   +--| (100)
|               |  |  |  |  |      |     +--StMo_1
|               |  |  |  |  |      |  +--| (55)
|               |  |  |  |  |      |  |  +--StCr
|               |  |  |  |  |      +--| (100)
|               |  |  |  |  |         +--StPo
|               |  |  |  +--| (87)
|               |  |  |     |       +--StVrN_B
|               |  |  |     +-------| (100)
|               |  |  |             +--StVr_1_A
|               |  +--| (86)
|               |     |                        +--StsK_3
|               |     |                     +--| (57)
|               |     |                     |  +--StsK_1
|               |     |                  +--| (100)
|               |     |                  |  +--StsPA_1
|               |     |               +--| (80)
|               |     |               |  +--StsW2_2
|               |     |            +--| (67)
|               |     |            |  |           +**StCar_2
|               |     |            |  |        +--|
|               |     |            |  |        |  +**StCar_1
|               |     |            |  |     +--| (100)
|               |     |            |  |     |  +--StCar_4
|               |     |            |  |  +--| (72)
|               |     |            |  |  |  +--StsTu
|               |     |            |  +--| (70)
|               |     |            |     +--StCar_3
|               |     +------------| (100)
|               |                  +--StLaN18
|            +--| (92)
|            |  |             +--StFo_1
|            |  |  +----------| (100)
|            |  |  |          +--StFo_2
|            |  +--| (97)
|            |     |                 +---Sts1
|            |     |              +--| (99)
|            |     |              |  |  +--StsW52_1
|            |     |              |  +--| (100)
|            |     |              |     +--StsW52_2
|            |     |           +--| (100)
|            |     |           |  +--StAn_2
|            |     |        +--| (100)
|            |     |        |  +--StLtNB
|            |     |     +--| (100)
|            |     |     |  |     +**StAfa_6
|            |     |     |  |  +--|
|            |     |     |  |  |  +**StAfa_2
|            |     |     |  +--| (100)
|            |     |     |     +--StFr_3
|            |     +-----| (100)
|            |           |        +--StVe_4
|            |           |     +--| (100)
|            |           |     |  +--StVe_1
|            |           +-----| (100)
|            |                 |  +--StVe_3
|            |                 +--| (100)
|            |                    +--StVe_5
|         +--| (69)
|         |  |   +------------StVrN_A
|         |  +---| (99)
|         |      |          +--US5
|         |      |  +-------| (100)
|         |      |  |       +--StDa_1
|         |      +--| (100)
|         |         +--------StFu
|     +---| (100)
|     |   |                       +--StAq
|     |   +-----------------------| (100)
|     |                           |  +--StsTL_3
|     |                           +--| (89)
|     |                              +--StsTL_1
|  +--| (89)
|  |  +--StsC3
+--| (97)
|  |        +--StsC09_2
|  |     +--| (100)
|  |     |  +--StsC09_1
|  |  +--| (86)
|  |  |  |  +--StsW38_2
|  |  |  +--| (100)
|  |  |     +--StsW38_1
|  +--| (98)
|     |  +--StsCM_2
|     +--| (100)
|        +--StsCM_1
|
|        +--StsCY
|     +--| (100)
|     |  +--StsC8
|  +--| (91)
|  |  +--StsC25
+--| (93)
   +--StsCT


Consensus tree in newick format: 

(StAc:0.0000029022,((((((((((StsBA_1:0.0000029022,StsBA_2:0.0000029022)100:0.0155540834,StDu:0.0290137545)100:0.0756062860,StAvMA_2:0.1075552808)100:0.0579927697,(((((((StX_4:0.0000000000,StX_2:0.0000000000):0.0000000000,StX_1:0.0000000000):0.0000000000,StX_3:0.0000000000):0.0000029022,StFr_4:0.0000029022)100:0.0114161441,(((StsW0_1:0.0000029022,StsW0_2:0.0000029022)100:0.0057058984,StsMU:0.0056979230)59:0.0000029022,StX:0.0146352086)98:0.0028742119)95:0.0040916646,StsS0:0.0073729985)100:0.0989281036,(StsY_B:0.0262376446,(StSe_2:0.0000029022,StSe_1:0.0000029022)100:0.0417102976)100:0.1928994218)100:0.0542841544)100:0.3162932576,((((((((((((A47:0.0000000000,StTo:0.0000000000):0.0000029022,StToN1:0.0000029022)100:0.2132953231,((UK6:0.0000029022,ApsA3_2:0.0030727112)100:0.1465343963,((((ApTi:0.0000000000,ApTi_5:0.0000000000):0.0000000000,tei_2:0.0000000000):0.0000000000,tei_1:0.0000000000):0.0000029022,ApTi_4:0.0000029022)100:0.0417593905)84:0.0243783699)60:0.0281207593,(ApRc:0.1388137270,Uc37:0.0624243211)98:0.0429034276)95:0.0405981683,(((((((NnGeA9:0.0028177748,NnGe:0.0000029022)46:0.0000029022,A40:0.0000029022)100:0.0545311619,(A50:0.0000029022,NnCxD5_1:0.0000029022)100:0.0479391217)100:0.0383085164,((AmAzD3_3:0.0000029022,AmAzD3_5:0.0000029059)100:0.1176759606,(KbAr_3:0.0028171169,KbAr_1:0.0000029022)100:0.0440830959)100:0.0453059292)68:0.0114578031,(AmVs_1:0.0030897960,AmVs_2:0.0000029022)100:0.1052521647)100:0.1074128092,AmBr_2:0.1368486141)91:0.0308840265,NnsW4_1:0.1295433348)45:0.0248022942)68:0.0404173888,(((((((((((((ris:0.0000000000,AmLr_2:0.0000000000):0.0000000000,AmLr_1:0.0000000000):0.0000029022,AmLrN2_1:0.0000029022)52:0.0000029022,AmLrN2_2:0.0028033879)100:0.0112872463,(AmRo_2:0.0058553728,(AmsW97:0.0027983772,AmRo_1:0.0000029022)100:0.0027976752)98:0.0027605391)60:0.0000029022,AmsTN:0.0084504813)98:0.0142018869,(AmsW8_1:0.0000029022,AmsW8_2:0.0028167199)99:0.0056713323)100:0.0198297818,((AmsMJ_2:0.0000029022,(AmsMJ_4:0.0000029022,(AmsW9_2:0.0000024212,AmsMJ_3:0.0000029022)50:0.0000024212)97:0.0030830573)47:0.0000024212,AmsW9_1:0.0000029022)47:0.0000025503)76:0.0042108346,((((AmJa_1:0.0000000000,AmsC0_2:0.0000000000):0.0000000000,AmJa_2:0.0000000000):0.0000029022,risA:0.0000029022)57:0.0000029022,AmJaD4:0.0028124774)98:0.0045984053)100:0.0273055650,(((AmsW1_2:0.0000029022,AmsW5_2:0.0000029022)100:0.0028433069,AmsW1_1:0.0000029022)99:0.0029845100,(AmsW6_1:0.0000029022,AmsW6_2:0.0028441748)99:0.0142258938)100:0.0303852812)100:0.0212207352,(AmsBJ_3:0.0000029022,AmsBJ_4:0.0000029022)100:0.0404090772)100:0.0948464656,Kus:0.1188982333)100:0.0363525187,Uc878:0.0517957036)100:0.0929997433)69:0.0453612623,(NcTr_1:0.0000027029,NcTr_2:0.0037053843)100:0.1222224257)65:0.0293755164,((((StsY_A:0.0113890775,StsAN:0.0109668187)99:0.0055782884,(((StsW00:0.0026565972,US8:0.0000029022)100:0.0248513794,Ue26:0.0274469037)98:0.0072692230,StsMC:0.0515917775)88:0.0066843270)100:0.0661976683,(((UsB:0.0118086182,KbPh:0.0177457746)100:0.0662565246,UME:0.0574573315)99:0.0152918407,((AmKeF:0.0000029022,(AmKen_2:0.0000029022,AmKe_3:0.0000029022)100:0.0028600981)100:0.0026437906,ker:0.0000029022)100:0.0916469136)93:0.0127017196)100:0.0374529855,(AkAan_1:0.0000029127,AkAan_2:0.0000029022)100:0.1059028888)100:0.0585069669)69:0.0312040252,((((((AmBlD4:0.0000000000,AmBlD59_1:0.0000000000):0.0000000000,bal:0.0000000000):0.0000029022,AmBlFH:0.0000029022)55:0.0000029022,AmBlD59_2:0.0027970796)100:0.0934916376,(KbAr_2:0.0000021975,KbArN5:0.0000029022)100:0.1000144443)64:0.0123034429,((((AmAaD2_3:0.0462596278,(((((van:0.0000000000,AmKe_2:0.0000000000):0.0000029022,AmOrH:0.0028197013)47:0.0000029022,AmKe_4:0.0000029022)100:0.0028209176,AmsW69_1:0.0028208045)100:0.0088485455,(((AmDeD9_2:0.0000000000,dec_2:0.0000000000):0.0000029022,AmDeD9_1:0.0000029022)53:0.0000029022,AmDeD9_3:0.0028297980)99:0.0083084125)99:0.0171385409)68:0.0110334296,AmOv:0.0188274701)68:0.0182024945,(AmOrD0:0.0055962318,AmOr_2:0.0000029022)100:0.0482972236)99:0.0307346446,((((AmRg_6:0.0000000000,AmRgN0:0.0000000000):0.0000000000,AmRg_5:0.0000000000):0.0000000000,AmRg_4:0.0000000000):0.0000029022,dec_1:0.0000029022)100:0.0699202293)97:0.0198993192)99:0.0459788771)100:0.6331200381,((NnsA5_2:0.0000029022,kis:0.0000024320)53:0.0000024320,NnsA5_3:0.0000029022)100:0.5736643159)100:0.3131460882,((((((StsW25_2:0.0000020852,StsW83_2:0.0000029022)52:0.0000020852,(((((((((StRir_20:0.0000000000,StRiR_1:0.0000000000):0.0000000000,StRir_1:0.0000000000):0.0000000000,StRi_3:0.0000000000):0.0000000000,rim:0.0000000000):0.0000000000,StRi_5:0.0000000000):0.0000000000,StsW83_1:0.0000000000):0.0000000000,StRi1:0.0000000000):0.0000000000,StRi_1:0.0000000000):0.0000000000,StRi_6:0.0000000000):0.0000029022)100:0.0052565581,StAua_2:0.0087764680)98:0.0111990060,(StAfJ3_2:0.0000029022,StAfJ3_1:0.0000029022)100:0.0093209467)100:0.0334417932,((StsC2_2:0.0000029022,StsC2_1:0.0000029022)100:0.0189040895,((StMo_1:0.0111051696,StCr:0.0055382208)55:0.0000029022,StPo:0.0027656645)100:0.0190364391)100:0.0498854397)100:0.1526502127,(StVrN_B:0.0000029022,StVr_1_A:0.0000029022)100:0.2841593118)87:0.0781452364)89:0.0461066887,(((((StsK_3:0.0000029022,StsK_1:0.0000029022)57:0.0000029022,StsPA_1:0.0027546155)100:0.0107488200,StsW2_2:0.0067600472)80:0.0075201721,((((StCar_2:0.0000000000,StCar_1:0.0000000000):0.0000029022,StCar_4:0.0000029022)100:0.0027658329,StsTu:0.0055035530)72:0.0027892291,StCar_3:0.0082809503)70:0.0000023533)67:0.0083240737,StLaN18:0.0000029260)100:0.4263260157)86:0.0509011290)99:0.0738476497,((StFo_1:0.0000029022,StFo_2:0.0000029022)100:0.3585572366,(((((Sts1:0.1386484625,(StsW52_1:0.0000029022,StsW52_2:0.0000029022)100:0.0404014879)99:0.0053117057,StAn_2:0.0018596080)100:0.1139954557,StLtNB:0.0766082669)100:0.0970010685,((StAfa_6:0.0000000000,StAfa_2:0.0000000000):0.0000029022,StFr_3:0.0000029022)100:0.1137895706)100:0.1227785265,((StVe_4:0.0000029022,StVe_1:0.0000029022)100:0.0209028709,(StVe_3:0.0000029022,StVe_5:0.0000029022)100:0.0400558780)100:0.2211667106)100:0.2154769499)97:0.0561321655)92:0.0433805732,(StVrN_A:0.4313974875,((US5:0.0238408074,StDa_1:0.0014900889)100:0.2647508723,StFu:0.3163533962)100:0.0783018209)99:0.1464742556)69:0.0629212112,(StAq:0.0141708475,(StsTL_3:0.0000029022,StsTL_1:0.0000029022)89:0.0006663075)100:0.7889425049)100:0.1543844815,StsC3:0.0324718371)89:0.0231318100,(((StsC09_2:0.0000029022,StsC09_1:0.0000029022)100:0.0116643263,(StsW38_2:0.0000029022,StsW38_1:0.0000029022)100:0.0058018296)86:0.0000029022,(StsCM_2:0.0000029022,StsCM_1:0.0000029022)100:0.0058212942)98:0.0074656312)97:0.0220540611,(((StsCY:0.0000029022,StsC8:0.0000029022)100:0.0058567158,StsC25:0.0029088384)91:0.0000029022,StsCT:0.0116861037)93:0.0029151511);

ALISIM COMMAND
--------------
To simulate an alignment of the same length as the original alignment, using the tree and model parameters estimated from this analysis, you can use the following command:

--alisim simulated_MSA -t /media/hdd_2tb/GPA_reclassification_clean/A_dataset_creation/5_basic_phylogenetics/2_trimmed_complete_basic_phylogeny/2_OGs_with_domains_phylogeny/4_mafft_iqtree_ML_trees/OG_3_oxyA_mafft_iqtree.treefile -m "JTTDCMut+F+I{0.0688243}+G4{1.60701}" --length 514

To mimic the alignment used to produce this analysis, i.e. simulate an alignment of the same length as the original alignment, using the tree and model parameters estimated from this analysis *and* copying the same gap positions as the original alignment, you can use the following command:

iqtree -s /media/hdd_2tb/GPA_reclassification_clean/A_dataset_creation/5_basic_phylogenetics/2_trimmed_complete_basic_phylogeny/2_OGs_with_domains_phylogeny/1_mafft_MSAs/OG_3_oxyA_mafftMSA.faa --alisim mimicked_MSA

To simulate any number of alignments in either of the two commandlines above, use the --num-alignments options, for example mimic 100 alignments you would use the command line:

iqtree -s /media/hdd_2tb/GPA_reclassification_clean/A_dataset_creation/5_basic_phylogenetics/2_trimmed_complete_basic_phylogeny/2_OGs_with_domains_phylogeny/1_mafft_MSAs/OG_3_oxyA_mafftMSA.faa --alisim mimicked_MSA --num-alignments 100

For more information on using AliSim, please visit: www.iqtree.org/doc/AliSim

TIME STAMP
----------

Date and time: Thu Feb 15 08:06:46 2024
Total CPU time used: 2232.656955 seconds (0h:37m:12s)
Total wall-clock time used: 606.5865587 seconds (0h:10m:6s)
```
