## Supplementary Data 7 for "Structural and evolutionary analyses support reclassification of glycopeptide antibiotics as xyclopeptides": OG_3_oxyA_mafft_iqtree.log

```
IQ-TREE multicore version 2.2.5 COVID-edition for Linux 64-bit built Sep 15 2023
Developed by Bui Quang Minh, James Barbetti, Nguyen Lam Tung,
Olga Chernomor, Heiko Schmidt, Dominik Schrempf, Michael Woodhams, Ly Trong Nhan.

Host:    athina-desktop (AVX2, FMA3, 62 GB RAM)
Command: /home/athina/anaconda3/envs/iqtree2/bin/iqtree2 -nt AUTO -s /media/hdd_2tb/GPA_reclassification_clean/A_dataset_creation/5_basic_phylogenetics/2_trimmed_complete_basic_phylogeny/2_OGs_with_domains_phylogeny/1_mafft_MSAs/OG_3_oxyA_mafftMSA.faa -m JTTDCMut+F+I+G4 -pre /media/hdd_2tb/GPA_reclassification_clean/A_dataset_creation/5_basic_phylogenetics/2_trimmed_complete_basic_phylogeny/2_OGs_with_domains_phylogeny/4_mafft_iqtree_ML_trees/OG_3_oxyA_mafft_iqtree -redo -bb 1000
Seed:    212970 (Using SPRNG - Scalable Parallel Random Number Generator)
Time:    Thu Feb 15 07:56:40 2024
Kernel:  AVX+FMA - auto-detect threads (32 CPU cores detected)

Reading alignment file /media/hdd_2tb/GPA_reclassification_clean/A_dataset_creation/5_basic_phylogenetics/2_trimmed_complete_basic_phylogeny/2_OGs_with_domains_phylogeny/1_mafft_MSAs/OG_3_oxyA_mafftMSA.faa ... Fasta format detected
Reading fasta file: done in 0.00335415 secs using 41.14% CPU
Alignment most likely contains protein sequences
Constructing alignment: done in 0.00252986 secs using 1785% CPU
Alignment has 182 sequences with 514 columns, 453 distinct patterns
372 parsimony-informative, 29 singleton sites, 113 constant sites
           Gap/Ambiguity  Composition  p-value
Analyzing sequences: done in 8.01608e-05 secs using 3871% CPU
   1  StAc        24.71%    passed     96.19%
   2  StsBA_1     24.12%    passed     71.54%
   3  A47         23.93%    passed     95.41%
   4  StX_4       23.54%    passed     24.21%
   5  StsW25_2    20.62%    passed     64.64%
   6  StToN1      23.93%    passed     95.41%
   7  StFo_1      23.74%    passed     79.93%
   8  StTo        23.93%    passed     95.41%
   9  StRir_20    22.96%    passed     73.47%
  10  ris         23.93%    passed     75.98%
  11  AmBlD4      23.93%    passed     99.93%
  12  AmAaD2_3    23.93%    passed     90.27%
  13  NnGeA9      23.54%    passed     99.15%
  14  AmsMJ_2     23.93%    passed     95.39%
  15  StsY_A      21.98%    passed     94.68%
  16  AkAan_1     21.98%    passed     66.31%
  17  NnsA5_2     25.29%    passed     64.54%
  18  StsC09_2    24.71%    passed     92.16%
  19  StAua_2     22.96%    passed     62.96%
  20  StAq        24.32%    passed     37.87%
  21  StAfJ3_2    22.76%    passed     80.53%
  22  StsC2_2     22.96%    passed     86.06%
  23  StVrN_A     20.82%    passed     99.06%
  24  AmsW8_1     23.93%    passed     93.84%
  25  KbAr_2      23.93%    passed     91.91%
  26  AmVs_1      20.43%    passed     92.99%
  27  AmRo_2      25.88%    passed     93.28%
  28  AkAan_2     25.88%    passed     59.91%
  29  StsY_B      23.74%    passed     27.53%
  30  van         23.93%    passed     91.80%
  31  UsB         21.98%    passed     75.86%
  32  AmLrN2_1    23.93%    passed     75.98%
  33  AmJa_1      23.93%    passed     97.44%
  34  AmVs_2      23.54%    passed     96.36%
  35  UK6         23.93%    passed     99.81%
  36  NnGe        23.54%    passed     99.35%
  37  US5         21.40%    passed     96.78%
  38  ApTi        23.93%    passed     99.36%
  39  StsW00      21.98%    passed     85.18%
  40  AmDeD9_2    23.93%    passed     94.26%
  41  StsK_3      22.76%    passed     65.77%
  42  StCar_2     22.76%    passed     55.64%
  43  StAfJ3_1    22.76%    passed     80.53%
  44  Sts1        30.93%    passed     27.56%
  45  StVe_4      21.01%    passed     64.39%
  46  AmsW97      23.93%    passed     87.90%
  47  StMo_1      22.96%    passed     82.58%
  48  StsW83_2    22.96%    passed     73.47%
  49  StsC09_1    24.71%    passed     92.16%
  50  StsW38_2    29.38%    passed     92.63%
  51  A50         23.54%    passed     99.73%
  52  StsW52_1    21.98%    passed     87.98%
  53  AmsMJ_4     23.93%    passed     95.55%
  54  StsCY       24.71%    passed     96.86%
  55  AmRg_6      23.93%    passed     83.14%
  56  KbArN5      30.35%    passed     84.01%
  57  StSe_2      23.74%    passed     31.22%
  58  StsW0_1     23.54%    passed     34.32%
  59  AmBlFH      23.93%    passed     99.93%
  60  StsTL_3     24.32%    passed     29.43%
  61  StRi_5      22.96%    passed     73.47%
  62  StLtNB      22.18%    passed     60.18%
  63  StsW0_2     23.54%    passed     34.32%
  64  AmBr_2      22.57%    passed     98.96%
  65  StsC3       24.71%    passed     91.24%
  66  AmKeF       21.98%    passed     72.36%
  67  ApsA3_2     18.68%    passed     99.84%
  68  StsW83_1    22.96%    passed     73.47%
  69  StsPA_1     22.76%    passed     69.45%
  70  AmOv        23.93%    passed     93.11%
  71  StVrN_B     22.76%    passed     94.46%
  72  AmDeD9_1    23.93%    passed     94.26%
  73  AmOrH       23.93%    passed     92.89%
  74  dec_1       23.93%    passed     83.14%
  75  StFo_2      23.74%    passed     79.93%
  76  StFr_4      23.54%    passed     24.21%
  77  NcTr_1      23.93%    passed     99.97%
  78  kis         24.71%    passed     65.29%
  79  StVe_3      21.01%    passed     17.89%
  80  bal         23.93%    passed     99.93%
  81  AmsW1_2     23.93%    passed     95.41%
  82  StCar_4     22.76%    passed     55.64%
  83  StsC25      24.71%    passed     96.19%
  84  AmRgN0      23.93%    passed     83.14%
  85  StsK_1      22.76%    passed     65.77%
  86  StX_2       23.54%    passed     24.21%
  87  StPo        22.96%    passed     77.76%
  88  NcTr_2      38.52%    passed     99.90%
  89  StX_3       23.54%    passed     24.21%
  90  StCar_1     22.76%    passed     55.64%
  91  StVe_5      21.01%    passed     17.89%
  92  AmRo_1      23.93%    passed     87.02%
  93  AmKen_2     24.71%    passed     74.98%
  94  risA        23.93%    passed     97.44%
  95  AmsBJ_3     23.93%    passed     88.18%
  96  StRi1       22.96%    passed     73.47%
  97  AmKe_3      24.71%    passed     74.98%
  98  dec_2       23.93%    passed     94.26%
  99  StRi_1      22.96%    passed     73.47%
 100  AmRg_4      23.93%    passed     83.14%
 101  AmAzD3_3    26.26%    passed     90.52%
 102  AmAzD3_5    23.54%    passed     94.18%
 103  AmsW5_2     23.93%    passed     95.41%
 104  ApTi_4      23.93%    passed     99.36%
 105  StsTL_1     24.32%    passed     29.43%
 106  StsW2_2     22.76%    passed     49.63%
 107  StsS0       23.54%    passed     22.12%
 108  NnsA5_3     25.29%    passed     64.54%
 109  AmJaD4      23.93%    passed     97.31%
 110  ApRc        23.93%    passed     88.94%
 111  US8         21.98%    passed     89.59%
 112  AmsW1_1     23.93%    passed     95.42%
 113  StsC2_1     22.96%    passed     86.06%
 114  AmsW6_1     23.93%    passed     96.06%
 115  KbAr_3      23.93%    passed     94.42%
 116  StsCT       24.71%    passed     97.86%
 117  StsCM_2     24.71%    passed     94.53%
 118  StX_1       23.54%    passed     24.21%
 119  AmLr_2      23.93%    passed     75.98%
 120  StVe_1      21.01%    passed     64.39%
 121  StDa_1      21.40%    passed     98.08%
 122  StAvMA_2    24.12%    passed     61.15%
 123  AmsW9_2      7.39%    passed     77.08%
 124  StsC8       24.71%    passed     96.86%
 125  tei_1       23.93%    passed     99.36%
 126  Kus         23.93%    passed     92.52%
 127  AmKe_4      23.93%    passed     91.80%
 128  Ue26        21.98%    passed     85.45%
 129  NnCxD5_1    23.54%    passed     99.73%
 130  StAfa_6     21.79%    passed     17.78%
 131  StsW52_2    21.98%    passed     87.98%
 132  AmsW69_1    23.93%    passed     90.40%
 133  StCar_3     22.76%    passed     69.12%
 134  AmRg_5      23.93%    passed     83.14%
 135  AmDeD9_3    23.93%    passed     95.13%
 136  AmOrD0      23.93%    passed     97.92%
 137  KbPh        25.88%    passed     58.14%
 138  StRir_1     22.96%    passed     73.47%
 139  StsBA_2     24.12%    passed     71.54%
 140  AmOr_2      23.93%    passed     95.43%
 141  StFu        23.74%    passed     96.51%
 142  StCr        22.96%    passed     78.22%
 143  StRi_6      22.96%    passed     73.47%
 144  AmLr_1      23.93%    passed     75.98%
 145  AmKe_2      23.93%    passed     91.80%
 146  Uc878       23.93%    passed     98.56%
 147  StSe_1      23.74%    passed     31.22%
 148  StRi_3      22.96%    passed     73.47%
 149  AmBlD59_1   23.93%    passed     99.93%
 150  StsAN       25.88%    passed     96.91%
 151  ApTi_5      23.93%    passed     99.36%
 152  AmsC0_2     23.93%    passed     97.44%
 153  AmJa_2      23.93%    passed     97.44%
 154  KbAr_1      23.54%    passed     94.67%
 155  AmsMJ_3     23.93%    passed     95.55%
 156  AmBlD59_2   23.93%    passed     99.93%
 157  StsMU       23.54%    passed     35.67%
 158  StDu        24.12%    passed     62.56%
 159  StVr_1_A    22.76%    passed     94.46%
 160  rim         22.96%    passed     73.47%
 161  tei_2       23.93%    passed     99.36%
 162  StAn_2      21.98%    passed     87.92%
 163  StFr_3      21.79%    passed     17.78%
 164  Uc37        23.93%    passed     79.18%
 165  UME         25.88%    passed     79.53%
 166  ker         21.98%    passed     78.12%
 167  NnsW4_1     23.93%    passed     90.42%
 168  A40         23.54%    passed     99.35%
 169  StX         23.54%    passed     37.72%
 170  StsMC       21.79%    passed     92.44%
 171  StsTu       22.76%    passed     55.71%
 172  AmLrN2_2    23.93%    passed     77.60%
 173  StRiR_1     22.96%    passed     73.47%
 174  AmsW9_1     23.93%    passed     95.39%
 175  StsCM_1     24.71%    passed     94.53%
 176  AmsTN       23.93%    passed     87.99%
 177  StLaN18     21.40%    passed     58.86%
 178  StAfa_2     21.79%    passed     17.78%
 179  AmsBJ_4     23.93%    passed     88.18%
 180  StsW38_1    24.71%    passed     91.23%
 181  AmsW8_2     23.93%    passed     93.83%
 182  AmsW6_2     23.93%    passed     95.89%
****  TOTAL       23.58%  0 sequences failed composition chi2 test (p-value<5%; df=19)
NOTE: StsBA_2 is identical to StsBA_1 but kept for subsequent analysis
NOTE: StToN1 is identical to A47 but kept for subsequent analysis
NOTE: StFr_4 is identical to StX_4 but kept for subsequent analysis
NOTE: StFo_2 is identical to StFo_1 but kept for subsequent analysis
NOTE: StsW83_2 is identical to StRir_20 but kept for subsequent analysis
NOTE: AmLrN2_1 is identical to ris but kept for subsequent analysis
NOTE: AmBlFH is identical to AmBlD4 but kept for subsequent analysis
NOTE: AmsW9_1 is identical to AmsMJ_2 but kept for subsequent analysis
NOTE: NnsA5_3 is identical to NnsA5_2 but kept for subsequent analysis
NOTE: StsC09_1 is identical to StsC09_2 but kept for subsequent analysis
NOTE: StAfJ3_1 is identical to StAfJ3_2 but kept for subsequent analysis
NOTE: StsC2_1 is identical to StsC2_2 but kept for subsequent analysis
NOTE: AmKe_4 is identical to van but kept for subsequent analysis
NOTE: risA is identical to AmJa_1 but kept for subsequent analysis
NOTE: A40 is identical to NnGe but kept for subsequent analysis
NOTE: ApTi_4 is identical to ApTi but kept for subsequent analysis
NOTE: AmDeD9_1 is identical to AmDeD9_2 but kept for subsequent analysis
NOTE: StsK_1 is identical to StsK_3 but kept for subsequent analysis
NOTE: StCar_4 is identical to StCar_2 but kept for subsequent analysis
NOTE: StVe_1 is identical to StVe_4 but kept for subsequent analysis
NOTE: NnCxD5_1 is identical to A50 but kept for subsequent analysis
NOTE: StsW52_2 is identical to StsW52_1 but kept for subsequent analysis
NOTE: AmsMJ_3 is identical to AmsMJ_4 but kept for subsequent analysis
NOTE: StsC8 is identical to StsCY but kept for subsequent analysis
NOTE: dec_1 is identical to AmRg_6 but kept for subsequent analysis
NOTE: StSe_1 is identical to StSe_2 but kept for subsequent analysis
NOTE: StsW0_2 is identical to StsW0_1 but kept for subsequent analysis
NOTE: StsTL_1 is identical to StsTL_3 but kept for subsequent analysis
NOTE: StVr_1_A is identical to StVrN_B but kept for subsequent analysis
NOTE: StVe_5 is identical to StVe_3 but kept for subsequent analysis
NOTE: AmsW5_2 is identical to AmsW1_2 but kept for subsequent analysis
NOTE: AmKe_3 is identical to AmKen_2 but kept for subsequent analysis
NOTE: AmsBJ_4 is identical to AmsBJ_3 but kept for subsequent analysis
NOTE: StsCM_1 is identical to StsCM_2 but kept for subsequent analysis
NOTE: StFr_3 is identical to StAfa_6 but kept for subsequent analysis
Checking for duplicate sequences: done in 0.00169914 secs using 747.1% CPU
Identifying sites to remove: done in 0.00183176 secs using 254.9% CPU
NOTE: 29 identical sequences (see below) will be ignored for subsequent analysis
NOTE: StTo (identical to A47) is ignored but added at the end
NOTE: StX_2 (identical to StX_4) is ignored but added at the end
NOTE: StX_3 (identical to StX_4) is ignored but added at the end
NOTE: StX_1 (identical to StX_4) is ignored but added at the end
NOTE: StRi_5 (identical to StRir_20) is ignored but added at the end
NOTE: StsW83_1 (identical to StRir_20) is ignored but added at the end
NOTE: StRi1 (identical to StRir_20) is ignored but added at the end
NOTE: StRi_1 (identical to StRir_20) is ignored but added at the end
NOTE: StRir_1 (identical to StRir_20) is ignored but added at the end
NOTE: StRi_6 (identical to StRir_20) is ignored but added at the end
NOTE: StRi_3 (identical to StRir_20) is ignored but added at the end
NOTE: rim (identical to StRir_20) is ignored but added at the end
NOTE: StRiR_1 (identical to StRir_20) is ignored but added at the end
NOTE: AmLr_2 (identical to ris) is ignored but added at the end
NOTE: AmLr_1 (identical to ris) is ignored but added at the end
NOTE: bal (identical to AmBlD4) is ignored but added at the end
NOTE: AmBlD59_1 (identical to AmBlD4) is ignored but added at the end
NOTE: AmKe_2 (identical to van) is ignored but added at the end
NOTE: AmsC0_2 (identical to AmJa_1) is ignored but added at the end
NOTE: AmJa_2 (identical to AmJa_1) is ignored but added at the end
NOTE: tei_1 (identical to ApTi) is ignored but added at the end
NOTE: ApTi_5 (identical to ApTi) is ignored but added at the end
NOTE: tei_2 (identical to ApTi) is ignored but added at the end
NOTE: dec_2 (identical to AmDeD9_2) is ignored but added at the end
NOTE: StCar_1 (identical to StCar_2) is ignored but added at the end
NOTE: AmRgN0 (identical to AmRg_6) is ignored but added at the end
NOTE: AmRg_4 (identical to AmRg_6) is ignored but added at the end
NOTE: AmRg_5 (identical to AmRg_6) is ignored but added at the end
NOTE: StAfa_2 (identical to StAfa_6) is ignored but added at the end
Alignment was printed to /media/hdd_2tb/GPA_reclassification_clean/A_dataset_creation/5_basic_phylogenetics/2_trimmed_complete_basic_phylogeny/2_OGs_with_domains_phylogeny/4_mafft_iqtree_ML_trees/OG_3_oxyA_mafft_iqtree.uniqueseq.phy

For your convenience alignment with unique sequences printed to /media/hdd_2tb/GPA_reclassification_clean/A_dataset_creation/5_basic_phylogenetics/2_trimmed_complete_basic_phylogeny/2_OGs_with_domains_phylogeny/4_mafft_iqtree_ML_trees/OG_3_oxyA_mafft_iqtree.uniqueseq.phy

Create initial parsimony tree by phylogenetic likelihood library (PLL)... 0.039 seconds
Generating 1000 samples for ultrafast bootstrap (seed: 212970)...

NOTE: 46 MB RAM (0 GB) is required!
Measuring multi-threading efficiency up to 32 CPU cores
Increase to 10 rounds for branch lengths
15 trees examined
Threads: 1 / Time: 34.185 sec / Speedup: 1.000 / Efficiency: 100% / LogL: -67991
Threads: 2 / Time: 21.826 sec / Speedup: 1.566 / Efficiency: 78% / LogL: -67991
Threads: 3 / Time: 19.466 sec / Speedup: 1.756 / Efficiency: 59% / LogL: -67991
Threads: 4 / Time: 16.882 sec / Speedup: 2.025 / Efficiency: 51% / LogL: -67991
Threads: 5 / Time: 14.381 sec / Speedup: 2.377 / Efficiency: 48% / LogL: -67991
Determining AUTO threadcount: done in 106.762 secs using 256.8% CPU
BEST NUMBER OF THREADS: 4

Estimate model parameters (epsilon = 0.100)
Thoroughly optimizing +I+G parameters from 10 start values...
Init pinv, alpha: 0.000, 1.000 / Estimate: 0.000, 1.160 / LogL: -18558.291
Init pinv, alpha: 0.024, 1.000 / Estimate: 0.067, 1.631 / LogL: -18544.413
Init pinv, alpha: 0.049, 1.000 / Estimate: 0.068, 1.636 / LogL: -18544.403
Init pinv, alpha: 0.073, 1.000 / Estimate: 0.068, 1.638 / LogL: -18544.400
Init pinv, alpha: 0.098, 1.000 / Estimate: 0.069, 1.645 / LogL: -18544.397
Init pinv, alpha: 0.122, 1.000 / Estimate: 0.070, 1.649 / LogL: -18544.396
Init pinv, alpha: 0.147, 1.000 / Estimate: 0.070, 1.652 / LogL: -18544.398
Init pinv, alpha: 0.171, 1.000 / Estimate: 0.071, 1.655 / LogL: -18544.401
Init pinv, alpha: 0.195, 1.000 / Estimate: 0.071, 1.657 / LogL: -18544.405
Init pinv, alpha: 0.220, 1.000 / Estimate: 0.071, 1.658 / LogL: -18544.408
Optimal pinv,alpha: 0.070, 1.649 / LogL: -18544.396

Parameters optimization took 22.325 sec
Wrote distance file to... 
Computing ML distances based on estimated model parameters...
Calculating distance matrix: done in 0.528412 secs using 399.9% CPU
Computing ML distances took 0.528640 sec (of wall-clock time) 2.113368 sec (of CPU time)
Setting up auxiliary I and S matrices: done in 0.000791676 secs using 296.3% CPU
Constructing RapidNJ tree: done in 0.0567418 secs using 176.3% CPU
Computing RapidNJ tree took 0.057653 sec (of wall-clock time) 0.102511 sec (of CPU time)
Log-likelihood of RapidNJ tree: -18697.077
--------------------------------------------------------------------
|             INITIALIZING CANDIDATE TREE SET                      |
--------------------------------------------------------------------
Generating 98 parsimony trees... 4.401 second
Computing log-likelihood of 98 initial trees ... 11.423 seconds
Current best score: -18544.396

Do NNI search on 20 best initial trees
Optimizing NNI: done in 2.10353 secs using 398% CPU
Estimate model parameters (epsilon = 0.100)
BETTER TREE FOUND at iteration 1: -18516.170
Optimizing NNI: done in 3.50133 secs using 397% CPU
Estimate model parameters (epsilon = 0.100)
BETTER TREE FOUND at iteration 2: -18508.694
Optimizing NNI: done in 4.06929 secs using 397.3% CPU
Optimizing NNI: done in 3.98415 secs using 397.4% CPU
Optimizing NNI: done in 4.04553 secs using 397.3% CPU
Optimizing NNI: done in 3.85698 secs using 396.5% CPU
Optimizing NNI: done in 4.11663 secs using 397.6% CPU
Optimizing NNI: done in 3.92104 secs using 397.4% CPU
Optimizing NNI: done in 3.53206 secs using 397.1% CPU
Optimizing NNI: done in 3.60845 secs using 397.5% CPU
Iteration 10 / LogL: -18511.830 / Time: 0h:3m:4s
Optimizing NNI: done in 3.72557 secs using 397.3% CPU
Optimizing NNI: done in 3.64146 secs using 397.6% CPU
Optimizing NNI: done in 3.48968 secs using 397.9% CPU
Optimizing NNI: done in 3.47843 secs using 397.8% CPU
Optimizing NNI: done in 3.51523 secs using 397.6% CPU
Optimizing NNI: done in 3.51049 secs using 396.9% CPU
Optimizing NNI: done in 3.9241 secs using 397.5% CPU
Optimizing NNI: done in 3.66298 secs using 397.6% CPU
Optimizing NNI: done in 3.44601 secs using 397.4% CPU
Optimizing NNI: done in 3.49922 secs using 397.7% CPU
Iteration 20 / LogL: -18514.818 / Time: 0h:3m:40s
Finish initializing candidate tree set (19)
Current best tree score: -18508.694 / CPU time: 89.698
Number of iterations: 20
--------------------------------------------------------------------
|               OPTIMIZING CANDIDATE TREE SET                      |
--------------------------------------------------------------------
Optimizing NNI: done in 5.2713 secs using 397.4% CPU
Optimizing NNI: done in 4.31245 secs using 397.5% CPU
Optimizing NNI: done in 4.18767 secs using 397.8% CPU
Optimizing NNI: done in 4.6788 secs using 397.6% CPU
Optimizing NNI: done in 4.9946 secs using 398.1% CPU
Optimizing NNI: done in 5.21397 secs using 398% CPU
Optimizing NNI: done in 4.71293 secs using 397.7% CPU
Optimizing NNI: done in 4.81555 secs using 397.8% CPU
Optimizing NNI: done in 4.33814 secs using 396.6% CPU
Optimizing NNI: done in 4.57796 secs using 397.7% CPU
Iteration 30 / LogL: -18508.697 / Time: 0h:4m:27s (0h:11m:4s left)
Optimizing NNI: done in 4.21214 secs using 397.5% CPU
Optimizing NNI: done in 4.41514 secs using 397.1% CPU
Optimizing NNI: done in 4.69917 secs using 396.9% CPU
Optimizing NNI: done in 4.31672 secs using 397.1% CPU
Optimizing NNI: done in 4.21554 secs using 396.8% CPU
Optimizing NNI: done in 4.49249 secs using 396.7% CPU
Optimizing NNI: done in 4.96762 secs using 397.3% CPU
Optimizing NNI: done in 4.36971 secs using 396.8% CPU
Optimizing NNI: done in 5.2549 secs using 397.5% CPU
Optimizing NNI: done in 4.4501 secs using 397.6% CPU
Iteration 40 / LogL: -18549.273 / Time: 0h:5m:13s (0h:8m:18s left)
Optimizing NNI: done in 4.31623 secs using 397.1% CPU
Optimizing NNI: done in 4.80838 secs using 397.7% CPU
Optimizing NNI: done in 4.45108 secs using 398.1% CPU
Optimizing NNI: done in 4.53816 secs using 397.1% CPU
Optimizing NNI: done in 2.57385 secs using 397.2% CPU
Optimizing NNI: done in 4.64326 secs using 397.3% CPU
Optimizing NNI: done in 5.16813 secs using 397.7% CPU
Optimizing NNI: done in 5.1336 secs using 397.6% CPU
Optimizing NNI: done in 4.56207 secs using 398% CPU
Optimizing NNI: done in 4.47897 secs using 397.6% CPU
Iteration 50 / LogL: -18509.804 / Time: 0h:5m:58s (0h:6m:20s left)
Log-likelihood cutoff on original alignment: -18564.068
Optimizing NNI: done in 4.64071 secs using 397.6% CPU
Optimizing NNI: done in 4.72903 secs using 398% CPU
Optimizing NNI: done in 4.97739 secs using 397.5% CPU
Optimizing NNI: done in 4.25498 secs using 398.1% CPU
Optimizing NNI: done in 5.09706 secs using 397.8% CPU
Optimizing NNI: done in 4.93259 secs using 397.2% CPU
Optimizing NNI: done in 4.53243 secs using 398.2% CPU
Optimizing NNI: done in 5.01876 secs using 397.4% CPU
Optimizing NNI: done in 5.46346 secs using 397.5% CPU
Optimizing NNI: done in 4.64081 secs using 397.8% CPU
Iteration 60 / LogL: -18508.702 / Time: 0h:6m:47s (0h:4m:49s left)
Optimizing NNI: done in 4.51087 secs using 397.6% CPU
Optimizing NNI: done in 5.08559 secs using 397.7% CPU
Optimizing NNI: done in 3.93885 secs using 397.8% CPU
Optimizing NNI: done in 5.57444 secs using 397.8% CPU
Optimizing NNI: done in 5.38355 secs using 397.8% CPU
Optimizing NNI: done in 5.41397 secs using 397.9% CPU
Optimizing NNI: done in 3.8688 secs using 397.1% CPU
Optimizing NNI: done in 4.20217 secs using 397.6% CPU
Optimizing NNI: done in 4.69795 secs using 397.7% CPU
Optimizing NNI: done in 5.6707 secs using 398.4% CPU
Iteration 70 / LogL: -18510.096 / Time: 0h:7m:36s (0h:3m:31s left)
Optimizing NNI: done in 4.84733 secs using 397.8% CPU
Optimizing NNI: done in 3.96231 secs using 397.5% CPU
Optimizing NNI: done in 5.0764 secs using 396.8% CPU
Optimizing NNI: done in 5.60142 secs using 396.7% CPU
Optimizing NNI: done in 4.1702 secs using 397.6% CPU
Optimizing NNI: done in 4.48694 secs using 397.2% CPU
Optimizing NNI: done in 4.61664 secs using 396.7% CPU
Optimizing NNI: done in 4.77059 secs using 395.9% CPU
Optimizing NNI: done in 4.15911 secs using 396.6% CPU
Optimizing NNI: done in 3.92618 secs using 397% CPU
Iteration 80 / LogL: -18512.374 / Time: 0h:8m:21s (0h:2m:19s left)
Optimizing NNI: done in 4.29411 secs using 396.7% CPU
Optimizing NNI: done in 4.89953 secs using 396.3% CPU
Optimizing NNI: done in 3.27831 secs using 396.6% CPU
Optimizing NNI: done in 4.60303 secs using 396.1% CPU
Optimizing NNI: done in 5.63721 secs using 396.6% CPU
Optimizing NNI: done in 4.11995 secs using 396.4% CPU
Optimizing NNI: done in 4.71867 secs using 396.4% CPU
Optimizing NNI: done in 4.47606 secs using 396.4% CPU
Optimizing NNI: done in 4.25204 secs using 396.9% CPU
Optimizing NNI: done in 4.39254 secs using 396.4% CPU
Iteration 90 / LogL: -18509.130 / Time: 0h:9m:6s (0h:1m:13s left)
Optimizing NNI: done in 5.42913 secs using 396.5% CPU
Optimizing NNI: done in 4.98406 secs using 396.7% CPU
Optimizing NNI: done in 4.62282 secs using 397.3% CPU
Optimizing NNI: done in 4.42819 secs using 397.7% CPU
Optimizing NNI: done in 4.69625 secs using 396.4% CPU
Optimizing NNI: done in 4.68744 secs using 396.9% CPU
Optimizing NNI: done in 3.81846 secs using 396.5% CPU
Optimizing NNI: done in 4.00379 secs using 396.8% CPU
Optimizing NNI: done in 4.05908 secs using 397.2% CPU
Optimizing NNI: done in 4.3936 secs using 396.7% CPU
Iteration 100 / LogL: -18538.021 / Time: 0h:9m:52s (0h:0m:11s left)
Log-likelihood cutoff on original alignment: -18564.068
NOTE: Bootstrap correlation coefficient of split occurrence frequencies: 0.999
Optimizing NNI: done in 4.01936 secs using 397.1% CPU
Optimizing NNI: done in 3.68608 secs using 397.1% CPU
Optimizing NNI: done in 4.28811 secs using 396.7% CPU
TREE SEARCH COMPLETED AFTER 103 ITERATIONS / Time: 0h:10m:4s

--------------------------------------------------------------------
|                    FINALIZING TREE SEARCH                        |
--------------------------------------------------------------------
Performs final model parameters optimization
Estimate model parameters (epsilon = 0.010)
1. Initial log-likelihood: -18508.694
Optimal log-likelihood: -18508.694
Proportion of invariable sites: 0.069
Gamma shape alpha: 1.607
Parameters optimization took 1 rounds (0.375 sec)
BEST SCORE FOUND : -18508.694
Creating bootstrap support values...
Split supports printed to NEXUS file /media/hdd_2tb/GPA_reclassification_clean/A_dataset_creation/5_basic_phylogenetics/2_trimmed_complete_basic_phylogeny/2_OGs_with_domains_phylogeny/4_mafft_iqtree_ML_trees/OG_3_oxyA_mafft_iqtree.splits.nex
Total tree length: 11.831

Total number of iterations: 103
CPU time used for tree search: 1865.323 sec (0h:31m:5s)
Wall-clock time used for tree search: 474.163 sec (0h:7m:54s)
Total CPU time used: 2232.657 sec (0h:37m:12s)
Total wall-clock time used: 605.511 sec (0h:10m:5s)

Computing bootstrap consensus tree...
Reading input file /media/hdd_2tb/GPA_reclassification_clean/A_dataset_creation/5_basic_phylogenetics/2_trimmed_complete_basic_phylogeny/2_OGs_with_domains_phylogeny/4_mafft_iqtree_ML_trees/OG_3_oxyA_mafft_iqtree.splits.nex...
153 taxa and 547 splits.
Consensus tree written to /media/hdd_2tb/GPA_reclassification_clean/A_dataset_creation/5_basic_phylogenetics/2_trimmed_complete_basic_phylogeny/2_OGs_with_domains_phylogeny/4_mafft_iqtree_ML_trees/OG_3_oxyA_mafft_iqtree.contree
Reading input trees file /media/hdd_2tb/GPA_reclassification_clean/A_dataset_creation/5_basic_phylogenetics/2_trimmed_complete_basic_phylogeny/2_OGs_with_domains_phylogeny/4_mafft_iqtree_ML_trees/OG_3_oxyA_mafft_iqtree.contree
Log-likelihood of consensus tree: -18508.764

Analysis results written to: 
  IQ-TREE report:                /media/hdd_2tb/GPA_reclassification_clean/A_dataset_creation/5_basic_phylogenetics/2_trimmed_complete_basic_phylogeny/2_OGs_with_domains_phylogeny/4_mafft_iqtree_ML_trees/OG_3_oxyA_mafft_iqtree.iqtree
  Maximum-likelihood tree:       /media/hdd_2tb/GPA_reclassification_clean/A_dataset_creation/5_basic_phylogenetics/2_trimmed_complete_basic_phylogeny/2_OGs_with_domains_phylogeny/4_mafft_iqtree_ML_trees/OG_3_oxyA_mafft_iqtree.treefile
  Likelihood distances:          /media/hdd_2tb/GPA_reclassification_clean/A_dataset_creation/5_basic_phylogenetics/2_trimmed_complete_basic_phylogeny/2_OGs_with_domains_phylogeny/4_mafft_iqtree_ML_trees/OG_3_oxyA_mafft_iqtree.mldist

Ultrafast bootstrap approximation results written to:
  Split support values:          /media/hdd_2tb/GPA_reclassification_clean/A_dataset_creation/5_basic_phylogenetics/2_trimmed_complete_basic_phylogeny/2_OGs_with_domains_phylogeny/4_mafft_iqtree_ML_trees/OG_3_oxyA_mafft_iqtree.splits.nex
  Consensus tree:                /media/hdd_2tb/GPA_reclassification_clean/A_dataset_creation/5_basic_phylogenetics/2_trimmed_complete_basic_phylogeny/2_OGs_with_domains_phylogeny/4_mafft_iqtree_ML_trees/OG_3_oxyA_mafft_iqtree.contree
  Screen log file:               /media/hdd_2tb/GPA_reclassification_clean/A_dataset_creation/5_basic_phylogenetics/2_trimmed_complete_basic_phylogeny/2_OGs_with_domains_phylogeny/4_mafft_iqtree_ML_trees/OG_3_oxyA_mafft_iqtree.log

Date and Time: Thu Feb 15 08:06:46 2024
```
