## Supplementary Data 7 for "Structural and evolutionary analyses support reclassification of glycopeptide antibiotics as xyclopeptides": OG_3_oxyA_mafft_iqtree.mldist

```
153
StAc       0.0000000 0.6780281 1.2699490 0.7216628 0.5116249 1.2699490 0.5759492 0.5116249 1.3363238 1.2283102 1.2299830 1.2690015 1.3369120 1.3166316 1.1998982 1.0910523 0.0371577 0.5128827 0.8613722 0.5186358 0.5149086 0.7113063 1.3382410 1.3187847 1.2434289 1.3066515 1.1566846 0.7103682 1.2540695 1.2947756 1.3363238 1.3524466 1.2434289 1.3320315 1.2690015 0.6097664 1.2436563 1.3441765 1.2757950 0.6543049 0.6539045 0.5186358 0.8672931 0.6202435 1.3505081 0.5412656 0.5116249 0.0371577 0.0308869 1.2737713 0.6597612 1.3473719 0.0078265 1.2277787 1.2489858 0.7304972 0.7054925 1.2283102 0.8589134 0.6368693 0.7054925 1.2786822 0.0651764 1.2952469 1.3424521 0.6577729 1.2452675 0.6028205 1.2757950 1.2639944 1.2277787 0.5759492 0.7216628 1.1767848 1.0910523 0.6392976 1.2915692 0.6539045 0.0051984 0.6543049 0.5383474 1.0728622 0.6392976 1.3400611 1.2678219 1.3524466 1.3332405 1.2678219 1.2138749 1.2858543 1.2915692 1.2436563 0.8589134 0.6481996 0.7115857 1.0910523 1.3629812 1.3560831 1.3441765 1.2815171 0.5149086 1.3115802 1.2566324 0.0130503 0.0317330 0.6202435 0.6103497 0.6961855 1.3473719 0.0078265 1.3314777 1.2540695 1.3063586 1.2737713 0.6508518 0.6597612 1.2670117 0.6661380 1.2858893 1.2455452 1.2414539 0.6780281 1.2465693 0.6270553 0.5301877 1.2801184 0.7304972 1.2805203 1.2665748 1.3473719 1.2381129 0.7197908 0.6763253 0.6028205 0.6680372 0.6508518 1.2944262 1.2570616 1.2848533 1.2872170 1.2690015 0.7252252 1.3293464 0.6580089 1.3467751 1.3369120 0.0317330 1.3399391 0.6552871 1.3332405 0.0316699 1.3487427 1.3218059 
StsBA_1    0.6780281 0.0000000 1.4078180 0.2486863 0.7148708 1.4078180 0.7379369 0.7148708 1.3214605 1.2402162 1.2534647 1.2631931 1.3222934 1.3422131 1.2796830 1.0945221 0.6769219 0.7037268 1.0763578 0.6967117 0.7008744 0.8162757 1.3157444 1.3135071 1.2839940 1.2685917 1.2297826 0.3342139 1.2796175 1.3148699 1.3214605 1.3300178 1.2839940 1.3431740 1.2631931 0.7735763 1.2964703 1.3503905 1.2774928 0.7270572 0.7120960 0.6967117 1.1155344 0.7348566 1.3316553 0.7216250 0.7148708 0.6769219 0.6672667 1.3660553 0.8877817 1.3324712 0.6874817 1.3195937 1.2456867 0.3453984 0.2609966 1.2402162 1.0761660 0.8549782 0.2609966 1.3145844 0.6668654 1.3419404 1.3535333 0.7274267 1.2418229 0.7931076 1.2774928 1.2894516 1.3195937 0.7379369 0.2486863 1.2131912 1.0945221 0.7723393 1.3154089 0.7120960 0.6823695 0.7270572 0.7242161 1.1489817 0.7723393 1.3215183 1.3093923 1.3300178 1.3259543 1.3093923 1.2810427 1.3587446 1.3154089 1.2964703 1.0761660 0.7164672 0.2574313 1.0945221 1.3402390 1.2888086 1.3503905 1.3053327 0.7008744 1.3263134 1.2471236 0.6943872 0.6608040 0.7348566 0.7850236 0.1772429 1.3324712 0.6874817 1.3673356 1.2796175 1.3284175 1.3660553 0.8044203 0.8877817 1.2806940 0.7217199 1.2872939 1.2574905 1.2788175 0.0000010 1.2572154 0.8736982 0.7248284 1.3812264 0.3453984 1.2749920 1.2567917 1.3324712 1.2499409 0.2625631 0.0396644 0.7931076 0.9047274 0.8044203 1.3535818 1.2699929 1.3315323 1.3802048 1.2631931 0.2725227 1.3567151 0.7242901 1.3316056 1.3222934 0.6608040 1.3308719 0.7177836 1.3259543 0.6684419 1.3258737 1.3365205 
A47        1.2699490 1.4078180 0.0000000 1.3087401 1.1956077 0.0000010 1.4970058 1.1956077 0.3897359 0.3663399 0.4218419 0.3932783 0.3697964 0.4200415 0.3670193 1.2407988 1.2908998 1.2040281 1.8287438 1.1879128 1.2731516 1.5730305 0.3751158 0.4065098 0.3656951 0.3838345 0.3654642 1.3883465 0.4110684 0.3785411 0.3897359 0.3712135 0.3656951 0.3056419 0.3932783 1.4815825 0.2336365 0.4200347 0.4009235 1.5159300 1.5111781 1.1879128 1.7009160 1.3009220 0.3874909 1.2430988 1.1956077 1.2908998 1.2493024 0.3933041 1.3990537 0.3742637 1.2856480 0.3879310 0.3896866 1.4538296 1.2751747 0.3663399 1.8179922 1.4451702 1.2751747 0.3625800 1.2992462 0.3911084 0.3097476 1.5174119 0.3839516 1.3156561 0.4009235 0.4157096 0.3879310 1.4970058 1.3087401 0.3566569 1.2407988 1.3093947 0.3619050 1.5111781 1.2767000 1.5159300 1.2357417 0.3405384 1.3093947 0.3829630 0.3942555 0.3712135 0.3478340 0.3942555 0.4195754 0.4302285 0.3619050 0.2336365 1.8179922 1.4847890 1.2922894 1.2407988 0.3756935 0.3282194 0.4200347 0.3575046 1.2731516 0.3668674 0.3651364 1.2860949 1.2775499 1.3009220 1.4858749 1.4376039 0.3742637 1.2856480 0.4037567 0.4110684 0.4277014 0.3933041 1.3650427 1.3990537 0.4140868 1.4883364 0.4055117 0.4222644 0.3729582 1.4078180 0.4164910 1.4499941 1.2370078 0.3322134 1.4538296 0.4137356 0.3695328 0.3742637 0.3707589 1.2765759 1.4018448 1.3156561 1.4352573 1.3650427 0.2843757 0.3716510 0.3864545 0.3385325 0.3932783 1.2766646 0.4259940 1.4958907 0.3943009 0.3697964 1.2775499 0.3946651 1.4744827 0.3478340 1.2896806 0.3796119 0.3713194 
StX_4      0.7216628 0.2486863 1.3087401 0.0000000 0.6958681 1.3087401 0.7875332 0.6958681 1.2042031 1.1842101 1.1993453 1.2047896 1.2142580 1.2841730 1.2087613 1.0676118 0.7198959 0.6858281 1.0840783 0.6893944 0.7156550 0.8626826 1.2211518 1.2464053 1.2265506 1.1639617 1.1658131 0.2898780 1.1891575 1.2068247 1.2042031 1.2214877 1.2265506 1.2070224 1.2047896 0.7530495 1.2071139 1.2758107 1.1563669 0.7876989 0.7621202 0.6893944 1.1936531 0.8011215 1.2092102 0.7138080 0.6958681 0.7198959 0.7156564 1.2376908 0.9562163 1.2237060 0.7356406 1.2368542 1.1865188 0.3022657 0.0181633 1.1842101 1.0857540 0.9090213 0.0181633 1.2131222 0.7147666 1.2085624 1.2164713 0.7881879 1.1840791 0.7969318 1.1563669 1.1984773 1.2368542 0.7875332 0.0000010 1.1483456 1.0676118 0.8684848 1.2334263 0.7621202 0.7260798 0.7876989 0.7130503 1.0514238 0.8684848 1.1998745 1.1783226 1.2214877 1.2604600 1.1783226 1.1798921 1.2576286 1.2334263 1.2071139 1.0857540 0.7670463 0.0207432 1.0676118 1.2309737 1.1635194 1.2758107 1.2239062 0.7156550 1.2338490 1.2033803 0.7389245 0.7072899 0.8011215 0.7585580 0.2711246 1.2237060 0.7356406 1.2527487 1.1891575 1.2720140 1.2376908 0.8531066 0.9562163 1.1957229 0.7891886 1.1654563 1.1711889 1.1664731 0.2486863 1.1822466 0.8606009 0.7121325 1.2640154 0.3022657 1.2141259 1.2127348 1.2237060 1.1935026 0.0181526 0.2520173 0.7969318 0.9812083 0.8531066 1.2145346 1.1449347 1.1990240 1.2404192 1.2047896 0.0263420 1.2856691 0.7812545 1.2135671 1.2142580 0.7072899 1.2035723 0.7763638 1.2604600 0.7064787 1.2306321 1.2434148 
StsW25_2   0.5116249 0.7148708 1.1956077 0.6958681 0.0000000 1.1956077 0.6551536 0.0000010 1.2052735 1.0988655 1.1463291 1.1379435 1.2074104 1.2518669 1.1777793 1.0095945 0.5087075 0.0126707 1.0211822 0.0231069 0.0868846 0.8620651 1.1931210 1.1950085 1.1724501 1.1660735 1.1110914 0.7544970 1.1589349 1.2185464 1.2052735 1.2216052 1.1275305 1.1307276 1.1379435 0.6836842 1.1269075 1.2433149 1.1395251 0.6386957 0.6407501 0.0231069 1.0420110 0.7558960 1.2032865 0.0977509 0.0000010 0.5087075 0.4954866 1.1547817 0.8680629 1.2167601 0.5145819 1.1436585 1.1354158 0.7600592 0.6704593 1.0988655 1.0207580 0.7715278 0.6704593 1.1234151 0.5202805 1.2121489 1.1833741 0.6419412 1.1619315 0.4379433 1.1395251 1.1679692 1.1436585 0.6551536 0.6958681 1.1113186 1.0345034 0.8096475 1.2027360 0.6407501 0.5153253 0.6386957 0.0947746 1.0059459 0.8096475 1.1940277 1.1711586 1.2216052 1.2175913 1.1711586 1.1931704 1.2611723 1.2027360 1.1269075 1.0207580 0.6230294 0.6827583 1.0095945 1.2310173 1.1174373 1.2454377 1.1934986 0.0868846 1.2153378 1.2020207 0.5256228 0.5050907 0.7558960 0.6748994 0.6988503 1.2992183 0.5145819 1.1663613 1.1589349 1.2716191 1.1547817 0.8224394 0.8680629 1.1638876 0.6411545 1.1484438 1.1275048 1.1766885 0.7148708 1.1306926 0.7556221 0.0979891 1.1902214 0.7600592 1.1871841 1.2199823 1.2167601 1.1075913 0.6886318 0.7189499 0.4379433 0.8578148 0.8224394 1.1470772 1.1630014 1.2028337 1.1541822 1.1379435 0.6873773 1.2390038 0.6340408 1.2146197 1.2074104 0.5050907 1.1973946 0.6677044 1.2175913 0.5053221 1.2024078 1.2247154 
StToN1     1.2699490 1.4078180 0.0000010 1.3087401 1.1956077 0.0000000 1.4970058 1.1956077 0.3897359 0.3663399 0.4218419 0.3932783 0.3697964 0.4200415 0.3670193 1.2407988 1.2908998 1.2040281 1.8287438 1.1879128 1.2731516 1.5730305 0.3751158 0.4065098 0.3656951 0.3838345 0.3654642 1.3883465 0.4110684 0.3785411 0.3897359 0.3712135 0.3656951 0.3056419 0.3932783 1.4815825 0.2336365 0.4200347 0.4009235 1.5159300 1.5111781 1.1879128 1.7009160 1.3009220 0.3874909 1.2430988 1.1956077 1.2908998 1.2493024 0.3933041 1.3990537 0.3742637 1.2856480 0.3879310 0.3896866 1.4538296 1.2751747 0.3663399 1.8179922 1.4451702 1.2751747 0.3625800 1.2992462 0.3911084 0.3097476 1.5174119 0.3839516 1.3156561 0.4009235 0.4157096 0.3879310 1.4970058 1.3087401 0.3566569 1.2407988 1.3093947 0.3619050 1.5111781 1.2767000 1.5159300 1.2357417 0.3405384 1.3093947 0.3829630 0.3942555 0.3712135 0.3478340 0.3942555 0.4195754 0.4302285 0.3619050 0.2336365 1.8179922 1.4847890 1.2922894 1.2407988 0.3756935 0.3282194 0.4200347 0.3575046 1.2731516 0.3668674 0.3651364 1.2860949 1.2775499 1.3009220 1.4858749 1.4376039 0.3742637 1.2856480 0.4037567 0.4110684 0.4277014 0.3933041 1.3650427 1.3990537 0.4140868 1.4883364 0.4055117 0.4222644 0.3729582 1.4078180 0.4164910 1.4499941 1.2370078 0.3322134 1.4538296 0.4137356 0.3695328 0.3742637 0.3707589 1.2765759 1.4018448 1.3156561 1.4352573 1.3650427 0.2843757 0.3716510 0.3864545 0.3385325 0.3932783 1.2766646 0.4259940 1.4958907 0.3943009 0.3697964 1.2775499 0.3946651 1.4744827 0.3478340 1.2896806 0.3796119 0.3713194 
StFo_1     0.5759492 0.7379369 1.4970058 0.7875332 0.6551536 1.4970058 0.0000000 0.6551536 1.4560274 1.4548666 1.4598375 1.4299902 1.4652935 1.4739775 1.3709343 1.2064399 0.5713579 0.6615050 1.0921591 0.6544336 0.6317126 0.7752052 1.4583455 1.5292842 1.4664125 1.4190431 1.3415880 0.8808518 1.5262327 1.5008546 1.4560274 1.4818463 1.4664125 1.4188363 1.4299902 0.7363850 1.4215234 1.5102727 1.4778236 0.8530588 0.8512390 0.6544336 0.9912727 0.7002618 1.4677587 0.6682178 0.6551536 0.5713579 0.5416087 1.4806997 0.7961401 1.4766726 0.5832798 1.4818314 1.4330335 0.9235953 0.7663300 1.4548666 1.0822465 0.6829572 0.7663300 1.4001638 0.5824617 1.4992647 1.4299338 0.8576239 1.4765700 0.7958474 1.4778236 1.5380133 1.4818314 0.0000010 0.7875332 1.4216626 1.2064399 0.7283136 1.4495257 0.8512390 0.5798979 0.8530588 0.6587608 1.3233684 0.7283136 1.4565108 1.4696447 1.4818463 1.4930341 1.4696447 1.4403630 1.5222756 1.4495257 1.4215234 1.0822465 0.8419150 0.7677748 1.2064399 1.4933128 1.4467996 1.5102727 1.4383322 0.6317126 1.4728092 1.5290397 0.5872899 0.5714347 0.7002618 0.7272288 0.7810201 1.4766726 0.5832798 1.4402324 1.5262327 1.4727223 1.4806997 0.7065671 0.7961401 1.5250558 0.8625393 1.4892498 1.4509482 1.4791344 0.7379369 1.4569130 0.7586812 0.6594466 1.4827986 0.9235953 1.4344187 1.5408434 1.4766726 1.4661754 0.7759510 0.7410909 0.7958474 0.7687810 0.7065671 1.4754116 1.4899115 1.4875333 1.4587900 1.4299902 0.7828853 1.4964889 0.8513084 1.4673015 1.4652935 0.5714347 1.4528777 0.8448186 1.4930341 0.5676161 1.4696446 1.4842176 
StRir_20   0.5116249 0.7148708 1.1956077 0.6958681 0.0000010 1.1956077 0.6551536 0.0000000 1.2052735 1.0988655 1.1463291 1.1296437 1.2074104 1.2178518 1.1457634 1.0095945 0.5087075 0.0126707 1.0211822 0.0231069 0.0868846 0.8620651 1.1931210 1.1950085 1.1192172 1.1660735 1.1110914 0.7544970 1.1589349 1.1929159 1.2052735 1.2216052 1.1192172 1.1307276 1.1296437 0.6836842 1.1269075 1.2173022 1.1395251 0.6386957 0.6407501 0.0231069 1.0420110 0.7558960 1.2032865 0.0977509 0.0000010 0.5087075 0.4954866 1.1444397 0.8680629 1.2167601 0.5145819 1.1436585 1.1354158 0.7600592 0.6704593 1.0988655 1.0207580 0.7715278 0.6704593 1.1026171 0.5202805 1.1867520 1.1396302 0.6419412 1.1619315 0.4379433 1.1395251 1.1679692 1.1436585 0.6551536 0.6958681 1.1113186 1.0095945 0.8096475 1.2027360 0.6407501 0.5153253 0.6386957 0.0947746 1.0059459 0.8096475 1.1940277 1.1711586 1.2216052 1.2175913 1.1711586 1.1931704 1.2523886 1.2027360 1.1269075 1.0207580 0.6230294 0.6827583 1.0095945 1.2310173 1.1174373 1.2173022 1.1934986 0.0868846 1.2153378 1.2020207 0.5256228 0.5050907 0.7558960 0.6748994 0.6988503 1.2167601 0.5145819 1.1663613 1.1589349 1.2380701 1.1444397 0.8224394 0.8680629 1.1638876 0.6411545 1.1484438 1.1275048 1.1766885 0.7148708 1.1306926 0.7556221 0.0979891 1.1902214 0.7600592 1.1871841 1.2113442 1.2167601 1.1075913 0.6886318 0.7189499 0.4379433 0.8578148 0.8224394 1.1470772 1.1630014 1.1774445 1.1541822 1.1296437 0.6873773 1.2041619 0.6340408 1.2146197 1.2074104 0.5050907 1.1973946 0.6300353 1.2175913 0.5053221 1.2024078 1.2247154 
ris        1.3363238 1.3214605 0.3897359 1.2042031 1.2052735 0.3897359 1.4560274 1.2052735 0.0000000 0.3622383 0.3768464 0.3561157 0.0340597 0.4025337 0.3913672 1.2475284 1.3662300 1.2047826 1.7799287 1.1624941 1.2247431 1.5275783 0.0288008 0.3842923 0.3887289 0.0185826 0.3859306 1.3160115 0.3950866 0.3733920 0.0000010 0.0395388 0.3887289 0.3686114 0.3561157 1.4863933 0.3267650 0.3872022 0.3919064 1.4172268 1.4001242 1.1624941 1.6959605 1.2450108 0.0181106 1.1795595 1.2052735 1.3662300 1.2856663 0.3784930 1.4646508 0.0367756 1.3593796 0.4035087 0.3810746 1.3699108 1.1834910 0.3622383 1.7852552 1.4442750 1.1834910 0.3776963 1.3476203 0.3982674 0.3730900 1.4100835 0.3597154 1.3175492 0.3919064 0.3996679 0.4035087 1.4560274 1.2042031 0.3855839 1.2475284 1.2668659 0.0811244 1.4001242 1.3434210 1.4172268 1.1803593 0.3641377 1.2668659 0.0154833 0.3967254 0.0395388 0.0924627 0.3967254 0.3542089 0.3644336 0.0811244 0.3267650 1.7852552 1.3964866 1.1875376 1.2475284 0.0422844 0.3587448 0.3872022 0.0781273 1.2247431 0.0721275 0.3655055 1.3534685 1.3521385 1.2450108 1.4966105 1.4034530 0.0367756 1.3593796 0.2447153 0.3950866 0.4051929 0.3784930 1.3457359 1.4646508 0.3928397 1.3829894 0.3964917 0.4087879 0.3761165 1.3214605 0.4083384 1.3906945 1.1769816 0.1974150 1.3699108 0.3932346 0.3699907 0.0367756 0.3666736 1.1865156 1.3304850 1.3175492 1.4542951 1.3457359 0.3320671 0.3752481 0.3936348 0.3519736 0.3561157 1.1939089 0.4144341 1.3860124 0.0025656 0.0340597 1.3521385 0.0181009 1.3876749 0.0924627 1.3647754 0.0315012 0.0750931 
AmBlD4     1.2283102 1.2402162 0.3663399 1.1842101 1.0988655 0.3663399 1.4548666 1.0988655 0.3622383 0.0000000 0.1605906 0.3748668 0.3636335 0.3357735 0.2750445 1.1934418 1.2426588 1.0995481 1.7342778 1.0895902 1.1629514 1.5188478 0.3593005 0.1661958 0.3521823 0.3474920 0.2668689 1.3183060 0.1545240 0.2943564 0.3622383 0.3580279 0.3521823 0.3209219 0.3748668 1.4866945 0.2792126 0.3438274 0.1478970 1.4154583 1.3915744 1.0895902 1.6477002 1.2605832 0.3605459 1.1285120 1.0988655 1.2426588 1.1918083 0.3753394 1.4302226 0.3680570 1.2345938 0.1576754 0.1548646 1.3698333 1.1710758 0.0000010 1.7387297 1.4044911 1.1710758 0.3447088 1.2446665 0.2922130 0.3251134 1.4131864 0.1411980 1.2441585 0.1478970 0.1578531 0.1576754 1.4548666 1.1842101 0.2361280 1.1934418 1.2940721 0.3671711 1.3915744 1.2349306 1.4154583 1.1292893 0.2263668 1.2940721 0.3561440 0.2909179 0.3580279 0.3353037 0.2909179 0.4215601 0.4369501 0.3671711 0.2792126 1.7387297 1.3848518 1.1680301 1.1934418 0.3624475 0.3611844 0.3438274 0.3627555 1.1629514 0.3648638 0.3552219 1.2440341 1.2295574 1.2605832 1.4919738 1.3148638 0.3680570 1.2345938 0.3355793 0.1545240 0.3432267 0.3753394 1.3340515 1.4302226 0.1544386 1.3925708 0.1511937 0.1704998 0.2860217 1.2402162 0.1642631 1.3561862 1.1259101 0.2746354 1.3698333 0.3160460 0.3596368 0.3680570 0.0025509 1.1661807 1.2331244 1.2441585 1.4528804 1.3340515 0.3147685 0.2987052 0.2881407 0.3100914 0.3748668 1.1626825 0.3493347 1.3773081 0.3666736 0.3636335 1.2295574 0.3638472 1.3795421 0.3353037 1.2415667 0.3637056 0.3693067 
AmAaD2_3   1.2299830 1.2534647 0.4218419 1.1993453 1.1463291 0.4218419 1.4598375 1.1463291 0.3768464 0.1605906 0.0000000 0.4022022 0.3794465 0.3108572 0.2716485 1.1907438 1.2417256 1.1408663 1.7604728 1.1255931 1.1908203 1.5737262 0.3787739 0.1710172 0.3816384 0.3599015 0.2634527 1.3409259 0.0672103 0.2871427 0.3768464 0.3737975 0.3816384 0.3651753 0.4022022 1.4685012 0.3267624 0.3171004 0.0587075 1.4234075 1.3926663 1.1255931 1.6688047 1.2760952 0.3678376 1.1443215 1.1463291 1.2417256 1.1802718 0.4197205 1.3860341 0.3839683 1.2417846 0.1413087 0.1707731 1.3832418 1.1754199 0.1605906 1.7593593 1.4205437 1.1754199 0.3592910 1.2604888 0.2903867 0.3695754 1.4211633 0.0638170 1.2841263 0.0587075 0.0700827 0.1413087 1.4598375 1.1993453 0.2619332 1.1907438 1.3097954 0.3797242 1.3926663 1.2366235 1.4234075 1.1451072 0.2378114 1.3097954 0.3633793 0.2877120 0.3737975 0.3705265 0.2877120 0.4235101 0.4405698 0.3797242 0.3267624 1.7593593 1.3973143 1.1881177 1.1907438 0.3783150 0.3795293 0.3171004 0.3752454 1.1908203 0.3779689 0.3939383 1.2457590 1.2286189 1.2760952 1.4766620 1.3619063 0.3839683 1.2417846 0.3853100 0.0672103 0.3244100 0.4197205 1.3032664 1.3860341 0.0671661 1.3952548 0.0615377 0.0774653 0.2797744 1.2534647 0.0774048 1.4381114 1.1417233 0.3309295 1.3832418 0.2979410 0.3985481 0.3839683 0.1639341 1.1862445 1.2687857 1.2841263 1.4208631 1.3032664 0.3352185 0.2871789 0.2862792 0.3279070 0.4022022 1.1808037 0.3328054 1.3841437 0.3813574 0.3794465 1.2286189 0.3784363 1.3843571 0.3705265 1.2406352 0.3832883 0.3824823 
NnGeA9     1.2690015 1.2631931 0.3932783 1.2047896 1.1379435 0.3932783 1.4299902 1.1296437 0.3561157 0.3748668 0.4022022 0.0000000 0.3571916 0.3693430 0.3577314 1.2062142 1.2881913 1.1242285 1.7805030 1.1107564 1.1579974 1.5331382 0.3609172 0.3898193 0.1760814 0.3584315 0.3352895 1.2901580 0.4064552 0.3513134 0.3561157 0.3576497 0.1794715 0.3008989 0.0025688 1.3917649 0.2750309 0.3804023 0.3933991 1.3441970 1.3271223 1.1107564 1.6003980 1.2190715 0.3562116 1.1049035 1.1296437 1.2881913 1.2216358 0.0903139 1.3801871 0.3529061 1.2619066 0.3965729 0.3624879 1.3013295 1.1856468 0.3748668 1.7858345 1.3663257 1.1856468 0.2507285 1.2383386 0.3834610 0.3037116 1.3455841 0.3860847 1.2477333 0.3933991 0.4020170 0.3965729 1.4299902 1.2047896 0.3075079 1.2062142 1.2254754 0.3641786 1.3271223 1.2570990 1.3441970 1.1049866 0.2904055 1.2254754 0.3605336 0.3734442 0.3576497 0.3603811 0.3734442 0.2111568 0.2102033 0.3641786 0.2750309 1.7858345 1.3158242 1.2043696 1.2062142 0.3533616 0.3015779 0.3804023 0.3684933 1.1579974 0.3756918 0.1557936 1.2663274 1.2982357 1.2190715 1.3899932 1.2620290 0.3612270 1.2619066 0.3670783 0.4064552 0.3848793 0.0903139 1.3165424 1.3801871 0.4137038 1.3280186 0.3890188 0.3810513 0.3434547 1.2631931 0.3868209 1.3735141 1.1016093 0.2973400 1.3013295 0.3467089 0.1547761 0.3529061 0.3705315 1.2076992 1.2552899 1.2477333 1.3455051 1.3165424 0.3073403 0.3189257 0.3789591 0.2579702 0.0025688 1.1931984 0.3675161 1.3191613 0.3518131 0.3571916 1.2982357 0.3721092 1.3185408 0.3603811 1.2981487 0.3566232 0.3713581 
AmsMJ_2    1.3369120 1.3222934 0.3697964 1.2142580 1.2074104 0.3697964 1.4652935 1.2074104 0.0340597 0.3636335 0.3794465 0.3571916 0.0000000 0.3801993 0.3897661 1.2304007 1.3668445 1.2069208 1.8017533 1.1646177 1.2226841 1.5251217 0.0234700 0.3712128 0.3927270 0.0324686 0.3843390 1.2981067 0.3896694 0.3433720 0.0340597 0.0077192 0.3927270 0.3648603 0.3571916 1.4957491 0.3169630 0.3675850 0.3895425 1.4321073 1.4148495 1.1646177 1.7235748 1.2299068 0.0341558 1.1751718 1.2074104 1.3668445 1.2862522 0.3709528 1.4702537 0.0025716 1.3599878 0.4074168 0.3669139 1.3526501 1.1933745 0.3636335 1.8070242 1.4425044 1.1933745 0.3741217 1.3482190 0.3698091 0.3692977 1.4248925 0.3574881 1.3198990 0.3895425 0.3942287 0.4074168 1.4652935 1.2142580 0.3766289 1.2304007 1.2439597 0.0576785 1.4148495 1.3440152 1.4321073 1.1733585 0.3533987 1.2439597 0.0314462 0.3681622 0.0077192 0.0803166 0.3681622 0.3488527 0.3590721 0.0576785 0.3169630 1.8070242 1.4111188 1.1974610 1.2304007 0.0103189 0.3420275 0.3675850 0.0547916 1.2226841 0.0601764 0.3490114 1.3540732 1.3527399 1.2299068 1.5020632 1.4107618 0.0025716 1.3599878 0.2348754 0.3896694 0.3850148 0.3709528 1.3621093 1.4702537 0.3904718 1.3975718 0.3941101 0.4120598 0.3451510 1.3222934 0.4137208 1.3919620 1.1699759 0.1841620 1.3526501 0.3632532 0.3534013 0.0025716 0.3680570 1.1964370 1.3313542 1.3198990 1.4598201 1.3621093 0.3112292 0.3452645 0.3653046 0.3444561 0.3571916 1.2043439 0.3933294 1.4006036 0.0367756 0.0000010 1.3527399 0.0394647 1.4007821 0.0803166 1.3653872 0.0261456 0.0630731 
StsY_A     1.3166316 1.3422131 0.4200415 1.2841730 1.2518669 0.4200415 1.4739775 1.2178518 0.4025337 0.3357735 0.3108572 0.3693430 0.3801993 0.0000000 0.2132014 1.2953418 1.3477158 1.2122604 1.8502627 1.2014457 1.2707824 1.6289408 0.3760014 0.3095951 0.4090606 0.4004025 0.2038736 1.4143237 0.2972049 0.1713786 0.4025337 0.3816542 0.3800931 0.3286505 0.3681828 1.5240645 0.3107334 0.0536155 0.2865741 1.4793774 1.4563162 1.2014457 1.7971740 1.2939704 0.4001002 1.2011733 1.2178518 1.3477158 1.2817096 0.3700155 1.5190713 0.3811756 1.3197391 0.2866072 0.2899355 1.4868948 1.2677994 0.3357735 1.8486658 1.4351110 1.2677994 0.3673216 1.3459319 0.1613544 0.3635138 1.4808457 0.2649258 1.3084972 0.2865741 0.2980278 0.2866072 1.4739775 1.2841730 0.2698256 1.3238925 1.3161487 0.3818076 1.4563162 1.3147501 1.4793774 1.1983204 0.2450450 1.3161487 0.3990949 0.1611935 0.3816542 0.3898408 0.1611935 0.3895623 0.4135314 0.3818076 0.3107334 1.8486658 1.4551871 1.2913365 1.2953418 0.3826338 0.3603235 0.0509324 0.3808371 1.2707824 0.3857852 0.3469175 1.3169274 1.3281442 1.2939704 1.5283314 1.3874462 0.4100676 1.3197391 0.3281575 0.2972049 0.0514620 0.3700155 1.3589558 1.5190713 0.2977827 1.4594267 0.2873736 0.3039353 0.1705938 1.3422131 0.2989614 1.3940263 1.1949195 0.3000290 1.4868948 0.0210853 0.3551405 0.3811756 0.3366503 1.2701212 1.3512351 1.3084972 1.4949285 1.3589558 0.3017231 0.1381766 0.1581053 0.3179112 0.3681828 1.2832040 0.0673849 1.4472545 0.4035468 0.3801993 1.3281442 0.3989097 1.4727723 0.3898408 1.3463132 0.3769739 0.3867641 
AkAan_1    1.1998982 1.2796830 0.3670193 1.2087613 1.1777793 0.3670193 1.3709343 1.1457634 0.3913672 0.2750445 0.2716485 0.3577314 0.3897661 0.2132014 0.0000000 1.2296899 1.2221693 1.1402731 1.8026851 1.1401895 1.1723640 1.5120016 0.3812365 0.2899590 0.3618462 0.3649194 0.0000010 1.3566067 0.2725277 0.2269690 0.3913672 0.3922503 0.3313472 0.3226818 0.3565709 1.4801567 0.2729649 0.2169745 0.2674581 1.3843990 1.3878074 1.1401895 1.6790721 1.2820066 0.3765344 1.1291308 1.1457634 1.2221693 1.1674154 0.3360181 1.4395499 0.3907624 1.2029153 0.2679080 0.2701175 1.3940890 1.1932346 0.2750445 1.8013412 1.3737710 1.1932346 0.3051433 1.2413956 0.1965287 0.3568146 1.3774012 0.2316517 1.2560710 0.2674581 0.2733141 0.2679080 1.3709343 1.2087613 0.2662145 1.2595021 1.3105862 0.3811184 1.3878074 1.1982275 1.3843990 1.1264375 0.2417605 1.3105862 0.3755511 0.1926208 0.3922503 0.3697660 0.1926208 0.3715334 0.3978601 0.3811184 0.2729649 1.8013412 1.3767790 1.1881032 1.2296899 0.3932489 0.3510248 0.2133847 0.3801436 1.1723640 0.3824876 0.3323692 1.2069722 1.2092994 1.2820066 1.4804479 1.3333145 0.4280075 1.2029153 0.3320609 0.2725277 0.2305886 0.3360181 1.3634070 1.4395499 0.2707755 1.3909223 0.2682341 0.2586529 0.2159367 1.2796830 0.2550368 1.3487899 1.1230348 0.2901156 1.3940890 0.1987227 0.3395959 0.3907624 0.2758382 1.1953529 1.2998025 1.2560710 1.3862123 1.3634070 0.2904086 0.1841893 0.1929705 0.2992796 0.3565709 1.1966993 0.2264777 1.3792834 0.3923740 0.3897661 1.2092994 0.3827947 1.3990877 0.3697660 1.2211411 0.3822210 0.3834690 
NnsA5_2    1.0910523 1.0945221 1.2407988 1.0676118 1.0095945 1.2407988 1.2064399 1.0095945 1.2475284 1.1934418 1.1907438 1.2062142 1.2304007 1.2953418 1.2296899 0.0000000 1.1149590 1.0019148 1.3165168 0.9810243 1.0191950 1.3065353 1.2399525 1.2347823 1.1850813 1.2259519 1.1957871 1.1400069 1.1618091 1.2031642 1.2475284 1.2293370 1.1850813 1.2179789 1.2062142 1.2112120 1.2030438 1.3347252 1.1589208 1.0759253 1.0622724 0.9810243 1.6335985 1.2455354 1.2658167 1.0061638 1.0095945 1.1149590 1.0830111 1.1798409 1.2656034 1.2403252 1.1171998 1.1624171 1.1810764 1.1603785 1.0454786 1.1934418 1.3149838 1.2333573 1.0454786 1.1935125 1.1499949 1.2234801 1.2278821 1.0771861 1.1749017 1.0245403 1.1589208 1.1713042 1.1624171 1.2064399 1.0676118 1.1934072 0.0000010 1.3107287 1.2026918 1.0622724 1.1102692 1.0759253 1.0056129 1.0765572 1.3107287 1.2557508 1.2046974 1.2293370 1.2352957 1.2046974 1.1617406 1.2202060 1.2026918 1.2030438 1.3149838 1.0482761 1.0586577 0.0000010 1.2392644 1.2482272 1.3347252 1.1930558 1.0191950 1.1920384 1.2321320 1.1181346 1.1003709 1.2455354 1.2061893 1.1124554 1.2403252 1.1171998 1.2437716 1.1618091 1.3121785 1.1798409 1.2015341 1.2656034 1.1721306 1.0770593 1.1684084 1.1796690 1.1634200 1.0945221 1.1713619 1.3921107 1.0079528 1.2132175 1.1603785 1.2536083 1.2419250 1.2403252 1.2032258 1.0677722 1.0452950 1.0245403 1.2827062 1.2015341 1.1962223 1.2266692 1.2134364 1.2433427 1.2062142 1.0542602 1.3396511 1.0668016 1.2575732 1.2304007 1.1003709 1.2511512 1.0620066 1.2352957 1.1041922 1.2499352 1.2016521 
StsC09_2   0.0371577 0.6769219 1.2908998 0.7198959 0.5087075 1.2908998 0.5713579 0.5087075 1.3662300 1.2426588 1.2417256 1.2881913 1.3668445 1.3477158 1.2221693 1.1149590 0.0000000 0.5099536 0.8532525 0.5157582 0.5182990 0.7154446 1.3682933 1.3393829 1.2670817 1.3354175 1.1776169 0.7286624 1.2739785 1.3130283 1.3662300 1.3825951 1.2670817 1.3325896 1.2881913 0.6112910 1.2750184 1.3544800 1.2960273 0.6555541 0.6570302 0.5157582 0.8693410 0.6434142 1.3805986 0.5467224 0.5087075 0.0000010 0.0111219 1.2811234 0.6651120 1.3775020 0.0399857 1.2455511 1.2670444 0.7491171 0.6997545 1.2426588 0.8508519 0.6359665 0.6997545 1.2967504 0.0648349 1.3134997 1.3430055 0.6590318 1.2650388 0.6252469 1.2960273 1.2840210 1.2455511 0.5713579 0.7198959 1.1895439 1.1149590 0.6606167 1.3205110 0.6570302 0.0426600 0.6555541 0.5420238 1.0811057 0.6606167 1.3699555 1.2901609 1.3825951 1.3681220 1.2901609 1.2344851 1.3078379 1.3205110 1.2750184 0.8508519 0.6527123 0.7098130 1.1149590 1.3933304 1.3624070 1.3544800 1.3102771 0.5182990 1.3408383 1.2801590 0.0454006 0.0157116 0.6434142 0.6026773 0.6992558 1.3775020 0.0399857 1.3502894 1.2739785 1.3164462 1.2811234 0.6417758 0.6651120 1.2871088 0.6693026 1.3062435 1.2573282 1.2594273 0.6769219 1.2583562 0.6268741 0.5337535 1.3028971 0.7491171 1.2980400 1.2902238 1.3775020 1.2525520 0.7140078 0.6793864 0.6252469 0.6670312 0.6417758 1.3282380 1.2742830 1.3029883 1.3126105 1.2881913 0.7176716 1.3453687 0.6611421 1.3768770 1.3668445 0.0157116 1.3699220 0.6543042 1.3681220 0.0130640 1.3789935 1.3512528 
StAua_2    0.5128827 0.7037268 1.2040281 0.6858281 0.0126707 1.2040281 0.6615050 0.0126707 1.2047826 1.0995481 1.1408663 1.1242285 1.2069208 1.2122604 1.1402731 1.0019148 0.5099536 0.0000000 1.0436534 0.0256769 0.0900844 0.8856477 1.1926245 1.1894773 1.1186913 1.1655589 1.1055677 0.7446232 1.1534678 1.1916913 1.2047826 1.2211225 1.1186913 1.1252858 1.1242285 0.6821194 1.1308996 1.2059205 1.1340902 0.6424168 0.6319214 0.0256769 1.0309237 0.7506330 1.1977374 0.1010030 0.0126707 0.5099536 0.4967070 1.1439248 0.8772160 1.2162742 0.5158667 1.1431411 1.1295494 0.7636864 0.6738575 1.0995481 1.0437601 0.7790530 0.6738575 1.1154978 0.5305911 1.1862595 1.1341736 0.6456759 1.1570505 0.4376036 1.1340902 1.1624875 1.1431411 0.6615050 0.6858281 1.1242686 1.0019148 0.8072283 1.2022461 0.6319214 0.5166098 0.6424168 0.0980055 1.0205704 0.8072283 1.1884935 1.1706583 1.2211225 1.2314743 1.1706583 1.1926654 1.2519168 1.2022461 1.1308996 1.0437601 0.6267202 0.6861733 1.0019148 1.2305382 1.1174985 1.2059205 1.1930050 0.0900844 1.2148524 1.1964147 0.5269856 0.5063089 0.7506330 0.6733154 0.7077152 1.2162742 0.5158667 1.1658578 1.1534678 1.2231280 1.1439248 0.8309482 0.8772160 1.1584099 0.6413027 1.1429947 1.1220808 1.1754144 0.7037268 1.1252661 0.7383367 0.0955819 1.1897304 0.7636864 1.1815930 1.2057101 1.2162742 1.1082805 0.6920620 0.7120193 0.4376036 0.8584495 0.8309482 1.1471420 1.1574746 1.1769484 1.1536753 1.1242285 0.6908105 1.1986147 0.6377337 1.2141324 1.2069208 0.5063089 1.1969001 0.6337337 1.2314743 0.5065404 1.2019151 1.2242337 
StAq       0.8613722 1.0763578 1.8287438 1.0840783 1.0211822 1.8287438 1.0921591 1.0211822 1.7799287 1.7342778 1.7604728 1.7805030 1.8017533 1.8502627 1.8026851 1.3165168 0.8532525 1.0436534 0.0000000 1.0437067 1.0664801 1.0624415 1.7911344 1.7638589 1.7746527 1.7416922 1.7384093 1.0952870 1.7664736 1.8330241 1.7799287 1.8056532 1.7746527 1.8105654 1.7805030 0.9968672 1.6966521 1.8652878 1.7550064 1.0548759 1.0484009 1.0437067 1.3949245 1.1082241 1.7941089 1.0495416 1.0211822 0.8532525 0.8408841 1.7437874 1.1710863 1.8157199 0.8741252 1.7172458 1.6969217 1.0427350 1.0587185 1.7342778 0.0129883 1.1487195 1.0587185 1.6980625 0.8577615 1.8199705 1.8248100 1.0607281 1.7555095 1.0515226 1.7550064 1.7802212 1.7172458 1.0921591 1.0840783 1.7237781 1.3165168 1.1425444 1.7146141 1.0484009 0.8663245 1.0548759 1.0590736 1.6239639 1.1425444 1.7803605 1.7887876 1.8056532 1.8352600 1.7887876 1.7743921 1.8564932 1.7146141 1.6966521 0.0129883 1.0384484 1.0691783 1.3165168 1.8196632 1.7571558 1.8652878 1.7014924 1.0664801 1.7534729 1.7842856 0.8738906 0.8380010 1.1082241 0.9711491 1.0985862 1.8157199 0.8741252 1.7378312 1.7664736 1.8201470 1.7437874 1.2762959 1.1710863 1.7878289 1.0645183 1.7686672 1.7410750 1.7857793 1.0763578 1.7449465 0.9931265 1.0509587 1.7459175 1.0427350 1.7628091 1.7981372 1.8157199 1.7478859 1.0782026 1.0703389 1.0515226 1.1740448 1.2762959 1.6968970 1.7030342 1.8056530 1.6968174 1.7805030 1.0724428 1.8487110 1.0529502 1.7937001 1.8017533 0.8380010 1.7728817 1.0463730 1.8352600 0.8436243 1.8050191 1.7669785 
StAfJ3_2   0.5186358 0.6967117 1.1879128 0.6893944 0.0231069 1.1879128 0.6544336 0.0231069 1.1624941 1.0895902 1.1255931 1.1107564 1.1646177 1.2014457 1.1401895 0.9810243 0.5157582 0.0256769 1.0437067 0.0000000 0.0921809 0.8643095 1.1580838 1.1735478 1.0988525 1.1287175 1.1031338 0.7459380 1.1380616 1.1878629 1.1624941 1.1785143 1.0988525 1.1188132 1.1107564 0.6904823 1.1111189 1.2009908 1.1189586 0.6288410 0.6295483 0.0000010 1.0159661 0.7503805 1.1681324 0.0978223 0.0231069 0.5157582 0.5029061 1.1294896 0.8710602 1.1737016 0.5216374 1.1228605 1.1106651 0.7687038 0.6655151 1.0895902 1.0438126 0.7733310 0.6655151 1.0956642 0.5276348 1.1806843 1.1276194 0.6320373 1.1416544 0.4295086 1.1189586 1.1469549 1.1228605 0.6544336 0.6893944 1.1030694 0.9810243 0.8065969 1.1640282 0.6295483 0.5223530 0.6288410 0.0947602 0.9950242 0.8065969 1.1590916 1.1651761 1.1785143 1.1921911 1.1651761 1.1616869 1.2228152 1.1640282 1.1111189 1.0438126 0.6119849 0.6777583 0.9810243 1.1876572 1.1085692 1.2009908 1.1550357 0.0921809 1.1762545 1.1733723 0.5327193 0.5121164 0.7503805 0.6816892 0.6825722 1.1737016 0.5216374 1.1539068 1.1380616 1.2214591 1.1294896 0.8167141 0.8710602 1.1456974 0.6299443 1.1277388 1.1023710 1.1692195 0.6967117 1.1055197 0.7599847 0.0923433 1.1718387 0.7687038 1.1685371 1.1825230 1.1737016 1.0982174 0.6835948 0.6990283 0.4295086 0.8524717 0.8167141 1.1270081 1.1513554 1.1714413 1.1334740 1.1107564 0.6891143 1.1879711 0.6229249 1.1715765 1.1646177 0.5121164 1.1622712 0.6189265 1.1921911 0.5123396 1.1671505 1.1853804 
StsC2_2    0.5149086 0.7008744 1.2731516 0.7156550 0.0868846 1.2731516 0.6317126 0.0868846 1.2247431 1.1629514 1.1908203 1.1579974 1.2226841 1.2707824 1.1723640 1.0191950 0.5182990 0.0900844 1.0664801 0.0921809 0.0000000 0.8944472 1.2227393 1.2283643 1.1662727 1.1897906 1.1318290 0.7530395 1.2253065 1.2314477 1.2247431 1.2369970 1.1662727 1.1902333 1.1579974 0.7087275 1.2119086 1.2827740 1.2091257 0.6889536 0.6802771 0.0921809 1.0144823 0.7716548 1.2215964 0.0394762 0.0868846 0.5182990 0.5043317 1.1740499 0.8656808 1.2321369 0.5178688 1.2173706 1.1726657 0.7830303 0.7021991 1.1629514 1.0609395 0.7789504 0.7021991 1.1864852 0.5309309 1.2277394 1.1995200 0.6924656 1.2157395 0.4161319 1.2091257 1.2347382 1.2173706 0.6317126 0.7156550 1.1625168 1.0191950 0.8288949 1.2142555 0.6802771 0.5185942 0.6889536 0.0338331 1.0571285 0.8288949 1.2122054 1.2061279 1.2369970 1.2430985 1.2061279 1.2384941 1.3047918 1.2142555 1.2119086 1.0609395 0.6706816 0.7095377 1.0191950 1.2465122 1.1851339 1.2827740 1.2049412 0.0000010 1.2335810 1.2406133 0.5288608 0.5146665 0.7716548 0.6996939 0.7258559 1.2321369 0.5178688 1.1877206 1.2253065 1.3061464 1.1740499 0.8364137 0.8656808 1.2340230 0.6833350 1.2184474 1.1751815 1.2095041 0.7008744 1.1784553 0.7483734 0.0390699 1.2575128 0.7830303 1.2293805 1.2502005 1.2321369 1.1720541 0.7230798 0.7068474 0.4161319 0.8420967 0.8364137 1.2313232 1.2189992 1.2181646 1.2115313 1.1579974 0.7296202 1.2423149 0.6770526 1.2342007 1.2226841 0.5146665 1.2270768 0.6730158 1.2430985 0.5148856 1.2321997 1.2430679 
StVrN_A    0.7113063 0.8162757 1.5730305 0.8626826 0.8620651 1.5730305 0.7752052 0.8620651 1.5275783 1.5188478 1.5737262 1.5331382 1.5251217 1.6289408 1.5120016 1.3065353 0.7154446 0.8856477 1.0624415 0.8643095 0.8944472 0.0000000 1.5364002 1.5249992 1.5574043 1.5117517 1.4663148 0.9120489 1.5748692 1.5878612 1.5275783 1.5281916 1.5574043 1.5607062 1.5331382 0.7025894 1.5230043 1.6645350 1.5956338 0.9456065 0.9421617 0.8643095 1.1110574 0.9148288 1.5443699 0.9187009 0.8620651 0.7154446 0.7241739 1.5198428 0.9028221 1.5367993 0.7224588 1.6018443 1.4583942 0.9063193 0.8381416 1.5188478 1.0613877 0.9053488 0.8381416 1.5029837 0.7213799 1.5698395 1.5726708 0.9507186 1.5726797 0.9877612 1.5956338 1.5868527 1.6018443 0.7752052 0.8626826 1.5743990 1.3065353 0.9361673 1.4892754 0.9421617 0.7156386 0.9456065 0.9193570 1.4264286 0.9361673 1.5326878 1.5460578 1.5281916 1.5806605 1.5460578 1.5947835 1.6616865 1.4892754 1.5230043 1.0613877 0.9258322 0.8420398 1.3065353 1.5398997 1.4975462 1.6645350 1.4779508 0.8944472 1.5133041 1.5618763 0.7298992 0.7074073 0.9148288 0.6805060 0.8236593 1.5367993 0.7224588 1.5408572 1.5748692 1.6312017 1.5198428 0.9390785 0.9028221 1.5987368 0.9399376 1.6077934 1.5899926 1.5480988 0.8162757 1.5913019 0.7023452 0.9160733 1.5195841 0.9063193 1.5901666 1.5737969 1.5367993 1.5306011 0.8532530 0.8116497 0.9877612 0.9121737 0.9390785 1.5315427 1.5664389 1.5577370 1.5812387 1.5331382 0.8447300 1.6532404 0.9387657 1.5392461 1.5251217 0.7074073 1.5448662 0.9213434 1.5806605 0.7102734 1.5481271 1.5248511 
AmsW8_1    1.3382410 1.3157444 0.3751158 1.2211518 1.1931210 0.3751158 1.4583455 1.1931210 0.0288008 0.3593005 0.3787739 0.3609172 0.0234700 0.3760014 0.3812365 1.2399525 1.3682933 1.1926245 1.7911344 1.1580838 1.2227393 1.5364002 0.0000000 0.3823575 0.3887158 0.0268219 0.3756171 1.3101773 0.3920289 0.3430235 0.0288008 0.0288620 0.3887158 0.3570235 0.3609172 1.4975613 0.3182681 0.3634034 0.3888537 1.4331604 1.4265376 1.1580838 1.7010905 1.2348777 0.0261335 1.1707601 1.1931210 1.3682933 1.2852432 0.3672539 1.4817657 0.0261456 1.3614096 0.4050451 0.3744181 1.3639263 1.2002058 0.3593005 1.7964376 1.4452447 1.2002058 0.3759037 1.3495957 0.3752244 0.3614286 1.4259168 0.3490766 1.3273295 0.3888537 0.3965864 0.4050451 1.4583455 1.2211518 0.3761987 1.2399525 1.2753649 0.0659594 1.4265376 1.3453731 1.4331604 1.1679909 0.3527552 1.2753649 0.0234591 0.3735961 0.0288620 0.0799016 0.3735961 0.3483924 0.3586183 0.0659594 0.3182681 1.7964376 1.4227145 1.2043091 1.2399525 0.0315673 0.3427625 0.3634034 0.0630485 1.2227393 0.0572281 0.3573396 1.3554755 1.3541322 1.2348777 1.5078670 1.3979957 0.0261456 1.3614096 0.2243718 0.3920289 0.3807636 0.3672539 1.3515387 1.4817657 0.3869996 1.4090607 0.3934138 0.4036064 0.3447930 1.3157444 0.4031646 1.3849024 1.1646091 0.1859519 1.3639263 0.3664298 0.3617615 0.0261456 0.3637056 1.2032865 1.3247065 1.3273295 1.4712706 1.3515387 0.3162759 0.3416853 0.3706925 0.3519382 0.3609172 1.2107744 0.3874011 1.4121156 0.0315012 0.0234700 1.3541322 0.0208298 1.4137432 0.0799016 1.3668270 0.0025737 0.0601079 
KbAr_2     1.3187847 1.3135071 0.4065098 1.2464053 1.1950085 0.4065098 1.5292842 1.1950085 0.3842923 0.1661958 0.1710172 0.3898193 0.3712128 0.3095951 0.2899590 1.2347823 1.3393829 1.1894773 1.7638589 1.1735478 1.2283643 1.5249992 0.3823575 0.0000000 0.4045983 0.3782175 0.2778692 1.4099008 0.1658761 0.2882838 0.3842923 0.3797163 0.4045983 0.3430503 0.3898193 1.4908055 0.3299469 0.3183921 0.1576691 1.4550210 1.4291629 1.1735478 1.6027206 1.2586751 0.3857515 1.1708130 1.1950085 1.3393829 1.2757117 0.4185135 1.4134421 0.3757033 1.3307311 0.1650923 0.0000010 1.4409759 1.2329230 0.1661958 1.7831713 1.4507048 1.2329230 0.3501045 1.3234508 0.3097009 0.3472488 1.4527288 0.1388544 1.3232473 0.1576691 0.1692351 0.1650923 1.5292842 1.2464053 0.2729828 1.2347823 1.2705007 0.3796724 1.4291629 1.3257668 1.4550210 1.1732116 0.2640223 1.2705007 0.3811927 0.3045225 0.3797163 0.3801798 0.3045225 0.4495315 0.4659989 0.3796724 0.3299469 1.7831713 1.4281764 1.2419317 1.2347823 0.3842367 0.4233425 0.3183921 0.3751958 1.2283643 0.3816732 0.3736483 1.3356084 1.3255934 1.2586751 1.4921039 1.3834607 0.3757033 1.3307311 0.3508251 0.1658761 0.3177488 0.4185135 1.3509330 1.4134421 0.1685160 1.4317765 0.1609664 0.1746435 0.2864780 1.3135071 0.1706833 1.3789110 1.1698285 0.3030794 1.4409759 0.2851358 0.3780603 0.3757033 0.1695133 1.2328066 1.3375082 1.3232473 1.4019407 1.3509330 0.3521047 0.2903085 0.3056080 0.3310191 0.3898193 1.2266005 0.3283648 1.4203227 0.3888493 0.3712128 1.3255934 0.3964838 1.4204601 0.3801798 1.3380170 0.3868897 0.3861948 
AmVs_1     1.2434289 1.2839940 0.3656951 1.2265506 1.1724501 0.3656951 1.4664125 1.1192172 0.3887289 0.3521823 0.3816384 0.1760814 0.3927270 0.4090606 0.3618462 1.1850813 1.2670817 1.1186913 1.7746527 1.0988525 1.1662727 1.5574043 0.3887158 0.4045983 0.0000000 0.3665347 0.3115799 1.2812615 0.3776803 0.3941393 0.3887289 0.3932184 0.0025693 0.3305182 0.1794715 1.4688080 0.2629602 0.4143442 0.3662209 1.3300562 1.3115198 1.0988525 1.7207047 1.2742976 0.3839467 1.1095839 1.1192172 1.2670817 1.1890065 0.1729306 1.4666870 0.3916633 1.2516882 0.3576226 0.3619143 1.2799606 1.2017962 0.3521823 1.7720917 1.4315336 1.2017962 0.2934710 1.2484907 0.3962299 0.3902338 1.3314527 0.3469793 1.2224989 0.3662209 0.3766606 0.3576226 1.4664125 1.2265506 0.2996406 1.2080142 1.2730368 0.3729266 1.3115198 1.2370464 1.3300562 1.1069293 0.2649292 1.2730368 0.3849945 0.3583174 0.3932184 0.3635857 0.3583174 0.1849491 0.1844931 0.3729266 0.2629602 1.7720917 1.3016599 1.2179388 1.1850813 0.3921532 0.3225313 0.4158293 0.3739426 1.1662727 0.3868537 0.1656418 1.2461394 1.2748103 1.2742976 1.4739608 1.3030846 0.4576077 1.2516882 0.4100972 0.3776803 0.4205393 0.1729306 1.3669183 1.4666870 0.3824046 1.3084860 0.3652354 0.3563138 0.3431793 1.2839940 0.3564318 1.4116772 1.1035477 0.2965075 1.2799606 0.3597076 0.1674802 0.3916633 0.3512222 1.2158601 1.2717078 1.2224989 1.4450244 1.3669183 0.2852590 0.3151171 0.3916462 0.2628589 0.1794715 1.2052859 0.4295552 1.2982004 0.3876735 0.3927270 1.2748103 0.3887492 1.3292947 0.3635857 1.2769333 0.3876598 0.3858059 
AmRo_2     1.3066515 1.2685917 0.3838345 1.1639617 1.1660735 0.3838345 1.4190431 1.1660735 0.0185826 0.3474920 0.3599015 0.3584315 0.0324686 0.4004025 0.3649194 1.2259519 1.3354175 1.1655589 1.7416922 1.1287175 1.1897906 1.5117517 0.0268219 0.3782175 0.3665347 0.0000000 0.3649194 1.2691807 0.3783470 0.3508622 0.0185826 0.0381172 0.3665347 0.3697929 0.3584315 1.4113461 0.3284748 0.3848492 0.3750743 1.3662876 1.3598874 1.1287175 1.6831345 1.2291005 0.0079121 1.1438728 1.1660735 1.3354175 1.2869553 0.3759147 1.4389833 0.0324686 1.3190949 0.3893488 0.3832231 1.3159677 1.1434422 0.3474920 1.7472073 1.3997834 1.1434422 0.3788235 1.2993988 0.3830815 0.3697929 1.3593262 0.3427601 1.2730992 0.3750743 0.3783470 0.3893488 1.4190431 1.1639617 0.3705742 1.2259519 1.2511317 0.0740441 1.3598874 1.3033210 1.3662876 1.1446691 0.3579709 1.2511317 0.0079121 0.3830815 0.0381172 0.0912449 0.3830815 0.3496768 0.3512751 0.0740441 0.3284748 1.7472073 1.3564635 1.1474246 1.2259519 0.0381172 0.3554348 0.3848492 0.0740441 1.1897906 0.0705369 0.3594422 1.3131331 1.3168812 1.2291005 1.4213818 1.3510641 0.0324686 1.3190949 0.2395256 0.3783470 0.4030862 0.3759147 1.3178014 1.4389833 0.3732565 1.3429714 0.3750743 0.3932372 0.3630661 1.2685917 0.3927977 1.3267877 1.1412387 0.1878549 1.3159677 0.3904573 0.3594422 0.0324686 0.3474920 1.1463860 1.2770078 1.2730992 1.4354042 1.3178014 0.3293606 0.3589362 0.3784403 0.3521133 0.3584315 1.1536870 0.4086766 1.3460009 0.0185826 0.0324686 1.3168812 0.0158892 1.3462935 0.0912449 1.3294921 0.0268219 0.0705369 
AkAan_2    1.1566846 1.2297826 0.3654642 1.1658131 1.1110914 0.3654642 1.3415880 1.1110914 0.3859306 0.2668689 0.2634527 0.3352895 0.3843390 0.2038736 0.0000010 1.1957871 1.1776169 1.1055677 1.7384093 1.1031338 1.1318290 1.4663148 0.3756171 0.2778692 0.3115799 0.3649194 0.0000000 1.2970118 0.2643323 0.2137135 0.3859306 0.3868860 0.3115799 0.3123843 0.3352895 1.3937713 0.2692469 0.2017361 0.2592019 1.3362030 1.3393853 1.1031338 1.6284886 1.2470636 0.3697628 1.0946029 1.1110914 1.1776169 1.1674154 0.3182381 1.3919572 0.3843390 1.1582600 0.2604169 0.2701175 1.3334158 1.1505915 0.2668689 1.7373879 1.3256310 1.1505915 0.2787108 1.1888275 0.1848579 0.3123843 1.3293742 0.2236466 1.2001786 0.2592019 0.2643323 0.2604169 1.3415880 1.1658131 0.2485091 1.1957871 1.2755695 0.3781744 1.3393853 1.1536068 1.3362030 1.0919430 0.2417605 1.2755695 0.3697628 0.1848579 0.3868860 0.3675305 0.1848579 0.3715334 0.3768774 0.3781744 0.2692469 1.7373879 1.3287302 1.1454299 1.1957871 0.3868860 0.3452626 0.2017361 0.3781744 1.1318290 0.3805686 0.3183658 1.1620964 1.1609850 1.2470636 1.3942299 1.2822349 0.3843390 1.1582600 0.3336618 0.2643323 0.2178124 0.3182381 1.3167678 1.3919572 0.2625823 1.3425304 0.2592019 0.2503075 0.2159367 1.2297826 0.2466469 1.2766446 1.0884885 0.2897444 1.3334158 0.1987227 0.3183658 0.3843390 0.2668689 1.1526271 1.2494090 1.2001786 1.3459515 1.3167678 0.2870595 0.1841893 0.1811841 0.2915796 0.3352895 1.1539629 0.2111984 1.3311430 0.3859306 0.3843390 1.1609850 0.3771921 1.3314661 0.3675305 1.1727509 0.3756171 0.3805686 
StsY_B     0.7103682 0.3342139 1.3883465 0.2898780 0.7544970 1.3883465 0.8808518 0.7544970 1.3160115 1.3183060 1.3409259 1.2901580 1.2981067 1.4143237 1.3566067 1.1400069 0.7286624 0.7446232 1.0952870 0.7459380 0.7530395 0.9120489 1.3101773 1.4099008 1.2812615 1.2691807 1.2970118 0.0000000 1.3530439 1.3661253 1.3160115 1.3012611 1.2812615 1.2977991 1.2901580 0.7823783 1.2695979 1.4320082 1.3462148 0.8188518 0.7999048 0.7459380 1.2397917 0.8208856 1.3202595 0.7674713 0.7544970 0.7286624 0.7201500 1.2952114 0.9663205 1.3080357 0.7243504 1.3521086 1.3630820 0.0601779 0.2886770 1.3183060 1.0803235 0.8971660 0.2886770 1.3149244 0.7219724 1.3992167 1.3078657 0.8194047 1.3124094 0.8145574 1.3462148 1.3632952 1.3521086 0.8808518 0.2898780 1.2895577 1.1400069 0.9027166 1.2853899 0.7999048 0.7147953 0.8188518 0.7641000 1.2072200 0.9027166 1.3102540 1.3657864 1.3012611 1.3412799 1.3657864 1.2800580 1.3535129 1.2853899 1.2695979 1.0803235 0.8027667 0.2929986 1.1400069 1.3112082 1.2583268 1.4320082 1.2756010 0.7530395 1.2920311 1.3018469 0.7340302 0.7196266 0.8208856 0.7984068 0.3569060 1.3080357 0.7243504 1.3646078 1.3530439 1.4344855 1.2952114 0.8946203 0.9663205 1.3604883 0.8213765 1.3564274 1.3483896 1.3254402 0.3342139 1.3413375 0.8201096 0.7500402 1.3689754 0.0601779 1.3477640 1.3117546 1.3080357 1.3284161 0.2945768 0.3540280 0.8145574 0.9879601 0.8946203 1.3143589 1.3585561 1.3884567 1.3338196 1.2901580 0.3099405 1.4642940 0.8111485 1.3260496 1.2981067 0.7196266 1.3272897 0.8124034 1.3412799 0.7200780 1.3201878 1.3019006 
van        1.2540695 1.2796175 0.4110684 1.1891575 1.1589349 0.4110684 1.5262327 1.1589349 0.3950866 0.1545240 0.0672103 0.4064552 0.3896694 0.2972049 0.2725277 1.1618091 1.2739785 1.1534678 1.7664736 1.1380616 1.2253065 1.5748692 0.3920289 0.1658761 0.3776803 0.3783470 0.2643323 1.3530439 0.0000000 0.2682604 0.3950866 0.3840258 0.3776803 0.3458976 0.4064552 1.4729428 0.3244888 0.3081063 0.0182753 1.4132273 1.3827304 1.1380616 1.7133717 1.3064642 0.3859862 1.1577054 1.1589349 1.2739785 1.2234242 0.4235803 1.4179829 0.3942287 1.2656156 0.1214707 0.1648228 1.3947406 1.1653489 0.1545240 1.7653281 1.4441672 1.1653489 0.3657774 1.2929260 0.2819944 0.3501959 1.4110006 0.0503354 1.2810362 0.0182753 0.0025590 0.1214707 1.5262327 1.1891575 0.2583451 1.1618091 1.3441547 0.4055466 1.3827304 1.2758803 1.4132273 1.1584956 0.2270124 1.3441547 0.3814569 0.2793151 0.3840258 0.3818273 0.2793151 0.4265109 0.4433402 0.4055466 0.3244888 1.7653281 1.3873967 1.1779822 1.1618091 0.3885810 0.3679963 0.3081063 0.4009267 1.2253065 0.4015786 0.3830812 1.2700780 1.2606824 1.3064642 1.4548649 1.3282832 0.3942287 1.2656156 0.3820633 0.0000010 0.3141991 0.4235803 1.3403989 1.4179829 0.0051279 1.3853082 0.0209406 0.0730491 0.2613079 1.2796175 0.0703036 1.4400478 1.1551185 0.3186838 1.3947406 0.2842946 0.3876109 0.3942287 0.1578531 1.1761200 1.2979484 1.2810362 1.4492737 1.3403989 0.3313683 0.2741660 0.2779293 0.3288415 0.4064552 1.1707151 0.3227250 1.3743054 0.3996679 0.3896694 1.2606824 0.3893233 1.3745383 0.3818273 1.2728011 0.3965864 0.4062062 
UsB        1.2947756 1.3148699 0.3785411 1.2068247 1.2185464 0.3785411 1.5008546 1.1929159 0.3733920 0.2943564 0.2871427 0.3513134 0.3433720 0.1713786 0.2269690 1.2031642 1.3130283 1.1916913 1.8330241 1.1878629 1.2314477 1.5878612 0.3430235 0.2882838 0.3941393 0.3508622 0.2137135 1.3661253 0.2682604 0.0000000 0.3733920 0.3447033 0.3650846 0.3222556 0.3501866 1.4189609 0.3003895 0.1895144 0.2651659 1.4624967 1.4367659 1.1878629 1.7354329 1.2828686 0.3598474 1.1849211 1.1929159 1.3130283 1.2349881 0.3516550 1.4755416 0.3431339 1.3053155 0.2863553 0.2487631 1.3968442 1.1938179 0.2943564 1.8315270 1.4315572 1.1938179 0.3569198 1.2870935 0.1647001 0.3520424 1.4602165 0.2532138 1.3254495 0.2651659 0.2681031 0.2863553 1.5008546 1.2068247 0.2839840 1.2323091 1.2848246 0.3387268 1.4367659 1.2900158 1.4624967 1.1821338 0.2426012 1.2848246 0.3601050 0.1644504 0.3447033 0.3449875 0.1644504 0.3562754 0.3784037 0.3387268 0.3003895 1.8315270 1.4357496 1.2104955 1.2031642 0.3444633 0.3498118 0.1928604 0.3389596 1.2314477 0.3436017 0.3274295 1.2994935 1.2995144 1.2828686 1.4231363 1.3536463 0.3729578 1.3053155 0.3380255 0.2682604 0.1793257 0.3516550 1.3644519 1.4755416 0.2710637 1.4398475 0.2650127 0.2948612 0.0268385 1.3148699 0.2899182 1.4454086 1.1787673 0.2877554 1.3968442 0.1684693 0.3344656 0.3431339 0.2941742 1.1929666 1.3438009 1.3254495 1.4789859 1.3644519 0.2886702 0.1184814 0.1614350 0.2974083 0.3501866 1.2027892 0.1867296 1.4279490 0.3731196 0.3433720 1.2995144 0.3671092 1.4566678 0.3449875 1.3117461 0.3427856 0.3433633 
AmLrN2_1   1.3363238 1.3214605 0.3897359 1.2042031 1.2052735 0.3897359 1.4560274 1.2052735 0.0000010 0.3622383 0.3768464 0.3561157 0.0340597 0.4025337 0.3913672 1.2475284 1.3662300 1.2047826 1.7799287 1.1624941 1.2247431 1.5275783 0.0288008 0.3842923 0.3887289 0.0185826 0.3859306 1.3160115 0.3950866 0.3733920 0.0000000 0.0395388 0.3887289 0.3686114 0.3561157 1.4863933 0.3267650 0.3872022 0.3919064 1.4172268 1.4001242 1.1624941 1.6959605 1.2450108 0.0181106 1.1795595 1.2052735 1.3662300 1.2856663 0.3784930 1.4646508 0.0367756 1.3593796 0.4035087 0.3810746 1.3699108 1.1834910 0.3622383 1.7852552 1.4442750 1.1834910 0.3776963 1.3476203 0.3982674 0.3730900 1.4100835 0.3597154 1.3175492 0.3919064 0.3996679 0.4035087 1.4560274 1.2042031 0.3855839 1.2475284 1.2668659 0.0811244 1.4001242 1.3434210 1.4172268 1.1803593 0.3641377 1.2668659 0.0154833 0.3967254 0.0395388 0.0924627 0.3967254 0.3542089 0.3644336 0.0811244 0.3267650 1.7852552 1.3964866 1.1875376 1.2475284 0.0422844 0.3587448 0.3872022 0.0781273 1.2247431 0.0721275 0.3655055 1.3534685 1.3521385 1.2450108 1.4966105 1.4034530 0.0367756 1.3593796 0.2447153 0.3950866 0.4051929 0.3784930 1.3457359 1.4646508 0.3928397 1.3829894 0.3964917 0.4087879 0.3761165 1.3214605 0.4083384 1.3906945 1.1769816 0.1974150 1.3699108 0.3932346 0.3699907 0.0367756 0.3666736 1.1865156 1.3304850 1.3175492 1.4542951 1.3457359 0.3320671 0.3752481 0.3936348 0.3519736 0.3561157 1.1939089 0.4144341 1.3860124 0.0025656 0.0340597 1.3521385 0.0181009 1.3876749 0.0924627 1.3647754 0.0315012 0.0750931 
AmJa_1     1.3524466 1.3300178 0.3712135 1.2214877 1.2216052 0.3712135 1.4818463 1.2216052 0.0395388 0.3580279 0.3737975 0.3576497 0.0077192 0.3816542 0.3922503 1.2293370 1.3825951 1.2211225 1.8056532 1.1785143 1.2369970 1.5281916 0.0288620 0.3797163 0.3932184 0.0381172 0.3868860 1.3012611 0.3840258 0.3447033 0.0395388 0.0000000 0.3932184 0.3592431 0.3576497 1.5115685 0.3114213 0.3690074 0.3838881 1.4530206 1.4355738 1.1785143 1.7420987 1.2432867 0.0396505 1.1890829 1.2216052 1.3825951 1.3022751 0.3724587 1.4786223 0.0103189 1.3756930 0.4089564 0.3761293 1.3604321 1.2005299 0.3580279 1.8109171 1.4459992 1.2005299 0.3675044 1.3685312 0.3712272 0.3636763 1.4457160 0.3588628 1.3345068 0.3838881 0.3885810 0.4089564 1.4818463 1.2214877 0.3709821 1.2293370 1.2573522 0.0605122 1.4355738 1.3596066 1.4530206 1.1872699 0.3464597 1.2573522 0.0369112 0.3695831 0.0000010 0.0775700 0.3695831 0.3564898 0.3665901 0.0605122 0.3114213 1.8109171 1.4317190 1.2046357 1.2293370 0.0025735 0.3354857 0.3690074 0.0576141 1.2369970 0.0604593 0.3494661 1.3697829 1.3683876 1.2432867 1.5179052 1.4254903 0.0103189 1.3756930 0.2287748 0.3840258 0.3864986 0.3724587 1.3798144 1.4786223 0.3848179 1.4181206 0.3884514 0.4136098 0.3465267 1.3300178 0.4152694 1.4070972 1.1838936 0.1786637 1.3604321 0.3646952 0.3538590 0.0103189 0.3624475 1.2036127 1.3391828 1.3345068 1.4759291 1.3798144 0.3056589 0.3466509 0.3667097 0.3388160 0.3576497 1.2115521 0.3958131 1.4211636 0.0422844 0.0077192 1.3683876 0.0449966 1.4212978 0.0775700 1.3810929 0.0315673 0.0633690 
AmVs_2     1.2434289 1.2839940 0.3656951 1.2265506 1.1275305 0.3656951 1.4664125 1.1192172 0.3887289 0.3521823 0.3816384 0.1794715 0.3927270 0.3800931 0.3313472 1.1850813 1.2670817 1.1186913 1.7746527 1.0988525 1.1662727 1.5574043 0.3887158 0.4045983 0.0025693 0.3665347 0.3115799 1.2812615 0.3776803 0.3650846 0.3887289 0.3932184 0.0000000 0.3305182 0.1760649 1.4688080 0.2629602 0.3868088 0.3662209 1.3300562 1.3115198 1.0988525 1.7207047 1.2742976 0.3839467 1.1095839 1.1192172 1.2670817 1.1890065 0.1695002 1.4666870 0.3916633 1.2516882 0.3576226 0.3619143 1.2799606 1.2017962 0.3521823 1.7720917 1.4315336 1.2017962 0.2719677 1.2484907 0.3653149 0.3369987 1.3314527 0.3469793 1.2224989 0.3662209 0.3766606 0.3576226 1.4664125 1.2265506 0.2996406 1.1850813 1.2730368 0.3729266 1.3115198 1.2370464 1.3300562 1.1069293 0.2649292 1.2730368 0.3849945 0.3583174 0.3932184 0.3635857 0.3583174 0.1849491 0.1880506 0.3729266 0.2629602 1.7720917 1.3016599 1.2179388 1.1850813 0.3921532 0.3225313 0.3868088 0.3739426 1.1662727 0.3868537 0.1656418 1.2461394 1.2748103 1.2742976 1.4739608 1.3030846 0.3991812 1.2516882 0.4100972 0.3776803 0.3905954 0.1695002 1.3669183 1.4666870 0.3824046 1.3084860 0.3652354 0.3563138 0.3431793 1.2839940 0.3564318 1.4116772 1.1035477 0.2965075 1.2799606 0.3597076 0.1641011 0.3916633 0.3512222 1.2158601 1.2717078 1.2224989 1.4450244 1.3669183 0.2852590 0.3151171 0.3608686 0.2628589 0.1760649 1.2052859 0.3927085 1.2982004 0.3876735 0.3927270 1.2748103 0.3887492 1.2963529 0.3635857 1.2769333 0.3876598 0.3858059 
UK6        1.3320315 1.3431740 0.3056419 1.2070224 1.1307276 0.3056419 1.4188363 1.1307276 0.3686114 0.3209219 0.3651753 0.3008989 0.3648603 0.3286505 0.3226818 1.2179789 1.3325896 1.1252858 1.8105654 1.1188132 1.1902333 1.5607062 0.3570235 0.3430503 0.3305182 0.3697929 0.3123843 1.2977991 0.3458976 0.3222556 0.3686114 0.3592431 0.3305182 0.0000000 0.3008989 1.4167820 0.1587664 0.3422143 0.3379185 1.4126407 1.4178469 1.1188132 1.5453573 1.2875905 0.3706406 1.1474491 1.1307276 1.3325896 1.2862204 0.3071466 1.3933684 0.3692977 1.3441222 0.3110072 0.3180194 1.3533769 1.1841917 0.3209219 1.8091740 1.3900696 1.1841917 0.2745796 1.3445404 0.3230452 0.0025807 1.4104135 0.3450631 1.3058977 0.3379185 0.3501959 0.3110072 1.4188363 1.2070224 0.2715095 1.2179789 1.3115411 0.3535119 1.4178469 1.3391060 1.4126407 1.1482389 0.2486541 1.3115411 0.3661854 0.3212837 0.3592431 0.3402030 0.3212837 0.3721373 0.3762157 0.3535119 0.1587664 1.8091740 1.4063925 1.2044329 1.2179789 0.3636763 0.2773178 0.3422143 0.3491647 1.1902333 0.3502227 0.3213254 1.3491124 1.3217537 1.2875905 1.4210016 1.3824300 0.3692977 1.3441222 0.3181823 0.3458976 0.3539956 0.3071466 1.3402677 1.3933684 0.3423329 1.4209455 0.3421822 0.3607783 0.3177656 1.3431740 0.3568191 1.3154565 1.1448435 0.2693885 1.3533769 0.3297726 0.3254421 0.3692977 0.3251134 1.1875264 1.3445149 1.3058977 1.3790983 1.3402677 0.2124940 0.3192498 0.3188710 0.2274224 0.3008989 1.1987294 0.3623162 1.4091332 0.3730900 0.3648603 1.3217537 0.3779040 1.4168056 0.3402030 1.3354276 0.3614286 0.3545865 
NnGe       1.2690015 1.2631931 0.3932783 1.2047896 1.1379435 0.3932783 1.4299902 1.1296437 0.3561157 0.3748668 0.4022022 0.0025688 0.3571916 0.3681828 0.3565709 1.2062142 1.2881913 1.1242285 1.7805030 1.1107564 1.1579974 1.5331382 0.3609172 0.3898193 0.1794715 0.3584315 0.3352895 1.2901580 0.4064552 0.3501866 0.3561157 0.3576497 0.1760649 0.3008989 0.0000000 1.3917649 0.2750309 0.3792179 0.3933991 1.3441970 1.3271223 1.1107564 1.6003980 1.2190715 0.3562116 1.1049035 1.1296437 1.2881913 1.2216358 0.0872818 1.3801871 0.3529061 1.2619066 0.3965729 0.3624879 1.3013295 1.1856468 0.3748668 1.7858345 1.3663257 1.1856468 0.2504135 1.2383386 0.3822677 0.3040059 1.3455841 0.3860847 1.2477333 0.3933991 0.4020170 0.3965729 1.4299902 1.2047896 0.3075079 1.2062142 1.2254754 0.3641786 1.3271223 1.2570990 1.3441970 1.1049866 0.2904055 1.2254754 0.3605336 0.3734442 0.3576497 0.3603811 0.3734442 0.2111568 0.2138234 0.3641786 0.2750309 1.7858345 1.3158242 1.2043696 1.2062142 0.3533616 0.3015779 0.3792179 0.3684933 1.1579974 0.3756918 0.1557936 1.2663274 1.2982357 1.2190715 1.3899932 1.2620290 0.3600713 1.2619066 0.3670783 0.4064552 0.3836743 0.0872818 1.3165424 1.3801871 0.4137038 1.3280186 0.3890188 0.3810513 0.3434547 1.2631931 0.3868209 1.3735141 1.1016093 0.2973400 1.3013295 0.3467089 0.1514746 0.3529061 0.3705315 1.2076992 1.2552899 1.2477333 1.3455051 1.3165424 0.3073403 0.3189257 0.3777769 0.2579702 0.0000010 1.1931984 0.3663539 1.3191613 0.3518131 0.3571916 1.2982357 0.3721092 1.3185408 0.3603811 1.2981487 0.3566232 0.3713581 
US5        0.6097664 0.7735763 1.4815825 0.7530495 0.6836842 1.4815825 0.7363850 0.6836842 1.4863933 1.4866945 1.4685012 1.3917649 1.4957491 1.5240645 1.4801567 1.2112120 0.6112910 0.6821194 0.9968672 0.6904823 0.7087275 0.7025894 1.4975613 1.4908055 1.4688080 1.4113461 1.3937713 0.7823783 1.4729428 1.4189609 1.4863933 1.5115685 1.4688080 1.4167820 1.3917649 0.0000000 1.3783237 1.5378554 1.4610746 0.8847612 0.8750504 0.6904823 1.0320209 0.8170454 1.5025518 0.7284493 0.6836842 0.6112910 0.5677014 1.3666208 0.8271018 1.5070988 0.6216068 1.4295640 1.3984486 0.8085256 0.7440583 1.4866945 1.0007295 0.8035287 0.7440583 1.4097701 0.6014765 1.4596604 1.4276717 0.8893760 1.4712627 0.8609908 1.4610746 1.4840786 1.4295640 0.7363850 0.7530495 1.4160210 1.2112120 0.8510802 1.4623477 0.8750504 0.6155780 0.8847612 0.7307316 1.3045504 0.8510802 1.4913102 1.4151267 1.5115685 1.5271891 1.4151267 1.4278798 1.5411320 1.4623477 1.3783237 1.0007295 0.8636535 0.7199546 1.2112120 1.5230086 1.4126729 1.5378554 1.4513360 0.7087275 1.4857696 1.3896729 0.6250514 0.6132875 0.8170454 0.0227256 0.7580901 1.5070988 0.6216068 1.4984490 1.4729428 1.5199660 1.3666208 0.8052269 0.8271018 1.4811259 0.8859175 1.4721193 1.4888949 1.3521625 0.7735763 1.4948465 0.5320655 0.7278208 1.4441401 0.8085256 1.4264316 1.4003753 1.5070988 1.4980196 0.7484732 0.7763787 0.8609908 0.8236169 0.8052269 1.4095174 1.3850631 1.4484489 1.4371490 1.3917649 0.7537648 1.5267958 0.8772451 1.4976226 1.4957491 0.6132875 1.5031300 0.8648052 1.5271891 0.6007650 1.5088982 1.4969910 
ApTi       1.2436563 1.2964703 0.2336365 1.2071139 1.1269075 0.2336365 1.4215234 1.1269075 0.3267650 0.2792126 0.3267624 0.2750309 0.3169630 0.3107334 0.2729649 1.2030438 1.2750184 1.1308996 1.6966521 1.1111189 1.2119086 1.5230043 0.3182681 0.3299469 0.2629602 0.3284748 0.2692469 1.2695979 0.3244888 0.3003895 0.3267650 0.3114213 0.2629602 0.1587664 0.2750309 1.3783237 0.0000000 0.3115947 0.3103141 1.3679641 1.3551765 1.1111189 1.5596195 1.2111795 0.3349364 1.1622021 1.1269075 1.2750184 1.2346097 0.2737898 1.3181599 0.3211440 1.2550347 0.2904398 0.3239812 1.3021021 1.1916763 0.2792126 1.7011451 1.3177354 1.1916763 0.2496397 1.2683080 0.3124698 0.1620882 1.3657960 0.3054472 1.2786327 0.3103141 0.3286703 0.2904398 1.4215234 1.2071139 0.2358411 1.2030438 1.2301388 0.2952533 1.3551765 1.2502642 1.3679641 1.1572656 0.2133084 1.2301388 0.3306981 0.3149004 0.3114213 0.2917537 0.3149004 0.3237066 0.3324614 0.2952533 0.0000010 1.7011451 1.3390039 1.2106671 1.2030438 0.3155987 0.2032264 0.3115947 0.2911985 1.2119086 0.2961916 0.2847668 1.2593913 1.2618510 1.2111795 1.3789759 1.3311274 0.3211440 1.2550347 0.3021209 0.3244888 0.3364753 0.2737898 1.2691345 1.3181599 0.3273296 1.3542169 0.3144094 0.3163720 0.2942161 1.2964703 0.3181884 1.3247708 1.1539011 0.2281176 1.3021021 0.3033159 0.2886852 0.3211440 0.2831755 1.1938551 1.2791903 1.2786327 1.3366141 1.2691345 0.1256920 0.2815964 0.3083047 0.1964615 0.2750309 1.2152246 0.3341975 1.3415705 0.3309837 0.3169630 1.2618510 0.3381742 1.3418667 0.2917537 1.2738501 0.3224460 0.3002812 
StsW00     1.3441765 1.3503905 0.4200347 1.2758107 1.2433149 0.4200347 1.5102727 1.2173022 0.3872022 0.3438274 0.3171004 0.3804023 0.3675850 0.0536155 0.2169745 1.3347252 1.3544800 1.2059205 1.8652878 1.2009908 1.2827740 1.6645350 0.3634034 0.3183921 0.4143442 0.3848492 0.2017361 1.4320082 0.3081063 0.1895144 0.3872022 0.3690074 0.3868088 0.3422143 0.3792179 1.5378554 0.3115947 0.0000000 0.2973019 1.4799984 1.4570198 1.2009908 1.8234580 1.3166777 0.3848483 1.2129611 1.2173022 1.3544800 1.2973255 0.3665899 1.5373782 0.3685444 1.3458497 0.3035440 0.2991876 1.4886459 1.2594214 0.3438274 1.8703880 1.4625908 1.2594214 0.3563090 1.3803831 0.1679033 0.3735433 1.4776843 0.2697197 1.3488559 0.2973019 0.3089489 0.3035440 1.5102727 1.2758107 0.2669767 1.3637643 1.3391567 0.3769961 1.4570198 1.3422507 1.4799984 1.2100929 0.2348465 1.3391567 0.3838658 0.1598659 0.3690074 0.3815737 0.1598659 0.3917849 0.4156909 0.3769961 0.3115947 1.8703880 1.4558915 1.2829989 1.3347252 0.3699701 0.3647861 0.0024857 0.3760276 1.2827740 0.3831848 0.3494501 1.3445273 1.3491023 1.3166777 1.5421349 1.3877613 0.4000347 1.3458497 0.3290146 0.3081063 0.0435682 0.3665899 1.3829838 1.5373782 0.3087076 1.4601180 0.2981214 0.3074022 0.1886010 1.3503905 0.3023691 1.4298130 1.2067064 0.2894878 1.4886459 0.0482996 0.3577257 0.3685444 0.3447224 1.2617463 1.3595958 1.3488559 1.5131140 1.3829838 0.2916869 0.1564966 0.1646218 0.3142429 0.3792179 1.2748684 0.0739691 1.4479881 0.3881933 0.3675850 1.3491023 0.3875472 1.4733210 0.3815737 1.3617830 0.3643586 0.3841631 
AmDeD9_2   1.2757950 1.2774928 0.4009235 1.1563669 1.1395251 0.4009235 1.4778236 1.1395251 0.3919064 0.1478970 0.0587075 0.3933991 0.3895425 0.2865741 0.2674581 1.1589208 1.2960273 1.1340902 1.7550064 1.1189586 1.2091257 1.5956338 0.3888537 0.1576691 0.3662209 0.3750743 0.2592019 1.3462148 0.0182753 0.2651659 0.3919064 0.3838881 0.3662209 0.3379185 0.3933991 1.4610746 0.3103141 0.2973019 0.0000000 1.4353110 1.4098689 1.1189586 1.7058070 1.3087716 0.3827919 1.1436983 1.1395251 1.2960273 1.2458784 0.4078592 1.3947153 0.3941101 1.2875296 0.1186221 0.1559108 1.3736420 1.1332107 0.1478970 1.7539199 1.4303260 1.1332107 0.3494385 1.3152375 0.2680220 0.3421822 1.4330529 0.0503750 1.2900954 0.0000010 0.0209406 0.1186221 1.4778236 1.1563669 0.2439720 1.1589208 1.3429239 0.4018357 1.4098689 1.2826280 1.4353110 1.1421113 0.2165125 1.3429239 0.3782603 0.2653459 0.3838881 0.3786410 0.2653459 0.4286788 0.4455781 0.4018357 0.3103141 1.7539199 1.4021520 1.1520911 1.1589208 0.3884514 0.3656272 0.2973019 0.3972176 1.2091257 0.4014736 0.3750930 1.2921519 1.2825039 1.3087716 1.4565978 1.3296272 0.3941101 1.2875296 0.3742807 0.0182753 0.3032451 0.4078592 1.3351630 1.3947153 0.0182622 1.4124611 0.0025637 0.0733936 0.2510365 1.2774928 0.0677922 1.4578353 1.1411102 0.3081939 1.3736420 0.2737675 0.3795929 0.3941101 0.1511937 1.1436838 1.2886457 1.2900954 1.4305689 1.3351630 0.3074215 0.2693699 0.2640430 0.3106470 0.3933991 1.1384605 0.3114498 1.4012237 0.3964917 0.3895425 1.2825039 0.3861382 1.4014012 0.3786410 1.2947812 0.3934138 0.4061104 
StsK_3     0.6543049 0.7270572 1.5159300 0.7876989 0.6386957 1.5159300 0.8530588 0.6386957 1.4172268 1.4154583 1.4234075 1.3441970 1.4321073 1.4793774 1.3843990 1.0759253 0.6555541 0.6424168 1.0548759 0.6288410 0.6889536 0.9456065 1.4331604 1.4550210 1.3300562 1.3662876 1.3362030 0.8188518 1.4132273 1.4624967 1.4172268 1.4530206 1.3300562 1.4126407 1.3441970 0.8847612 1.3679641 1.4799984 1.4353110 0.0000000 0.0206694 0.6288410 1.1323195 0.8378267 1.4176274 0.6727248 0.6386957 0.6555541 0.6441041 1.3381854 0.8958307 1.4431096 0.6614168 1.3973927 1.3922539 0.8119025 0.7857656 1.4154583 1.0580661 0.8790310 0.7857656 1.4657190 0.6432351 1.4107672 1.4235088 0.0025209 1.4068661 0.7209845 1.4353110 1.4240936 1.3973927 0.8530588 0.7876989 1.4044897 1.0759253 0.8699663 1.4335805 0.0206694 0.6669319 0.0000010 0.6768489 1.2150374 0.8699663 1.4068081 1.3859362 1.4530206 1.4651186 1.3859362 1.3266857 1.4041131 1.4335805 1.3679641 1.0580661 0.0153574 0.7828011 1.0759253 1.4641304 1.4098834 1.4799984 1.4226588 0.6889536 1.4481054 1.3763717 0.6756735 0.6430881 0.8378267 0.8867863 0.7263149 1.4431096 0.6614168 1.4962220 1.4132273 1.4829740 1.3381854 0.8872604 0.8958307 1.4035215 0.0231196 1.4463511 1.3442746 1.4276124 0.7270572 1.3449146 0.9406357 0.6736853 1.3862385 0.8119025 1.4283668 1.3869378 1.4431096 1.4265480 0.7970888 0.7442903 0.7209845 0.8764090 0.8872604 1.3895782 1.3806634 1.3997169 1.3941121 1.3441970 0.7944300 1.5084928 0.0232671 1.4281391 1.4321073 0.6430881 1.4162556 0.0205135 1.4651186 0.6419323 1.4442053 1.4591919 
StCar_2    0.6539045 0.7120960 1.5111781 0.7621202 0.6407501 1.5111781 0.8512390 0.6407501 1.4001242 1.3915744 1.3926663 1.3271223 1.4148495 1.4563162 1.3878074 1.0622724 0.6570302 0.6319214 1.0484009 0.6295483 0.6802771 0.9421617 1.4265376 1.4291629 1.3115198 1.3598874 1.3393853 0.7999048 1.3827304 1.4367659 1.4001242 1.4355738 1.3115198 1.4178469 1.3271223 0.8750504 1.3551765 1.4570198 1.4098689 0.0206694 0.0000000 0.6295483 1.1165268 0.8283258 1.4054898 0.6633889 0.6407501 0.6570302 0.6456350 1.3265017 0.9046932 1.4257247 0.6629189 1.3869839 1.3591378 0.7891639 0.7751619 1.3915744 1.0516058 0.8844790 0.7751619 1.4537556 0.6433059 1.3975677 1.4287817 0.0232843 1.3764329 0.7091003 1.4098689 1.3934131 1.3869839 0.8512390 0.7621202 1.3852638 1.0622724 0.8602358 1.4173552 0.0000010 0.6665576 0.0206694 0.6674823 1.1987054 0.8602358 1.3947392 1.3729455 1.4355738 1.4318755 1.3729455 1.3108160 1.3878918 1.4173552 1.3551765 1.0516058 0.0179027 0.7730292 1.0622724 1.4465556 1.3990990 1.4570198 1.4065443 0.6802771 1.4290489 1.3600537 0.6753187 0.6445212 0.8283258 0.8770461 0.7109763 1.4257247 0.6629189 1.4822069 1.3827304 1.4598877 1.3265017 0.8871382 0.9046932 1.3968855 0.0102466 1.4207430 1.3415159 1.4021555 0.7120960 1.3421577 0.9318897 0.6643160 1.3773257 0.7891639 1.4058294 1.3705198 1.4257247 1.4024906 0.7863443 0.7289556 0.7091003 0.8809718 0.8871382 1.3849985 1.3780729 1.3866213 1.3773330 1.3271223 0.7792768 1.4850059 0.0076012 1.4109112 1.4148495 0.6445212 1.4097334 0.0128052 1.4318755 0.6433586 1.4375366 1.4400099 
StAfJ3_1   0.5186358 0.6967117 1.1879128 0.6893944 0.0231069 1.1879128 0.6544336 0.0231069 1.1624941 1.0895902 1.1255931 1.1107564 1.1646177 1.2014457 1.1401895 0.9810243 0.5157582 0.0256769 1.0437067 0.0000010 0.0921809 0.8643095 1.1580838 1.1735478 1.0988525 1.1287175 1.1031338 0.7459380 1.1380616 1.1878629 1.1624941 1.1785143 1.0988525 1.1188132 1.1107564 0.6904823 1.1111189 1.2009908 1.1189586 0.6288410 0.6295483 0.0000000 1.0159661 0.7503805 1.1681324 0.0978223 0.0231069 0.5157582 0.5029061 1.1294896 0.8710602 1.1737016 0.5216374 1.1228605 1.1106651 0.7687038 0.6655151 1.0895902 1.0438126 0.7733310 0.6655151 1.0956642 0.5276348 1.1806843 1.1276194 0.6320373 1.1416544 0.4295086 1.1189586 1.1469549 1.1228605 0.6544336 0.6893944 1.1030694 0.9810243 0.8065969 1.1640282 0.6295483 0.5223530 0.6288410 0.0947602 0.9950242 0.8065969 1.1590916 1.1651761 1.1785143 1.1921911 1.1651761 1.1616869 1.2228152 1.1640282 1.1111189 1.0438126 0.6119849 0.6777583 0.9810243 1.1876572 1.1085692 1.2009908 1.1550357 0.0921809 1.1762545 1.1733723 0.5327193 0.5121164 0.7503805 0.6816892 0.6825722 1.1737016 0.5216374 1.1539068 1.1380616 1.2214591 1.1294896 0.8167141 0.8710602 1.1456974 0.6299443 1.1277388 1.1023710 1.1692195 0.6967117 1.1055197 0.7599847 0.0923433 1.1718387 0.7687038 1.1685371 1.1825230 1.1737016 1.0982174 0.6835948 0.6990283 0.4295086 0.8524717 0.8167141 1.1270081 1.1513554 1.1714413 1.1334740 1.1107564 0.6891143 1.1879711 0.6229249 1.1715765 1.1646177 0.5121164 1.1622712 0.6189265 1.1921911 0.5123396 1.1671505 1.1853804 
Sts1       0.8672931 1.1155344 1.7009160 1.1936531 1.0420110 1.7009160 0.9912727 1.0420110 1.6959605 1.6477002 1.6688047 1.6003980 1.7235748 1.7971740 1.6790721 1.6335985 0.8693410 1.0309237 1.3949245 1.0159661 1.0144823 1.1110574 1.7010905 1.6027206 1.7207047 1.6831345 1.6284886 1.2397917 1.7133717 1.7354329 1.6959605 1.7420987 1.7207047 1.5453573 1.6003980 1.0320209 1.5596195 1.8234580 1.7058070 1.1323195 1.1165268 1.0159661 0.0000000 0.6755316 1.7173443 1.0238406 1.0420110 0.8693410 0.8419805 1.5938511 0.1685153 1.7386885 0.8859817 1.6722822 1.5150962 1.2468933 1.2002799 1.6477002 1.3946668 0.3455727 1.2002799 1.6531699 0.8695683 1.7806400 1.5591244 1.1394648 1.6735784 1.2215445 1.7058070 1.7282957 1.6722822 0.9912727 1.1936531 1.6836174 1.6335985 0.7012855 1.7242202 1.1165268 0.8788611 1.1323195 1.0256189 1.4321112 0.7012855 1.7024912 1.7500317 1.7420987 1.7174873 1.7500317 1.6640869 1.7345428 1.7242202 1.5596195 1.3946668 1.1159425 1.1956000 1.6335985 1.7573337 1.6635202 1.8234580 1.7092814 1.0144823 1.7416463 1.6442511 0.8894255 0.8578647 0.6755316 1.0073246 1.1499580 1.7386885 0.8859817 1.7588395 1.7133717 1.7837948 1.5938511 0.4985040 0.1685153 1.7241349 1.1197916 1.7206606 1.6690147 1.6876911 1.1155344 1.6691392 1.0118226 1.0277217 1.6370895 1.2468933 1.7235387 1.6587442 1.7386885 1.6623988 1.2167241 1.0990650 1.2215445 0.1401357 0.4985040 1.6772513 1.6759856 1.7833179 1.6551930 1.6003980 1.2100078 1.7939254 1.1287666 1.7107965 1.7235748 0.8578647 1.7029553 1.1199436 1.7174873 0.8509300 1.7160131 1.7568273 
StVe_4     0.6202435 0.7348566 1.3009220 0.8011215 0.7558960 1.3009220 0.7002618 0.7558960 1.2450108 1.2605832 1.2760952 1.2190715 1.2299068 1.2939704 1.2820066 1.2455354 0.6434142 0.7506330 1.1082241 0.7503805 0.7716548 0.9148288 1.2348777 1.2586751 1.2742976 1.2291005 1.2470636 0.8208856 1.3064642 1.2828686 1.2450108 1.2432867 1.2742976 1.2875905 1.2190715 0.8170454 1.2111795 1.3166777 1.3087716 0.8378267 0.8283258 0.7503805 0.6755316 0.0000000 1.2441604 0.7399924 0.7558960 0.6434142 0.6059942 1.2829853 0.5092861 1.2395315 0.6327948 1.3197026 1.1984690 0.8507804 0.7873820 1.2605832 1.1140336 0.4650609 0.7873820 1.2483103 0.6328084 1.2608778 1.2976012 0.8348228 1.2540844 0.8635900 1.3087716 1.3164912 1.3197026 0.7002618 0.8011215 1.1909156 1.2455354 0.0561376 1.2338246 0.8283258 0.6242929 0.8378267 0.7483504 1.0630027 0.0561376 1.2344921 1.2405580 1.2432867 1.2674217 1.2405580 1.2638241 1.2929681 1.2338246 1.2111795 1.1140336 0.8284745 0.7938536 1.2455354 1.2529783 1.2723777 1.3166777 1.2242812 0.7716548 1.2441620 1.2462894 0.6311763 0.6330974 0.0000010 0.8170909 0.8006629 1.2395315 0.6327948 1.3442366 1.3064642 1.2904951 1.2829853 0.4329141 0.5092861 1.3217854 0.8285540 1.3188123 1.2799271 1.2555640 0.7348566 1.2831018 0.7886370 0.7411562 1.2532315 0.8507804 1.2707937 1.2559163 1.2395315 1.2704165 0.7998521 0.7519741 0.8635900 0.4959746 0.4329141 1.2870329 1.2542224 1.2508972 1.2725837 1.2190715 0.8010162 1.3193907 0.8326227 1.2547357 1.2299068 0.6330974 1.2549051 0.8307551 1.2674217 0.6302140 1.2445404 1.2538268 
AmsW97     1.3505081 1.3316553 0.3874909 1.2092102 1.2032865 0.3874909 1.4677587 1.2032865 0.0181106 0.3605459 0.3678376 0.3562116 0.0341558 0.4001002 0.3765344 1.2658167 1.3805986 1.1977374 1.7941089 1.1681324 1.2215964 1.5443699 0.0261335 0.3857515 0.3839467 0.0079121 0.3697628 1.3202595 0.3859862 0.3598474 0.0181106 0.0396505 0.3839467 0.3706406 0.3562116 1.5025518 0.3349364 0.3848483 0.3827919 1.4176274 1.4054898 1.1681324 1.7173443 1.2441604 0.0000000 1.1696275 1.2032865 1.3805986 1.2896352 0.3780542 1.4675724 0.0314438 1.3539398 0.4044642 0.3777025 1.3741489 1.1935053 0.3605459 1.7993853 1.4517173 1.1935053 0.3871426 1.3422328 0.3911348 0.3662968 1.4104966 0.3508821 1.3326108 0.3827919 0.3815785 0.4044642 1.4677587 1.2092102 0.3864821 1.2658167 1.2660281 0.0744948 1.4054898 1.3380629 1.4176274 1.1704241 0.3596912 1.2660281 0.0025654 0.3898787 0.0396505 0.0974764 0.3898787 0.3520422 0.3603067 0.0744948 0.3349364 1.7993853 1.4073938 1.1975755 1.2658167 0.0369086 0.3585926 0.3848483 0.0774561 1.2215964 0.0715023 0.3672816 1.3480431 1.3664189 1.2441604 1.5128383 1.4195865 0.0314438 1.3539398 0.2461264 0.3859862 0.4027301 0.3780542 1.3437376 1.4675724 0.3809671 1.3924069 0.3783802 0.4007172 0.3624138 1.3316553 0.4002777 1.3918863 1.1670417 0.1873651 1.3741489 0.3897832 0.3629095 0.0314438 0.3562486 1.1965557 1.3437254 1.3326108 1.4571910 1.3437376 0.3328122 0.3582835 0.3865468 0.3575563 0.3562116 1.2039867 0.4105792 1.3968953 0.0154818 0.0341558 1.3664189 0.0154866 1.3970815 0.0974764 1.3791037 0.0234571 0.0685723 
StMo_1     0.5412656 0.7216250 1.2430988 0.7138080 0.0977509 1.2430988 0.6682178 0.0977509 1.1795595 1.1285120 1.1443215 1.1049035 1.1751718 1.2011733 1.1291308 1.0061638 0.5467224 0.1010030 1.0495416 0.0978223 0.0394762 0.9187009 1.1707601 1.1708130 1.1095839 1.1438728 1.0946029 0.7674713 1.1577054 1.1849211 1.1795595 1.1890829 1.1095839 1.1474491 1.1049035 0.7284493 1.1622021 1.2129611 1.1436983 0.6727248 0.6633889 0.0978223 1.0238406 0.7399924 1.1696275 0.0000000 0.0977509 0.5467224 0.5279758 1.1306107 0.9010172 1.1842825 0.5443863 1.1614837 1.1073511 0.7951604 0.7003735 1.1285120 1.0501358 0.8018591 0.7003735 1.1297351 0.5612425 1.1615561 1.1564507 0.6761359 1.1558356 0.4359434 1.1436983 1.1667138 1.1614837 0.6682178 0.7138080 1.0920283 1.0061638 0.7948937 1.1610564 0.6633889 0.5450069 0.6727248 0.0126345 0.9786137 0.7948937 1.1605924 1.1461532 1.1890829 1.1806511 1.1461532 1.1635359 1.2222734 1.1610564 1.1622021 1.0501358 0.6546839 0.7077017 1.0061638 1.1982524 1.1501915 1.2129611 1.1521031 0.0394762 1.1796150 1.1935782 0.5572690 0.5429994 0.7399924 0.7213773 0.7204538 1.1842825 0.5443863 1.1687490 1.1577054 1.2348207 1.1306107 0.8419027 0.9010172 1.1664589 0.6663892 1.1526126 1.1123854 1.1658117 0.7216250 1.1155494 0.7508465 0.0151820 1.1916588 0.7951604 1.1691837 1.2028761 1.1842825 1.1373668 0.7212200 0.7276988 0.4359434 0.8738831 0.8419027 1.1719358 1.1538966 1.1524185 1.1409275 1.1049035 0.7176682 1.1750409 0.6602735 1.1886880 1.1751718 0.5429994 1.1749558 0.6526489 1.1806511 0.5431831 1.1798554 1.1887311 
StsW83_2   0.5116249 0.7148708 1.1956077 0.6958681 0.0000010 1.1956077 0.6551536 0.0000010 1.2052735 1.0988655 1.1463291 1.1296437 1.2074104 1.2178518 1.1457634 1.0095945 0.5087075 0.0126707 1.0211822 0.0231069 0.0868846 0.8620651 1.1931210 1.1950085 1.1192172 1.1660735 1.1110914 0.7544970 1.1589349 1.1929159 1.2052735 1.2216052 1.1192172 1.1307276 1.1296437 0.6836842 1.1269075 1.2173022 1.1395251 0.6386957 0.6407501 0.0231069 1.0420110 0.7558960 1.2032865 0.0977509 0.0000000 0.5087075 0.4954866 1.1444397 0.8680629 1.2167601 0.5145819 1.1436585 1.1354158 0.7600592 0.6704593 1.0988655 1.0207580 0.7715278 0.6704593 1.1026171 0.5202805 1.1867520 1.1396302 0.6419412 1.1619315 0.4379433 1.1395251 1.1679692 1.1436585 0.6551536 0.6958681 1.1113186 1.0095945 0.8096475 1.2027360 0.6407501 0.5153253 0.6386957 0.0947746 1.0059459 0.8096475 1.1940277 1.1711586 1.2216052 1.2175913 1.1711586 1.1931704 1.2523886 1.2027360 1.1269075 1.0207580 0.6230294 0.6827583 1.0095945 1.2310173 1.1174373 1.2173022 1.1934986 0.0868846 1.2153378 1.2020207 0.5256228 0.5050907 0.7558960 0.6748994 0.6988503 1.2167601 0.5145819 1.1663613 1.1589349 1.2380701 1.1444397 0.8224394 0.8680629 1.1638876 0.6411545 1.1484438 1.1275048 1.1766885 0.7148708 1.1306926 0.7556221 0.0979891 1.1902214 0.7600592 1.1871841 1.2113442 1.2167601 1.1075913 0.6886318 0.7189499 0.4379433 0.8578148 0.8224394 1.1470772 1.1630014 1.1774445 1.1541822 1.1296437 0.6873773 1.2041619 0.6340408 1.2146197 1.2074104 0.5050907 1.1973946 0.6300353 1.2175913 0.5053221 1.2024078 1.2247154 
StsC09_1   0.0371577 0.6769219 1.2908998 0.7198959 0.5087075 1.2908998 0.5713579 0.5087075 1.3662300 1.2426588 1.2417256 1.2881913 1.3668445 1.3477158 1.2221693 1.1149590 0.0000010 0.5099536 0.8532525 0.5157582 0.5182990 0.7154446 1.3682933 1.3393829 1.2670817 1.3354175 1.1776169 0.7286624 1.2739785 1.3130283 1.3662300 1.3825951 1.2670817 1.3325896 1.2881913 0.6112910 1.2750184 1.3544800 1.2960273 0.6555541 0.6570302 0.5157582 0.8693410 0.6434142 1.3805986 0.5467224 0.5087075 0.0000000 0.0111219 1.2811234 0.6651120 1.3775020 0.0399857 1.2455511 1.2670444 0.7491171 0.6997545 1.2426588 0.8508519 0.6359665 0.6997545 1.2967504 0.0648349 1.3134997 1.3430055 0.6590318 1.2650388 0.6252469 1.2960273 1.2840210 1.2455511 0.5713579 0.7198959 1.1895439 1.1149590 0.6606167 1.3205110 0.6570302 0.0426600 0.6555541 0.5420238 1.0811057 0.6606167 1.3699555 1.2901609 1.3825951 1.3681220 1.2901609 1.2344851 1.3078379 1.3205110 1.2750184 0.8508519 0.6527123 0.7098130 1.1149590 1.3933304 1.3624070 1.3544800 1.3102771 0.5182990 1.3408383 1.2801590 0.0454006 0.0157116 0.6434142 0.6026773 0.6992558 1.3775020 0.0399857 1.3502894 1.2739785 1.3164462 1.2811234 0.6417758 0.6651120 1.2871088 0.6693026 1.3062435 1.2573282 1.2594273 0.6769219 1.2583562 0.6268741 0.5337535 1.3028971 0.7491171 1.2980400 1.2902238 1.3775020 1.2525520 0.7140078 0.6793864 0.6252469 0.6670312 0.6417758 1.3282380 1.2742830 1.3029883 1.3126105 1.2881913 0.7176716 1.3453687 0.6611421 1.3768770 1.3668445 0.0157116 1.3699220 0.6543042 1.3681220 0.0130640 1.3789935 1.3512528 
StsW38_2   0.0308869 0.6672667 1.2493024 0.7156564 0.4954866 1.2493024 0.5416087 0.4954866 1.2856663 1.1918083 1.1802718 1.2216358 1.2862522 1.2817096 1.1674154 1.0830111 0.0111219 0.4967070 0.8408841 0.5029061 0.5043317 0.7241739 1.2852432 1.2757117 1.1890065 1.2869553 1.1674154 0.7201500 1.2234242 1.2349881 1.2856663 1.3022751 1.1890065 1.2862204 1.2216358 0.5677014 1.2346097 1.2973255 1.2458784 0.6441041 0.6456350 0.5029061 0.8419805 0.6059942 1.2896352 0.5279758 0.4954866 0.0111219 0.0000000 1.2041590 0.6451387 1.2862522 0.0309434 1.2002182 1.2612480 0.7470768 0.6941113 1.1918083 0.8384019 0.6222126 0.6941113 1.2390268 0.0544111 1.2332024 1.2862204 0.6477567 1.2122557 0.6229161 1.2458784 1.2234242 1.2002182 0.5416087 0.7156564 1.1280003 1.0830111 0.6238942 1.2310485 0.6456350 0.0337636 0.6441041 0.5239742 1.0866272 0.6238942 1.2896352 1.2332024 1.3022751 1.2864414 1.2332024 1.2049216 1.2049216 1.2310485 1.2346097 0.8384019 0.6411156 0.6970533 1.0830111 1.3022751 1.3246892 1.2973255 1.2310485 0.5043317 1.2618462 1.2127574 0.0366410 0.0110959 0.6059942 0.5622137 0.6926608 1.2862522 0.0309434 1.2765054 1.2234242 1.2696360 1.2041590 0.6196247 0.6451387 1.2368038 0.6478572 1.2458784 1.2042366 1.2362685 0.6672667 1.2053027 0.6058466 0.5153828 1.2284047 0.7470768 1.2880790 1.2127574 1.2862522 1.1918083 0.7093552 0.6699173 0.6229161 0.6384855 0.6196247 1.2915525 1.2545339 1.2226856 1.2128158 1.2216358 0.7132800 1.2809739 0.6439656 1.2856663 1.2862522 0.0110959 1.2871594 0.6427361 1.2864414 0.0000010 1.2852432 1.2618462 
A50        1.2737713 1.3660553 0.3933041 1.2376908 1.1547817 0.3933041 1.4806997 1.1444397 0.3784930 0.3753394 0.4197205 0.0903139 0.3709528 0.3700155 0.3360181 1.1798409 1.2811234 1.1439248 1.7437874 1.1294896 1.1740499 1.5198428 0.3672539 0.4185135 0.1729306 0.3759147 0.3182381 1.2952114 0.4235803 0.3516550 0.3784930 0.3724587 0.1695002 0.3071466 0.0872818 1.3666208 0.2737898 0.3665899 0.4078592 1.3381854 1.3265017 1.1294896 1.5938511 1.2829853 0.3780542 1.1306107 1.1444397 1.2811234 1.2041590 0.0000000 1.4182933 0.3665216 1.2666326 0.3911268 0.3853757 1.3414164 1.2128939 0.3753394 1.7492489 1.3823674 1.2128939 0.2610972 1.2782612 0.3589525 0.3101765 1.3395774 0.3917411 1.2851242 0.4078592 0.4190086 0.3911268 1.4806997 1.2376908 0.3134870 1.1798409 1.2830565 0.3765303 1.3265017 1.2617971 1.3381854 1.1241644 0.2894874 1.2830565 0.3825471 0.3502157 0.3724587 0.3778474 0.3502157 0.2041149 0.2103025 0.3765303 0.2737898 1.7492489 1.3097862 1.2313208 1.1798409 0.3680321 0.3312413 0.3665899 0.3809714 1.1740499 0.3904483 0.1459928 1.2711001 1.2911727 1.2829853 1.3551041 1.3274601 0.3742628 1.2666326 0.3689898 0.4235803 0.3818843 0.0000010 1.3552621 1.4182933 0.4288102 1.3234101 0.4033599 0.3875216 0.3345027 1.3660553 0.3906727 1.4071684 1.1207722 0.2819217 1.3414164 0.3413232 0.1447803 0.3665216 0.3709209 1.2391684 1.3149667 1.2851242 1.3658498 1.3552621 0.2994324 0.3182029 0.3545483 0.2835570 0.0872818 1.2422679 0.3537812 1.3131078 0.3740090 0.3709528 1.2911727 0.3788128 1.3066916 0.3778474 1.2910861 0.3628309 0.3859651 
StsW52_1   0.6597612 0.8877817 1.3990537 0.9562163 0.8680629 1.3990537 0.7961401 0.8680629 1.4646508 1.4302226 1.3860341 1.3801871 1.4702537 1.5190713 1.4395499 1.2656034 0.6651120 0.8772160 1.1710863 0.8710602 0.8656808 0.9028221 1.4817657 1.4134421 1.4666870 1.4389833 1.3919572 0.9663205 1.4179829 1.4755416 1.4646508 1.4786223 1.4666870 1.3933684 1.3801871 0.8271018 1.3181599 1.5373782 1.3947153 0.8958307 0.9046932 0.8710602 0.1685153 0.5092861 1.4675724 0.9010172 0.8680629 0.6651120 0.6451387 1.4182933 0.0000000 1.4814020 0.6730152 1.4257105 1.3499102 0.9457788 0.9367539 1.4302226 1.1654980 0.1920135 0.9367539 1.4792106 0.6558346 1.5155017 1.4041584 0.9007450 1.4176380 0.9912025 1.3947153 1.4287667 1.4257105 0.7961401 0.9562163 1.4128437 1.2656034 0.5152206 1.4556191 0.9046932 0.6681435 0.8958307 0.8952568 1.2165098 0.5152206 1.4565508 1.4853813 1.4786223 1.4984796 1.4853813 1.4734186 1.5373323 1.4556191 1.3181599 1.1654980 0.8882235 0.9386452 1.2656034 1.4898203 1.4270039 1.5373782 1.4446671 0.8656808 1.4689215 1.4859771 0.6713150 0.6553107 0.5092861 0.8085886 0.9147881 1.4814020 0.6730152 1.4579025 1.4179829 1.5134787 1.4182933 0.2961532 0.0000010 1.4392051 0.9001461 1.4053460 1.4399304 1.4519514 0.8877817 1.4400538 0.8802982 0.8938925 1.4195240 0.9457788 1.4485746 1.4972453 1.4814020 1.4412241 0.9532629 0.8805822 0.9912025 0.0433932 0.2961532 1.3965079 1.4622626 1.5037820 1.4516440 1.3801871 0.9494154 1.5455646 0.9091404 1.4757225 1.4702537 0.6553107 1.4841042 0.8913664 1.4984796 0.6499915 1.4929654 1.4800143 
AmsMJ_4    1.3473719 1.3324712 0.3742637 1.2237060 1.2167601 0.3742637 1.4766726 1.2167601 0.0367756 0.3680570 0.3839683 0.3529061 0.0025716 0.3811756 0.3907624 1.2403252 1.3775020 1.2162742 1.8157199 1.1737016 1.2321369 1.5367993 0.0261456 0.3757033 0.3916633 0.0324686 0.3843390 1.3080357 0.3942287 0.3431339 0.0367756 0.0103189 0.3916633 0.3692977 0.3529061 1.5070988 0.3211440 0.3685444 0.3941101 1.4431096 1.4257247 1.1737016 1.7386885 1.2395315 0.0314438 1.1842825 1.2167601 1.3775020 1.2862522 0.3665216 1.4814020 0.0000000 1.3508041 0.4121255 0.3669139 1.3629268 1.2027099 0.3680570 1.8209505 1.4535661 1.2027099 0.3750883 1.3390776 0.3695327 0.3649705 1.4358364 0.3618723 1.3301684 0.3941101 0.3897965 0.4121255 1.4766726 1.2237060 0.3811380 1.2403252 1.2536100 0.0547889 1.4257247 1.3349073 1.4431096 1.1824665 0.3533987 1.2536100 0.0341558 0.3681622 0.0103189 0.0833052 0.3681622 0.3488527 0.3571343 0.0547889 0.3211440 1.8209505 1.4219225 1.2068247 1.2403252 0.0077184 0.3464009 0.3685444 0.0576785 1.2321369 0.0630731 0.3534013 1.3448905 1.3633034 1.2395315 1.5134380 1.4215885 0.0000010 1.3508041 0.2386668 0.3942287 0.3860085 0.3665216 1.3725636 1.4814020 0.3950428 1.4083276 0.3896697 0.4167849 0.3451510 1.3324712 0.4184363 1.4026917 1.1790826 0.1806221 1.3629268 0.3632532 0.3491121 0.0000010 0.3637427 1.2058012 1.3416763 1.3301684 1.4708846 1.3725636 0.3154077 0.3452645 0.3650351 0.3488276 0.3529061 1.2137565 0.3930282 1.4113693 0.0340572 0.0025716 1.3633034 0.0422057 1.4115251 0.0833052 1.3760117 0.0234679 0.0601738 
StsCY      0.0078265 0.6874817 1.2856480 0.7356406 0.5145819 1.2856480 0.5832798 0.5145819 1.3593796 1.2345938 1.2417846 1.2619066 1.3599878 1.3197391 1.2029153 1.1171998 0.0399857 0.5158667 0.8741252 0.5216374 0.5178688 0.7224588 1.3614096 1.3307311 1.2516882 1.3190949 1.1582600 0.7243504 1.2656156 1.3053155 1.3593796 1.3756930 1.2516882 1.3441222 1.2619066 0.6216068 1.2550347 1.3458497 1.2875296 0.6614168 0.6629189 0.5216374 0.8859817 0.6327948 1.3539398 0.5443863 0.5145819 0.0399857 0.0309434 1.2666326 0.6730152 1.3508041 0.0000000 1.2373078 1.2505987 0.7384638 0.7192610 1.2345938 0.8715938 0.6491473 0.7192610 1.2817185 0.0680871 1.2945414 1.3350274 0.6649338 1.2567331 0.6102876 1.2875296 1.2568856 1.2373078 0.5832798 0.7356406 1.1684705 1.1171998 0.6520263 1.2947949 0.6629189 0.0078199 0.6614168 0.5414535 1.0612722 0.6520263 1.3631088 1.2694515 1.3756930 1.3506850 1.2694515 1.2154941 1.2820356 1.2947949 1.2550347 0.8715938 0.6552426 0.7254452 1.1171998 1.3664578 1.3683495 1.3458497 1.3036679 0.5178688 1.3341279 1.2681978 0.0157029 0.0345270 0.6327948 0.6222173 0.7057339 1.3508041 0.0000010 1.3544589 1.2656156 1.3079783 1.2666326 0.6613105 0.6730152 1.2786676 0.6752670 1.2786701 1.2543682 1.2532422 0.6874817 1.2553953 0.6372472 0.5332337 1.2776710 0.7384638 1.2821780 1.2594549 1.3508041 1.2259664 0.7337422 0.6899418 0.6102876 0.6814008 0.6613105 1.3047095 1.2587024 1.2841642 1.2936888 1.2619066 0.7374461 1.3279704 0.6670459 1.3502035 1.3599878 0.0345270 1.3630548 0.6643087 1.3506850 0.0344580 1.3521904 1.3251281 
AmRg_6     1.2277787 1.3195937 0.3879310 1.2368542 1.1436585 0.3879310 1.4818314 1.1436585 0.4035087 0.1576754 0.1413087 0.3965729 0.4074168 0.2866072 0.2679080 1.1624171 1.2455511 1.1431411 1.7172458 1.1228605 1.2173706 1.6018443 0.4050451 0.1650923 0.3576226 0.3893488 0.2604169 1.3521086 0.1214707 0.2863553 0.4035087 0.4089564 0.3576226 0.3110072 0.3965729 1.4295640 0.2904398 0.3035440 0.1186221 1.3973927 1.3869839 1.1228605 1.6722822 1.3197026 0.4044642 1.1614837 1.1436585 1.2455511 1.2002182 0.3911268 1.4257105 0.4121255 1.2373078 0.0000000 0.1645429 1.4077083 1.2071673 0.1576754 1.7146877 1.3951565 1.2071673 0.3479248 1.2544206 0.2688329 0.3151532 1.3951689 0.1145408 1.2530099 0.1186221 0.1246273 0.0000010 1.4818314 1.2368542 0.2376587 1.1624171 1.3603341 0.3969110 1.3869839 1.2278308 1.3973927 1.1622805 0.2201618 1.3603341 0.3997865 0.2675390 0.4089564 0.3889456 0.2675390 0.4371030 0.4540853 0.3969110 0.2904398 1.7146877 1.3675280 1.2386455 1.1624171 0.4136776 0.3713490 0.3035440 0.3922887 1.2173706 0.4020932 0.3686032 1.2434576 1.2324645 1.3197026 1.4347057 1.3515452 0.4121255 1.2373078 0.3472576 0.1214707 0.3015187 0.3911268 1.3522055 1.4257105 0.1213984 1.3859657 0.1217708 0.1281226 0.2797423 1.3195937 0.1241637 1.3619055 1.1588821 0.3067343 1.4077083 0.2744852 0.3730412 0.4121255 0.1610220 1.2182644 1.3067779 1.2530099 1.4126099 1.3522055 0.3213666 0.2704027 0.2648208 0.3133730 0.3965729 1.2241555 0.3168977 1.3729275 0.4081962 0.4074168 1.2324645 0.4078673 1.3731645 0.3889456 1.2444539 0.4097287 0.4067675 
KbArN5     1.2489858 1.2456867 0.3896866 1.1865188 1.1354158 0.3896866 1.4330335 1.1354158 0.3810746 0.1548646 0.1707731 0.3624879 0.3669139 0.2899355 0.2701175 1.1810764 1.2670444 1.1295494 1.6969217 1.1106651 1.1726657 1.4583942 0.3744181 0.0000010 0.3619143 0.3832231 0.2701175 1.3630820 0.1648228 0.2487631 0.3810746 0.3761293 0.3619143 0.3180194 0.3624879 1.3984486 0.3239812 0.2991876 0.1559108 1.3922539 1.3591378 1.1106651 1.5150962 1.1984690 0.3777025 1.1073511 1.1354158 1.2670444 1.2612480 0.3853757 1.3499102 0.3669139 1.2505987 0.1645429 0.0000000 1.3852329 1.1726225 0.1548646 1.7173951 1.3834640 1.1726225 0.3257134 1.2371422 0.2795050 0.3180194 1.3898746 0.1390161 1.2663158 0.1559108 0.1648228 0.1645429 1.4330335 1.1865188 0.2665162 1.1810764 1.2025420 0.3737471 1.3591378 1.2455517 1.3922539 1.1172058 0.2640223 1.2025420 0.3777025 0.2795050 0.3761293 0.3690790 0.2795050 0.4271427 0.4271427 0.3737471 0.3239812 1.7173951 1.3648125 1.1704073 1.1810764 0.3761293 0.4099110 0.2991876 0.3737471 1.1726657 0.3807823 0.3415639 1.2554252 1.2556228 1.1984690 1.3999581 1.3274080 0.3669139 1.2505987 0.3498124 0.1648228 0.2925374 0.3853757 1.2873337 1.3499102 0.1676981 1.3655595 0.1559108 0.1708326 0.2629279 1.2456867 0.1665518 1.3214664 1.1135588 0.2964097 1.3852329 0.2825197 0.3415639 0.3669139 0.1548646 1.1725185 1.2579017 1.2663158 1.3383977 1.2873337 0.3394951 0.2707491 0.2752656 0.3126264 0.3624879 1.1535674 0.3065260 1.3603375 0.3810746 0.3669139 1.2556228 0.3896516 1.3505503 0.3690790 1.2612480 0.3744181 0.3807823 
StSe_2     0.7304972 0.3453984 1.4538296 0.3022657 0.7600592 1.4538296 0.9235953 0.7600592 1.3699108 1.3698333 1.3832418 1.3013295 1.3526501 1.4868948 1.3940890 1.1603785 0.7491171 0.7636864 1.0427350 0.7687038 0.7830303 0.9063193 1.3639263 1.4409759 1.2799606 1.3159677 1.3334158 0.0601779 1.3947406 1.3968442 1.3699108 1.3604321 1.2799606 1.3533769 1.3013295 0.8085256 1.3021021 1.4886459 1.3736420 0.8119025 0.7891639 0.7687038 1.2468933 0.8507804 1.3741489 0.7951604 0.7600592 0.7491171 0.7470768 1.3414164 0.9457788 1.3629268 0.7384638 1.4077083 1.3852329 0.0000000 0.3025225 1.3698333 1.0233521 0.9127271 0.3025225 1.3406808 0.7412432 1.4293326 1.3638279 0.8124418 1.3605232 0.8476079 1.3736420 1.4052844 1.4077083 0.9235953 0.3022657 1.3273348 1.1603785 0.9171002 1.3355181 0.7891639 0.7350049 0.8119025 0.7929466 1.2313759 0.9171002 1.3637978 1.3953630 1.3604321 1.3679469 1.3953630 1.2878648 1.3615269 1.3355181 1.3021021 1.0233521 0.7915714 0.3106376 1.1603785 1.3707525 1.2849897 1.4886459 1.3254064 0.7830303 1.3410436 1.3155515 0.7546341 0.7399519 0.8507804 0.8246839 0.3628053 1.3629268 0.7384638 1.4121688 1.3947406 1.4880927 1.3414164 0.9222027 0.9457788 1.4025009 0.8095094 1.3840517 1.4012883 1.3597661 0.3453984 1.3940909 0.8512107 0.7772648 1.3881986 0.0000010 1.4181014 1.3255614 1.3629268 1.3802803 0.3085536 0.3678432 0.8476079 0.9820473 0.9222027 1.3414679 1.3825396 1.4183596 1.3673481 1.3013295 0.3241897 1.5393615 0.8060574 1.3802942 1.3526501 0.7399519 1.3814880 0.8054975 1.3679469 0.7403690 1.3742815 1.3512335 
StsW0_1    0.7054925 0.2609966 1.2751747 0.0181633 0.6704593 1.2751747 0.7663300 0.6704593 1.1834910 1.1710758 1.1754199 1.1856468 1.1933745 1.2677994 1.1932346 1.0454786 0.6997545 0.6738575 1.0587185 0.6655151 0.7021991 0.8381416 1.2002058 1.2329230 1.2017962 1.1434422 1.1505915 0.2886770 1.1653489 1.1938179 1.1834910 1.2005299 1.2017962 1.1841917 1.1856468 0.7440583 1.1916763 1.2594214 1.1332107 0.7857656 0.7751619 0.6655151 1.2002799 0.7873820 1.1935053 0.7003735 0.6704593 0.6997545 0.6941113 1.2128939 0.9367539 1.2027099 0.7192610 1.2071673 1.1726225 0.3025225 0.0000000 1.1710758 1.0603827 0.8858162 0.0000010 1.1826902 0.7011707 1.1882475 1.1935166 0.7862491 1.1604369 0.7878793 1.1332107 1.1745075 1.2071673 0.7663300 0.0181633 1.1373312 1.0454786 0.8542463 1.2122817 0.7751619 0.7098557 0.7857656 0.6996060 1.0391366 0.8542463 1.1842615 1.1583456 1.2005299 1.2390051 1.1583456 1.1725517 1.2499951 1.2122817 1.1916763 1.0603827 0.7667448 0.0182115 1.0454786 1.2099023 1.1483208 1.2594214 1.2028752 0.7021991 1.2127301 1.1990230 0.7225140 0.6873738 0.7873820 0.7495426 0.2697436 1.2027099 0.7192610 1.2318285 1.1653489 1.2557439 1.2128939 0.8350206 0.9367539 1.1717677 0.7914678 1.1421452 1.1585949 1.1536835 0.2609966 1.1695518 0.8640823 0.6986751 1.2428010 0.3025225 1.1986353 1.2083313 1.2027099 1.1802902 0.0103418 0.2607351 0.7878793 0.9614394 0.8350206 1.1989266 1.1300242 1.1788336 1.2196317 1.1856468 0.0183954 1.2809201 0.7793621 1.1927449 1.1933745 0.6873738 1.1828490 0.7744880 1.2390051 0.6865860 1.2095728 1.2221810 
AmBlFH     1.2283102 1.2402162 0.3663399 1.1842101 1.0988655 0.3663399 1.4548666 1.0988655 0.3622383 0.0000010 0.1605906 0.3748668 0.3636335 0.3357735 0.2750445 1.1934418 1.2426588 1.0995481 1.7342778 1.0895902 1.1629514 1.5188478 0.3593005 0.1661958 0.3521823 0.3474920 0.2668689 1.3183060 0.1545240 0.2943564 0.3622383 0.3580279 0.3521823 0.3209219 0.3748668 1.4866945 0.2792126 0.3438274 0.1478970 1.4154583 1.3915744 1.0895902 1.6477002 1.2605832 0.3605459 1.1285120 1.0988655 1.2426588 1.1918083 0.3753394 1.4302226 0.3680570 1.2345938 0.1576754 0.1548646 1.3698333 1.1710758 0.0000000 1.7387297 1.4044911 1.1710758 0.3447088 1.2446665 0.2922130 0.3251134 1.4131864 0.1411980 1.2441585 0.1478970 0.1578531 0.1576754 1.4548666 1.1842101 0.2361280 1.1934418 1.2940721 0.3671711 1.3915744 1.2349306 1.4154583 1.1292893 0.2263668 1.2940721 0.3561440 0.2909179 0.3580279 0.3353037 0.2909179 0.4215601 0.4369501 0.3671711 0.2792126 1.7387297 1.3848518 1.1680301 1.1934418 0.3624475 0.3611844 0.3438274 0.3627555 1.1629514 0.3648638 0.3552219 1.2440341 1.2295574 1.2605832 1.4919738 1.3148638 0.3680570 1.2345938 0.3355793 0.1545240 0.3432267 0.3753394 1.3340515 1.4302226 0.1544386 1.3925708 0.1511937 0.1704998 0.2860217 1.2402162 0.1642631 1.3561862 1.1259101 0.2746354 1.3698333 0.3160460 0.3596368 0.3680570 0.0025509 1.1661807 1.2331244 1.2441585 1.4528804 1.3340515 0.3147685 0.2987052 0.2881407 0.3100914 0.3748668 1.1626825 0.3493347 1.3773081 0.3666736 0.3636335 1.2295574 0.3638472 1.3795421 0.3353037 1.2415667 0.3637056 0.3693067 
StsTL_3    0.8589134 1.0761660 1.8179922 1.0857540 1.0207580 1.8179922 1.0822465 1.0207580 1.7852552 1.7387297 1.7593593 1.7858345 1.8070242 1.8486658 1.8013412 1.3149838 0.8508519 1.0437601 0.0129883 1.0438126 1.0609395 1.0613877 1.7964376 1.7831713 1.7720917 1.7472073 1.7373879 1.0803235 1.7653281 1.8315270 1.7852552 1.8109171 1.7720917 1.8091740 1.7858345 1.0007295 1.7011451 1.8703880 1.7539199 1.0580661 1.0516058 1.0438126 1.3946668 1.1140336 1.7993853 1.0501358 1.0207580 0.8508519 0.8384019 1.7492489 1.1654980 1.8209505 0.8715938 1.7146877 1.7173951 1.0233521 1.0603827 1.7387297 0.0000000 1.1445241 1.0603827 1.7033382 0.8553304 1.8039588 1.8233412 1.0639057 1.7465995 1.0485939 1.7539199 1.7790037 1.7146877 1.0822465 1.0857540 1.7289771 1.3149838 1.1447360 1.7201079 1.0516058 0.8638390 1.0580661 1.0596324 1.6304004 1.1447360 1.7856756 1.7730105 1.8109171 1.8402217 1.7730105 1.7798300 1.8615886 1.7201079 1.7011451 0.0000010 1.0416752 1.0708492 1.3149838 1.8248864 1.7353385 1.8703880 1.7070200 1.0609395 1.7588512 1.7896171 0.8713570 0.8356726 1.1140336 0.9750685 1.1044973 1.8209505 0.8715938 1.7353591 1.7653281 1.8254030 1.7492489 1.2714285 1.1654980 1.7865711 1.0676727 1.7675096 1.7448612 1.7845217 1.0761660 1.7487166 0.9900616 1.0521572 1.7513611 1.0233521 1.7682991 1.8034297 1.8209505 1.7523051 1.0798758 1.0701492 1.0485939 1.1696769 1.2714285 1.6820959 1.6928421 1.7897923 1.7024047 1.7858345 1.0741052 1.8538578 1.0561333 1.7989877 1.8070242 0.8356726 1.7782393 1.0495767 1.8402217 0.8412739 1.8102826 1.7723200 
StLtNB     0.6368693 0.8549782 1.4451702 0.9090213 0.7715278 1.4451702 0.6829572 0.7715278 1.4442750 1.4044911 1.4205437 1.3663257 1.4425044 1.4351110 1.3737710 1.2333573 0.6359665 0.7790530 1.1487195 0.7733310 0.7789504 0.9053488 1.4452447 1.4507048 1.4315336 1.3997834 1.3256310 0.8971660 1.4441672 1.4315572 1.4442750 1.4459992 1.4315336 1.3900696 1.3663257 0.8035287 1.3177354 1.4625908 1.4303260 0.8790310 0.8844790 0.7733310 0.3455727 0.4650609 1.4517173 0.8018591 0.7715278 0.6359665 0.6222126 1.3823674 0.1920135 1.4535661 0.6491473 1.3951565 1.3834640 0.9127271 0.8858162 1.4044911 1.1445241 0.0000000 0.8858162 1.4430034 0.6347789 1.4486083 1.4008709 0.8801545 1.4416859 0.8858673 1.4303260 1.4551403 1.3951565 0.6829572 0.9090213 1.3706397 1.2333573 0.4829713 1.4193454 0.8844790 0.6469916 0.8790310 0.8027562 1.2075841 0.4829713 1.4407259 1.4198246 1.4459992 1.4948205 1.4198246 1.4606312 1.5183927 1.4193454 1.3177354 1.1445241 0.8726161 0.8876072 1.2333573 1.4570835 1.3786011 1.4625908 1.4085523 0.7789504 1.4325270 1.4439341 0.6480158 0.6358183 0.4650609 0.8031527 0.8790189 1.4535661 0.6491473 1.3966440 1.4441672 1.4481062 1.3823674 0.2653361 0.1920135 1.4535195 0.8816825 1.4412417 1.4285599 1.3965190 0.8549782 1.4329997 0.8371466 0.7998046 1.3840617 0.9127271 1.3701566 1.4549601 1.4535661 1.4153535 0.9015883 0.8396762 0.8858673 0.1740842 0.2653361 1.4021823 1.4058220 1.4372921 1.4027874 1.3663257 0.8788190 1.4590025 0.8845298 1.4553125 1.4425044 0.6358183 1.4477169 0.8718216 1.4948205 0.6272402 1.4563053 1.4434583 
StsW0_2    0.7054925 0.2609966 1.2751747 0.0181633 0.6704593 1.2751747 0.7663300 0.6704593 1.1834910 1.1710758 1.1754199 1.1856468 1.1933745 1.2677994 1.1932346 1.0454786 0.6997545 0.6738575 1.0587185 0.6655151 0.7021991 0.8381416 1.2002058 1.2329230 1.2017962 1.1434422 1.1505915 0.2886770 1.1653489 1.1938179 1.1834910 1.2005299 1.2017962 1.1841917 1.1856468 0.7440583 1.1916763 1.2594214 1.1332107 0.7857656 0.7751619 0.6655151 1.2002799 0.7873820 1.1935053 0.7003735 0.6704593 0.6997545 0.6941113 1.2128939 0.9367539 1.2027099 0.7192610 1.2071673 1.1726225 0.3025225 0.0000010 1.1710758 1.0603827 0.8858162 0.0000000 1.1826902 0.7011707 1.1882475 1.1935166 0.7862491 1.1604369 0.7878793 1.1332107 1.1745075 1.2071673 0.7663300 0.0181633 1.1373312 1.0454786 0.8542463 1.2122817 0.7751619 0.7098557 0.7857656 0.6996060 1.0391366 0.8542463 1.1842615 1.1583456 1.2005299 1.2390051 1.1583456 1.1725517 1.2499951 1.2122817 1.1916763 1.0603827 0.7667448 0.0182115 1.0454786 1.2099023 1.1483208 1.2594214 1.2028752 0.7021991 1.2127301 1.1990230 0.7225140 0.6873738 0.7873820 0.7495426 0.2697436 1.2027099 0.7192610 1.2318285 1.1653489 1.2557439 1.2128939 0.8350206 0.9367539 1.1717677 0.7914678 1.1421452 1.1585949 1.1536835 0.2609966 1.1695518 0.8640823 0.6986751 1.2428010 0.3025225 1.1986353 1.2083313 1.2027099 1.1802902 0.0103418 0.2607351 0.7878793 0.9614394 0.8350206 1.1989266 1.1300242 1.1788336 1.2196317 1.1856468 0.0183954 1.2809201 0.7793621 1.1927449 1.1933745 0.6873738 1.1828490 0.7744880 1.2390051 0.6865860 1.2095728 1.2221810 
AmBr_2     1.2786822 1.3145844 0.3625800 1.2131222 1.1234151 0.3625800 1.4001638 1.1026171 0.3776963 0.3447088 0.3592910 0.2507285 0.3741217 0.3673216 0.3051433 1.1935125 1.2967504 1.1154978 1.6980625 1.0956642 1.1864852 1.5029837 0.3759037 0.3501045 0.2934710 0.3788235 0.2787108 1.3149244 0.3657774 0.3569198 0.3776963 0.3675044 0.2719677 0.2745796 0.2504135 1.4097701 0.2496397 0.3563090 0.3494385 1.4657190 1.4537556 1.0956642 1.6531699 1.2483103 0.3871426 1.1297351 1.1026171 1.2967504 1.2390268 0.2610972 1.4792106 0.3750883 1.2817185 0.3479248 0.3257134 1.3406808 1.1826902 0.3447088 1.7033382 1.4430034 1.1826902 0.0000000 1.2728267 0.3560024 0.2975949 1.4634245 0.3455522 1.2670727 0.3494385 0.3667176 0.3479248 1.4001638 1.2131222 0.2842625 1.2037886 1.2805168 0.3612412 1.4537556 1.2768936 1.4657190 1.1244322 0.2576623 1.2805168 0.3861568 0.3357634 0.3675044 0.3539618 0.3357634 0.3073963 0.3218613 0.3612412 0.2496397 1.7033382 1.4250584 1.1842418 1.1935125 0.3684646 0.3042580 0.3563090 0.3602962 1.1864852 0.3739662 0.2506653 1.2862426 1.2833803 1.2483103 1.4115861 1.3040139 0.4037000 1.2817185 0.3533534 0.3657774 0.3753773 0.2610972 1.3744558 1.4792106 0.3665136 1.4526302 0.3503481 0.3490779 0.3390389 1.3145844 0.3508274 1.3808740 1.1372179 0.2549220 1.3406808 0.3424181 0.2581419 0.3750883 0.3456118 1.1883461 1.2921122 1.2670727 1.4739016 1.3744558 0.2672327 0.3165789 0.3517569 0.2242945 0.2504135 1.1883261 0.3713806 1.4390901 0.3786753 0.3741217 1.2833803 0.3859885 1.4834275 0.3539618 1.2955168 0.3768707 0.3749322 
StsC3      0.0651764 0.6668654 1.2992462 0.7147666 0.5202805 1.2992462 0.5824617 0.5202805 1.3476203 1.2446665 1.2604888 1.2383386 1.3482190 1.3459319 1.2413956 1.1499949 0.0648349 0.5305911 0.8577615 0.5276348 0.5309309 0.7213799 1.3495957 1.3234508 1.2484907 1.2993988 1.1888275 0.7219724 1.2929260 1.2870935 1.3476203 1.3685312 1.2484907 1.3445404 1.2383386 0.6014765 1.2683080 1.3803831 1.3152375 0.6432351 0.6433059 0.5276348 0.8695683 0.6328084 1.3422328 0.5612425 0.5202805 0.0648349 0.0544111 1.2782612 0.6558346 1.3390776 0.0680871 1.2544206 1.2371422 0.7412432 0.7011707 1.2446665 0.8553304 0.6347789 0.7011707 1.2728267 0.0000000 1.3177760 1.3354393 0.6466703 1.2838724 0.6403616 1.3152375 1.2840981 1.2544206 0.5824617 0.7147666 1.2149385 1.1499949 0.6429904 1.2935196 0.6433059 0.0651307 0.6432351 0.5565049 1.1001293 0.6429904 1.3513599 1.2871737 1.3685312 1.3582071 1.2871737 1.2075656 1.2816947 1.2935196 1.2683080 0.8553304 0.6371612 0.7046932 1.1499949 1.3593204 1.3778530 1.3803831 1.3024043 0.5309309 1.3329024 1.2749040 0.0679545 0.0624217 0.6328084 0.5928764 0.7017382 1.3390776 0.0680871 1.3417133 1.2929260 1.3324999 1.2782612 0.6361193 0.6558346 1.3062090 0.6550447 1.3062770 1.2761335 1.2441451 0.6668654 1.2771661 0.6177712 0.5481072 1.2752068 0.7412432 1.2879392 1.2661322 1.3390776 1.2359710 0.7128975 0.6644251 0.6403616 0.6749684 0.6361193 1.3442215 1.2618236 1.3072728 1.2813197 1.2383386 0.7183446 1.3542455 0.6474242 1.3384861 1.3482190 0.0624217 1.3512709 0.6400820 1.3582071 0.0593903 1.3404190 1.3238908 
AmKeF      1.2952469 1.3419404 0.3911084 1.2085624 1.2121489 0.3911084 1.4992647 1.1867520 0.3982674 0.2922130 0.2903867 0.3834610 0.3698091 0.1613544 0.1965287 1.2234801 1.3134997 1.1862595 1.8199705 1.1806843 1.2277394 1.5698395 0.3752244 0.3097009 0.3962299 0.3830815 0.1848579 1.3992167 0.2819944 0.1647001 0.3982674 0.3712272 0.3653149 0.3230452 0.3822677 1.4596604 0.3124698 0.1679033 0.2680220 1.4107672 1.3975677 1.1806843 1.7806400 1.2608778 0.3911348 1.1615561 1.1867520 1.3134997 1.2332024 0.3589525 1.5155017 0.3695327 1.2945414 0.2688329 0.2795050 1.4293326 1.1882475 0.2922130 1.8039588 1.4486083 1.1882475 0.3560024 1.3177760 0.0000000 0.3547630 1.4085454 0.2558860 1.3044961 0.2680220 0.2818419 0.2688329 1.4992647 1.2085624 0.2884003 1.2531042 1.2919944 0.3744083 1.3975677 1.2896384 1.4107672 1.1562579 0.2623718 1.2919944 0.3914440 0.0025934 0.3712272 0.3666896 0.0025934 0.3672943 0.3937571 0.3744083 0.3124698 1.8039588 1.3808566 1.1991415 1.2234801 0.3709482 0.3392980 0.1646405 0.3746916 1.2277394 0.3795959 0.3465424 1.2972157 1.2998524 1.2608778 1.4599855 1.3613901 0.4043504 1.2945414 0.3511325 0.2819944 0.1741953 0.3589525 1.3701662 1.5155017 0.2862748 1.3965413 0.2678863 0.2887470 0.1553129 1.3419404 0.2849946 1.4132691 1.1529058 0.3059055 1.4293326 0.1631150 0.3536498 0.3695327 0.2920485 1.1904167 1.3685591 1.3044961 1.4997903 1.3701662 0.2965297 0.1410236 0.0024970 0.2950366 0.3822677 1.2004363 0.1747506 1.3835246 0.3979470 0.3698091 1.2998524 0.3912661 1.4117430 0.3666896 1.3122037 0.3749396 0.3793046 
ApsA3_2    1.3424521 1.3535333 0.3097476 1.2164713 1.1833741 0.3097476 1.4299338 1.1396302 0.3730900 0.3251134 0.3695754 0.3037116 0.3692977 0.3635138 0.3568146 1.2278821 1.3430055 1.1341736 1.8248100 1.1276194 1.1995200 1.5726708 0.3614286 0.3472488 0.3902338 0.3697929 0.3123843 1.3078657 0.3501959 0.3520424 0.3730900 0.3636763 0.3369987 0.0025807 0.3040059 1.4276717 0.1620882 0.3735433 0.3421822 1.4235088 1.4287817 1.1276194 1.5591244 1.2976012 0.3662968 1.1564507 1.1396302 1.3430055 1.2862204 0.3101765 1.4041584 0.3649705 1.3350274 0.3151532 0.3180194 1.3638279 1.1935166 0.3251134 1.8233412 1.4008709 1.1935166 0.2975949 1.3354393 0.3547630 0.0000000 1.4212686 0.3493102 1.3159683 0.3421822 0.3459945 0.3151532 1.4299338 1.2164713 0.2754031 1.2318618 1.3216687 0.3492644 1.4287817 1.3300284 1.4235088 1.1572450 0.2486541 1.3216687 0.3706406 0.3212837 0.3636763 0.3445388 0.3212837 0.3721373 0.3814113 0.3492644 0.1620882 1.8233412 1.4172145 1.2138645 1.2278821 0.3593502 0.2812844 0.3754590 0.3535119 1.1995200 0.3545865 0.3254421 1.3399590 1.3320904 1.2976012 1.4318902 1.3930627 0.4452586 1.3350274 0.3223117 0.3501959 0.3875391 0.3101765 1.3506869 1.4041584 0.3466182 1.4318801 0.3380106 0.3650812 0.3177656 1.3535333 0.3611028 1.3258118 1.1538480 0.2655497 1.3638279 0.3297726 0.3285685 0.3649705 0.3210040 1.1968628 1.3548815 1.3159683 1.3897775 1.3506869 0.2161555 0.3192498 0.3505122 0.2311241 0.3040059 1.2081090 0.3935163 1.4199811 0.3687247 0.3692977 1.3320904 0.3823986 1.4614760 0.3445388 1.3458570 0.3571288 0.3503234 
StsPA_1    0.6577729 0.7274267 1.5174119 0.7881879 0.6419412 1.5174119 0.8576239 0.6419412 1.4100835 1.4131864 1.4211633 1.3455841 1.4248925 1.4808457 1.3774012 1.0771861 0.6590318 0.6456759 1.0607281 0.6320373 0.6924656 0.9507186 1.4259168 1.4527288 1.3314527 1.3593262 1.3293742 0.8194047 1.4110006 1.4602165 1.4100835 1.4457160 1.3314527 1.4104135 1.3455841 0.8893760 1.3657960 1.4776843 1.4330529 0.0025209 0.0232843 0.6320373 1.1394648 0.8348228 1.4104966 0.6761359 0.6419412 0.6590318 0.6477567 1.3395774 0.9007450 1.4358364 0.6649338 1.3951689 1.3898746 0.8124418 0.7862491 1.4131864 1.0639057 0.8801545 0.7862491 1.4634245 0.6466703 1.4085454 1.4212686 0.0000000 1.4046437 0.7219791 1.4330529 1.4218539 1.3951689 0.8576239 0.7881879 1.4022528 1.0771861 0.8668967 1.4263692 0.0232843 0.6704717 0.0025209 0.6802818 1.2126446 0.8668967 1.3997337 1.3837403 1.4457160 1.4576965 1.3837403 1.3280961 1.4055381 1.4263692 1.3657960 1.0639057 0.0179409 0.7832800 1.0771861 1.4567663 1.4076577 1.4776843 1.4155050 0.6924656 1.4408216 1.3777739 0.6792497 0.6465111 0.8348228 0.8914159 0.7266809 1.4358364 0.6649338 1.4886653 1.4110006 1.4844426 1.3395774 0.8883905 0.9007450 1.4013089 0.0257231 1.4440798 1.3421171 1.4253516 0.7274267 1.3427569 0.9457764 0.6771111 1.3840437 0.8124418 1.4298204 1.3883449 1.4358364 1.4242626 0.7975963 0.7446929 0.7219791 0.8812373 0.8883905 1.3873927 1.3820955 1.3975084 1.3919029 1.3455841 0.7949335 1.5099778 0.0258870 1.4209387 1.4248925 0.6465111 1.4091340 0.0231087 1.4576965 0.6453433 1.4369029 1.4518488 
AmOv       1.2452675 1.2418229 0.3839516 1.1840791 1.1619315 0.3839516 1.4765700 1.1619315 0.3597154 0.1411980 0.0638170 0.3860847 0.3574881 0.2649258 0.2316517 1.1749017 1.2650388 1.1570505 1.7555095 1.1416544 1.2157395 1.5726797 0.3490766 0.1388544 0.3469793 0.3427601 0.2236466 1.3124094 0.0503354 0.2532138 0.3597154 0.3588628 0.3469793 0.3450631 0.3860847 1.4712627 0.3054472 0.2697197 0.0503750 1.4068661 1.3764329 1.1416544 1.6735784 1.2540844 0.3508821 1.1558356 1.1619315 1.2650388 1.2122557 0.3917411 1.4176380 0.3618723 1.2567331 0.1145408 0.1390161 1.3605232 1.1604369 0.1411980 1.7465995 1.4416859 1.1604369 0.3455522 1.2838724 0.2558860 0.3493102 1.4046437 0.0000000 1.2668219 0.0503750 0.0531228 0.1145408 1.4765700 1.1840791 0.2457958 1.1749017 1.2861237 0.3736718 1.3764329 1.2519271 1.4068661 1.1531068 0.2222042 1.2861237 0.3465330 0.2545387 0.3588628 0.3390654 0.2545387 0.3981780 0.4152224 0.3736718 0.3054472 1.7465995 1.3811243 1.1729807 1.1749017 0.3632595 0.3570984 0.2697197 0.3692525 1.2157395 0.3750947 0.3515383 1.2611296 1.2518394 1.2540844 1.4793512 1.3181336 0.3618723 1.2567331 0.3506393 0.0503354 0.2742519 0.3917411 1.3022623 1.4176380 0.0503015 1.3790113 0.0531654 0.0790343 0.2463507 1.2418229 0.0734011 1.3912598 1.1503138 0.2967792 1.3605232 0.2463803 0.3559095 0.3618723 0.1443969 1.1711325 1.2664465 1.2668219 1.4365122 1.3022623 0.3103521 0.2472606 0.2519797 0.3201139 0.3860847 1.1638450 0.2859203 1.3680450 0.3641170 0.3574881 1.2518394 0.3535180 1.3682909 0.3390654 1.2638894 0.3534242 0.3795527 
StVrN_B    0.6028205 0.7931076 1.3156561 0.7969318 0.4379433 1.3156561 0.7958474 0.4379433 1.3175492 1.2441585 1.2841263 1.2477333 1.3198990 1.3084972 1.2560710 1.0245403 0.6252469 0.4376036 1.0515226 0.4295086 0.4161319 0.9877612 1.3273295 1.3232473 1.2224989 1.2730992 1.2001786 0.8145574 1.2810362 1.3254495 1.3175492 1.3345068 1.2224989 1.3058977 1.2477333 0.8609908 1.2786327 1.3488559 1.2900954 0.7209845 0.7091003 0.4295086 1.2215445 0.8635900 1.3326108 0.4359434 0.4379433 0.6252469 0.6229161 1.2851242 0.9912025 1.3301684 0.6102876 1.2530099 1.2663158 0.8476079 0.7878793 1.2441585 1.0485939 0.8858673 0.7878793 1.2670727 0.6403616 1.3044961 1.3159683 0.7219791 1.2668219 0.0000000 1.2900954 1.2909608 1.2530099 0.7958474 0.7969318 1.2371065 1.0245403 0.9219312 1.2959179 0.7091003 0.6067576 0.7209845 0.4301877 1.1469551 0.9219312 1.3223714 1.2729422 1.3345068 1.3597221 1.2729422 1.2835912 1.3687223 1.2959179 1.2786327 1.0485939 0.7037627 0.7861739 1.0245403 1.3448513 1.2671578 1.3488559 1.2859160 0.4161319 1.3163075 1.3285403 0.6153806 0.6179817 0.8635900 0.8613279 0.7568411 1.3301684 0.6102876 1.2985773 1.2810362 1.3635480 1.2851242 0.9369445 0.9912025 1.2961676 0.6998844 1.3000769 1.2601714 1.2831329 0.7931076 1.2644248 0.8833203 0.4275892 1.3153318 0.8476079 1.2723091 1.3387294 1.3301684 1.2538793 0.7925120 0.7902591 0.0000010 0.9818746 0.9369445 1.3054828 1.2473896 1.2943204 1.2889315 1.2477333 0.7993148 1.3103087 0.7018812 1.3277819 1.3198990 0.6179817 1.3265847 0.7092655 1.3597221 0.6199946 1.3376468 1.3264826 
AmDeD9_1   1.2757950 1.2774928 0.4009235 1.1563669 1.1395251 0.4009235 1.4778236 1.1395251 0.3919064 0.1478970 0.0587075 0.3933991 0.3895425 0.2865741 0.2674581 1.1589208 1.2960273 1.1340902 1.7550064 1.1189586 1.2091257 1.5956338 0.3888537 0.1576691 0.3662209 0.3750743 0.2592019 1.3462148 0.0182753 0.2651659 0.3919064 0.3838881 0.3662209 0.3379185 0.3933991 1.4610746 0.3103141 0.2973019 0.0000010 1.4353110 1.4098689 1.1189586 1.7058070 1.3087716 0.3827919 1.1436983 1.1395251 1.2960273 1.2458784 0.4078592 1.3947153 0.3941101 1.2875296 0.1186221 0.1559108 1.3736420 1.1332107 0.1478970 1.7539199 1.4303260 1.1332107 0.3494385 1.3152375 0.2680220 0.3421822 1.4330529 0.0503750 1.2900954 0.0000000 0.0209406 0.1186221 1.4778236 1.1563669 0.2439720 1.1589208 1.3429239 0.4018357 1.4098689 1.2826280 1.4353110 1.1421113 0.2165125 1.3429239 0.3782603 0.2653459 0.3838881 0.3786410 0.2653459 0.4286788 0.4455781 0.4018357 0.3103141 1.7539199 1.4021520 1.1520911 1.1589208 0.3884514 0.3656272 0.2973019 0.3972176 1.2091257 0.4014736 0.3750930 1.2921519 1.2825039 1.3087716 1.4565978 1.3296272 0.3941101 1.2875296 0.3742807 0.0182753 0.3032451 0.4078592 1.3351630 1.3947153 0.0182622 1.4124611 0.0025637 0.0733936 0.2510365 1.2774928 0.0677922 1.4578353 1.1411102 0.3081939 1.3736420 0.2737675 0.3795929 0.3941101 0.1511937 1.1436838 1.2886457 1.2900954 1.4305689 1.3351630 0.3074215 0.2693699 0.2640430 0.3106470 0.3933991 1.1384605 0.3114498 1.4012237 0.3964917 0.3895425 1.2825039 0.3861382 1.4014012 0.3786410 1.2947812 0.3934138 0.4061104 
AmOrH      1.2639944 1.2894516 0.4157096 1.1984773 1.1679692 0.4157096 1.5380133 1.1679692 0.3996679 0.1578531 0.0700827 0.4020170 0.3942287 0.2980278 0.2733141 1.1713042 1.2840210 1.1624875 1.7802212 1.1469549 1.2347382 1.5868527 0.3965864 0.1692351 0.3766606 0.3783470 0.2643323 1.3632952 0.0025590 0.2681031 0.3996679 0.3885810 0.3766606 0.3501959 0.4020170 1.4840786 0.3286703 0.3089489 0.0209406 1.4240936 1.3934131 1.1469549 1.7282957 1.3164912 0.3815785 1.1667138 1.1679692 1.2840210 1.2234242 0.4190086 1.4287667 0.3897965 1.2568856 0.1246273 0.1648228 1.4052844 1.1745075 0.1578531 1.7790037 1.4551403 1.1745075 0.3667176 1.2840981 0.2818419 0.3459945 1.4218539 0.0531228 1.2909608 0.0209406 0.0000000 0.1246273 1.5380133 1.1984773 0.2621835 1.1713042 1.3543681 0.4010619 1.3934131 1.2670826 1.4240936 1.1675083 0.2270124 1.3543681 0.3859862 0.2793151 0.3885810 0.3863445 0.2793151 0.4265109 0.4410513 0.4010619 0.3286703 1.7790037 1.3980478 1.1872286 1.1713042 0.3841496 0.3724792 0.3089489 0.4055466 1.2347382 0.4062062 0.3876109 1.2612946 1.2706412 1.3164912 1.4658879 1.3384848 0.3897965 1.2568856 0.3865811 0.0025590 0.3150566 0.4190086 1.3506475 1.4287667 0.0077129 1.3959959 0.0182736 0.0759495 0.2613079 1.2894516 0.0731955 1.4511332 1.1641298 0.3145279 1.4052844 0.2842946 0.3832038 0.3897965 0.1545347 1.1853521 1.3079172 1.2909608 1.4602385 1.3506475 0.3357004 0.2741660 0.2777810 0.3331251 0.4020170 1.1799021 0.3225124 1.3849045 0.3952173 0.3942287 1.2706412 0.3938797 1.3851158 0.3863445 1.2828142 0.3921572 0.4017143 
dec_1      1.2277787 1.3195937 0.3879310 1.2368542 1.1436585 0.3879310 1.4818314 1.1436585 0.4035087 0.1576754 0.1413087 0.3965729 0.4074168 0.2866072 0.2679080 1.1624171 1.2455511 1.1431411 1.7172458 1.1228605 1.2173706 1.6018443 0.4050451 0.1650923 0.3576226 0.3893488 0.2604169 1.3521086 0.1214707 0.2863553 0.4035087 0.4089564 0.3576226 0.3110072 0.3965729 1.4295640 0.2904398 0.3035440 0.1186221 1.3973927 1.3869839 1.1228605 1.6722822 1.3197026 0.4044642 1.1614837 1.1436585 1.2455511 1.2002182 0.3911268 1.4257105 0.4121255 1.2373078 0.0000010 0.1645429 1.4077083 1.2071673 0.1576754 1.7146877 1.3951565 1.2071673 0.3479248 1.2544206 0.2688329 0.3151532 1.3951689 0.1145408 1.2530099 0.1186221 0.1246273 0.0000000 1.4818314 1.2368542 0.2376587 1.1624171 1.3603341 0.3969110 1.3869839 1.2278308 1.3973927 1.1622805 0.2201618 1.3603341 0.3997865 0.2675390 0.4089564 0.3889456 0.2675390 0.4371030 0.4540853 0.3969110 0.2904398 1.7146877 1.3675280 1.2386455 1.1624171 0.4136776 0.3713490 0.3035440 0.3922887 1.2173706 0.4020932 0.3686032 1.2434576 1.2324645 1.3197026 1.4347057 1.3515452 0.4121255 1.2373078 0.3472576 0.1214707 0.3015187 0.3911268 1.3522055 1.4257105 0.1213984 1.3859657 0.1217708 0.1281226 0.2797423 1.3195937 0.1241637 1.3619055 1.1588821 0.3067343 1.4077083 0.2744852 0.3730412 0.4121255 0.1610220 1.2182644 1.3067779 1.2530099 1.4126099 1.3522055 0.3213666 0.2704027 0.2648208 0.3133730 0.3965729 1.2241555 0.3168977 1.3729275 0.4081962 0.4074168 1.2324645 0.4078673 1.3731645 0.3889456 1.2444539 0.4097287 0.4067675 
StFo_2     0.5759492 0.7379369 1.4970058 0.7875332 0.6551536 1.4970058 0.0000010 0.6551536 1.4560274 1.4548666 1.4598375 1.4299902 1.4652935 1.4739775 1.3709343 1.2064399 0.5713579 0.6615050 1.0921591 0.6544336 0.6317126 0.7752052 1.4583455 1.5292842 1.4664125 1.4190431 1.3415880 0.8808518 1.5262327 1.5008546 1.4560274 1.4818463 1.4664125 1.4188363 1.4299902 0.7363850 1.4215234 1.5102727 1.4778236 0.8530588 0.8512390 0.6544336 0.9912727 0.7002618 1.4677587 0.6682178 0.6551536 0.5713579 0.5416087 1.4806997 0.7961401 1.4766726 0.5832798 1.4818314 1.4330335 0.9235953 0.7663300 1.4548666 1.0822465 0.6829572 0.7663300 1.4001638 0.5824617 1.4992647 1.4299338 0.8576239 1.4765700 0.7958474 1.4778236 1.5380133 1.4818314 0.0000000 0.7875332 1.4216626 1.2064399 0.7283136 1.4495257 0.8512390 0.5798979 0.8530588 0.6587608 1.3233684 0.7283136 1.4565108 1.4696447 1.4818463 1.4930341 1.4696447 1.4403630 1.5222756 1.4495257 1.4215234 1.0822465 0.8419150 0.7677748 1.2064399 1.4933128 1.4467996 1.5102727 1.4383322 0.6317126 1.4728092 1.5290397 0.5872899 0.5714347 0.7002618 0.7272288 0.7810201 1.4766726 0.5832798 1.4402324 1.5262327 1.4727223 1.4806997 0.7065671 0.7961401 1.5250558 0.8625393 1.4892498 1.4509482 1.4791344 0.7379369 1.4569130 0.7586812 0.6594466 1.4827986 0.9235953 1.4344187 1.5408434 1.4766726 1.4661754 0.7759510 0.7410909 0.7958474 0.7687810 0.7065671 1.4754116 1.4899115 1.4875333 1.4587900 1.4299902 0.7828853 1.4964889 0.8513084 1.4673015 1.4652935 0.5714347 1.4528777 0.8448186 1.4930341 0.5676161 1.4696446 1.4842176 
StFr_4     0.7216628 0.2486863 1.3087401 0.0000010 0.6958681 1.3087401 0.7875332 0.6958681 1.2042031 1.1842101 1.1993453 1.2047896 1.2142580 1.2841730 1.2087613 1.0676118 0.7198959 0.6858281 1.0840783 0.6893944 0.7156550 0.8626826 1.2211518 1.2464053 1.2265506 1.1639617 1.1658131 0.2898780 1.1891575 1.2068247 1.2042031 1.2214877 1.2265506 1.2070224 1.2047896 0.7530495 1.2071139 1.2758107 1.1563669 0.7876989 0.7621202 0.6893944 1.1936531 0.8011215 1.2092102 0.7138080 0.6958681 0.7198959 0.7156564 1.2376908 0.9562163 1.2237060 0.7356406 1.2368542 1.1865188 0.3022657 0.0181633 1.1842101 1.0857540 0.9090213 0.0181633 1.2131222 0.7147666 1.2085624 1.2164713 0.7881879 1.1840791 0.7969318 1.1563669 1.1984773 1.2368542 0.7875332 0.0000000 1.1483456 1.0676118 0.8684848 1.2334263 0.7621202 0.7260798 0.7876989 0.7130503 1.0514238 0.8684848 1.1998745 1.1783226 1.2214877 1.2604600 1.1783226 1.1798921 1.2576286 1.2334263 1.2071139 1.0857540 0.7670463 0.0207432 1.0676118 1.2309737 1.1635194 1.2758107 1.2239062 0.7156550 1.2338490 1.2033803 0.7389245 0.7072899 0.8011215 0.7585580 0.2711246 1.2237060 0.7356406 1.2527487 1.1891575 1.2720140 1.2376908 0.8531066 0.9562163 1.1957229 0.7891886 1.1654563 1.1711889 1.1664731 0.2486863 1.1822466 0.8606009 0.7121325 1.2640154 0.3022657 1.2141259 1.2127348 1.2237060 1.1935026 0.0181526 0.2520173 0.7969318 0.9812083 0.8531066 1.2145346 1.1449347 1.1990240 1.2404192 1.2047896 0.0263420 1.2856691 0.7812545 1.2135671 1.2142580 0.7072899 1.2035723 0.7763638 1.2604600 0.7064787 1.2306321 1.2434148 
NcTr_1     1.1767848 1.2131912 0.3566569 1.1483456 1.1113186 0.3566569 1.4216626 1.1113186 0.3855839 0.2361280 0.2619332 0.3075079 0.3766289 0.2698256 0.2662145 1.1934072 1.1895439 1.1242686 1.7237781 1.1030694 1.1625168 1.5743990 0.3761987 0.2729828 0.2996406 0.3705742 0.2485091 1.2895577 0.2583451 0.2839840 0.3855839 0.3709821 0.2996406 0.2715095 0.3075079 1.4160210 0.2358411 0.2669767 0.2439720 1.4044897 1.3852638 1.1030694 1.6836174 1.1909156 0.3864821 1.0920283 1.1113186 1.1895439 1.1280003 0.3134870 1.4128437 0.3811380 1.1684705 0.2376587 0.2665162 1.3273348 1.1373312 0.2361280 1.7289771 1.3706397 1.1373312 0.2842625 1.2149385 0.2884003 0.2754031 1.4022528 0.2457958 1.2371065 0.2439720 0.2621835 0.2376587 1.4216626 1.1483456 0.0000000 1.1934072 1.2251421 0.3719641 1.3852638 1.1830820 1.4044897 1.0987971 0.0031654 1.2251421 0.3819325 0.2875190 0.3709821 0.3561835 0.2875190 0.3503161 0.3616150 0.3719641 0.2358411 1.7289771 1.3744132 1.1558348 1.1934072 0.3754872 0.3191023 0.2669767 0.3674959 1.1625168 0.3724396 0.2950148 1.1876087 1.1770705 1.1909156 1.4173882 1.2334945 0.3811380 1.1684705 0.2953004 0.2583451 0.2734149 0.3134870 1.3006860 1.4128437 0.2610881 1.3862468 0.2477122 0.2567695 0.2656081 1.2131912 0.2521872 1.3168311 1.1087432 0.2643042 1.3273348 0.2558521 0.2990412 0.3811380 0.2398259 1.1394460 1.2028178 1.2371065 1.4178565 1.3006860 0.2439230 0.2485442 0.2843820 0.2698125 0.3075079 1.1412462 0.2725825 1.3712234 0.3901430 0.3766289 1.1770705 0.3936932 1.3734326 0.3561835 1.1886173 0.3807096 0.3769380 
kis        1.0910523 1.0945221 1.2407988 1.0676118 1.0345034 1.2407988 1.2064399 1.0095945 1.2475284 1.1934418 1.1907438 1.2062142 1.2304007 1.3238925 1.2595021 0.0000010 1.1149590 1.0019148 1.3165168 0.9810243 1.0191950 1.3065353 1.2399525 1.2347823 1.2080142 1.2259519 1.1957871 1.1400069 1.1618091 1.2323091 1.2475284 1.2293370 1.1850813 1.2179789 1.2062142 1.2112120 1.2030438 1.3637643 1.1589208 1.0759253 1.0622724 0.9810243 1.6335985 1.2455354 1.2658167 1.0061638 1.0095945 1.1149590 1.0830111 1.1798409 1.2656034 1.2403252 1.1171998 1.1624171 1.1810764 1.1603785 1.0454786 1.1934418 1.3149838 1.2333573 1.0454786 1.2037886 1.1499949 1.2531042 1.2318618 1.0771861 1.1749017 1.0245403 1.1589208 1.1713042 1.1624171 1.2064399 1.0676118 1.1934072 0.0000000 1.3107287 1.2026918 1.0622724 1.1102692 1.0759253 1.0056129 1.0765572 1.3107287 1.2557508 1.2046974 1.2293370 1.2352957 1.2046974 1.1617406 1.2202060 1.2026918 1.2030438 1.3149838 1.0482761 1.0586577 0.0000010 1.2392644 1.2482272 1.3637643 1.1930558 1.0191950 1.1920384 1.2321320 1.1181346 1.1003709 1.2455354 1.2061893 1.1124554 1.2536100 1.1171998 1.2437716 1.1618091 1.3408400 1.1798409 1.2015341 1.2656034 1.1721306 1.0770593 1.1684084 1.1796690 1.1634200 1.0945221 1.1713619 1.3921107 1.0079528 1.2132175 1.1603785 1.2536083 1.2419250 1.2403252 1.2032258 1.0677722 1.0452950 1.0245403 1.2827062 1.2015341 1.1962223 1.2266692 1.2429220 1.2433427 1.2062142 1.0542602 1.3711294 1.0668016 1.2575732 1.2304007 1.1003709 1.2511512 1.0652118 1.2352957 1.1041922 1.2499352 1.2016521 
StVe_3     0.6392976 0.7723393 1.3093947 0.8684848 0.8096475 1.3093947 0.7283136 0.8096475 1.2668659 1.2940721 1.3097954 1.2254754 1.2439597 1.3161487 1.3105862 1.3107287 0.6606167 0.8072283 1.1425444 0.8065969 0.8288949 0.9361673 1.2753649 1.2705007 1.2730368 1.2511317 1.2755695 0.9027166 1.3441547 1.2848246 1.2668659 1.2573522 1.2730368 1.3115411 1.2254754 0.8510802 1.2301388 1.3391567 1.3429239 0.8699663 0.8602358 0.8065969 0.7012855 0.0561376 1.2660281 0.7948937 0.8096475 0.6606167 0.6238942 1.2830565 0.5152206 1.2536100 0.6520263 1.3603341 1.2025420 0.9171002 0.8542463 1.2940721 1.1447360 0.4829713 0.8542463 1.2805168 0.6429904 1.2919944 1.3216687 0.8668967 1.2861237 0.9219312 1.3429239 1.3543681 1.3603341 0.7283136 0.8684848 1.2251421 1.3107287 0.0000000 1.2663272 0.8602358 0.6433859 0.8699663 0.8044737 1.0879459 0.0000010 1.2562852 1.2714482 1.2573522 1.2894334 1.2714482 1.2532656 1.2823372 1.2663272 1.2301388 1.1447360 0.8601844 0.8609334 1.3107287 1.2670697 1.2979358 1.3391567 1.2566544 0.8288949 1.2768007 1.2619089 0.6475913 0.6559194 0.0561376 0.8421796 0.8439399 1.2536100 0.6520263 1.3868117 1.3441547 1.3126780 1.2830565 0.4596825 0.5152206 1.3537527 0.8605212 1.3531292 1.3151261 1.2577089 0.7723393 1.3170790 0.8017314 0.7969545 1.2752215 0.9171002 1.2929784 1.2716008 1.2536100 1.3040663 0.8674293 0.7935926 0.9219312 0.5120328 0.4596825 1.3050132 1.2551327 1.2818717 1.2906283 1.2254754 0.8683765 1.3442631 0.8645613 1.2766656 1.2439597 0.6559194 1.2767912 0.8626380 1.2894334 0.6472872 1.2852093 1.2865981 
AmsW1_2    1.2915692 1.3154089 0.3619050 1.2334263 1.2027360 0.3619050 1.4495257 1.2027360 0.0811244 0.3671711 0.3797242 0.3641786 0.0576785 0.3818076 0.3811184 1.2026918 1.3205110 1.2022461 1.7146141 1.1640282 1.2142555 1.4892754 0.0659594 0.3796724 0.3729266 0.0740441 0.3781744 1.2853899 0.4055466 0.3387268 0.0811244 0.0605122 0.3729266 0.3535119 0.3641786 1.4623477 0.2952533 0.3769961 0.4018357 1.4335805 1.4173552 1.1640282 1.7242202 1.2338246 0.0744948 1.1610564 1.2027360 1.3205110 1.2310485 0.3765303 1.4556191 0.0547889 1.2947949 0.3969110 0.3737471 1.3355181 1.2122817 0.3671711 1.7201079 1.4193454 1.2122817 0.3612412 1.2935196 0.3744083 0.3492644 1.4263692 0.3736718 1.2959179 0.4018357 0.4010619 0.3969110 1.4495257 1.2334263 0.3719641 1.2026918 1.2663272 0.0000000 1.4173552 1.2795223 1.4335805 1.1618462 0.3500933 1.2663272 0.0774561 0.3730654 0.0605122 0.0847259 0.3730654 0.3611066 0.3681463 0.0000010 0.2952533 1.7201079 1.4031687 1.2133239 1.2026918 0.0576114 0.3385095 0.3769961 0.0025856 1.2142555 0.0183185 0.3561615 1.2889527 1.3068774 1.2338246 1.4685717 1.4581352 0.0547889 1.2947949 0.2204572 0.4055466 0.3914532 0.3765303 1.3556867 1.4556191 0.4085708 1.4162953 0.3973506 0.4163133 0.3416737 1.3154089 0.4179546 1.3489125 1.1584771 0.1740671 1.3355181 0.3725520 0.3518554 0.0547889 0.3628640 1.2154075 1.3220966 1.2959179 1.4547445 1.3556867 0.3013856 0.3374278 0.3698969 0.3307053 0.3641786 1.2110317 0.3999331 1.4030962 0.0781256 0.0576785 1.3068774 0.0860731 1.4032693 0.0847259 1.3192012 0.0630459 0.0156591 
StCar_4    0.6539045 0.7120960 1.5111781 0.7621202 0.6407501 1.5111781 0.8512390 0.6407501 1.4001242 1.3915744 1.3926663 1.3271223 1.4148495 1.4563162 1.3878074 1.0622724 0.6570302 0.6319214 1.0484009 0.6295483 0.6802771 0.9421617 1.4265376 1.4291629 1.3115198 1.3598874 1.3393853 0.7999048 1.3827304 1.4367659 1.4001242 1.4355738 1.3115198 1.4178469 1.3271223 0.8750504 1.3551765 1.4570198 1.4098689 0.0206694 0.0000010 0.6295483 1.1165268 0.8283258 1.4054898 0.6633889 0.6407501 0.6570302 0.6456350 1.3265017 0.9046932 1.4257247 0.6629189 1.3869839 1.3591378 0.7891639 0.7751619 1.3915744 1.0516058 0.8844790 0.7751619 1.4537556 0.6433059 1.3975677 1.4287817 0.0232843 1.3764329 0.7091003 1.4098689 1.3934131 1.3869839 0.8512390 0.7621202 1.3852638 1.0622724 0.8602358 1.4173552 0.0000000 0.6665576 0.0206694 0.6674823 1.1987054 0.8602358 1.3947392 1.3729455 1.4355738 1.4318755 1.3729455 1.3108160 1.3878918 1.4173552 1.3551765 1.0516058 0.0179027 0.7730292 1.0622724 1.4465556 1.3990990 1.4570198 1.4065443 0.6802771 1.4290489 1.3600537 0.6753187 0.6445212 0.8283258 0.8770461 0.7109763 1.4257247 0.6629189 1.4822069 1.3827304 1.4598877 1.3265017 0.8871382 0.9046932 1.3968855 0.0102466 1.4207430 1.3415159 1.4021555 0.7120960 1.3421577 0.9318897 0.6643160 1.3773257 0.7891639 1.4058294 1.3705198 1.4257247 1.4024906 0.7863443 0.7289556 0.7091003 0.8809718 0.8871382 1.3849985 1.3780729 1.3866213 1.3773330 1.3271223 0.7792768 1.4850059 0.0076012 1.4109112 1.4148495 0.6445212 1.4097334 0.0128052 1.4318755 0.6433586 1.4375366 1.4400099 
StsC25     0.0051984 0.6823695 1.2767000 0.7260798 0.5153253 1.2767000 0.5798979 0.5153253 1.3434210 1.2349306 1.2366235 1.2570990 1.3440152 1.3147501 1.1982275 1.1102692 0.0426600 0.5166098 0.8663245 0.5223530 0.5185942 0.7156386 1.3453731 1.3257668 1.2370464 1.3033210 1.1536068 0.7147953 1.2758803 1.2900158 1.3434210 1.3596066 1.2370464 1.3391060 1.2570990 0.6155780 1.2502642 1.3422507 1.2826280 0.6669319 0.6665576 0.5223530 0.8788611 0.6242929 1.3380629 0.5450069 0.5153253 0.0426600 0.0337636 1.2617971 0.6681435 1.3349073 0.0078199 1.2278308 1.2455517 0.7350049 0.7098557 1.2349306 0.8638390 0.6469916 0.7098557 1.2768936 0.0651307 1.2896384 1.3300284 0.6704717 1.2519271 0.6067576 1.2826280 1.2670826 1.2278308 0.5798979 0.7260798 1.1830820 1.1102692 0.6433859 1.2795223 0.6665576 0.0000000 0.6669319 0.5420869 1.0694836 0.6433859 1.3471568 1.2645898 1.3596066 1.3403264 1.2645898 1.2106866 1.2771546 1.2795223 1.2502642 0.8638390 0.6607311 0.7159731 1.1102692 1.3504478 1.3632760 1.3422507 1.2883236 0.5185942 1.3185150 1.2633563 0.0130396 0.0371902 0.6242929 0.6161751 0.7005404 1.3349073 0.0078199 1.3385501 1.2758803 1.3044960 1.2617971 0.6590593 0.6681435 1.2890657 0.6789100 1.2737848 1.2672317 1.2382688 0.6823695 1.2682665 0.6311492 0.5338966 1.2682202 0.7350049 1.2772268 1.2546292 1.3349073 1.2263018 0.7242009 0.6806411 0.6067576 0.6764834 0.6590593 1.3012776 1.2538119 1.2792858 1.2940336 1.2570990 0.7296417 1.3244344 0.6706796 1.3343200 1.3440152 0.0371902 1.3470556 0.6679456 1.3403264 0.0371160 1.3362300 1.3095886 
StsK_1     0.6543049 0.7270572 1.5159300 0.7876989 0.6386957 1.5159300 0.8530588 0.6386957 1.4172268 1.4154583 1.4234075 1.3441970 1.4321073 1.4793774 1.3843990 1.0759253 0.6555541 0.6424168 1.0548759 0.6288410 0.6889536 0.9456065 1.4331604 1.4550210 1.3300562 1.3662876 1.3362030 0.8188518 1.4132273 1.4624967 1.4172268 1.4530206 1.3300562 1.4126407 1.3441970 0.8847612 1.3679641 1.4799984 1.4353110 0.0000010 0.0206694 0.6288410 1.1323195 0.8378267 1.4176274 0.6727248 0.6386957 0.6555541 0.6441041 1.3381854 0.8958307 1.4431096 0.6614168 1.3973927 1.3922539 0.8119025 0.7857656 1.4154583 1.0580661 0.8790310 0.7857656 1.4657190 0.6432351 1.4107672 1.4235088 0.0025209 1.4068661 0.7209845 1.4353110 1.4240936 1.3973927 0.8530588 0.7876989 1.4044897 1.0759253 0.8699663 1.4335805 0.0206694 0.6669319 0.0000000 0.6768489 1.2150374 0.8699663 1.4068081 1.3859362 1.4530206 1.4651186 1.3859362 1.3266857 1.4041131 1.4335805 1.3679641 1.0580661 0.0153574 0.7828011 1.0759253 1.4641304 1.4098834 1.4799984 1.4226588 0.6889536 1.4481054 1.3763717 0.6756735 0.6430881 0.8378267 0.8867863 0.7263149 1.4431096 0.6614168 1.4962220 1.4132273 1.4829740 1.3381854 0.8872604 0.8958307 1.4035215 0.0231196 1.4463511 1.3442746 1.4276124 0.7270572 1.3449146 0.9406357 0.6736853 1.3862385 0.8119025 1.4283668 1.3869378 1.4431096 1.4265480 0.7970888 0.7442903 0.7209845 0.8764090 0.8872604 1.3895782 1.3806634 1.3997169 1.3941121 1.3441970 0.7944300 1.5084928 0.0232671 1.4281391 1.4321073 0.6430881 1.4162556 0.0205135 1.4651186 0.6419323 1.4442053 1.4591919 
StPo       0.5383474 0.7242161 1.2357417 0.7130503 0.0947746 1.2357417 0.6587608 0.0947746 1.1803593 1.1292893 1.1451072 1.1049866 1.1733585 1.1983204 1.1264375 1.0056129 0.5420238 0.0980055 1.0590736 0.0947602 0.0338331 0.9193570 1.1679909 1.1732116 1.1069293 1.1446691 1.0919430 0.7641000 1.1584956 1.1821338 1.1803593 1.1872699 1.1069293 1.1482389 1.1049866 0.7307316 1.1572656 1.2100929 1.1421113 0.6768489 0.6674823 0.0947602 1.0256189 0.7483504 1.1704241 0.0126345 0.0947746 0.5420238 0.5239742 1.1241644 0.8952568 1.1824665 0.5414535 1.1622805 1.1172058 0.7929466 0.6996060 1.1292893 1.0596324 0.8027562 0.6996060 1.1244322 0.5565049 1.1562579 1.1572450 0.6802818 1.1531068 0.4301877 1.1421113 1.1675083 1.1622805 0.6587608 0.7130503 1.0987971 1.0056129 0.8044737 1.1618462 0.6674823 0.5420869 0.6768489 0.0000000 0.9936906 0.8044737 1.1613849 1.1408837 1.1872699 1.1778490 1.1408837 1.1771508 1.2362913 1.1618462 1.1572656 1.0596324 0.6568280 0.7069399 1.0056129 1.1964364 1.1508750 1.2100929 1.1528887 0.0338331 1.1804137 1.1972621 0.5525772 0.5383138 0.7483504 0.7215757 0.7110599 1.1824665 0.5414535 1.1770125 1.1584956 1.2318777 1.1241644 0.8335255 0.8952568 1.1672511 0.6704946 1.1510166 1.1097253 1.1630343 0.7242161 1.1128844 0.7532924 0.0075662 1.1924558 0.7929466 1.1637376 1.2065956 1.1824665 1.1381486 0.7204676 0.7303093 0.4301877 0.8698025 0.8335255 1.1640986 1.1511470 1.1471491 1.1417047 1.1049866 0.7249017 1.1696401 0.6643427 1.1894919 1.1733585 0.5383138 1.1721792 0.6567034 1.1778490 0.5385036 1.1770676 1.1895340 
NcTr_2     1.0728622 1.1489817 0.3405384 1.0514238 1.0059459 0.3405384 1.3233684 1.0059459 0.3641377 0.2263668 0.2378114 0.2904055 0.3533987 0.2450450 0.2417605 1.0765572 1.0811057 1.0205704 1.6239639 0.9950242 1.0571285 1.4264286 0.3527552 0.2640223 0.2649292 0.3579709 0.2417605 1.2072200 0.2270124 0.2426012 0.3641377 0.3464597 0.2649292 0.2486541 0.2904055 1.3045504 0.2133084 0.2348465 0.2165125 1.2150374 1.1987054 0.9950242 1.4321112 1.0630027 0.3596912 0.9786137 1.0059459 1.0811057 1.0866272 0.2894874 1.2165098 0.3533987 1.0612722 0.2201618 0.2640223 1.2313759 1.0391366 0.2263668 1.6304004 1.2075841 1.0391366 0.2576623 1.1001293 0.2623718 0.2486541 1.2126446 0.2222042 1.1469551 0.2165125 0.2270124 0.2201618 1.3233684 1.0514238 0.0031654 1.0765572 1.0879459 0.3500933 1.1987054 1.0694836 1.2150374 0.9936906 0.0000000 1.0879459 0.3596912 0.2623718 0.3464597 0.3289157 0.2623718 0.3233855 0.3233855 0.3500933 0.2133084 1.6304004 1.1840587 1.0517255 1.0765572 0.3464597 0.2713382 0.2348465 0.3500933 1.0571285 0.3545185 0.2728689 1.0740151 1.0696881 1.0630027 1.2867032 1.1085770 0.3533987 1.0612722 0.2920182 0.2270124 0.2417712 0.2894874 1.1179376 1.2165098 0.2303438 1.1969684 0.2165125 0.2222457 0.2328868 1.1489817 0.2207788 1.2230628 1.0047637 0.2397646 1.2313759 0.2514177 0.2728689 0.3533987 0.2263668 1.0415143 1.1381663 1.1469551 1.2221522 1.1179376 0.2120789 0.2309014 0.2576034 0.2506873 0.2904055 1.0407869 0.2545474 1.1942554 0.3641377 0.3533987 1.0696881 0.3643645 1.1810845 0.3289157 1.0866272 0.3527552 0.3545185 
StVe_5     0.6392976 0.7723393 1.3093947 0.8684848 0.8096475 1.3093947 0.7283136 0.8096475 1.2668659 1.2940721 1.3097954 1.2254754 1.2439597 1.3161487 1.3105862 1.3107287 0.6606167 0.8072283 1.1425444 0.8065969 0.8288949 0.9361673 1.2753649 1.2705007 1.2730368 1.2511317 1.2755695 0.9027166 1.3441547 1.2848246 1.2668659 1.2573522 1.2730368 1.3115411 1.2254754 0.8510802 1.2301388 1.3391567 1.3429239 0.8699663 0.8602358 0.8065969 0.7012855 0.0561376 1.2660281 0.7948937 0.8096475 0.6606167 0.6238942 1.2830565 0.5152206 1.2536100 0.6520263 1.3603341 1.2025420 0.9171002 0.8542463 1.2940721 1.1447360 0.4829713 0.8542463 1.2805168 0.6429904 1.2919944 1.3216687 0.8668967 1.2861237 0.9219312 1.3429239 1.3543681 1.3603341 0.7283136 0.8684848 1.2251421 1.3107287 0.0000010 1.2663272 0.8602358 0.6433859 0.8699663 0.8044737 1.0879459 0.0000000 1.2562852 1.2714482 1.2573522 1.2894334 1.2714482 1.2532656 1.2823372 1.2663272 1.2301388 1.1447360 0.8601844 0.8609334 1.3107287 1.2670697 1.2979358 1.3391567 1.2566544 0.8288949 1.2768007 1.2619089 0.6475913 0.6559194 0.0561376 0.8421796 0.8439399 1.2536100 0.6520263 1.3868117 1.3441547 1.3126780 1.2830565 0.4596825 0.5152206 1.3537527 0.8605212 1.3531292 1.3151261 1.2577089 0.7723393 1.3170790 0.8017314 0.7969545 1.2752215 0.9171002 1.2929784 1.2716008 1.2536100 1.3040663 0.8674293 0.7935926 0.9219312 0.5120328 0.4596825 1.3050132 1.2551327 1.2818717 1.2906283 1.2254754 0.8683765 1.3442631 0.8645613 1.2766656 1.2439597 0.6559194 1.2767912 0.8626380 1.2894334 0.6472872 1.2852093 1.2865981 
AmRo_1     1.3400611 1.3215183 0.3829630 1.1998745 1.1940277 0.3829630 1.4565108 1.1940277 0.0154833 0.3561440 0.3633793 0.3605336 0.0314462 0.3990949 0.3755511 1.2557508 1.3699555 1.1884935 1.7803605 1.1590916 1.2122054 1.5326878 0.0234591 0.3811927 0.3849945 0.0079121 0.3697628 1.3102540 0.3814569 0.3601050 0.0154833 0.0369112 0.3849945 0.3661854 0.3605336 1.4913102 0.3306981 0.3838658 0.3782603 1.4068081 1.3947392 1.1590916 1.7024912 1.2344921 0.0025654 1.1605924 1.1940277 1.3699555 1.2896352 0.3825471 1.4565508 0.0341558 1.3631088 0.3997865 0.3777025 1.3637978 1.1842615 0.3561440 1.7856756 1.4407259 1.1842615 0.3861568 1.3513599 0.3914440 0.3706406 1.3997337 0.3465330 1.3223714 0.3782603 0.3859862 0.3997865 1.4565108 1.1998745 0.3819325 1.2557508 1.2562852 0.0774561 1.3947392 1.3471568 1.4068081 1.1613849 0.3596912 1.2562852 0.0000000 0.3898787 0.0369112 0.0944395 0.3898787 0.3520422 0.3622667 0.0774561 0.3306981 1.7856756 1.3966896 1.1883040 1.2557508 0.0396505 0.3541947 0.3838658 0.0744968 1.2122054 0.0685745 0.3627993 1.3572112 1.3558692 1.2344921 1.5015341 1.4088122 0.0341558 1.3631088 0.2423211 0.3814569 0.4017138 0.3825471 1.3334850 1.4565508 0.3764640 1.3817549 0.3827919 0.3960780 0.3624138 1.3215183 0.3956447 1.3812502 1.1580035 0.1909336 1.3637978 0.3897832 0.3672816 0.0341558 0.3605459 1.1872837 1.3334287 1.3223714 1.4462518 1.3334850 0.3285656 0.3582835 0.3868487 0.3531347 0.3605336 1.1946692 0.4109028 1.3862285 0.0181106 0.0314462 1.3558692 0.0128723 1.3864368 0.0944395 1.3684934 0.0261335 0.0715023 
AmKen_2    1.2678219 1.3093923 0.3942555 1.1783226 1.1711586 0.3942555 1.4696447 1.1711586 0.3967254 0.2909179 0.2877120 0.3734442 0.3681622 0.1611935 0.1926208 1.2046974 1.2901609 1.1706583 1.7887876 1.1651761 1.2061279 1.5460578 0.3735961 0.3045225 0.3583174 0.3830815 0.1848579 1.3657864 0.2793151 0.1644504 0.3967254 0.3695831 0.3583174 0.3212837 0.3734442 1.4151267 0.3149004 0.1598659 0.2653459 1.3859362 1.3729455 1.1651761 1.7500317 1.2405580 0.3898787 1.1461532 1.1711586 1.2901609 1.2332024 0.3502157 1.4853813 0.3681622 1.2694515 0.2675390 0.2795050 1.3953630 1.1583456 0.2909179 1.7730105 1.4198246 1.1583456 0.3357634 1.2871737 0.0025934 0.3212837 1.3837403 0.2545387 1.2729422 0.2653459 0.2793151 0.2675390 1.4696447 1.1783226 0.2875190 1.2046974 1.2714482 0.3730654 1.3729455 1.2645898 1.3859362 1.1408837 0.2623718 1.2714482 0.3898787 0.0000000 0.3695831 0.3650298 0.0000010 0.3672943 0.3843012 0.3730654 0.3149004 1.7730105 1.3565109 1.1689978 1.2046974 0.3695831 0.3419636 0.1598659 0.3730654 1.2061279 0.3779849 0.3448367 1.2719958 1.2723701 1.2405580 1.4155342 1.3282381 0.3681622 1.2694515 0.3538538 0.2793151 0.1707269 0.3502157 1.3485188 1.4853813 0.2835936 1.3719562 0.2653459 0.2860726 0.1553129 1.3093923 0.2823183 1.3926135 1.1375218 0.3084469 1.3953630 0.1631150 0.3448367 0.3681622 0.2909179 1.1604763 1.3354215 1.2729422 1.4767179 1.3485188 0.2988445 0.1410236 0.0052003 0.2972711 0.3734442 1.1702865 0.1721698 1.3591257 0.3967254 0.3681622 1.2723701 0.3897009 1.3593885 0.3650298 1.2846034 0.3735961 0.3779849 
risA       1.3524466 1.3300178 0.3712135 1.2214877 1.2216052 0.3712135 1.4818463 1.2216052 0.0395388 0.3580279 0.3737975 0.3576497 0.0077192 0.3816542 0.3922503 1.2293370 1.3825951 1.2211225 1.8056532 1.1785143 1.2369970 1.5281916 0.0288620 0.3797163 0.3932184 0.0381172 0.3868860 1.3012611 0.3840258 0.3447033 0.0395388 0.0000010 0.3932184 0.3592431 0.3576497 1.5115685 0.3114213 0.3690074 0.3838881 1.4530206 1.4355738 1.1785143 1.7420987 1.2432867 0.0396505 1.1890829 1.2216052 1.3825951 1.3022751 0.3724587 1.4786223 0.0103189 1.3756930 0.4089564 0.3761293 1.3604321 1.2005299 0.3580279 1.8109171 1.4459992 1.2005299 0.3675044 1.3685312 0.3712272 0.3636763 1.4457160 0.3588628 1.3345068 0.3838881 0.3885810 0.4089564 1.4818463 1.2214877 0.3709821 1.2293370 1.2573522 0.0605122 1.4355738 1.3596066 1.4530206 1.1872699 0.3464597 1.2573522 0.0369112 0.3695831 0.0000000 0.0775700 0.3695831 0.3564898 0.3665901 0.0605122 0.3114213 1.8109171 1.4317190 1.2046357 1.2293370 0.0025735 0.3354857 0.3690074 0.0576141 1.2369970 0.0604593 0.3494661 1.3697829 1.3683876 1.2432867 1.5179052 1.4254903 0.0103189 1.3756930 0.2287748 0.3840258 0.3864986 0.3724587 1.3798144 1.4786223 0.3848179 1.4181206 0.3884514 0.4136098 0.3465267 1.3300178 0.4152694 1.4070972 1.1838936 0.1786637 1.3604321 0.3646952 0.3538590 0.0103189 0.3624475 1.2036127 1.3391828 1.3345068 1.4759291 1.3798144 0.3056589 0.3466509 0.3667097 0.3388160 0.3576497 1.2115521 0.3958131 1.4211636 0.0422844 0.0077192 1.3683876 0.0449966 1.4212978 0.0775700 1.3810929 0.0315673 0.0633690 
AmsBJ_3    1.3332405 1.3259543 0.3478340 1.2604600 1.2175913 0.3478340 1.4930341 1.2175913 0.0924627 0.3353037 0.3705265 0.3603811 0.0803166 0.3898408 0.3697660 1.2352957 1.3681220 1.2314743 1.8352600 1.1921911 1.2430985 1.5806605 0.0799016 0.3801798 0.3635857 0.0912449 0.3675305 1.3412799 0.3818273 0.3449875 0.0924627 0.0775700 0.3635857 0.3402030 0.3603811 1.5271891 0.2917537 0.3815737 0.3786410 1.4651186 1.4318755 1.1921911 1.7174873 1.2674217 0.0974764 1.1806511 1.2175913 1.3681220 1.2864414 0.3778474 1.4984796 0.0833052 1.3506850 0.3889456 0.3690790 1.3679469 1.2390051 0.3353037 1.8402217 1.4948205 1.2390051 0.3539618 1.3582071 0.3666896 0.3445388 1.4576965 0.3390654 1.3597221 0.3786410 0.3863445 0.3889456 1.4930341 1.2604600 0.3561835 1.2352957 1.2894334 0.0847259 1.4318755 1.3403264 1.4651186 1.1778490 0.3289157 1.2894334 0.0944395 0.3650298 0.0775700 0.0000000 0.3650298 0.3599943 0.3688945 0.0847259 0.2917537 1.8402217 1.4338468 1.2432348 1.2352957 0.0805526 0.3402566 0.3815737 0.0816904 1.2430985 0.0846453 0.3427786 1.3503506 1.3540001 1.2674217 1.5376649 1.4126184 0.0833052 1.3506850 0.2077571 0.3818273 0.3896083 0.3778474 1.3982098 1.4984796 0.3817610 1.4307858 0.3831603 0.4079893 0.3465144 1.3259543 0.4001266 1.4264608 1.1884179 0.1628736 1.3679469 0.3816391 0.3471194 0.0833052 0.3396230 1.2405081 1.3298178 1.3597221 1.5042773 1.3982098 0.3013968 0.3407028 0.3621947 0.3230386 0.3603811 1.2368446 0.4052281 1.4102145 0.0955152 0.0803166 1.3540001 0.0914954 1.4175436 0.0000010 1.3666602 0.0828764 0.0876948 
AmKe_3     1.2678219 1.3093923 0.3942555 1.1783226 1.1711586 0.3942555 1.4696447 1.1711586 0.3967254 0.2909179 0.2877120 0.3734442 0.3681622 0.1611935 0.1926208 1.2046974 1.2901609 1.1706583 1.7887876 1.1651761 1.2061279 1.5460578 0.3735961 0.3045225 0.3583174 0.3830815 0.1848579 1.3657864 0.2793151 0.1644504 0.3967254 0.3695831 0.3583174 0.3212837 0.3734442 1.4151267 0.3149004 0.1598659 0.2653459 1.3859362 1.3729455 1.1651761 1.7500317 1.2405580 0.3898787 1.1461532 1.1711586 1.2901609 1.2332024 0.3502157 1.4853813 0.3681622 1.2694515 0.2675390 0.2795050 1.3953630 1.1583456 0.2909179 1.7730105 1.4198246 1.1583456 0.3357634 1.2871737 0.0025934 0.3212837 1.3837403 0.2545387 1.2729422 0.2653459 0.2793151 0.2675390 1.4696447 1.1783226 0.2875190 1.2046974 1.2714482 0.3730654 1.3729455 1.2645898 1.3859362 1.1408837 0.2623718 1.2714482 0.3898787 0.0000010 0.3695831 0.3650298 0.0000000 0.3672943 0.3843012 0.3730654 0.3149004 1.7730105 1.3565109 1.1689978 1.2046974 0.3695831 0.3419636 0.1598659 0.3730654 1.2061279 0.3779849 0.3448367 1.2719958 1.2723701 1.2405580 1.4155342 1.3282381 0.3681622 1.2694515 0.3538538 0.2793151 0.1707269 0.3502157 1.3485188 1.4853813 0.2835936 1.3719562 0.2653459 0.2860726 0.1553129 1.3093923 0.2823183 1.3926135 1.1375218 0.3084469 1.3953630 0.1631150 0.3448367 0.3681622 0.2909179 1.1604763 1.3354215 1.2729422 1.4767179 1.3485188 0.2988445 0.1410236 0.0052003 0.2972711 0.3734442 1.1702865 0.1721698 1.3591257 0.3967254 0.3681622 1.2723701 0.3897009 1.3593885 0.3650298 1.2846034 0.3735961 0.3779849 
AmAzD3_3   1.2138749 1.2810427 0.4195754 1.1798921 1.1931704 0.4195754 1.4403630 1.1931704 0.3542089 0.4215601 0.4235101 0.2111568 0.3488527 0.3895623 0.3715334 1.1617406 1.2344851 1.1926654 1.7743921 1.1616869 1.2384941 1.5947835 0.3483924 0.4495315 0.1849491 0.3496768 0.3715334 1.2800580 0.4265109 0.3562754 0.3542089 0.3564898 0.1849491 0.3721373 0.2111568 1.4278798 0.3237066 0.3917849 0.4286788 1.3266857 1.3108160 1.1616869 1.6640869 1.2638241 0.3520422 1.1635359 1.1931704 1.2344851 1.2049216 0.2041149 1.4734186 0.3488527 1.2154941 0.4371030 0.4271427 1.2878648 1.1725517 0.4215601 1.7798300 1.4606312 1.1725517 0.3073963 1.2075656 0.3672943 0.3721373 1.3280961 0.3981780 1.2835912 0.4286788 0.4265109 0.4371030 1.4403630 1.1798921 0.3503161 1.1617406 1.2532656 0.3611066 1.3108160 1.2106866 1.3266857 1.1771508 0.3233855 1.2532656 0.3520422 0.3672943 0.3564898 0.3599943 0.3672943 0.0000000 0.0000010 0.3611066 0.3237066 1.7798300 1.2980548 1.1642655 1.1617406 0.3564898 0.3463148 0.3917849 0.3611066 1.2384941 0.3622725 0.1436359 1.2197106 1.2401154 1.2638241 1.4258009 1.3046383 0.3488527 1.2154941 0.4189730 0.4265109 0.3993484 0.2041149 1.3565567 1.4734186 0.4319016 1.3077479 0.4286788 0.4284542 0.3628151 1.2810427 0.4317121 1.4157464 1.1736730 0.3364453 1.2878648 0.3889023 0.1436359 0.3488527 0.4215601 1.1752867 1.2640771 1.2835912 1.4744528 1.3565567 0.3348153 0.3444158 0.3626975 0.2982318 0.2111568 1.1724394 0.3886025 1.2973385 0.3542089 0.3488527 1.2401154 0.3546698 1.3070756 0.3599943 1.2400342 0.3483924 0.3622725 
AmAzD3_5   1.2858543 1.3587446 0.4302285 1.2576286 1.2611723 0.4302285 1.5222756 1.2523886 0.3644336 0.4369501 0.4405698 0.2102033 0.3590721 0.4135314 0.3978601 1.2202060 1.3078379 1.2519168 1.8564932 1.2228152 1.3047918 1.6616865 0.3586183 0.4659989 0.1844931 0.3512751 0.3768774 1.3535129 0.4433402 0.3784037 0.3644336 0.3665901 0.1880506 0.3762157 0.2138234 1.5411320 0.3324614 0.4156909 0.4455781 1.4041131 1.3878918 1.2228152 1.7345428 1.2929681 0.3603067 1.2222734 1.2523886 1.3078379 1.2049216 0.2103025 1.5373323 0.3571343 1.2820356 0.4540853 0.4271427 1.3615269 1.2499951 0.4369501 1.8615886 1.5183927 1.2499951 0.3218613 1.2816947 0.3937571 0.3814113 1.4055381 0.4152224 1.3687223 0.4455781 0.4410513 0.4540853 1.5222756 1.2576286 0.3616150 1.2202060 1.2823372 0.3681463 1.3878918 1.2771546 1.4041131 1.2362913 0.3233855 1.2823372 0.3622667 0.3843012 0.3665901 0.3688945 0.3843012 0.0000010 0.0000000 0.3681463 0.3324614 1.8615886 1.3742602 1.2413714 1.2202060 0.3646264 0.3569006 0.4156909 0.3701490 1.3047918 0.3712517 0.1455038 1.2866137 1.3181308 1.2929681 1.5388036 1.3830615 0.3655318 1.2820356 0.4313500 0.4433402 0.4233586 0.2103025 1.4046679 1.5373323 0.4487222 1.3844799 0.4432687 0.4455699 0.3689693 1.3587446 0.4487428 1.5138775 1.2328694 0.3477120 1.3615269 0.3940962 0.1469596 0.3571343 0.4346699 1.2528846 1.3415465 1.3687223 1.5315542 1.4046679 0.3458349 0.3505818 0.3891356 0.3052470 0.2138234 1.2498343 0.4141336 1.3738553 0.3624602 0.3590721 1.3181308 0.3648425 1.3831149 0.3688945 1.3180406 0.3566822 0.3692540 
AmsW5_2    1.2915692 1.3154089 0.3619050 1.2334263 1.2027360 0.3619050 1.4495257 1.2027360 0.0811244 0.3671711 0.3797242 0.3641786 0.0576785 0.3818076 0.3811184 1.2026918 1.3205110 1.2022461 1.7146141 1.1640282 1.2142555 1.4892754 0.0659594 0.3796724 0.3729266 0.0740441 0.3781744 1.2853899 0.4055466 0.3387268 0.0811244 0.0605122 0.3729266 0.3535119 0.3641786 1.4623477 0.2952533 0.3769961 0.4018357 1.4335805 1.4173552 1.1640282 1.7242202 1.2338246 0.0744948 1.1610564 1.2027360 1.3205110 1.2310485 0.3765303 1.4556191 0.0547889 1.2947949 0.3969110 0.3737471 1.3355181 1.2122817 0.3671711 1.7201079 1.4193454 1.2122817 0.3612412 1.2935196 0.3744083 0.3492644 1.4263692 0.3736718 1.2959179 0.4018357 0.4010619 0.3969110 1.4495257 1.2334263 0.3719641 1.2026918 1.2663272 0.0000010 1.4173552 1.2795223 1.4335805 1.1618462 0.3500933 1.2663272 0.0774561 0.3730654 0.0605122 0.0847259 0.3730654 0.3611066 0.3681463 0.0000000 0.2952533 1.7201079 1.4031687 1.2133239 1.2026918 0.0576114 0.3385095 0.3769961 0.0025856 1.2142555 0.0183185 0.3561615 1.2889527 1.3068774 1.2338246 1.4685717 1.4581352 0.0547889 1.2947949 0.2204572 0.4055466 0.3914532 0.3765303 1.3556867 1.4556191 0.4085708 1.4162953 0.3973506 0.4163133 0.3416737 1.3154089 0.4179546 1.3489125 1.1584771 0.1740671 1.3355181 0.3725520 0.3518554 0.0547889 0.3628640 1.2154075 1.3220966 1.2959179 1.4547445 1.3556867 0.3013856 0.3374278 0.3698969 0.3307053 0.3641786 1.2110317 0.3999331 1.4030962 0.0781256 0.0576785 1.3068774 0.0860731 1.4032693 0.0847259 1.3192012 0.0630459 0.0156591 
ApTi_4     1.2436563 1.2964703 0.2336365 1.2071139 1.1269075 0.2336365 1.4215234 1.1269075 0.3267650 0.2792126 0.3267624 0.2750309 0.3169630 0.3107334 0.2729649 1.2030438 1.2750184 1.1308996 1.6966521 1.1111189 1.2119086 1.5230043 0.3182681 0.3299469 0.2629602 0.3284748 0.2692469 1.2695979 0.3244888 0.3003895 0.3267650 0.3114213 0.2629602 0.1587664 0.2750309 1.3783237 0.0000010 0.3115947 0.3103141 1.3679641 1.3551765 1.1111189 1.5596195 1.2111795 0.3349364 1.1622021 1.1269075 1.2750184 1.2346097 0.2737898 1.3181599 0.3211440 1.2550347 0.2904398 0.3239812 1.3021021 1.1916763 0.2792126 1.7011451 1.3177354 1.1916763 0.2496397 1.2683080 0.3124698 0.1620882 1.3657960 0.3054472 1.2786327 0.3103141 0.3286703 0.2904398 1.4215234 1.2071139 0.2358411 1.2030438 1.2301388 0.2952533 1.3551765 1.2502642 1.3679641 1.1572656 0.2133084 1.2301388 0.3306981 0.3149004 0.3114213 0.2917537 0.3149004 0.3237066 0.3324614 0.2952533 0.0000000 1.7011451 1.3390039 1.2106671 1.2030438 0.3155987 0.2032264 0.3115947 0.2911985 1.2119086 0.2961916 0.2847668 1.2593913 1.2618510 1.2111795 1.3789759 1.3311274 0.3211440 1.2550347 0.3021209 0.3244888 0.3364753 0.2737898 1.2691345 1.3181599 0.3273296 1.3542169 0.3144094 0.3163720 0.2942161 1.2964703 0.3181884 1.3247708 1.1539011 0.2281176 1.3021021 0.3033159 0.2886852 0.3211440 0.2831755 1.1938551 1.2791903 1.2786327 1.3366141 1.2691345 0.1256920 0.2815964 0.3083047 0.1964615 0.2750309 1.2152246 0.3341975 1.3415705 0.3309837 0.3169630 1.2618510 0.3381742 1.3418667 0.2917537 1.2738501 0.3224460 0.3002812 
StsTL_1    0.8589134 1.0761660 1.8179922 1.0857540 1.0207580 1.8179922 1.0822465 1.0207580 1.7852552 1.7387297 1.7593593 1.7858345 1.8070242 1.8486658 1.8013412 1.3149838 0.8508519 1.0437601 0.0129883 1.0438126 1.0609395 1.0613877 1.7964376 1.7831713 1.7720917 1.7472073 1.7373879 1.0803235 1.7653281 1.8315270 1.7852552 1.8109171 1.7720917 1.8091740 1.7858345 1.0007295 1.7011451 1.8703880 1.7539199 1.0580661 1.0516058 1.0438126 1.3946668 1.1140336 1.7993853 1.0501358 1.0207580 0.8508519 0.8384019 1.7492489 1.1654980 1.8209505 0.8715938 1.7146877 1.7173951 1.0233521 1.0603827 1.7387297 0.0000010 1.1445241 1.0603827 1.7033382 0.8553304 1.8039588 1.8233412 1.0639057 1.7465995 1.0485939 1.7539199 1.7790037 1.7146877 1.0822465 1.0857540 1.7289771 1.3149838 1.1447360 1.7201079 1.0516058 0.8638390 1.0580661 1.0596324 1.6304004 1.1447360 1.7856756 1.7730105 1.8109171 1.8402217 1.7730105 1.7798300 1.8615886 1.7201079 1.7011451 0.0000000 1.0416752 1.0708492 1.3149838 1.8248864 1.7353385 1.8703880 1.7070200 1.0609395 1.7588512 1.7896171 0.8713570 0.8356726 1.1140336 0.9750685 1.1044973 1.8209505 0.8715938 1.7353591 1.7653281 1.8254030 1.7492489 1.2714285 1.1654980 1.7865711 1.0676727 1.7675096 1.7448612 1.7845217 1.0761660 1.7487166 0.9900616 1.0521572 1.7513611 1.0233521 1.7682991 1.8034297 1.8209505 1.7523051 1.0798758 1.0701492 1.0485939 1.1696769 1.2714285 1.6820959 1.6928421 1.7897923 1.7024047 1.7858345 1.0741052 1.8538578 1.0561333 1.7989877 1.8070242 0.8356726 1.7782393 1.0495767 1.8402217 0.8412739 1.8102826 1.7723200 
StsW2_2    0.6481996 0.7164672 1.4847890 0.7670463 0.6230294 1.4847890 0.8419150 0.6230294 1.3964866 1.3848518 1.3973143 1.3158242 1.4111188 1.4551871 1.3767790 1.0482761 0.6527123 0.6267202 1.0384484 0.6119849 0.6706816 0.9258322 1.4227145 1.4281764 1.3016599 1.3564635 1.3287302 0.8027667 1.3873967 1.4357496 1.3964866 1.4317190 1.3016599 1.4063925 1.3158242 0.8636535 1.3390039 1.4558915 1.4021520 0.0153574 0.0179027 0.6119849 1.1159425 0.8284745 1.4073938 0.6546839 0.6230294 0.6527123 0.6411156 1.3097862 0.8882235 1.4219225 0.6552426 1.3675280 1.3648125 0.7915714 0.7667448 1.3848518 1.0416752 0.8726161 0.7667448 1.4250584 0.6371612 1.3808566 1.4172145 0.0179409 1.3811243 0.7037627 1.4021520 1.3980478 1.3675280 0.8419150 0.7670463 1.3744132 1.0482761 0.8601844 1.4031687 0.0179027 0.6607311 0.0153574 0.6568280 1.1840587 0.8601844 1.3966896 1.3565109 1.4317190 1.4338468 1.3565109 1.2980548 1.3742602 1.4031687 1.3390039 1.0416752 0.0000000 0.7622591 1.0482761 1.4426276 1.3799248 1.4558915 1.3924814 0.6706816 1.4174000 1.3473147 0.6694299 0.6402858 0.8284745 0.8656183 0.7124398 1.4219225 0.6552426 1.4644138 1.3873967 1.4587407 1.3097862 0.8796861 0.8882235 1.4015173 0.0203438 1.4129441 1.3409612 1.4013062 0.7164672 1.3416001 0.9418712 0.6555782 1.3842743 0.7915714 1.4049560 1.3576570 1.4219225 1.3956971 0.7778134 0.7334199 0.7037627 0.8699900 0.8796861 1.3536094 1.3786845 1.3700467 1.3632913 1.3158242 0.7751484 1.4708530 0.0204725 1.4072036 1.4111188 0.6402858 1.4060394 0.0203802 1.4338468 0.6391394 1.4336402 1.4282460 
StsS0      0.7115857 0.2574313 1.2922894 0.0207432 0.6827583 1.2922894 0.7677748 0.6827583 1.1875376 1.1680301 1.1881177 1.2043696 1.1974610 1.2913365 1.1881032 1.0586577 0.7098130 0.6861733 1.0691783 0.6777583 0.7095377 0.8420398 1.2043091 1.2419317 1.2179388 1.1474246 1.1454299 0.2929986 1.1779822 1.2104955 1.1875376 1.2046357 1.2179388 1.2044329 1.2043696 0.7199546 1.2106671 1.2829989 1.1520911 0.7828011 0.7730292 0.6777583 1.1956000 0.7938536 1.1975755 0.7077017 0.6827583 0.7098130 0.6970533 1.2313208 0.9386452 1.2068247 0.7254452 1.2386455 1.1704073 0.3106376 0.0182115 1.1680301 1.0708492 0.8876072 0.0182115 1.1842418 0.7046932 1.1991415 1.2138645 0.7832800 1.1729807 0.7861739 1.1520911 1.1872286 1.2386455 0.7677748 0.0207432 1.1558348 1.0586577 0.8609334 1.2133239 0.7730292 0.7159731 0.7828011 0.7069399 1.0517255 0.8609334 1.1883040 1.1689978 1.2046357 1.2432348 1.1689978 1.1642655 1.2413714 1.2133239 1.2106671 1.0708492 0.7622591 0.0000000 1.0586577 1.2140366 1.1590278 1.2829989 1.2038999 0.7095377 1.2168758 1.1998356 0.7287126 0.6973095 0.7938536 0.7253232 0.2711150 1.2068247 0.7254452 1.2512510 1.1779822 1.2791576 1.2313208 0.8438050 0.9386452 1.1844804 0.7893581 1.1611636 1.1780133 1.1619910 0.2574313 1.1890833 0.8586710 0.7060166 1.2542883 0.3106376 1.2211762 1.2091679 1.2068247 1.1772305 0.0182007 0.2571673 0.7861739 0.9633765 0.8438050 1.2068154 1.1507677 1.1896420 1.2274408 1.2043696 0.0211073 1.3047280 0.7772398 1.1968191 1.1974610 0.6973095 1.1868972 0.7723520 1.2432348 0.6965093 1.2137046 1.2263556 
NnsA5_3    1.0910523 1.0945221 1.2407988 1.0676118 1.0095945 1.2407988 1.2064399 1.0095945 1.2475284 1.1934418 1.1907438 1.2062142 1.2304007 1.2953418 1.2296899 0.0000010 1.1149590 1.0019148 1.3165168 0.9810243 1.0191950 1.3065353 1.2399525 1.2347823 1.1850813 1.2259519 1.1957871 1.1400069 1.1618091 1.2031642 1.2475284 1.2293370 1.1850813 1.2179789 1.2062142 1.2112120 1.2030438 1.3347252 1.1589208 1.0759253 1.0622724 0.9810243 1.6335985 1.2455354 1.2658167 1.0061638 1.0095945 1.1149590 1.0830111 1.1798409 1.2656034 1.2403252 1.1171998 1.1624171 1.1810764 1.1603785 1.0454786 1.1934418 1.3149838 1.2333573 1.0454786 1.1935125 1.1499949 1.2234801 1.2278821 1.0771861 1.1749017 1.0245403 1.1589208 1.1713042 1.1624171 1.2064399 1.0676118 1.1934072 0.0000010 1.3107287 1.2026918 1.0622724 1.1102692 1.0759253 1.0056129 1.0765572 1.3107287 1.2557508 1.2046974 1.2293370 1.2352957 1.2046974 1.1617406 1.2202060 1.2026918 1.2030438 1.3149838 1.0482761 1.0586577 0.0000000 1.2392644 1.2482272 1.3347252 1.1930558 1.0191950 1.1920384 1.2321320 1.1181346 1.1003709 1.2455354 1.2061893 1.1124554 1.2403252 1.1171998 1.2437716 1.1618091 1.3121785 1.1798409 1.2015341 1.2656034 1.1721306 1.0770593 1.1684084 1.1796690 1.1634200 1.0945221 1.1713619 1.3921107 1.0079528 1.2132175 1.1603785 1.2536083 1.2419250 1.2403252 1.2032258 1.0677722 1.0452950 1.0245403 1.2827062 1.2015341 1.1962223 1.2266692 1.2134364 1.2433427 1.2062142 1.0542602 1.3396511 1.0668016 1.2575732 1.2304007 1.1003709 1.2511512 1.0620066 1.2352957 1.1041922 1.2499352 1.2016521 
AmJaD4     1.3629812 1.3402390 0.3756935 1.2309737 1.2310173 0.3756935 1.4933128 1.2310173 0.0422844 0.3624475 0.3783150 0.3533616 0.0103189 0.3826338 0.3932489 1.2392644 1.3933304 1.2305382 1.8196632 1.1876572 1.2465122 1.5398997 0.0315673 0.3842367 0.3921532 0.0381172 0.3868860 1.3112082 0.3885810 0.3444633 0.0422844 0.0025735 0.3921532 0.3636763 0.3533616 1.5230086 0.3155987 0.3699701 0.3884514 1.4641304 1.4465556 1.1876572 1.7573337 1.2529783 0.0369086 1.1982524 1.2310173 1.3933304 1.3022751 0.3680321 1.4898203 0.0077184 1.3664578 0.4136776 0.3761293 1.3707525 1.2099023 0.3624475 1.8248864 1.4570835 1.2099023 0.3684646 1.3593204 0.3709482 0.3593502 1.4567663 0.3632595 1.3448513 0.3884514 0.3841496 0.4136776 1.4933128 1.2309737 0.3754872 1.2392644 1.2670697 0.0576114 1.4465556 1.3504478 1.4641304 1.1964364 0.3464597 1.2670697 0.0396505 0.3695831 0.0025735 0.0805526 0.3695831 0.3564898 0.3646264 0.0576114 0.3155987 1.8248864 1.4426276 1.2140366 1.2392644 0.0000000 0.3398452 0.3699701 0.0605122 1.2465122 0.0633690 0.3538590 1.3605485 1.3790273 1.2529783 1.5293708 1.4363970 0.0077184 1.3664578 0.2325529 0.3885810 0.3874958 0.3680321 1.3903533 1.4898203 0.3893847 1.4289804 0.3840121 0.4183473 0.3465267 1.3402390 0.4199971 1.4179097 1.1930587 0.1751263 1.3707525 0.3646952 0.3495670 0.0077184 0.3581340 1.2130141 1.3495493 1.3448513 1.4870741 1.3903533 0.3098337 0.3466509 0.3664378 0.3431839 0.3533616 1.2210025 0.3955094 1.4320342 0.0395361 0.0103189 1.3790273 0.0477673 1.4321448 0.0805526 1.3917948 0.0288597 0.0604567 
ApRc       1.3560831 1.2888086 0.3282194 1.1635194 1.1174373 0.3282194 1.4467996 1.1174373 0.3587448 0.3611844 0.3795293 0.3015779 0.3420275 0.3603235 0.3510248 1.2482272 1.3624070 1.1174985 1.7571558 1.1085692 1.1851339 1.4975462 0.3427625 0.4233425 0.3225313 0.3554348 0.3452626 1.2583268 0.3679963 0.3498118 0.3587448 0.3354857 0.3225313 0.2773178 0.3015779 1.4126729 0.2032264 0.3647861 0.3656272 1.4098834 1.3990990 1.1085692 1.6635202 1.2723777 0.3585926 1.1501915 1.1174373 1.3624070 1.3246892 0.3312413 1.4270039 0.3464009 1.3683495 0.3713490 0.4099110 1.2849897 1.1483208 0.3611844 1.7353385 1.3786011 1.1483208 0.3042580 1.3778530 0.3392980 0.2812844 1.4076577 0.3570984 1.2671578 0.3656272 0.3724792 0.3713490 1.4467996 1.1635194 0.3191023 1.2482272 1.2979358 0.3385095 1.3990990 1.3632760 1.4098834 1.1508750 0.2713382 1.2979358 0.3541947 0.3419636 0.3354857 0.3402566 0.3419636 0.3463148 0.3569006 0.3385095 0.2032264 1.7353385 1.3799248 1.1590278 1.2482272 0.3398452 0.0000000 0.3647861 0.3341657 1.1851339 0.3444290 0.3283929 1.3735089 1.3605193 1.2723777 1.4282106 1.3377739 0.3464009 1.3683495 0.3501802 0.3679963 0.3779047 0.3312413 1.3742337 1.4270039 0.3720672 1.3795793 0.3700763 0.3605721 0.3432697 1.2888086 0.3676736 1.3899731 1.1480528 0.2962265 1.2849897 0.3727128 0.3326551 0.3464009 0.3656035 1.1497135 1.2809053 1.2671578 1.4177533 1.3742337 0.1724196 0.3323663 0.3349731 0.2550089 0.3015779 1.1605130 0.3747244 1.3849786 0.3631841 0.3420275 1.3605193 0.3606267 1.3930121 0.3402566 1.3645632 0.3471182 0.3488020 
US8        1.3441765 1.3503905 0.4200347 1.2758107 1.2454377 0.4200347 1.5102727 1.2173022 0.3872022 0.3438274 0.3171004 0.3804023 0.3675850 0.0509324 0.2133847 1.3347252 1.3544800 1.2059205 1.8652878 1.2009908 1.2827740 1.6645350 0.3634034 0.3183921 0.4158293 0.3848492 0.2017361 1.4320082 0.3081063 0.1928604 0.3872022 0.3690074 0.3868088 0.3422143 0.3792179 1.5378554 0.3115947 0.0024857 0.2973019 1.4799984 1.4570198 1.2009908 1.8234580 1.3166777 0.3848483 1.2129611 1.2173022 1.3544800 1.2973255 0.3665899 1.5373782 0.3685444 1.3458497 0.3035440 0.2991876 1.4886459 1.2594214 0.3438274 1.8703880 1.4625908 1.2594214 0.3563090 1.3803831 0.1646405 0.3754590 1.4776843 0.2697197 1.3488559 0.2973019 0.3089489 0.3035440 1.5102727 1.2758107 0.2669767 1.3637643 1.3391567 0.3769961 1.4570198 1.3422507 1.4799984 1.2100929 0.2348465 1.3391567 0.3838658 0.1598659 0.3690074 0.3815737 0.1598659 0.3917849 0.4156909 0.3769961 0.3115947 1.8703880 1.4558915 1.2829989 1.3347252 0.3699701 0.3647861 0.0000000 0.3760276 1.2827740 0.3831848 0.3494501 1.3445273 1.3491023 1.3166777 1.5421349 1.3877613 0.4003340 1.3458497 0.3290146 0.3081063 0.0462515 0.3665899 1.3829838 1.5373782 0.3087076 1.4601180 0.2981214 0.3074022 0.1886010 1.3503905 0.3023691 1.4298130 1.2067064 0.2894878 1.4886459 0.0482996 0.3577257 0.3685444 0.3447224 1.2617463 1.3595958 1.3488559 1.5131140 1.3829838 0.2916869 0.1564966 0.1613754 0.3142429 0.3792179 1.2748684 0.0711545 1.4479881 0.3881933 0.3675850 1.3491023 0.3875472 1.4707294 0.3815737 1.3617830 0.3643586 0.3841631 
AmsW1_1    1.2815171 1.3053327 0.3575046 1.2239062 1.1934986 0.3575046 1.4383322 1.1934986 0.0781273 0.3627555 0.3752454 0.3684933 0.0547916 0.3808371 0.3801436 1.1930558 1.3102771 1.1930050 1.7014924 1.1550357 1.2049412 1.4779508 0.0630485 0.3751958 0.3739426 0.0740441 0.3781744 1.2756010 0.4009267 0.3389596 0.0781273 0.0576141 0.3739426 0.3491647 0.3684933 1.4513360 0.2911985 0.3760276 0.3972176 1.4226588 1.4065443 1.1550357 1.7092814 1.2242812 0.0774561 1.1521031 1.1934986 1.3102771 1.2310485 0.3809714 1.4446671 0.0576785 1.3036679 0.3922887 0.3737471 1.3254064 1.2028752 0.3627555 1.7070200 1.4085523 1.2028752 0.3602962 1.3024043 0.3746916 0.3535119 1.4155050 0.3692525 1.2859160 0.3972176 0.4055466 0.3922887 1.4383322 1.2239062 0.3674959 1.1930558 1.2566544 0.0025856 1.4065443 1.2883236 1.4226588 1.1528887 0.3500933 1.2566544 0.0744968 0.3730654 0.0576141 0.0816904 0.3730654 0.3611066 0.3701490 0.0025856 0.2911985 1.7070200 1.3924814 1.2038999 1.1930558 0.0605122 0.3341657 0.3760276 0.0000000 1.2049412 0.0156606 0.3517528 1.2978242 1.2967301 1.2242812 1.4575365 1.4470699 0.0576785 1.3036679 0.2167469 0.4009267 0.3904531 0.3809714 1.3454096 1.4446671 0.4039422 1.4055021 0.4018357 0.4116195 0.3416737 1.3053327 0.4132703 1.3385768 1.1495207 0.1775850 1.3254064 0.3725520 0.3561615 0.0576785 0.3671711 1.2059719 1.3119137 1.2859160 1.4438370 1.3454096 0.2972770 0.3374278 0.3701732 0.3264383 0.3684933 1.2016472 0.4002411 1.3923932 0.0811244 0.0547916 1.2967301 0.0830812 1.3925887 0.0816904 1.3089978 0.0659594 0.0183185 
StsC2_1    0.5149086 0.7008744 1.2731516 0.7156550 0.0868846 1.2731516 0.6317126 0.0868846 1.2247431 1.1629514 1.1908203 1.1579974 1.2226841 1.2707824 1.1723640 1.0191950 0.5182990 0.0900844 1.0664801 0.0921809 0.0000010 0.8944472 1.2227393 1.2283643 1.1662727 1.1897906 1.1318290 0.7530395 1.2253065 1.2314477 1.2247431 1.2369970 1.1662727 1.1902333 1.1579974 0.7087275 1.2119086 1.2827740 1.2091257 0.6889536 0.6802771 0.0921809 1.0144823 0.7716548 1.2215964 0.0394762 0.0868846 0.5182990 0.5043317 1.1740499 0.8656808 1.2321369 0.5178688 1.2173706 1.1726657 0.7830303 0.7021991 1.1629514 1.0609395 0.7789504 0.7021991 1.1864852 0.5309309 1.2277394 1.1995200 0.6924656 1.2157395 0.4161319 1.2091257 1.2347382 1.2173706 0.6317126 0.7156550 1.1625168 1.0191950 0.8288949 1.2142555 0.6802771 0.5185942 0.6889536 0.0338331 1.0571285 0.8288949 1.2122054 1.2061279 1.2369970 1.2430985 1.2061279 1.2384941 1.3047918 1.2142555 1.2119086 1.0609395 0.6706816 0.7095377 1.0191950 1.2465122 1.1851339 1.2827740 1.2049412 0.0000000 1.2335810 1.2406133 0.5288608 0.5146665 0.7716548 0.6996939 0.7258559 1.2321369 0.5178688 1.1877206 1.2253065 1.3061464 1.1740499 0.8364137 0.8656808 1.2340230 0.6833350 1.2184474 1.1751815 1.2095041 0.7008744 1.1784553 0.7483734 0.0390699 1.2575128 0.7830303 1.2293805 1.2502005 1.2321369 1.1720541 0.7230798 0.7068474 0.4161319 0.8420967 0.8364137 1.2313232 1.2189992 1.2181646 1.2115313 1.1579974 0.7296202 1.2423149 0.6770526 1.2342007 1.2226841 0.5146665 1.2270768 0.6730158 1.2430985 0.5148856 1.2321997 1.2430679 
AmsW6_1    1.3115802 1.3263134 0.3668674 1.2338490 1.2153378 0.3668674 1.4728092 1.2153378 0.0721275 0.3648638 0.3779689 0.3756918 0.0601764 0.3857852 0.3824876 1.1920384 1.3408383 1.2148524 1.7534729 1.1762545 1.2335810 1.5133041 0.0572281 0.3816732 0.3868537 0.0705369 0.3805686 1.2920311 0.4015786 0.3436017 0.0721275 0.0604593 0.3868537 0.3502227 0.3756918 1.4857696 0.2961916 0.3831848 0.4014736 1.4481054 1.4290489 1.1762545 1.7416463 1.2441620 0.0715023 1.1796150 1.2153378 1.3408383 1.2618462 0.3904483 1.4689215 0.0630731 1.3341279 0.4020932 0.3807823 1.3410436 1.2127301 0.3648638 1.7588512 1.4325270 1.2127301 0.3739662 1.3329024 0.3795959 0.3545865 1.4408216 0.3750947 1.3163075 0.4014736 0.4062062 0.4020932 1.4728092 1.2338490 0.3724396 1.1920384 1.2768007 0.0183185 1.4290489 1.3185150 1.4481054 1.1804137 0.3545185 1.2768007 0.0685745 0.3779849 0.0604593 0.0846453 0.3779849 0.3622725 0.3712517 0.0183185 0.2961916 1.7588512 1.4174000 1.2168758 1.1920384 0.0633690 0.3444290 0.3831848 0.0156606 1.2335810 0.0000000 0.3673400 1.3282716 1.3270541 1.2441620 1.4920294 1.4707851 0.0630731 1.3341279 0.2261006 0.4015786 0.3994720 0.3904483 1.3574341 1.4689215 0.4045982 1.4279694 0.4061104 0.4215952 0.3464750 1.3263134 0.4232284 1.3693952 1.1770407 0.1849540 1.3410436 0.3775543 0.3718102 0.0630731 0.3693067 1.2158527 1.3331166 1.3163075 1.4679946 1.3574341 0.3034283 0.3431642 0.3750478 0.3354264 0.3756918 1.2114809 0.4092676 1.4146738 0.0750931 0.0601764 1.3270541 0.0714071 1.4148223 0.0846453 1.3394698 0.0601079 0.0025846 
KbAr_3     1.2566324 1.2471236 0.3651364 1.2033803 1.2020207 0.3651364 1.5290397 1.2020207 0.3655055 0.3552219 0.3939383 0.1557936 0.3490114 0.3469175 0.3323692 1.2321320 1.2801590 1.1964147 1.7842856 1.1733723 1.2406133 1.5618763 0.3573396 0.3736483 0.1656418 0.3594422 0.3183658 1.3018469 0.3830812 0.3274295 0.3655055 0.3494661 0.1656418 0.3213254 0.1557936 1.3896729 0.2847668 0.3494501 0.3750930 1.3763717 1.3600537 1.1733723 1.6442511 1.2462894 0.3672816 1.1935782 1.2020207 1.2801590 1.2127574 0.1459928 1.4859771 0.3534013 1.2681978 0.3686032 0.3415639 1.3155515 1.1990230 0.3552219 1.7896171 1.4439341 1.1990230 0.2506653 1.2749040 0.3465424 0.3254421 1.3777739 0.3515383 1.3285403 0.3750930 0.3876109 0.3686032 1.5290397 1.2033803 0.2950148 1.2321320 1.2619089 0.3561615 1.3600537 1.2633563 1.3763717 1.1972621 0.2728689 1.2619089 0.3627993 0.3448367 0.3494661 0.3427786 0.3448367 0.1436359 0.1455038 0.3561615 0.2847668 1.7896171 1.3473147 1.1998356 1.2321320 0.3538590 0.3283929 0.3494501 0.3517528 1.2406133 0.3673400 0.0000000 1.2726775 1.2829594 1.2462894 1.3831175 1.2888012 0.3534013 1.2681978 0.3535625 0.3830812 0.3537861 0.1459928 1.3769015 1.4859771 0.3880121 1.3526760 0.3795929 0.3683949 0.3115230 1.2471236 0.3642567 1.4291654 1.1938448 0.2748232 1.3155515 0.3241768 0.0025707 0.3534013 0.3596368 1.2039590 1.2412536 1.3285403 1.4535921 1.3769015 0.2894452 0.3007048 0.3422053 0.2878042 0.1557936 1.2015337 0.3531746 1.3521430 0.3699907 0.3490114 1.2829594 0.3685235 1.3572763 0.3427786 1.2900275 0.3617615 0.3718102 
StsCT      0.0130503 0.6943872 1.2860949 0.7389245 0.5256228 1.2860949 0.5872899 0.5256228 1.3534685 1.2440341 1.2457590 1.2663274 1.3540732 1.3169274 1.2069722 1.1181346 0.0454006 0.5269856 0.8738906 0.5327193 0.5288608 0.7298992 1.3554755 1.3356084 1.2461394 1.3131331 1.1620964 0.7340302 1.2700780 1.2994935 1.3534685 1.3697829 1.2461394 1.3491124 1.2663274 0.6250514 1.2593913 1.3445273 1.2921519 0.6756735 0.6753187 0.5327193 0.8894255 0.6311763 1.3480431 0.5572690 0.5256228 0.0454006 0.0366410 1.2711001 0.6713150 1.3448905 0.0157029 1.2434576 1.2554252 0.7546341 0.7225140 1.2440341 0.8713570 0.6480158 0.7225140 1.2862426 0.0679545 1.2972157 1.3399590 0.6792497 1.2611296 0.6153806 1.2921519 1.2612946 1.2434576 0.5872899 0.7389245 1.1876087 1.1181346 0.6475913 1.2889527 0.6753187 0.0130396 0.6756735 0.5525772 1.0740151 0.6475913 1.3572112 1.2719958 1.3697829 1.3503506 1.2719958 1.2197106 1.2866137 1.2889527 1.2593913 0.8713570 0.6694299 0.7287126 1.1181346 1.3605485 1.3735089 1.3445273 1.2978242 0.5288608 1.3282716 1.2726775 0.0000000 0.0399119 0.6311763 0.6163988 0.7197500 1.3448905 0.0157029 1.3465158 1.2700780 1.3066337 1.2711001 0.6621541 0.6713150 1.2832241 0.6877073 1.2832374 1.2614459 1.2473938 0.6943872 1.2624799 0.6345193 0.5442754 1.2774892 0.7546341 1.2792863 1.2638813 1.3448905 1.2353366 0.7370220 0.6925858 0.6153806 0.6796891 0.6621541 1.3108755 1.2589195 1.2867806 1.3035642 1.2663274 0.7424909 1.3266403 0.6794373 1.3442932 1.3540732 0.0399119 1.3571395 0.6767052 1.3503506 0.0398320 1.3462572 1.3192731 
StsCM_2    0.0317330 0.6608040 1.2775499 0.7072899 0.5050907 1.2775499 0.5714347 0.5050907 1.3521385 1.2295574 1.2286189 1.2982357 1.3527399 1.3281442 1.2092994 1.1003709 0.0157116 0.5063089 0.8380010 0.5121164 0.5146665 0.7074073 1.3541322 1.3255934 1.2748103 1.3168812 1.1609850 0.7196266 1.2606824 1.2995144 1.3521385 1.3683876 1.2748103 1.3217537 1.2982357 0.6132875 1.2618510 1.3491023 1.2825039 0.6430881 0.6445212 0.5121164 0.8578647 0.6330974 1.3664189 0.5429994 0.5050907 0.0157116 0.0110959 1.2911727 0.6553107 1.3633034 0.0345270 1.2324645 1.2556228 0.7399519 0.6873738 1.2295574 0.8356726 0.6358183 0.6873738 1.2833803 0.0624217 1.2998524 1.3320904 0.6465111 1.2518394 0.6179817 1.2825039 1.2706412 1.2324645 0.5714347 0.7072899 1.1770705 1.1003709 0.6559194 1.3068774 0.6445212 0.0371902 0.6430881 0.5383138 1.0696881 0.6559194 1.3558692 1.2723701 1.3683876 1.3540001 1.2723701 1.2401154 1.3181308 1.3068774 1.2618510 0.8356726 0.6402858 0.6973095 1.1003709 1.3790273 1.3605193 1.3491023 1.2967301 0.5146665 1.3270541 1.2829594 0.0399119 0.0000000 0.6330974 0.6046881 0.6830606 1.3633034 0.0345270 1.3363452 1.2606824 1.3111936 1.2911727 0.6335155 0.6553107 1.2736803 0.6567334 1.2926334 1.2441629 1.2420294 0.6608040 1.2451857 0.6183212 0.5300818 1.2894946 0.7399519 1.2799328 1.2930577 1.3633034 1.2393689 0.7014680 0.6632854 0.6179817 0.6586644 0.6335155 1.3091200 1.2564867 1.2894316 1.3060263 1.2982357 0.7051022 1.3314283 0.6486348 1.3626923 1.3527399 0.0000010 1.3557938 0.6418013 1.3540001 0.0104160 1.3647379 1.3373787 
StVe_1     0.6202435 0.7348566 1.3009220 0.8011215 0.7558960 1.3009220 0.7002618 0.7558960 1.2450108 1.2605832 1.2760952 1.2190715 1.2299068 1.2939704 1.2820066 1.2455354 0.6434142 0.7506330 1.1082241 0.7503805 0.7716548 0.9148288 1.2348777 1.2586751 1.2742976 1.2291005 1.2470636 0.8208856 1.3064642 1.2828686 1.2450108 1.2432867 1.2742976 1.2875905 1.2190715 0.8170454 1.2111795 1.3166777 1.3087716 0.8378267 0.8283258 0.7503805 0.6755316 0.0000010 1.2441604 0.7399924 0.7558960 0.6434142 0.6059942 1.2829853 0.5092861 1.2395315 0.6327948 1.3197026 1.1984690 0.8507804 0.7873820 1.2605832 1.1140336 0.4650609 0.7873820 1.2483103 0.6328084 1.2608778 1.2976012 0.8348228 1.2540844 0.8635900 1.3087716 1.3164912 1.3197026 0.7002618 0.8011215 1.1909156 1.2455354 0.0561376 1.2338246 0.8283258 0.6242929 0.8378267 0.7483504 1.0630027 0.0561376 1.2344921 1.2405580 1.2432867 1.2674217 1.2405580 1.2638241 1.2929681 1.2338246 1.2111795 1.1140336 0.8284745 0.7938536 1.2455354 1.2529783 1.2723777 1.3166777 1.2242812 0.7716548 1.2441620 1.2462894 0.6311763 0.6330974 0.0000000 0.8170909 0.8006629 1.2395315 0.6327948 1.3442366 1.3064642 1.2904951 1.2829853 0.4329141 0.5092861 1.3217854 0.8285540 1.3188123 1.2799271 1.2555640 0.7348566 1.2831018 0.7886370 0.7411562 1.2532315 0.8507804 1.2707937 1.2559163 1.2395315 1.2704165 0.7998521 0.7519741 0.8635900 0.4959746 0.4329141 1.2870329 1.2542224 1.2508972 1.2725837 1.2190715 0.8010162 1.3193907 0.8326227 1.2547357 1.2299068 0.6330974 1.2549051 0.8307551 1.2674217 0.6302140 1.2445404 1.2538268 
StDa_1     0.6103497 0.7850236 1.4858749 0.7585580 0.6748994 1.4858749 0.7272288 0.6748994 1.4966105 1.4919738 1.4766620 1.3899932 1.5020632 1.5283314 1.4804479 1.2061893 0.6026773 0.6733154 0.9711491 0.6816892 0.6996939 0.6805060 1.5078670 1.4921039 1.4739608 1.4213818 1.3942299 0.7984068 1.4548649 1.4231363 1.4966105 1.5179052 1.4739608 1.4210016 1.3899932 0.0227256 1.3789759 1.5421349 1.4565978 0.8867863 0.8770461 0.6816892 1.0073246 0.8170909 1.5128383 0.7213773 0.6748994 0.6026773 0.5622137 1.3551041 0.8085886 1.5134380 0.6222173 1.4347057 1.3999581 0.8246839 0.7495426 1.4919738 0.9750685 0.8031527 0.7495426 1.4115861 0.5928764 1.4599855 1.4318902 0.8914159 1.4793512 0.8613279 1.4565978 1.4658879 1.4347057 0.7272288 0.7585580 1.4173882 1.2061893 0.8421796 1.4685717 0.8770461 0.6161751 0.8867863 0.7215757 1.2867032 0.8421796 1.5015341 1.4155342 1.5179052 1.5376649 1.4155342 1.4258009 1.5388036 1.4685717 1.3789759 0.9750685 0.8656183 0.7253232 1.2061893 1.5293708 1.4282106 1.5421349 1.4575365 0.6996939 1.4920294 1.3831175 0.6163988 0.6046881 0.8170909 0.0000000 0.7691264 1.5134380 0.6222173 1.4926080 1.4548649 1.5242284 1.3551041 0.7812409 0.8085886 1.4766248 0.8879432 1.4676331 1.4902027 1.3563725 0.7850236 1.4903234 0.5289072 0.7186599 1.4411613 0.8246839 1.4307269 1.3937537 1.5134380 1.5033264 0.7588331 0.7808966 0.8613279 0.8050449 0.7812409 1.4101473 1.3886925 1.4487939 1.4456939 1.3899932 0.7592998 1.5304052 0.8792443 1.5079021 1.5020632 0.6046881 1.5006682 0.8667815 1.5376649 0.5956834 1.5192676 1.5032752 
StAvMA_2   0.6961855 0.1772429 1.4376039 0.2711246 0.6988503 1.4376039 0.7810201 0.6988503 1.4034530 1.3148638 1.3619063 1.2620290 1.4107618 1.3874462 1.3333145 1.1124554 0.6992558 0.7077152 1.0985862 0.6825722 0.7258559 0.8236593 1.3979957 1.3834607 1.3030846 1.3510641 1.2822349 0.3569060 1.3282832 1.3536463 1.4034530 1.4254903 1.3030846 1.3824300 1.2620290 0.7580901 1.3311274 1.3877613 1.3296272 0.7263149 0.7109763 0.6825722 1.1499580 0.8006629 1.4195865 0.7204538 0.6988503 0.6992558 0.6926608 1.3274601 0.9147881 1.4215885 0.7057339 1.3515452 1.3274080 0.3628053 0.2697436 1.3148638 1.1044973 0.8790189 0.2697436 1.3040139 0.7017382 1.3613901 1.3930627 0.7266809 1.3181336 0.7568411 1.3296272 1.3384848 1.3515452 0.7810201 0.2711246 1.2334945 1.1124554 0.8439399 1.4581352 0.7109763 0.7005404 0.7263149 0.7110599 1.1085770 0.8439399 1.4088122 1.3282381 1.4254903 1.4126184 1.3282381 1.3046383 1.3830615 1.4581352 1.3311274 1.1044973 0.7124398 0.2711150 1.1124554 1.4363970 1.3377739 1.3877613 1.4470699 0.7258559 1.4707851 1.2888012 0.7197500 0.6830606 0.8006629 0.7691264 0.0000000 1.4215885 0.7057339 1.4596191 1.3282832 1.3826661 1.3274601 0.8517697 0.9147881 1.3294437 0.7248763 1.3398110 1.3014318 1.3129747 0.1772429 1.3011482 0.8585415 0.7077848 1.3954178 0.3628053 1.3300644 1.2987497 1.4215885 1.3250944 0.2771690 0.1812766 0.7568411 0.9343643 0.8517697 1.3743118 1.2893395 1.3507649 1.3877620 1.2620290 0.2864105 1.3919322 0.7187972 1.4142121 1.4107618 0.6830606 1.3995386 0.7139464 1.4126184 0.6906628 1.4087304 1.4820299 
AmsW9_2    1.3473719 1.3324712 0.3742637 1.2237060 1.2992183 0.3742637 1.4766726 1.2167601 0.0367756 0.3680570 0.3839683 0.3612270 0.0025716 0.4100676 0.4280075 1.2403252 1.3775020 1.2162742 1.8157199 1.1737016 1.2321369 1.5367993 0.0261456 0.3757033 0.4576077 0.0324686 0.3843390 1.3080357 0.3942287 0.3729578 0.0367756 0.0103189 0.3991812 0.3692977 0.3600713 1.5070988 0.3211440 0.4000347 0.3941101 1.4431096 1.4257247 1.1737016 1.7386885 1.2395315 0.0314438 1.1842825 1.2167601 1.3775020 1.2862522 0.3742628 1.4814020 0.0000010 1.3508041 0.4121255 0.3669139 1.3629268 1.2027099 0.3680570 1.8209505 1.4535661 1.2027099 0.4037000 1.3390776 0.4043504 0.4452586 1.4358364 0.3618723 1.3301684 0.3941101 0.3897965 0.4121255 1.4766726 1.2237060 0.3811380 1.2536100 1.2536100 0.0547889 1.4257247 1.3349073 1.4431096 1.1824665 0.3533987 1.2536100 0.0341558 0.3681622 0.0103189 0.0833052 0.3681622 0.3488527 0.3655318 0.0547889 0.3211440 1.8209505 1.4219225 1.2068247 1.2403252 0.0077184 0.3464009 0.4003340 0.0576785 1.2321369 0.0630731 0.3534013 1.3448905 1.3633034 1.2395315 1.5134380 1.4215885 0.0000000 1.3508041 0.2386668 0.3942287 0.4193064 0.3742628 1.3725636 1.4814020 0.3950428 1.4083276 0.3896697 0.4167849 0.3451510 1.3324712 0.4184363 1.4026917 1.1790826 0.1806221 1.3629268 0.3632532 0.3562899 0.0000010 0.3637427 1.2058012 1.3416763 1.3301684 1.4708846 1.3725636 0.3154077 0.3452645 0.3997708 0.3488276 0.3600713 1.2137565 0.4255154 1.4113693 0.0340572 0.0025716 1.3633034 0.0422057 1.4528203 0.0833052 1.3760117 0.0234679 0.0601738 
StsC8      0.0078265 0.6874817 1.2856480 0.7356406 0.5145819 1.2856480 0.5832798 0.5145819 1.3593796 1.2345938 1.2417846 1.2619066 1.3599878 1.3197391 1.2029153 1.1171998 0.0399857 0.5158667 0.8741252 0.5216374 0.5178688 0.7224588 1.3614096 1.3307311 1.2516882 1.3190949 1.1582600 0.7243504 1.2656156 1.3053155 1.3593796 1.3756930 1.2516882 1.3441222 1.2619066 0.6216068 1.2550347 1.3458497 1.2875296 0.6614168 0.6629189 0.5216374 0.8859817 0.6327948 1.3539398 0.5443863 0.5145819 0.0399857 0.0309434 1.2666326 0.6730152 1.3508041 0.0000010 1.2373078 1.2505987 0.7384638 0.7192610 1.2345938 0.8715938 0.6491473 0.7192610 1.2817185 0.0680871 1.2945414 1.3350274 0.6649338 1.2567331 0.6102876 1.2875296 1.2568856 1.2373078 0.5832798 0.7356406 1.1684705 1.1171998 0.6520263 1.2947949 0.6629189 0.0078199 0.6614168 0.5414535 1.0612722 0.6520263 1.3631088 1.2694515 1.3756930 1.3506850 1.2694515 1.2154941 1.2820356 1.2947949 1.2550347 0.8715938 0.6552426 0.7254452 1.1171998 1.3664578 1.3683495 1.3458497 1.3036679 0.5178688 1.3341279 1.2681978 0.0157029 0.0345270 0.6327948 0.6222173 0.7057339 1.3508041 0.0000000 1.3544589 1.2656156 1.3079783 1.2666326 0.6613105 0.6730152 1.2786676 0.6752670 1.2786701 1.2543682 1.2532422 0.6874817 1.2553953 0.6372472 0.5332337 1.2776710 0.7384638 1.2821780 1.2594549 1.3508041 1.2259664 0.7337422 0.6899418 0.6102876 0.6814008 0.6613105 1.3047095 1.2587024 1.2841642 1.2936888 1.2619066 0.7374461 1.3279704 0.6670459 1.3502035 1.3599878 0.0345270 1.3630548 0.6643087 1.3506850 0.0344580 1.3521904 1.3251281 
Kus        1.3314777 1.3673356 0.4037567 1.2527487 1.1663613 0.4037567 1.4402324 1.1663613 0.2447153 0.3355793 0.3853100 0.3670783 0.2348754 0.3281575 0.3320609 1.2437716 1.3502894 1.1658578 1.7378312 1.1539068 1.1877206 1.5408572 0.2243718 0.3508251 0.4100972 0.2395256 0.3336618 1.3646078 0.3820633 0.3380255 0.2447153 0.2287748 0.4100972 0.3181823 0.3670783 1.4984490 0.3021209 0.3290146 0.3742807 1.4962220 1.4822069 1.1539068 1.7588395 1.3442366 0.2461264 1.1687490 1.1663613 1.3502894 1.2765054 0.3689898 1.4579025 0.2386668 1.3544589 0.3472576 0.3498124 1.4121688 1.2318285 0.3355793 1.7353591 1.3966440 1.2318285 0.3533534 1.3417133 0.3511325 0.3223117 1.4886653 0.3506393 1.2985773 0.3742807 0.3865811 0.3472576 1.4402324 1.2527487 0.2953004 1.2437716 1.3868117 0.2204572 1.4822069 1.3385501 1.4962220 1.1770125 0.2920182 1.3868117 0.2423211 0.3538538 0.2287748 0.2077571 0.3538538 0.4189730 0.4313500 0.2204572 0.3021209 1.7353591 1.4644138 1.2512510 1.2437716 0.2325529 0.3501802 0.3290146 0.2167469 1.1877206 0.2261006 0.3535625 1.3465158 1.3363452 1.3442366 1.4926080 1.4596191 0.2386668 1.3544589 0.0000000 0.3820633 0.3442851 0.3689898 1.4424434 1.4579025 0.3869484 1.4810327 0.3787600 0.3804692 0.3507680 1.3673356 0.3750277 1.4524334 1.1736593 0.1824077 1.4121688 0.3163628 0.3579063 0.2386668 0.3398980 1.2338160 1.3594530 1.2985773 1.4540271 1.4424434 0.3014060 0.3188087 0.3468154 0.3166763 0.3670783 1.2433158 0.3455621 1.4478241 0.2485510 0.2348754 1.3363452 0.2459495 1.4751574 0.2077571 1.3488844 0.2280943 0.2298400 
AmKe_4     1.2540695 1.2796175 0.4110684 1.1891575 1.1589349 0.4110684 1.5262327 1.1589349 0.3950866 0.1545240 0.0672103 0.4064552 0.3896694 0.2972049 0.2725277 1.1618091 1.2739785 1.1534678 1.7664736 1.1380616 1.2253065 1.5748692 0.3920289 0.1658761 0.3776803 0.3783470 0.2643323 1.3530439 0.0000010 0.2682604 0.3950866 0.3840258 0.3776803 0.3458976 0.4064552 1.4729428 0.3244888 0.3081063 0.0182753 1.4132273 1.3827304 1.1380616 1.7133717 1.3064642 0.3859862 1.1577054 1.1589349 1.2739785 1.2234242 0.4235803 1.4179829 0.3942287 1.2656156 0.1214707 0.1648228 1.3947406 1.1653489 0.1545240 1.7653281 1.4441672 1.1653489 0.3657774 1.2929260 0.2819944 0.3501959 1.4110006 0.0503354 1.2810362 0.0182753 0.0025590 0.1214707 1.5262327 1.1891575 0.2583451 1.1618091 1.3441547 0.4055466 1.3827304 1.2758803 1.4132273 1.1584956 0.2270124 1.3441547 0.3814569 0.2793151 0.3840258 0.3818273 0.2793151 0.4265109 0.4433402 0.4055466 0.3244888 1.7653281 1.3873967 1.1779822 1.1618091 0.3885810 0.3679963 0.3081063 0.4009267 1.2253065 0.4015786 0.3830812 1.2700780 1.2606824 1.3064642 1.4548649 1.3282832 0.3942287 1.2656156 0.3820633 0.0000000 0.3141991 0.4235803 1.3403989 1.4179829 0.0051279 1.3853082 0.0209406 0.0730491 0.2613079 1.2796175 0.0703036 1.4400478 1.1551185 0.3186838 1.3947406 0.2842946 0.3876109 0.3942287 0.1578531 1.1761200 1.2979484 1.2810362 1.4492737 1.3403989 0.3313683 0.2741660 0.2779293 0.3288415 0.4064552 1.1707151 0.3227250 1.3743054 0.3996679 0.3896694 1.2606824 0.3893233 1.3745383 0.3818273 1.2728011 0.3965864 0.4062062 
Ue26       1.3063586 1.3284175 0.4277014 1.2720140 1.2716191 0.4277014 1.4727223 1.2380701 0.4051929 0.3432267 0.3244100 0.3848793 0.3850148 0.0514620 0.2305886 1.3121785 1.3164462 1.2231280 1.8201470 1.2214591 1.3061464 1.6312017 0.3807636 0.3177488 0.4205393 0.4030862 0.2178124 1.4344855 0.3141991 0.1793257 0.4051929 0.3864986 0.3905954 0.3539956 0.3836743 1.5199660 0.3364753 0.0435682 0.3032451 1.4829740 1.4598877 1.2214591 1.7837948 1.2904951 0.4027301 1.2348207 1.2380701 1.3164462 1.2696360 0.3818843 1.5134787 0.3860085 1.3079783 0.3015187 0.2925374 1.4880927 1.2557439 0.3432267 1.8254030 1.4481062 1.2557439 0.3753773 1.3324999 0.1741953 0.3875391 1.4844426 0.2742519 1.3635480 0.3032451 0.3150566 0.3015187 1.4727223 1.2720140 0.2734149 1.3408400 1.3126780 0.3914532 1.4598877 1.3044960 1.4829740 1.2318777 0.2417712 1.3126780 0.4017138 0.1707269 0.3864986 0.3896083 0.1707269 0.3993484 0.4233586 0.3914532 0.3364753 1.8254030 1.4587407 1.2791576 1.3121785 0.3874958 0.3779047 0.0462515 0.3904531 1.3061464 0.3994720 0.3537861 1.3066337 1.3111936 1.2904951 1.5242284 1.3826661 0.4193064 1.3079783 0.3442851 0.3141991 0.0000000 0.3818843 1.3671223 1.5134787 0.3148167 1.4629947 0.3040794 0.3123296 0.1810942 1.3284175 0.3072439 1.4101076 1.2284636 0.3063093 1.4880927 0.0432781 0.3621192 0.3860085 0.3441241 1.2580523 1.3374514 1.3635480 1.4923138 1.3671223 0.3212741 0.1414004 0.1708782 0.3306829 0.3836743 1.2710910 0.0755704 1.4508059 0.4062167 0.3850148 1.3111936 0.4054659 1.4847405 0.3896083 1.3236661 0.3817536 0.4004848 
NnCxD5_1   1.2737713 1.3660553 0.3933041 1.2376908 1.1547817 0.3933041 1.4806997 1.1444397 0.3784930 0.3753394 0.4197205 0.0903139 0.3709528 0.3700155 0.3360181 1.1798409 1.2811234 1.1439248 1.7437874 1.1294896 1.1740499 1.5198428 0.3672539 0.4185135 0.1729306 0.3759147 0.3182381 1.2952114 0.4235803 0.3516550 0.3784930 0.3724587 0.1695002 0.3071466 0.0872818 1.3666208 0.2737898 0.3665899 0.4078592 1.3381854 1.3265017 1.1294896 1.5938511 1.2829853 0.3780542 1.1306107 1.1444397 1.2811234 1.2041590 0.0000010 1.4182933 0.3665216 1.2666326 0.3911268 0.3853757 1.3414164 1.2128939 0.3753394 1.7492489 1.3823674 1.2128939 0.2610972 1.2782612 0.3589525 0.3101765 1.3395774 0.3917411 1.2851242 0.4078592 0.4190086 0.3911268 1.4806997 1.2376908 0.3134870 1.1798409 1.2830565 0.3765303 1.3265017 1.2617971 1.3381854 1.1241644 0.2894874 1.2830565 0.3825471 0.3502157 0.3724587 0.3778474 0.3502157 0.2041149 0.2103025 0.3765303 0.2737898 1.7492489 1.3097862 1.2313208 1.1798409 0.3680321 0.3312413 0.3665899 0.3809714 1.1740499 0.3904483 0.1459928 1.2711001 1.2911727 1.2829853 1.3551041 1.3274601 0.3742628 1.2666326 0.3689898 0.4235803 0.3818843 0.0000000 1.3552621 1.4182933 0.4288102 1.3234101 0.4033599 0.3875216 0.3345027 1.3660553 0.3906727 1.4071684 1.1207722 0.2819217 1.3414164 0.3413232 0.1447803 0.3665216 0.3709209 1.2391684 1.3149667 1.2851242 1.3658498 1.3552621 0.2994324 0.3182029 0.3545483 0.2835570 0.0872818 1.2422679 0.3537812 1.3131078 0.3740090 0.3709528 1.2911727 0.3788128 1.3066916 0.3778474 1.2910861 0.3628309 0.3859651 
StAfa_6    0.6508518 0.8044203 1.3650427 0.8531066 0.8224394 1.3650427 0.7065671 0.8224394 1.3457359 1.3340515 1.3032664 1.3165424 1.3621093 1.3589558 1.3634070 1.2015341 0.6417758 0.8309482 1.2762959 0.8167141 0.8364137 0.9390785 1.3515387 1.3509330 1.3669183 1.3178014 1.3167678 0.8946203 1.3403989 1.3644519 1.3457359 1.3798144 1.3669183 1.3402677 1.3165424 0.8052269 1.2691345 1.3829838 1.3351630 0.8872604 0.8871382 0.8167141 0.4985040 0.4329141 1.3437376 0.8419027 0.8224394 0.6417758 0.6196247 1.3552621 0.2961532 1.3725636 0.6613105 1.3522055 1.2873337 0.9222027 0.8350206 1.3340515 1.2714285 0.2653361 0.8350206 1.3744558 0.6361193 1.3701662 1.3506869 0.8883905 1.3022623 0.9369445 1.3351630 1.3506475 1.3522055 0.7065671 0.8531066 1.3006860 1.2015341 0.4596825 1.3556867 0.8871382 0.6590593 0.8872604 0.8335255 1.1179376 0.4596825 1.3334850 1.3485188 1.3798144 1.3982098 1.3485188 1.3565567 1.4046679 1.3556867 1.2691345 1.2714285 0.8796861 0.8438050 1.2015341 1.3903533 1.3742337 1.3829838 1.3454096 0.8364137 1.3574341 1.3769015 0.6621541 0.6335155 0.4329141 0.7812409 0.8517697 1.3725636 0.6613105 1.4424434 1.3403989 1.3671223 1.3552621 0.0000000 0.2961532 1.3604252 0.8874739 1.3453998 1.3797548 1.3444925 0.8044203 1.3794595 0.8031943 0.8407520 1.3724800 0.9222027 1.2975812 1.3874633 1.3725636 1.3443317 0.8499783 0.7878808 0.9369445 0.2870386 0.0000010 1.3097882 1.3524266 1.3594173 1.3581707 1.3165424 0.8584487 1.3922144 0.8915606 1.3560588 1.3621093 0.6335155 1.3492409 0.8853159 1.3982098 0.6378040 1.3619192 1.3678063 
StsW52_2   0.6597612 0.8877817 1.3990537 0.9562163 0.8680629 1.3990537 0.7961401 0.8680629 1.4646508 1.4302226 1.3860341 1.3801871 1.4702537 1.5190713 1.4395499 1.2656034 0.6651120 0.8772160 1.1710863 0.8710602 0.8656808 0.9028221 1.4817657 1.4134421 1.4666870 1.4389833 1.3919572 0.9663205 1.4179829 1.4755416 1.4646508 1.4786223 1.4666870 1.3933684 1.3801871 0.8271018 1.3181599 1.5373782 1.3947153 0.8958307 0.9046932 0.8710602 0.1685153 0.5092861 1.4675724 0.9010172 0.8680629 0.6651120 0.6451387 1.4182933 0.0000010 1.4814020 0.6730152 1.4257105 1.3499102 0.9457788 0.9367539 1.4302226 1.1654980 0.1920135 0.9367539 1.4792106 0.6558346 1.5155017 1.4041584 0.9007450 1.4176380 0.9912025 1.3947153 1.4287667 1.4257105 0.7961401 0.9562163 1.4128437 1.2656034 0.5152206 1.4556191 0.9046932 0.6681435 0.8958307 0.8952568 1.2165098 0.5152206 1.4565508 1.4853813 1.4786223 1.4984796 1.4853813 1.4734186 1.5373323 1.4556191 1.3181599 1.1654980 0.8882235 0.9386452 1.2656034 1.4898203 1.4270039 1.5373782 1.4446671 0.8656808 1.4689215 1.4859771 0.6713150 0.6553107 0.5092861 0.8085886 0.9147881 1.4814020 0.6730152 1.4579025 1.4179829 1.5134787 1.4182933 0.2961532 0.0000000 1.4392051 0.9001461 1.4053460 1.4399304 1.4519514 0.8877817 1.4400538 0.8802982 0.8938925 1.4195240 0.9457788 1.4485746 1.4972453 1.4814020 1.4412241 0.9532629 0.8805822 0.9912025 0.0433932 0.2961532 1.3965079 1.4622626 1.5037820 1.4516440 1.3801871 0.9494154 1.5455646 0.9091404 1.4757225 1.4702537 0.6553107 1.4841042 0.8913664 1.4984796 0.6499915 1.4929654 1.4800143 
AmsW69_1   1.2670117 1.2806940 0.4140868 1.1957229 1.1638876 0.4140868 1.5250558 1.1638876 0.3928397 0.1544386 0.0671661 0.4137038 0.3904718 0.2977827 0.2707755 1.1721306 1.2871088 1.1584099 1.7878289 1.1456974 1.2340230 1.5987368 0.3869996 0.1685160 0.3824046 0.3732565 0.2625823 1.3604883 0.0051279 0.2710637 0.3928397 0.3848179 0.3824046 0.3423329 0.4137038 1.4811259 0.3273296 0.3087076 0.0182622 1.4035215 1.3968855 1.1456974 1.7241349 1.3217854 0.3809671 1.1664589 1.1638876 1.2871088 1.2368038 0.4288102 1.4392051 0.3950428 1.2786676 0.1213984 0.1676981 1.4025009 1.1717677 0.1544386 1.7865711 1.4535195 1.1717677 0.3665136 1.3062090 0.2862748 0.3466182 1.4013089 0.0503015 1.2961676 0.0182622 0.0077129 0.1213984 1.5250558 1.1957229 0.2610881 1.1721306 1.3537527 0.4085708 1.3968855 1.2890657 1.4035215 1.1672511 0.2303438 1.3537527 0.3764640 0.2835936 0.3848179 0.3817610 0.2835936 0.4319016 0.4487222 0.4085708 0.3273296 1.7865711 1.4015173 1.1844804 1.1721306 0.3893847 0.3720672 0.3087076 0.4039422 1.2340230 0.4045982 0.3880121 1.2832241 1.2736803 1.3217854 1.4766248 1.3294437 0.3950428 1.2786676 0.3869484 0.0051279 0.3148167 0.4288102 1.3604252 1.4392051 0.0000000 1.3994740 0.0209257 0.0723408 0.2641500 1.2806940 0.0668120 1.4301171 1.1638819 0.3135210 1.4025009 0.2848507 0.3925727 0.3950428 0.1577666 1.1826056 1.2990565 1.2961676 1.4709087 1.3604252 0.3342987 0.2724598 0.2821817 0.3317435 0.4137038 1.1771613 0.3268730 1.3883360 0.3974273 0.3904718 1.2736803 0.3842964 1.3885405 0.3817610 1.2858909 0.3915309 0.4092346 
StCar_3    0.6661380 0.7217199 1.4883364 0.7891886 0.6411545 1.4883364 0.8625393 0.6411545 1.3829894 1.3925708 1.3952548 1.3280186 1.3975718 1.4594267 1.3909223 1.0770593 0.6693026 0.6413027 1.0645183 0.6299443 0.6833350 0.9399376 1.4090607 1.4317765 1.3084860 1.3429714 1.3425304 0.8213765 1.3853082 1.4398475 1.3829894 1.4181206 1.3084860 1.4209455 1.3280186 0.8859175 1.3542169 1.4601180 1.4124611 0.0231196 0.0102466 0.6299443 1.1197916 0.8285540 1.3924069 0.6663892 0.6411545 0.6693026 0.6478572 1.3234101 0.9001461 1.4083276 0.6752670 1.3859657 1.3655595 0.8095094 0.7914678 1.3925708 1.0676727 0.8816825 0.7914678 1.4526302 0.6550447 1.3965413 1.4318801 0.0257231 1.3790113 0.6998844 1.4124611 1.3959959 1.3859657 0.8625393 0.7891886 1.3862468 1.0770593 0.8605212 1.4162953 0.0102466 0.6789100 0.0231196 0.6704946 1.1969684 0.8605212 1.3817549 1.3719562 1.4181206 1.4307858 1.3719562 1.3077479 1.3844799 1.4162953 1.3542169 1.0676727 0.0203438 0.7893581 1.0770593 1.4289804 1.3795793 1.4601180 1.4055021 0.6833350 1.4279694 1.3526760 0.6877073 0.6567334 0.8285540 0.8879432 0.7248763 1.4083276 0.6752670 1.4810327 1.3853082 1.4629947 1.3234101 0.8874739 0.9001461 1.3994740 0.0000000 1.4233399 1.3440921 1.4052676 0.7217199 1.3447336 0.9595858 0.6673275 1.3763285 0.8095094 1.4089621 1.3630459 1.4083276 1.4034905 0.8028022 0.7397109 0.6998844 0.8805914 0.8874739 1.3756527 1.3812164 1.3856124 1.3758170 1.3280186 0.7957292 1.4881181 0.0101968 1.3936597 1.3975718 0.6567334 1.3925220 0.0152786 1.4307858 0.6555409 1.4199375 1.4389117 
AmDeD9_3   1.2858893 1.2872939 0.4055117 1.1654563 1.1484438 0.4055117 1.4892498 1.1484438 0.3964917 0.1511937 0.0615377 0.3890188 0.3941101 0.2873736 0.2682341 1.1684084 1.3062435 1.1429947 1.7686672 1.1277388 1.2184474 1.6077934 0.3934138 0.1609664 0.3652354 0.3750743 0.2592019 1.3564274 0.0209406 0.2650127 0.3964917 0.3884514 0.3652354 0.3421822 0.3890188 1.4721193 0.3144094 0.2981214 0.0025637 1.4463511 1.4207430 1.1277388 1.7206606 1.3188123 0.3783802 1.1526126 1.1484438 1.3062435 1.2458784 0.4033599 1.4053460 0.3896697 1.2786701 0.1217708 0.1559108 1.3840517 1.1421452 0.1511937 1.7675096 1.4412417 1.1421452 0.3503481 1.3062770 0.2678863 0.3380106 1.4440798 0.0531654 1.3000769 0.0025637 0.0182736 0.1217708 1.4892498 1.1654563 0.2477122 1.1684084 1.3531292 0.3973506 1.4207430 1.2737848 1.4463511 1.1510166 0.2165125 1.3531292 0.3827919 0.2653459 0.3884514 0.3831603 0.2653459 0.4286788 0.4432687 0.3973506 0.3144094 1.7675096 1.4129441 1.1611636 1.1684084 0.3840121 0.3700763 0.2981214 0.4018357 1.2184474 0.4061104 0.3795929 1.2832374 1.2926334 1.3188123 1.4676331 1.3398110 0.3896697 1.2786701 0.3787600 0.0209406 0.3040794 0.4033599 1.3453998 1.4053460 0.0209257 1.4233399 0.0000000 0.0763074 0.2510365 1.2872939 0.0706850 1.4690592 1.1500275 0.3041026 1.3840517 0.2737675 0.3752104 0.3896697 0.1479061 1.1526892 1.2985344 1.3000769 1.4414004 1.3453998 0.3116097 0.2693699 0.2639121 0.3148284 0.3890188 1.1474209 0.3112490 1.4120116 0.3920364 0.3941101 1.2926334 0.3906972 1.4121662 0.3831603 1.3049670 0.3889803 0.4016096 
AmOrD0     1.2455452 1.2574905 0.4222644 1.1711889 1.1275048 0.4222644 1.4509482 1.1275048 0.4087879 0.1704998 0.0774653 0.3810513 0.4120598 0.3039353 0.2586529 1.1796690 1.2573282 1.1220808 1.7410750 1.1023710 1.1751815 1.5899926 0.4036064 0.1746435 0.3563138 0.3932372 0.2503075 1.3483896 0.0730491 0.2948612 0.4087879 0.4136098 0.3563138 0.3607783 0.3810513 1.4888949 0.3163720 0.3074022 0.0733936 1.3442746 1.3415159 1.1023710 1.6690147 1.2799271 0.4007172 1.1123854 1.1275048 1.2573282 1.2042366 0.3875216 1.4399304 0.4167849 1.2543682 0.1281226 0.1708326 1.4012883 1.1585949 0.1704998 1.7448612 1.4285599 1.1585949 0.3490779 1.2761335 0.2887470 0.3650812 1.3421171 0.0790343 1.2601714 0.0733936 0.0759495 0.1281226 1.4509482 1.1711889 0.2567695 1.1796690 1.3151261 0.4163133 1.3415159 1.2672317 1.3442746 1.1097253 0.2222457 1.3151261 0.3960780 0.2860726 0.4136098 0.4079893 0.2860726 0.4284542 0.4455699 0.4163133 0.3163720 1.7448612 1.3409612 1.1780133 1.1796690 0.4183473 0.3605721 0.3074022 0.4116195 1.1751815 0.4215952 0.3683949 1.2614459 1.2441629 1.2799271 1.4902027 1.3014318 0.4167849 1.2543682 0.3804692 0.0730491 0.3123296 0.3875216 1.3797548 1.4399304 0.0723408 1.3440921 0.0763074 0.0000000 0.2856777 1.2574905 0.0050972 1.3911034 1.1063431 0.3266299 1.4012883 0.2842238 0.3728921 0.4167849 0.1738843 1.1693500 1.2477720 1.2601714 1.4298539 1.3797548 0.3238435 0.2764703 0.2846500 0.3306276 0.3810513 1.1693379 0.3104695 1.3333483 0.4134795 0.4120598 1.2441629 0.3958945 1.3336637 0.4079893 1.2561986 0.4082653 0.4263412 
KbPh       1.2414539 1.2788175 0.3729582 1.1664731 1.1766885 0.3729582 1.4791344 1.1766885 0.3761165 0.2860217 0.2797744 0.3434547 0.3451510 0.1705938 0.2159367 1.1634200 1.2594273 1.1754144 1.7857793 1.1692195 1.2095041 1.5480988 0.3447930 0.2864780 0.3431793 0.3630661 0.2159367 1.3254402 0.2613079 0.0268385 0.3761165 0.3465267 0.3431793 0.3177656 0.3434547 1.3521625 0.2942161 0.1886010 0.2510365 1.4276124 1.4021555 1.1692195 1.6876911 1.2555640 0.3624138 1.1658117 1.1766885 1.2594273 1.2362685 0.3345027 1.4519514 0.3451510 1.2532422 0.2797423 0.2629279 1.3597661 1.1536835 0.2860217 1.7845217 1.3965190 1.1536835 0.3390389 1.2441451 0.1553129 0.3177656 1.4253516 0.2463507 1.2831329 0.2510365 0.2613079 0.2797423 1.4791344 1.1664731 0.2656081 1.1634200 1.2577089 0.3416737 1.4021555 1.2382688 1.4276124 1.1630343 0.2328868 1.2577089 0.3624138 0.1553129 0.3465267 0.3465144 0.1553129 0.3628151 0.3689693 0.3416737 0.2942161 1.7845217 1.4013062 1.1619910 1.1634200 0.3465267 0.3432697 0.1886010 0.3416737 1.2095041 0.3464750 0.3115230 1.2473938 1.2420294 1.2555640 1.3563725 1.3129747 0.3451510 1.2532422 0.3507680 0.2613079 0.1810942 0.3345027 1.3444925 1.4519514 0.2641500 1.4052676 0.2510365 0.2856777 0.0000000 1.2788175 0.2807463 1.3832294 1.1596275 0.2959908 1.3597661 0.1719282 0.3115230 0.3451510 0.2860217 1.1528421 1.3073407 1.2831329 1.4420510 1.3444925 0.2820495 0.1240387 0.1519067 0.2982810 0.3434547 1.1626891 0.1874518 1.3935287 0.3761165 0.3451510 1.2420294 0.3696302 1.3937233 0.3465144 1.2540826 0.3447930 0.3464750 
StsBA_2    0.6780281 0.0000010 1.4078180 0.2486863 0.7148708 1.4078180 0.7379369 0.7148708 1.3214605 1.2402162 1.2534647 1.2631931 1.3222934 1.3422131 1.2796830 1.0945221 0.6769219 0.7037268 1.0763578 0.6967117 0.7008744 0.8162757 1.3157444 1.3135071 1.2839940 1.2685917 1.2297826 0.3342139 1.2796175 1.3148699 1.3214605 1.3300178 1.2839940 1.3431740 1.2631931 0.7735763 1.2964703 1.3503905 1.2774928 0.7270572 0.7120960 0.6967117 1.1155344 0.7348566 1.3316553 0.7216250 0.7148708 0.6769219 0.6672667 1.3660553 0.8877817 1.3324712 0.6874817 1.3195937 1.2456867 0.3453984 0.2609966 1.2402162 1.0761660 0.8549782 0.2609966 1.3145844 0.6668654 1.3419404 1.3535333 0.7274267 1.2418229 0.7931076 1.2774928 1.2894516 1.3195937 0.7379369 0.2486863 1.2131912 1.0945221 0.7723393 1.3154089 0.7120960 0.6823695 0.7270572 0.7242161 1.1489817 0.7723393 1.3215183 1.3093923 1.3300178 1.3259543 1.3093923 1.2810427 1.3587446 1.3154089 1.2964703 1.0761660 0.7164672 0.2574313 1.0945221 1.3402390 1.2888086 1.3503905 1.3053327 0.7008744 1.3263134 1.2471236 0.6943872 0.6608040 0.7348566 0.7850236 0.1772429 1.3324712 0.6874817 1.3673356 1.2796175 1.3284175 1.3660553 0.8044203 0.8877817 1.2806940 0.7217199 1.2872939 1.2574905 1.2788175 0.0000000 1.2572154 0.8736982 0.7248284 1.3812264 0.3453984 1.2749920 1.2567917 1.3324712 1.2499409 0.2625631 0.0396644 0.7931076 0.9047274 0.8044203 1.3535818 1.2699929 1.3315323 1.3802048 1.2631931 0.2725227 1.3567151 0.7242901 1.3316056 1.3222934 0.6608040 1.3308719 0.7177836 1.3259543 0.6684419 1.3258737 1.3365205 
AmOr_2     1.2465693 1.2572154 0.4164910 1.1822466 1.1306926 0.4164910 1.4569130 1.1306926 0.4083384 0.1642631 0.0774048 0.3868209 0.4137208 0.2989614 0.2550368 1.1713619 1.2583562 1.1252661 1.7449465 1.1055197 1.1784553 1.5913019 0.4031646 0.1706833 0.3564318 0.3927977 0.2466469 1.3413375 0.0703036 0.2899182 0.4083384 0.4152694 0.3564318 0.3568191 0.3868209 1.4948465 0.3181884 0.3023691 0.0677922 1.3449146 1.3421577 1.1055197 1.6691392 1.2831018 0.4002777 1.1155494 1.1306926 1.2583562 1.2053027 0.3906727 1.4400538 0.4184363 1.2553953 0.1241637 0.1665518 1.3940909 1.1695518 0.1642631 1.7487166 1.4329997 1.1695518 0.3508274 1.2771661 0.2849946 0.3611028 1.3427569 0.0734011 1.2644248 0.0677922 0.0731955 0.1241637 1.4569130 1.1822466 0.2521872 1.1713619 1.3170790 0.4179546 1.3421577 1.2682665 1.3449146 1.1128844 0.2207788 1.3170790 0.3956447 0.2823183 0.4152694 0.4001266 0.2823183 0.4317121 0.4487428 0.4179546 0.3181884 1.7487166 1.3416001 1.1890833 1.1713619 0.4199971 0.3676736 0.3023691 0.4132703 1.1784553 0.4232284 0.3642567 1.2624799 1.2451857 1.2831018 1.4903234 1.3011482 0.4184363 1.2553953 0.3750277 0.0703036 0.3072439 0.3906727 1.3794595 1.4400538 0.0668120 1.3447336 0.0706850 0.0050972 0.2807463 1.2572154 0.0000000 1.3921775 1.1095033 0.3214784 1.3940909 0.2793165 0.3687341 0.4184363 0.1676254 1.1803628 1.2591728 1.2644248 1.4299777 1.3794595 0.3186169 0.2747847 0.2809166 0.3324250 0.3868209 1.1803462 0.3088708 1.3339872 0.4130237 0.4137208 1.2451857 0.3954617 1.3343013 0.4001266 1.2572239 0.4078173 0.4279651 
StFu       0.6270553 0.8736982 1.4499941 0.8606009 0.7556221 1.4499941 0.7586812 0.7556221 1.3906945 1.3561862 1.4381114 1.3735141 1.3919620 1.3940263 1.3487899 1.3921107 0.6268741 0.7383367 0.9931265 0.7599847 0.7483734 0.7023452 1.3849024 1.3789110 1.4116772 1.3267877 1.2766446 0.8201096 1.4400478 1.4454086 1.3906945 1.4070972 1.4116772 1.3154565 1.3735141 0.5320655 1.3247708 1.4298130 1.4578353 0.9406357 0.9318897 0.7599847 1.0118226 0.7886370 1.3918863 0.7508465 0.7556221 0.6268741 0.6058466 1.4071684 0.8802982 1.4026917 0.6372472 1.3619055 1.3214664 0.8512107 0.8640823 1.3561862 0.9900616 0.8371466 0.8640823 1.3808740 0.6177712 1.4132691 1.3258118 0.9457764 1.3912598 0.8833203 1.4578353 1.4511332 1.3619055 0.7586812 0.8606009 1.3168311 1.3921107 0.8017314 1.3489125 0.9318897 0.6311492 0.9406357 0.7532924 1.2230628 0.8017314 1.3812502 1.3926135 1.4070972 1.4264608 1.3926135 1.4157464 1.5138775 1.3489125 1.3247708 0.9900616 0.9418712 0.8586710 1.3921107 1.4179097 1.3899731 1.4298130 1.3385768 0.7483734 1.3693952 1.4291654 0.6345193 0.6183212 0.7886370 0.5289072 0.8585415 1.4026917 0.6372472 1.4524334 1.4400478 1.4101076 1.4071684 0.8031943 0.8802982 1.4301171 0.9595858 1.4690592 1.3911034 1.3832294 0.8736982 1.3921775 0.0000000 0.7526759 1.3392046 0.8512107 1.3251105 1.4403672 1.4026917 1.3667957 0.8604501 0.8710340 0.8833203 0.8430895 0.8031943 1.3566539 1.3650604 1.4022157 1.3979003 1.3735141 0.8617026 1.4171268 0.9540720 1.4014191 1.3919620 0.6183212 1.3907761 0.9431299 1.4264608 0.6240608 1.3955943 1.3799154 
StCr       0.5301877 0.7248284 1.2370078 0.7121325 0.0979891 1.2370078 0.6594466 0.0979891 1.1769816 1.1259101 1.1417233 1.1016093 1.1699759 1.1949195 1.1230348 1.0079528 0.5337535 0.0955819 1.0509587 0.0923433 0.0390699 0.9160733 1.1646091 1.1698285 1.1035477 1.1412387 1.0884885 0.7500402 1.1551185 1.1787673 1.1769816 1.1838936 1.1035477 1.1448435 1.1016093 0.7278208 1.1539011 1.2067064 1.1411102 0.6736853 0.6643160 0.0923433 1.0277217 0.7411562 1.1670417 0.0151820 0.0979891 0.5337535 0.5153828 1.1207722 0.8938925 1.1790826 0.5332337 1.1588821 1.1135588 0.7772648 0.6986751 1.1259101 1.0521572 0.7998046 0.6986751 1.1372179 0.5481072 1.1529058 1.1538480 0.6771111 1.1503138 0.4275892 1.1411102 1.1641298 1.1588821 0.6594466 0.7121325 1.1087432 1.0079528 0.7969545 1.1584771 0.6643160 0.5338966 0.6736853 0.0075662 1.0047637 0.7969545 1.1580035 1.1375218 1.1838936 1.1884179 1.1375218 1.1736730 1.2328694 1.1584771 1.1539011 1.0521572 0.6555782 0.7060166 1.0079528 1.1930587 1.1480528 1.2067064 1.1495207 0.0390699 1.1770407 1.1938448 0.5442754 0.5300818 0.7411562 0.7186599 0.7077848 1.1790826 0.5332337 1.1736593 1.1551185 1.2284636 1.1207722 0.8407520 0.8938925 1.1638819 0.6673275 1.1500275 1.1063431 1.1596275 0.7248284 1.1095033 0.7526759 0.0000000 1.1891109 0.7772648 1.1603060 1.2031765 1.1790826 1.1347681 0.7195569 0.7309384 0.4275892 0.8668363 0.8407520 1.1636977 1.1477416 1.1437986 1.1383510 1.1016093 0.7239961 1.1688671 0.6611864 1.1861129 1.1699759 0.5300818 1.1687981 0.6535370 1.1884179 0.5302815 1.1736845 1.1861596 
Uc878      1.2801184 1.3812264 0.3322134 1.2640154 1.1902214 0.3322134 1.4827986 1.1902214 0.1974150 0.2746354 0.3309295 0.2973400 0.1841620 0.3000290 0.2901156 1.2132175 1.3028971 1.1897304 1.7459175 1.1718387 1.2575128 1.5195841 0.1859519 0.3030794 0.2965075 0.1878549 0.2897444 1.3689754 0.3186838 0.2877554 0.1974150 0.1786637 0.2965075 0.2693885 0.2973400 1.4441401 0.2281176 0.2894878 0.3081939 1.3862385 1.3773257 1.1718387 1.6370895 1.2532315 0.1873651 1.1916588 1.1902214 1.3028971 1.2284047 0.2819217 1.4195240 0.1806221 1.2776710 0.3067343 0.2964097 1.3881986 1.2428010 0.2746354 1.7513611 1.3840617 1.2428010 0.2549220 1.2752068 0.3059055 0.2655497 1.3840437 0.2967792 1.3153318 0.3081939 0.3145279 0.3067343 1.4827986 1.2640154 0.2643042 1.2132175 1.2752215 0.1740671 1.3773257 1.2682202 1.3862385 1.1924558 0.2397646 1.2752215 0.1909336 0.3084469 0.1786637 0.1628736 0.3084469 0.3364453 0.3477120 0.1740671 0.2281176 1.7513611 1.3842743 1.2542883 1.2132175 0.1751263 0.2962265 0.2894878 0.1775850 1.2575128 0.1849540 0.2748232 1.2774892 1.2894946 1.2532315 1.4411613 1.3954178 0.1806221 1.2776710 0.1824077 0.3186838 0.3063093 0.2819217 1.3724800 1.4195240 0.3135210 1.3763285 0.3041026 0.3266299 0.2959908 1.3812264 0.3214784 1.3392046 1.1891109 0.0000000 1.3881986 0.2944833 0.2709731 0.1806221 0.2706888 1.2450704 1.3570868 1.3153318 1.4047648 1.3724800 0.2154498 0.2621759 0.3018088 0.2348858 0.2973400 1.2385945 0.3195326 1.3634461 0.1937835 0.1841620 1.2894946 0.2008978 1.3637007 0.1628736 1.3016472 0.1824255 0.1813961 
StSe_1     0.7304972 0.3453984 1.4538296 0.3022657 0.7600592 1.4538296 0.9235953 0.7600592 1.3699108 1.3698333 1.3832418 1.3013295 1.3526501 1.4868948 1.3940890 1.1603785 0.7491171 0.7636864 1.0427350 0.7687038 0.7830303 0.9063193 1.3639263 1.4409759 1.2799606 1.3159677 1.3334158 0.0601779 1.3947406 1.3968442 1.3699108 1.3604321 1.2799606 1.3533769 1.3013295 0.8085256 1.3021021 1.4886459 1.3736420 0.8119025 0.7891639 0.7687038 1.2468933 0.8507804 1.3741489 0.7951604 0.7600592 0.7491171 0.7470768 1.3414164 0.9457788 1.3629268 0.7384638 1.4077083 1.3852329 0.0000010 0.3025225 1.3698333 1.0233521 0.9127271 0.3025225 1.3406808 0.7412432 1.4293326 1.3638279 0.8124418 1.3605232 0.8476079 1.3736420 1.4052844 1.4077083 0.9235953 0.3022657 1.3273348 1.1603785 0.9171002 1.3355181 0.7891639 0.7350049 0.8119025 0.7929466 1.2313759 0.9171002 1.3637978 1.3953630 1.3604321 1.3679469 1.3953630 1.2878648 1.3615269 1.3355181 1.3021021 1.0233521 0.7915714 0.3106376 1.1603785 1.3707525 1.2849897 1.4886459 1.3254064 0.7830303 1.3410436 1.3155515 0.7546341 0.7399519 0.8507804 0.8246839 0.3628053 1.3629268 0.7384638 1.4121688 1.3947406 1.4880927 1.3414164 0.9222027 0.9457788 1.4025009 0.8095094 1.3840517 1.4012883 1.3597661 0.3453984 1.3940909 0.8512107 0.7772648 1.3881986 0.0000000 1.4181014 1.3255614 1.3629268 1.3802803 0.3085536 0.3678432 0.8476079 0.9820473 0.9222027 1.3414679 1.3825396 1.4183596 1.3673481 1.3013295 0.3241897 1.5393615 0.8060574 1.3802942 1.3526501 0.7399519 1.3814880 0.8054975 1.3679469 0.7403690 1.3742815 1.3512335 
StsAN      1.2805203 1.2749920 0.4137356 1.2141259 1.1871841 0.4137356 1.4344187 1.1871841 0.3932346 0.3160460 0.2979410 0.3467089 0.3632532 0.0210853 0.1987227 1.2536083 1.2980400 1.1815930 1.7628091 1.1685371 1.2293805 1.5901666 0.3664298 0.2851358 0.3597076 0.3904573 0.1987227 1.3477640 0.2842946 0.1684693 0.3932346 0.3646952 0.3597076 0.3297726 0.3467089 1.4264316 0.3033159 0.0482996 0.2737675 1.4283668 1.4058294 1.1685371 1.7235387 1.2707937 0.3897832 1.1691837 1.1871841 1.2980400 1.2880790 0.3413232 1.4485746 0.3632532 1.2821780 0.2744852 0.2825197 1.4181014 1.1986353 0.3160460 1.7682991 1.3701566 1.1986353 0.3424181 1.2879392 0.1631150 0.3297726 1.4298204 0.2463803 1.2723091 0.2737675 0.2842946 0.2744852 1.4344187 1.2141259 0.2558521 1.2536083 1.2929784 0.3725520 1.4058294 1.2772268 1.4283668 1.1637376 0.2514177 1.2929784 0.3897832 0.1631150 0.3646952 0.3816391 0.1631150 0.3889023 0.3940962 0.3725520 0.3033159 1.7682991 1.4049560 1.2211762 1.2536083 0.3646952 0.3727128 0.0482996 0.3725520 1.2293805 0.3775543 0.3241768 1.2792863 1.2799328 1.2707937 1.4307269 1.3300644 0.3632532 1.2821780 0.3163628 0.2842946 0.0432781 0.3413232 1.2975812 1.4485746 0.2848507 1.4089621 0.2737675 0.2842238 0.1719282 1.2749920 0.2793165 1.3251105 1.1603060 0.2944833 1.4181014 0.0000000 0.3241768 0.3632532 0.3160460 1.2005848 1.2836509 1.2723091 1.4318391 1.2975812 0.3124179 0.1341511 0.1597027 0.3103495 0.3467089 1.2138788 0.0596082 1.3971164 0.3932346 0.3632532 1.2799328 0.3896006 1.3987827 0.3816391 1.2923602 0.3664298 0.3775543 
KbAr_1     1.2665748 1.2567917 0.3695328 1.2127348 1.2199823 0.3695328 1.5408434 1.2113442 0.3699907 0.3596368 0.3985481 0.1547761 0.3534013 0.3551405 0.3395959 1.2419250 1.2902238 1.2057101 1.7981372 1.1825230 1.2502005 1.5737969 0.3617615 0.3780603 0.1674802 0.3594422 0.3183658 1.3117546 0.3876109 0.3344656 0.3699907 0.3538590 0.1641011 0.3254421 0.1514746 1.4003753 0.2886852 0.3577257 0.3795929 1.3869378 1.3705198 1.1825230 1.6587442 1.2559163 0.3629095 1.2028761 1.2113442 1.2902238 1.2127574 0.1447803 1.4972453 0.3491121 1.2594549 0.3730412 0.3415639 1.3255614 1.2083313 0.3596368 1.8034297 1.4549601 1.2083313 0.2581419 1.2661322 0.3536498 0.3285685 1.3883449 0.3559095 1.3387294 0.3795929 0.3832038 0.3730412 1.5408434 1.2127348 0.2990412 1.2419250 1.2716008 0.3518554 1.3705198 1.2546292 1.3869378 1.2065956 0.2728689 1.2716008 0.3672816 0.3448367 0.3538590 0.3471194 0.3448367 0.1436359 0.1469596 0.3518554 0.2886852 1.8034297 1.3576570 1.2091679 1.2419250 0.3495670 0.3326551 0.3577257 0.3561615 1.2502005 0.3718102 0.0025707 1.2638813 1.2930577 1.2559163 1.3937537 1.2987497 0.3562899 1.2594549 0.3579063 0.3876109 0.3621192 0.1447803 1.3874633 1.4972453 0.3925727 1.3630459 0.3752104 0.3728921 0.3115230 1.2567917 0.3687341 1.4403672 1.2031765 0.2709731 1.3255614 0.3241768 0.0000000 0.3491121 0.3553264 1.2133188 1.2509036 1.3387294 1.4646582 1.3874633 0.2934082 0.3007048 0.3492930 0.2917771 0.1514746 1.2108647 0.3603563 1.3625464 0.3656173 0.3534013 1.2930577 0.3730147 1.3672409 0.3471194 1.3001585 0.3574454 0.3674523 
AmsMJ_3    1.3473719 1.3324712 0.3742637 1.2237060 1.2167601 0.3742637 1.4766726 1.2167601 0.0367756 0.3680570 0.3839683 0.3529061 0.0025716 0.3811756 0.3907624 1.2403252 1.3775020 1.2162742 1.8157199 1.1737016 1.2321369 1.5367993 0.0261456 0.3757033 0.3916633 0.0324686 0.3843390 1.3080357 0.3942287 0.3431339 0.0367756 0.0103189 0.3916633 0.3692977 0.3529061 1.5070988 0.3211440 0.3685444 0.3941101 1.4431096 1.4257247 1.1737016 1.7386885 1.2395315 0.0314438 1.1842825 1.2167601 1.3775020 1.2862522 0.3665216 1.4814020 0.0000010 1.3508041 0.4121255 0.3669139 1.3629268 1.2027099 0.3680570 1.8209505 1.4535661 1.2027099 0.3750883 1.3390776 0.3695327 0.3649705 1.4358364 0.3618723 1.3301684 0.3941101 0.3897965 0.4121255 1.4766726 1.2237060 0.3811380 1.2403252 1.2536100 0.0547889 1.4257247 1.3349073 1.4431096 1.1824665 0.3533987 1.2536100 0.0341558 0.3681622 0.0103189 0.0833052 0.3681622 0.3488527 0.3571343 0.0547889 0.3211440 1.8209505 1.4219225 1.2068247 1.2403252 0.0077184 0.3464009 0.3685444 0.0576785 1.2321369 0.0630731 0.3534013 1.3448905 1.3633034 1.2395315 1.5134380 1.4215885 0.0000010 1.3508041 0.2386668 0.3942287 0.3860085 0.3665216 1.3725636 1.4814020 0.3950428 1.4083276 0.3896697 0.4167849 0.3451510 1.3324712 0.4184363 1.4026917 1.1790826 0.1806221 1.3629268 0.3632532 0.3491121 0.0000000 0.3637427 1.2058012 1.3416763 1.3301684 1.4708846 1.3725636 0.3154077 0.3452645 0.3650351 0.3488276 0.3529061 1.2137565 0.3930282 1.4113693 0.0340572 0.0025716 1.3633034 0.0422057 1.4115251 0.0833052 1.3760117 0.0234679 0.0601738 
AmBlD59_2  1.2381129 1.2499409 0.3707589 1.1935026 1.1075913 0.3707589 1.4661754 1.1075913 0.3666736 0.0025509 0.1639341 0.3705315 0.3680570 0.3366503 0.2758382 1.2032258 1.2525520 1.1082805 1.7478859 1.0982174 1.1720541 1.5306011 0.3637056 0.1695133 0.3512222 0.3474920 0.2668689 1.3284161 0.1578531 0.2941742 0.3666736 0.3624475 0.3512222 0.3251134 0.3705315 1.4980196 0.2831755 0.3447224 0.1511937 1.4265480 1.4024906 1.0982174 1.6623988 1.2704165 0.3562486 1.1373668 1.1075913 1.2525520 1.1918083 0.3709209 1.4412241 0.3637427 1.2259664 0.1610220 0.1548646 1.3802803 1.1802902 0.0025509 1.7523051 1.4153535 1.1802902 0.3456118 1.2359710 0.2920485 0.3210040 1.4242626 0.1443969 1.2538793 0.1511937 0.1545347 0.1610220 1.4661754 1.1935026 0.2398259 1.2032258 1.3040663 0.3628640 1.4024906 1.2263018 1.4265480 1.1381486 0.2263668 1.3040663 0.3605459 0.2909179 0.3624475 0.3396230 0.2909179 0.4215601 0.4346699 0.3628640 0.2831755 1.7523051 1.3956971 1.1772305 1.2032258 0.3581340 0.3656035 0.3447224 0.3671711 1.1720541 0.3693067 0.3596368 1.2353366 1.2393689 1.2704165 1.5033264 1.3250944 0.3637427 1.2259664 0.3398980 0.1578531 0.3441241 0.3709209 1.3443317 1.4412241 0.1577666 1.4034905 0.1479061 0.1738843 0.2860217 1.2499409 0.1676254 1.3667957 1.1347681 0.2706888 1.3802803 0.3160460 0.3553264 0.3637427 0.0000000 1.1753669 1.2428181 1.2538793 1.4640124 1.3443317 0.3189539 0.2987052 0.2879814 0.3142657 0.3705315 1.1718522 0.3490930 1.3881129 0.3623471 0.3680570 1.2393689 0.3682756 1.3903454 0.3396230 1.2514313 0.3594070 0.3649741 
StsMU      0.7197908 0.2625631 1.2765759 0.0181526 0.6886318 1.2765759 0.7759510 0.6886318 1.1865156 1.1661807 1.1862445 1.2076992 1.1964370 1.2701212 1.1953529 1.0677722 0.7140078 0.6920620 1.0782026 0.6835948 0.7230798 0.8532530 1.2032865 1.2328066 1.2158601 1.1463860 1.1526271 0.2945768 1.1761200 1.1929666 1.1865156 1.2036127 1.2158601 1.1875264 1.2076992 0.7484732 1.1938551 1.2617463 1.1436838 0.7970888 0.7863443 0.6835948 1.2167241 0.7998521 1.1965557 0.7212200 0.6886318 0.7140078 0.7093552 1.2391684 0.9532629 1.2058012 0.7337422 1.2182644 1.1725185 0.3085536 0.0103418 1.1661807 1.0798758 0.9015883 0.0103418 1.1883461 0.7128975 1.1904167 1.1968628 0.7975963 1.1711325 0.7925120 1.1436838 1.1853521 1.2182644 0.7759510 0.0181526 1.1394460 1.0677722 0.8674293 1.2154075 0.7863443 0.7242009 0.7970888 0.7204676 1.0415143 0.8674293 1.1872837 1.1604763 1.2036127 1.2405081 1.1604763 1.1752867 1.2528846 1.2154075 1.1938551 1.0798758 0.7778134 0.0182007 1.0677722 1.2130141 1.1497135 1.2617463 1.2059719 0.7230798 1.2158527 1.2039590 0.7370220 0.7014680 0.7998521 0.7588331 0.2771690 1.2058012 0.7337422 1.2338160 1.1761200 1.2580523 1.2391684 0.8499783 0.9532629 1.1826056 0.8028022 1.1526892 1.1693500 1.1528421 0.2625631 1.1803628 0.8604501 0.7195569 1.2450704 0.3085536 1.2005848 1.2133188 1.2058012 1.1753669 0.0000000 0.2647146 0.7925120 0.9782959 0.8499783 1.2011294 1.1321509 1.1809888 1.2215996 1.2076992 0.0183844 1.2832699 0.7905599 1.1957977 1.1964370 0.7014680 1.1858743 0.7856753 1.2405081 0.7006637 1.2126824 1.2253331 
StDu       0.6763253 0.0396644 1.4018448 0.2520173 0.7189499 1.4018448 0.7410909 0.7189499 1.3304850 1.2331244 1.2687857 1.2552899 1.3313542 1.3512351 1.2998025 1.0452950 0.6793864 0.7120193 1.0703389 0.6990283 0.7068474 0.8116497 1.3247065 1.3375082 1.2717078 1.2770078 1.2494090 0.3540280 1.2979484 1.3438009 1.3304850 1.3391828 1.2717078 1.3445149 1.2552899 0.7763787 1.2791903 1.3595958 1.2886457 0.7442903 0.7289556 0.6990283 1.0990650 0.7519741 1.3437254 0.7276988 0.7189499 0.6793864 0.6699173 1.3149667 0.8805822 1.3416763 0.6899418 1.3067779 1.2579017 0.3678432 0.2607351 1.2331244 1.0701492 0.8396762 0.2607351 1.2921122 0.6644251 1.3685591 1.3548815 0.7446929 1.2664465 0.7902591 1.2886457 1.3079172 1.3067779 0.7410909 0.2520173 1.2028178 1.0452950 0.7935926 1.3220966 0.7289556 0.6806411 0.7442903 0.7303093 1.1381663 0.7935926 1.3334287 1.3354215 1.3391828 1.3298178 1.3354215 1.2640771 1.3415465 1.3220966 1.2791903 1.0701492 0.7334199 0.2571673 1.0452950 1.3495493 1.2809053 1.3595958 1.3119137 0.7068474 1.3331166 1.2412536 0.6925858 0.6632854 0.7519741 0.7808966 0.1812766 1.3416763 0.6899418 1.3594530 1.2979484 1.3374514 1.3149667 0.7878808 0.8805822 1.2990565 0.7397109 1.2985344 1.2477720 1.3073407 0.0396644 1.2591728 0.8710340 0.7309384 1.3570868 0.3678432 1.2836509 1.2509036 1.3416763 1.2428181 0.2647146 0.0000000 0.7902591 0.8966973 0.7878808 1.3501398 1.2891083 1.3579306 1.3633422 1.2552899 0.2670304 1.3659302 0.7368552 1.3407734 1.3313542 0.6632854 1.3400168 0.7303565 1.3298178 0.6709068 1.3349788 1.3434332 
StVr_1_A   0.6028205 0.7931076 1.3156561 0.7969318 0.4379433 1.3156561 0.7958474 0.4379433 1.3175492 1.2441585 1.2841263 1.2477333 1.3198990 1.3084972 1.2560710 1.0245403 0.6252469 0.4376036 1.0515226 0.4295086 0.4161319 0.9877612 1.3273295 1.3232473 1.2224989 1.2730992 1.2001786 0.8145574 1.2810362 1.3254495 1.3175492 1.3345068 1.2224989 1.3058977 1.2477333 0.8609908 1.2786327 1.3488559 1.2900954 0.7209845 0.7091003 0.4295086 1.2215445 0.8635900 1.3326108 0.4359434 0.4379433 0.6252469 0.6229161 1.2851242 0.9912025 1.3301684 0.6102876 1.2530099 1.2663158 0.8476079 0.7878793 1.2441585 1.0485939 0.8858673 0.7878793 1.2670727 0.6403616 1.3044961 1.3159683 0.7219791 1.2668219 0.0000010 1.2900954 1.2909608 1.2530099 0.7958474 0.7969318 1.2371065 1.0245403 0.9219312 1.2959179 0.7091003 0.6067576 0.7209845 0.4301877 1.1469551 0.9219312 1.3223714 1.2729422 1.3345068 1.3597221 1.2729422 1.2835912 1.3687223 1.2959179 1.2786327 1.0485939 0.7037627 0.7861739 1.0245403 1.3448513 1.2671578 1.3488559 1.2859160 0.4161319 1.3163075 1.3285403 0.6153806 0.6179817 0.8635900 0.8613279 0.7568411 1.3301684 0.6102876 1.2985773 1.2810362 1.3635480 1.2851242 0.9369445 0.9912025 1.2961676 0.6998844 1.3000769 1.2601714 1.2831329 0.7931076 1.2644248 0.8833203 0.4275892 1.3153318 0.8476079 1.2723091 1.3387294 1.3301684 1.2538793 0.7925120 0.7902591 0.0000000 0.9818746 0.9369445 1.3054828 1.2473896 1.2943204 1.2889315 1.2477333 0.7993148 1.3103087 0.7018812 1.3277819 1.3198990 0.6179817 1.3265847 0.7092655 1.3597221 0.6199946 1.3376468 1.3264826 
StAn_2     0.6680372 0.9047274 1.4352573 0.9812083 0.8578148 1.4352573 0.7687810 0.8578148 1.4542951 1.4528804 1.4208631 1.3455051 1.4598201 1.4949285 1.3862123 1.2827062 0.6670312 0.8584495 1.1740448 0.8524717 0.8420967 0.9121737 1.4712706 1.4019407 1.4450244 1.4354042 1.3459515 0.9879601 1.4492737 1.4789859 1.4542951 1.4759291 1.4450244 1.3790983 1.3455051 0.8236169 1.3366141 1.5131140 1.4305689 0.8764090 0.8809718 0.8524717 0.1401357 0.4959746 1.4571910 0.8738831 0.8578148 0.6670312 0.6384855 1.3658498 0.0433932 1.4708846 0.6814008 1.4126099 1.3383977 0.9820473 0.9614394 1.4528804 1.1696769 0.1740842 0.9614394 1.4739016 0.6749684 1.4997903 1.3897775 0.8812373 1.4365122 0.9818746 1.4305689 1.4602385 1.4126099 0.7687810 0.9812083 1.4178565 1.2827062 0.5120328 1.4547445 0.8809718 0.6764834 0.8764090 0.8698025 1.2221522 0.5120328 1.4462518 1.4767179 1.4759291 1.5042773 1.4767179 1.4744528 1.5315542 1.4547445 1.3366141 1.1696769 0.8699900 0.9633765 1.2827062 1.4870741 1.4177533 1.5131140 1.4438370 0.8420967 1.4679946 1.4535921 0.6796891 0.6586644 0.4959746 0.8050449 0.9343643 1.4708846 0.6814008 1.4540271 1.4492737 1.4923138 1.3658498 0.2870386 0.0433932 1.4709087 0.8805914 1.4414004 1.4298539 1.4420510 0.9047274 1.4299777 0.8430895 0.8668363 1.4047648 0.9820473 1.4318391 1.4646582 1.4708846 1.4640124 0.9782959 0.8966973 0.9818746 0.0000000 0.2870386 1.4085844 1.4384279 1.4881730 1.4367895 1.3455051 0.9742724 1.5144859 0.8853959 1.4652841 1.4598201 0.6586644 1.4736384 0.8719422 1.5042773 0.6533249 1.4823860 1.4790422 
StFr_3     0.6508518 0.8044203 1.3650427 0.8531066 0.8224394 1.3650427 0.7065671 0.8224394 1.3457359 1.3340515 1.3032664 1.3165424 1.3621093 1.3589558 1.3634070 1.2015341 0.6417758 0.8309482 1.2762959 0.8167141 0.8364137 0.9390785 1.3515387 1.3509330 1.3669183 1.3178014 1.3167678 0.8946203 1.3403989 1.3644519 1.3457359 1.3798144 1.3669183 1.3402677 1.3165424 0.8052269 1.2691345 1.3829838 1.3351630 0.8872604 0.8871382 0.8167141 0.4985040 0.4329141 1.3437376 0.8419027 0.8224394 0.6417758 0.6196247 1.3552621 0.2961532 1.3725636 0.6613105 1.3522055 1.2873337 0.9222027 0.8350206 1.3340515 1.2714285 0.2653361 0.8350206 1.3744558 0.6361193 1.3701662 1.3506869 0.8883905 1.3022623 0.9369445 1.3351630 1.3506475 1.3522055 0.7065671 0.8531066 1.3006860 1.2015341 0.4596825 1.3556867 0.8871382 0.6590593 0.8872604 0.8335255 1.1179376 0.4596825 1.3334850 1.3485188 1.3798144 1.3982098 1.3485188 1.3565567 1.4046679 1.3556867 1.2691345 1.2714285 0.8796861 0.8438050 1.2015341 1.3903533 1.3742337 1.3829838 1.3454096 0.8364137 1.3574341 1.3769015 0.6621541 0.6335155 0.4329141 0.7812409 0.8517697 1.3725636 0.6613105 1.4424434 1.3403989 1.3671223 1.3552621 0.0000010 0.2961532 1.3604252 0.8874739 1.3453998 1.3797548 1.3444925 0.8044203 1.3794595 0.8031943 0.8407520 1.3724800 0.9222027 1.2975812 1.3874633 1.3725636 1.3443317 0.8499783 0.7878808 0.9369445 0.2870386 0.0000000 1.3097882 1.3524266 1.3594173 1.3581707 1.3165424 0.8584487 1.3922144 0.8915606 1.3560588 1.3621093 0.6335155 1.3492409 0.8853159 1.3982098 0.6378040 1.3619192 1.3678063 
Uc37       1.2944262 1.3535818 0.2843757 1.2145346 1.1470772 0.2843757 1.4754116 1.1470772 0.3320671 0.3147685 0.3352185 0.3073403 0.3112292 0.3017231 0.2904086 1.1962223 1.3282380 1.1471420 1.6968970 1.1270081 1.2313232 1.5315427 0.3162759 0.3521047 0.2852590 0.3293606 0.2870595 1.3143589 0.3313683 0.2886702 0.3320671 0.3056589 0.2852590 0.2124940 0.3073403 1.4095174 0.1256920 0.2916869 0.3074215 1.3895782 1.3849985 1.1270081 1.6772513 1.2870329 0.3328122 1.1719358 1.1470772 1.3282380 1.2915525 0.2994324 1.3965079 0.3154077 1.3047095 0.3213666 0.3394951 1.3414679 1.1989266 0.3147685 1.6820959 1.4021823 1.1989266 0.2672327 1.3442215 0.2965297 0.2161555 1.3873927 0.3103521 1.3054828 0.3074215 0.3357004 0.3213666 1.4754116 1.2145346 0.2439230 1.1962223 1.3050132 0.3013856 1.3849985 1.3012776 1.3895782 1.1640986 0.2120789 1.3050132 0.3285656 0.2988445 0.3056589 0.3013968 0.2988445 0.3348153 0.3458349 0.3013856 0.1256920 1.6820959 1.3536094 1.2068154 1.1962223 0.3098337 0.1724196 0.2916869 0.2972770 1.2313232 0.3034283 0.2894452 1.3108755 1.3091200 1.2870329 1.4101473 1.3743118 0.3154077 1.3047095 0.3014060 0.3313683 0.3212741 0.2994324 1.3097882 1.3965079 0.3342987 1.3756527 0.3116097 0.3238435 0.2820495 1.3535818 0.3186169 1.3566539 1.1636977 0.2154498 1.3414679 0.3124179 0.2934082 0.3154077 0.3189539 1.2011294 1.3501398 1.3054828 1.4085844 1.3097882 0.0000000 0.2930933 0.2924206 0.2202763 0.3073403 1.2114068 0.3217307 1.3711283 0.3363231 0.3112292 1.3091200 0.3321196 1.3631306 0.3013968 1.3269116 0.3204647 0.3075825 
UME        1.2570616 1.2699929 0.3716510 1.1449347 1.1630014 0.3716510 1.4899115 1.1630014 0.3752481 0.2987052 0.2871789 0.3189257 0.3452645 0.1381766 0.1841893 1.2266692 1.2742830 1.1574746 1.7030342 1.1513554 1.2189992 1.5664389 0.3416853 0.2903085 0.3151171 0.3589362 0.1841893 1.3585561 0.2741660 0.1184814 0.3752481 0.3466509 0.3151171 0.3192498 0.3189257 1.3850631 0.2815964 0.1564966 0.2693699 1.3806634 1.3780729 1.1513554 1.6759856 1.2542224 0.3582835 1.1538966 1.1630014 1.2742830 1.2545339 0.3182029 1.4622626 0.3452645 1.2587024 0.2704027 0.2707491 1.3825396 1.1300242 0.2987052 1.6928421 1.4058220 1.1300242 0.3165789 1.2618236 0.1410236 0.3192498 1.3820955 0.2472606 1.2473896 0.2693699 0.2741660 0.2704027 1.4899115 1.1449347 0.2485442 1.2266692 1.2551327 0.3374278 1.3780729 1.2538119 1.3806634 1.1511470 0.2309014 1.2551327 0.3582835 0.1410236 0.3466509 0.3407028 0.1410236 0.3444158 0.3505818 0.3374278 0.2815964 1.6928421 1.3786845 1.1507677 1.2266692 0.3466509 0.3323663 0.1564966 0.3374278 1.2189992 0.3431642 0.3007048 1.2589195 1.2564867 1.2542224 1.3886925 1.2893395 0.3452645 1.2587024 0.3188087 0.2741660 0.1414004 0.3182029 1.3524266 1.4622626 0.2724598 1.3812164 0.2693699 0.2764703 0.1240387 1.2699929 0.2747847 1.3650604 1.1477416 0.2621759 1.3825396 0.1341511 0.3007048 0.3452645 0.2987052 1.1321509 1.2891083 1.2473896 1.4384279 1.3524266 0.2930933 0.0000000 0.1377017 0.2877940 0.3189257 1.1412804 0.1434640 1.3695461 0.3752481 0.3452645 1.2564867 0.3655208 1.3697925 0.3407028 1.2687710 0.3416853 0.3431642 
ker        1.2848533 1.3315323 0.3864545 1.1990240 1.2028337 0.3864545 1.4875333 1.1774445 0.3936348 0.2881407 0.2862792 0.3789591 0.3653046 0.1581053 0.1929705 1.2134364 1.3029883 1.1769484 1.8056530 1.1714413 1.2181646 1.5577370 0.3706925 0.3056080 0.3916462 0.3784403 0.1811841 1.3884567 0.2779293 0.1614350 0.3936348 0.3667097 0.3608686 0.3188710 0.3777769 1.4484489 0.3083047 0.1646218 0.2640430 1.3997169 1.3866213 1.1714413 1.7833179 1.2508972 0.3865468 1.1524185 1.1774445 1.3029883 1.2226856 0.3545483 1.5037820 0.3650351 1.2841642 0.2648208 0.2752656 1.4183596 1.1788336 0.2881407 1.7897923 1.4372921 1.1788336 0.3517569 1.3072728 0.0024970 0.3505122 1.3975084 0.2519797 1.2943204 0.2640430 0.2777810 0.2648208 1.4875333 1.1990240 0.2843820 1.2429220 1.2818717 0.3698969 1.3866213 1.2792858 1.3997169 1.1471491 0.2576034 1.2818717 0.3868487 0.0052003 0.3667097 0.3621947 0.0052003 0.3626975 0.3891356 0.3698969 0.3083047 1.7897923 1.3700467 1.1896420 1.2134364 0.3664378 0.3349731 0.1613754 0.3701732 1.2181646 0.3750478 0.3422053 1.2867806 1.2894316 1.2508972 1.4487939 1.3507649 0.3997708 1.2841642 0.3468154 0.2779293 0.1708782 0.3545483 1.3594173 1.5037820 0.2821817 1.3856124 0.2639121 0.2846500 0.1519067 1.3315323 0.2809166 1.4022157 1.1437986 0.3018088 1.4183596 0.1597027 0.3492930 0.3650351 0.2879814 1.1809888 1.3579306 1.2943204 1.4881730 1.3594173 0.2924206 0.1377017 0.0000000 0.2952881 0.3777769 1.1909334 0.1714329 1.3726889 0.3933219 0.3653046 1.2894316 0.3866739 1.4009045 0.3621947 1.3017239 0.3704148 0.3747637 
NnsW4_1    1.2872170 1.3802048 0.3385325 1.2404192 1.1541822 0.3385325 1.4587900 1.1541822 0.3519736 0.3100914 0.3279070 0.2579702 0.3444561 0.3179112 0.2992796 1.2433427 1.3126105 1.1536753 1.6968174 1.1334740 1.2115313 1.5812387 0.3519382 0.3310191 0.2628589 0.3521133 0.2915796 1.3338196 0.3288415 0.2974083 0.3519736 0.3388160 0.2628589 0.2274224 0.2579702 1.4371490 0.1964615 0.3142429 0.3106470 1.3941121 1.3773330 1.1334740 1.6551930 1.2725837 0.3575563 1.1409275 1.1541822 1.3126105 1.2128158 0.2835570 1.4516440 0.3488276 1.2936888 0.3133730 0.3126264 1.3673481 1.2196317 0.3100914 1.7024047 1.4027874 1.2196317 0.2242945 1.2813197 0.2950366 0.2311241 1.3919029 0.3201139 1.2889315 0.3106470 0.3331251 0.3133730 1.4587900 1.2404192 0.2698125 1.2433427 1.2906283 0.3307053 1.3773330 1.2940336 1.3941121 1.1417047 0.2506873 1.2906283 0.3531347 0.2972711 0.3388160 0.3230386 0.2972711 0.2982318 0.3052470 0.3307053 0.1964615 1.7024047 1.3632913 1.2274408 1.2433427 0.3431839 0.2550089 0.3142429 0.3264383 1.2115313 0.3354264 0.2878042 1.3035642 1.3060263 1.2725837 1.4456939 1.3877620 0.3488276 1.2936888 0.3166763 0.3288415 0.3306829 0.2835570 1.3581707 1.4516440 0.3317435 1.3758170 0.3148284 0.3306276 0.2982810 1.3802048 0.3324250 1.3979003 1.1383510 0.2348858 1.3673481 0.3103495 0.2917771 0.3488276 0.3142657 1.2215996 1.3633422 1.2889315 1.4367895 1.3581707 0.2202763 0.2877940 0.2952881 0.0000000 0.2579702 1.2179750 0.3282255 1.3634494 0.3564025 0.3444561 1.3060263 0.3608796 1.3637041 0.3230386 1.2907578 0.3563411 0.3397415 
A40        1.2690015 1.2631931 0.3932783 1.2047896 1.1379435 0.3932783 1.4299902 1.1296437 0.3561157 0.3748668 0.4022022 0.0025688 0.3571916 0.3681828 0.3565709 1.2062142 1.2881913 1.1242285 1.7805030 1.1107564 1.1579974 1.5331382 0.3609172 0.3898193 0.1794715 0.3584315 0.3352895 1.2901580 0.4064552 0.3501866 0.3561157 0.3576497 0.1760649 0.3008989 0.0000010 1.3917649 0.2750309 0.3792179 0.3933991 1.3441970 1.3271223 1.1107564 1.6003980 1.2190715 0.3562116 1.1049035 1.1296437 1.2881913 1.2216358 0.0872818 1.3801871 0.3529061 1.2619066 0.3965729 0.3624879 1.3013295 1.1856468 0.3748668 1.7858345 1.3663257 1.1856468 0.2504135 1.2383386 0.3822677 0.3040059 1.3455841 0.3860847 1.2477333 0.3933991 0.4020170 0.3965729 1.4299902 1.2047896 0.3075079 1.2062142 1.2254754 0.3641786 1.3271223 1.2570990 1.3441970 1.1049866 0.2904055 1.2254754 0.3605336 0.3734442 0.3576497 0.3603811 0.3734442 0.2111568 0.2138234 0.3641786 0.2750309 1.7858345 1.3158242 1.2043696 1.2062142 0.3533616 0.3015779 0.3792179 0.3684933 1.1579974 0.3756918 0.1557936 1.2663274 1.2982357 1.2190715 1.3899932 1.2620290 0.3600713 1.2619066 0.3670783 0.4064552 0.3836743 0.0872818 1.3165424 1.3801871 0.4137038 1.3280186 0.3890188 0.3810513 0.3434547 1.2631931 0.3868209 1.3735141 1.1016093 0.2973400 1.3013295 0.3467089 0.1514746 0.3529061 0.3705315 1.2076992 1.2552899 1.2477333 1.3455051 1.3165424 0.3073403 0.3189257 0.3777769 0.2579702 0.0000000 1.1931984 0.3663539 1.3191613 0.3518131 0.3571916 1.2982357 0.3721092 1.3185408 0.3603811 1.2981487 0.3566232 0.3713581 
StX        0.7252252 0.2725227 1.2766646 0.0263420 0.6873773 1.2766646 0.7828853 0.6873773 1.1939089 1.1626825 1.1808037 1.1931984 1.2043439 1.2832040 1.1966993 1.0542602 0.7176716 0.6908105 1.0724428 0.6891143 0.7296202 0.8447300 1.2107744 1.2266005 1.2052859 1.1536870 1.1539629 0.3099405 1.1707151 1.2027892 1.1939089 1.2115521 1.2052859 1.1987294 1.1931984 0.7537648 1.2152246 1.2748684 1.1384605 0.7944300 0.7792768 0.6891143 1.2100078 0.8010162 1.2039867 0.7176682 0.6873773 0.7176716 0.7132800 1.2422679 0.9494154 1.2137565 0.7374461 1.2241555 1.1535674 0.3241897 0.0183954 1.1626825 1.0741052 0.8788190 0.0183954 1.1883261 0.7183446 1.2004363 1.2081090 0.7949335 1.1638450 0.7993148 1.1384605 1.1799021 1.2241555 0.7828853 0.0263420 1.1412462 1.0542602 0.8683765 1.2110317 0.7792768 0.7296417 0.7944300 0.7249017 1.0407869 0.8683765 1.1946692 1.1702865 1.2115521 1.2368446 1.1702865 1.1724394 1.2498343 1.2110317 1.2152246 1.0741052 0.7751484 0.0211073 1.0542602 1.2210025 1.1605130 1.2748684 1.2016472 0.7296202 1.2114809 1.2015337 0.7424909 0.7051022 0.8010162 0.7592998 0.2864105 1.2137565 0.7374461 1.2433158 1.1707151 1.2710910 1.2422679 0.8584487 0.9494154 1.1771613 0.7957292 1.1474209 1.1693379 1.1626891 0.2725227 1.1803462 0.8617026 0.7239961 1.2385945 0.3241897 1.2138788 1.2108647 1.2137565 1.1718522 0.0183844 0.2670304 0.7993148 0.9742724 0.8584487 1.2114068 1.1412804 1.1909334 1.2179750 1.1931984 0.0000000 1.2964767 0.7835059 1.2032364 1.2043439 0.7051022 1.1932712 0.7786010 1.2368446 0.7042943 1.2202174 1.2209100 
StsMC      1.3293464 1.3567151 0.4259940 1.2856691 1.2390038 0.4259940 1.4964889 1.2041619 0.4144341 0.3493347 0.3328054 0.3675161 0.3933294 0.0673849 0.2264777 1.3396511 1.3453687 1.1986147 1.8487110 1.1879711 1.2423149 1.6532404 0.3874011 0.3283648 0.4295552 0.4086766 0.2111984 1.4642940 0.3227250 0.1867296 0.4144341 0.3958131 0.3927085 0.3623162 0.3663539 1.5267958 0.3341975 0.0739691 0.3114498 1.5084928 1.4850059 1.1879711 1.7939254 1.3193907 0.4105792 1.1750409 1.2041619 1.3453687 1.2809739 0.3537812 1.5455646 0.3930282 1.3279704 0.3168977 0.3065260 1.5393615 1.2809201 0.3493347 1.8538578 1.4590025 1.2809201 0.3713806 1.3542455 0.1747506 0.3935163 1.5099778 0.2859203 1.3103087 0.3114498 0.3225124 0.3168977 1.4964889 1.2856691 0.2725825 1.3711294 1.3442631 0.3999331 1.4850059 1.3244344 1.5084928 1.1696401 0.2545474 1.3442631 0.4109028 0.1721698 0.3958131 0.4052281 0.1721698 0.3886025 0.4141336 0.3999331 0.3341975 1.8538578 1.4708530 1.3047280 1.3396511 0.3955094 0.3747244 0.0711545 0.4002411 1.2423149 0.4092676 0.3531746 1.3266403 1.3314283 1.3193907 1.5304052 1.3919322 0.4255154 1.3279704 0.3455621 0.3227250 0.0755704 0.3537812 1.3922144 1.5455646 0.3268730 1.4881181 0.3112490 0.3104695 0.1874518 1.3567151 0.3088708 1.4171268 1.1688671 0.3195326 1.5393615 0.0596082 0.3603563 0.3930282 0.3490930 1.2832699 1.3659302 1.3103087 1.5144859 1.3922144 0.3217307 0.1434640 0.1714329 0.3282255 0.3663539 1.2964767 0.0000000 1.4756930 0.4141055 0.3933294 1.3314283 0.4146694 1.5043467 0.4052281 1.3439748 0.3871058 0.4089488 
StsTu      0.6580089 0.7242901 1.4958907 0.7812545 0.6340408 1.4958907 0.8513084 0.6340408 1.3860124 1.3773081 1.3841437 1.3191613 1.4006036 1.4472545 1.3792834 1.0668016 0.6611421 0.6377337 1.0529502 0.6229249 0.6770526 0.9387657 1.4121156 1.4203227 1.2982004 1.3460009 1.3311430 0.8111485 1.3743054 1.4279490 1.3860124 1.4211636 1.2982004 1.4091332 1.3191613 0.8772451 1.3415705 1.4479881 1.4012237 0.0232671 0.0076012 0.6229249 1.1287666 0.8326227 1.3968953 0.6602735 0.6340408 0.6611421 0.6439656 1.3131078 0.9091404 1.4113693 0.6670459 1.3729275 1.3603375 0.8060574 0.7793621 1.3773081 1.0561333 0.8845298 0.7793621 1.4390901 0.6474242 1.3835246 1.4199811 0.0258870 1.3680450 0.7018812 1.4012237 1.3849045 1.3729275 0.8513084 0.7812545 1.3712234 1.0668016 0.8645613 1.4030962 0.0076012 0.6706796 0.0232671 0.6643427 1.1942554 0.8645613 1.3862285 1.3591257 1.4211636 1.4102145 1.3591257 1.2973385 1.3738553 1.4030962 1.3415705 1.0561333 0.0204725 0.7772398 1.0668016 1.4320342 1.3849786 1.4479881 1.3923932 0.6770526 1.4146738 1.3521430 0.6794373 0.6486348 0.8326227 0.8792443 0.7187972 1.4113693 0.6670459 1.4478241 1.3743054 1.4508059 1.3131078 0.8915606 0.9091404 1.3883360 0.0101968 1.4120116 1.3333483 1.3935287 0.7242901 1.3339872 0.9540720 0.6611864 1.3634461 0.8060574 1.3971164 1.3625464 1.4113693 1.3881129 0.7905599 0.7368552 0.7018812 0.8853959 0.8915606 1.3711283 1.3695461 1.3726889 1.3634494 1.3191613 0.7835059 1.4756930 0.0000000 1.3966920 1.4006036 0.6486348 1.3955486 0.0153758 1.4102145 0.6474639 1.4230029 1.4255241 
AmLrN2_2   1.3467751 1.3316056 0.3943009 1.2135671 1.2146197 0.3943009 1.4673015 1.2146197 0.0025656 0.3666736 0.3813574 0.3518131 0.0367756 0.4035468 0.3923740 1.2575732 1.3768770 1.2141324 1.7937001 1.1715765 1.2342007 1.5392461 0.0315012 0.3888493 0.3876735 0.0185826 0.3859306 1.3260496 0.3996679 0.3731196 0.0025656 0.0422844 0.3876735 0.3730900 0.3518131 1.4976226 0.3309837 0.3881933 0.3964917 1.4281391 1.4109112 1.1715765 1.7107965 1.2547357 0.0154818 1.1886880 1.2146197 1.3768770 1.2856663 0.3740090 1.4757225 0.0340572 1.3502035 0.4081962 0.3810746 1.3802942 1.1927449 0.3666736 1.7989877 1.4553125 1.1927449 0.3786753 1.3384861 0.3979470 0.3687247 1.4209387 0.3641170 1.3277819 0.3964917 0.3952173 0.4081962 1.4673015 1.2135671 0.3901430 1.2575732 1.2766656 0.0781256 1.4109112 1.3343200 1.4281391 1.1894919 0.3641377 1.2766656 0.0181106 0.3967254 0.0422844 0.0955152 0.3967254 0.3542089 0.3624602 0.0781256 0.3309837 1.7989877 1.4072036 1.1968191 1.2575732 0.0395361 0.3631841 0.3881933 0.0811244 1.2342007 0.0750931 0.3699907 1.3442932 1.3626923 1.2547357 1.5079021 1.4142121 0.0340572 1.3502035 0.2485510 0.3996679 0.4062167 0.3740090 1.3560588 1.4757225 0.3974273 1.3936597 0.3920364 0.4134795 0.3761165 1.3316056 0.4130237 1.4014191 1.1861129 0.1937835 1.3802942 0.3932346 0.3656173 0.0340572 0.3623471 1.1957977 1.3407734 1.3277819 1.4652841 1.3560588 0.3363231 0.3752481 0.3933219 0.3564025 0.3518131 1.2032364 0.4141055 1.3966920 0.0000000 0.0367756 1.3626923 0.0207404 1.3983379 0.0955152 1.3753896 0.0287985 0.0721254 
AmsW9_1    1.3369120 1.3222934 0.3697964 1.2142580 1.2074104 0.3697964 1.4652935 1.2074104 0.0340597 0.3636335 0.3794465 0.3571916 0.0000010 0.3801993 0.3897661 1.2304007 1.3668445 1.2069208 1.8017533 1.1646177 1.2226841 1.5251217 0.0234700 0.3712128 0.3927270 0.0324686 0.3843390 1.2981067 0.3896694 0.3433720 0.0340597 0.0077192 0.3927270 0.3648603 0.3571916 1.4957491 0.3169630 0.3675850 0.3895425 1.4321073 1.4148495 1.1646177 1.7235748 1.2299068 0.0341558 1.1751718 1.2074104 1.3668445 1.2862522 0.3709528 1.4702537 0.0025716 1.3599878 0.4074168 0.3669139 1.3526501 1.1933745 0.3636335 1.8070242 1.4425044 1.1933745 0.3741217 1.3482190 0.3698091 0.3692977 1.4248925 0.3574881 1.3198990 0.3895425 0.3942287 0.4074168 1.4652935 1.2142580 0.3766289 1.2304007 1.2439597 0.0576785 1.4148495 1.3440152 1.4321073 1.1733585 0.3533987 1.2439597 0.0314462 0.3681622 0.0077192 0.0803166 0.3681622 0.3488527 0.3590721 0.0576785 0.3169630 1.8070242 1.4111188 1.1974610 1.2304007 0.0103189 0.3420275 0.3675850 0.0547916 1.2226841 0.0601764 0.3490114 1.3540732 1.3527399 1.2299068 1.5020632 1.4107618 0.0025716 1.3599878 0.2348754 0.3896694 0.3850148 0.3709528 1.3621093 1.4702537 0.3904718 1.3975718 0.3941101 0.4120598 0.3451510 1.3222934 0.4137208 1.3919620 1.1699759 0.1841620 1.3526501 0.3632532 0.3534013 0.0025716 0.3680570 1.1964370 1.3313542 1.3198990 1.4598201 1.3621093 0.3112292 0.3452645 0.3653046 0.3444561 0.3571916 1.2043439 0.3933294 1.4006036 0.0367756 0.0000000 1.3527399 0.0394647 1.4007821 0.0803166 1.3653872 0.0261456 0.0630731 
StsCM_1    0.0317330 0.6608040 1.2775499 0.7072899 0.5050907 1.2775499 0.5714347 0.5050907 1.3521385 1.2295574 1.2286189 1.2982357 1.3527399 1.3281442 1.2092994 1.1003709 0.0157116 0.5063089 0.8380010 0.5121164 0.5146665 0.7074073 1.3541322 1.3255934 1.2748103 1.3168812 1.1609850 0.7196266 1.2606824 1.2995144 1.3521385 1.3683876 1.2748103 1.3217537 1.2982357 0.6132875 1.2618510 1.3491023 1.2825039 0.6430881 0.6445212 0.5121164 0.8578647 0.6330974 1.3664189 0.5429994 0.5050907 0.0157116 0.0110959 1.2911727 0.6553107 1.3633034 0.0345270 1.2324645 1.2556228 0.7399519 0.6873738 1.2295574 0.8356726 0.6358183 0.6873738 1.2833803 0.0624217 1.2998524 1.3320904 0.6465111 1.2518394 0.6179817 1.2825039 1.2706412 1.2324645 0.5714347 0.7072899 1.1770705 1.1003709 0.6559194 1.3068774 0.6445212 0.0371902 0.6430881 0.5383138 1.0696881 0.6559194 1.3558692 1.2723701 1.3683876 1.3540001 1.2723701 1.2401154 1.3181308 1.3068774 1.2618510 0.8356726 0.6402858 0.6973095 1.1003709 1.3790273 1.3605193 1.3491023 1.2967301 0.5146665 1.3270541 1.2829594 0.0399119 0.0000010 0.6330974 0.6046881 0.6830606 1.3633034 0.0345270 1.3363452 1.2606824 1.3111936 1.2911727 0.6335155 0.6553107 1.2736803 0.6567334 1.2926334 1.2441629 1.2420294 0.6608040 1.2451857 0.6183212 0.5300818 1.2894946 0.7399519 1.2799328 1.2930577 1.3633034 1.2393689 0.7014680 0.6632854 0.6179817 0.6586644 0.6335155 1.3091200 1.2564867 1.2894316 1.3060263 1.2982357 0.7051022 1.3314283 0.6486348 1.3626923 1.3527399 0.0000000 1.3557938 0.6418013 1.3540001 0.0104160 1.3647379 1.3373787 
AmsTN      1.3399391 1.3308719 0.3946651 1.2035723 1.1973946 0.3946651 1.4528777 1.1973946 0.0181009 0.3638472 0.3784363 0.3721092 0.0394647 0.3989097 0.3827947 1.2511512 1.3699220 1.1969001 1.7728817 1.1622712 1.2270768 1.5448662 0.0208298 0.3964838 0.3887492 0.0158892 0.3771921 1.3272897 0.3893233 0.3671092 0.0181009 0.0449966 0.3887492 0.3779040 0.3721092 1.5031300 0.3381742 0.3875472 0.3861382 1.4162556 1.4097334 1.1622712 1.7029553 1.2549051 0.0154866 1.1749558 1.1973946 1.3699220 1.2871594 0.3788128 1.4841042 0.0422057 1.3630548 0.4078673 0.3896516 1.3814880 1.1828490 0.3638472 1.7782393 1.4477169 1.1828490 0.3859885 1.3512709 0.3912661 0.3823986 1.4091340 0.3535180 1.3265847 0.3861382 0.3938797 0.4078673 1.4528777 1.2035723 0.3936932 1.2511512 1.2767912 0.0860731 1.4097334 1.3470556 1.4162556 1.1721792 0.3643645 1.2767912 0.0128723 0.3897009 0.0449966 0.0914954 0.3897009 0.3546698 0.3648425 0.0860731 0.3381742 1.7782393 1.4060394 1.1868972 1.2511512 0.0477673 0.3606267 0.3875472 0.0830812 1.2270768 0.0714071 0.3685235 1.3571395 1.3557938 1.2549051 1.5006682 1.3995386 0.0422057 1.3630548 0.2459495 0.3893233 0.4054659 0.3788128 1.3492409 1.4841042 0.3842964 1.3925220 0.3906972 0.3958945 0.3696302 1.3308719 0.3954617 1.3907761 1.1687981 0.2008978 1.3814880 0.3896006 0.3730147 0.0422057 0.3682756 1.1858743 1.3400168 1.3265847 1.4736384 1.3492409 0.3321196 0.3655208 0.3866739 0.3608796 0.3721092 1.1932712 0.4146694 1.3955486 0.0207404 0.0394647 1.3557938 0.0000000 1.3971947 0.0914954 1.3684556 0.0234946 0.0743456 
StLaN18    0.6552871 0.7177836 1.4744827 0.7763638 0.6677044 1.4744827 0.8448186 0.6300353 1.3876749 1.3795421 1.3843571 1.3185408 1.4007821 1.4727723 1.3990877 1.0620066 0.6543042 0.6337337 1.0463730 0.6189265 0.6730158 0.9213434 1.4137432 1.4204601 1.3292947 1.3462935 1.3314661 0.8124034 1.3745383 1.4566678 1.3876749 1.4212978 1.2963529 1.4168056 1.3185408 0.8648052 1.3418667 1.4733210 1.4014012 0.0205135 0.0128052 0.6189265 1.1199436 0.8307551 1.3970815 0.6526489 0.6300353 0.6543042 0.6427361 1.3066916 0.8913664 1.4115251 0.6643087 1.3731645 1.3505503 0.8054975 0.7744880 1.3795421 1.0495767 0.8718216 0.7744880 1.4834275 0.6400820 1.4117430 1.4614760 0.0231087 1.3682909 0.7092655 1.4014012 1.3851158 1.3731645 0.8448186 0.7763638 1.3734326 1.0652118 0.8626380 1.4032693 0.0128052 0.6679456 0.0205135 0.6567034 1.1810845 0.8626380 1.3864368 1.3593885 1.4212978 1.4175436 1.3593885 1.3070756 1.3831149 1.4032693 1.3418667 1.0495767 0.0203802 0.7723520 1.0620066 1.4321448 1.3930121 1.4707294 1.3925887 0.6730158 1.4148223 1.3572763 0.6767052 0.6418013 0.8307551 0.8667815 0.7139464 1.4528203 0.6643087 1.4751574 1.3745383 1.4847405 1.3066916 0.8853159 0.8913664 1.3885405 0.0152786 1.4121662 1.3336637 1.3937233 0.7177836 1.3343013 0.9431299 0.6535370 1.3637007 0.8054975 1.3987827 1.3672409 1.4115251 1.3903454 0.7856753 0.7303565 0.7092655 0.8719422 0.8853159 1.3631306 1.3697925 1.4009045 1.3637041 1.3185408 0.7786010 1.5043467 0.0153758 1.3983379 1.4007821 0.6418013 1.3971947 0.0000000 1.4175436 0.6406448 1.4246128 1.4256492 
AmsBJ_4    1.3332405 1.3259543 0.3478340 1.2604600 1.2175913 0.3478340 1.4930341 1.2175913 0.0924627 0.3353037 0.3705265 0.3603811 0.0803166 0.3898408 0.3697660 1.2352957 1.3681220 1.2314743 1.8352600 1.1921911 1.2430985 1.5806605 0.0799016 0.3801798 0.3635857 0.0912449 0.3675305 1.3412799 0.3818273 0.3449875 0.0924627 0.0775700 0.3635857 0.3402030 0.3603811 1.5271891 0.2917537 0.3815737 0.3786410 1.4651186 1.4318755 1.1921911 1.7174873 1.2674217 0.0974764 1.1806511 1.2175913 1.3681220 1.2864414 0.3778474 1.4984796 0.0833052 1.3506850 0.3889456 0.3690790 1.3679469 1.2390051 0.3353037 1.8402217 1.4948205 1.2390051 0.3539618 1.3582071 0.3666896 0.3445388 1.4576965 0.3390654 1.3597221 0.3786410 0.3863445 0.3889456 1.4930341 1.2604600 0.3561835 1.2352957 1.2894334 0.0847259 1.4318755 1.3403264 1.4651186 1.1778490 0.3289157 1.2894334 0.0944395 0.3650298 0.0775700 0.0000010 0.3650298 0.3599943 0.3688945 0.0847259 0.2917537 1.8402217 1.4338468 1.2432348 1.2352957 0.0805526 0.3402566 0.3815737 0.0816904 1.2430985 0.0846453 0.3427786 1.3503506 1.3540001 1.2674217 1.5376649 1.4126184 0.0833052 1.3506850 0.2077571 0.3818273 0.3896083 0.3778474 1.3982098 1.4984796 0.3817610 1.4307858 0.3831603 0.4079893 0.3465144 1.3259543 0.4001266 1.4264608 1.1884179 0.1628736 1.3679469 0.3816391 0.3471194 0.0833052 0.3396230 1.2405081 1.3298178 1.3597221 1.5042773 1.3982098 0.3013968 0.3407028 0.3621947 0.3230386 0.3603811 1.2368446 0.4052281 1.4102145 0.0955152 0.0803166 1.3540001 0.0914954 1.4175436 0.0000000 1.3666602 0.0828764 0.0876948 
StsW38_1   0.0316699 0.6684419 1.2896806 0.7064787 0.5053221 1.2896806 0.5676161 0.5053221 1.3647754 1.2415667 1.2406352 1.2981487 1.3653872 1.3463132 1.2211411 1.1041922 0.0130640 0.5065404 0.8436243 0.5123396 0.5148856 0.7102734 1.3668270 1.3380170 1.2769333 1.3294921 1.1727509 0.7200780 1.2728011 1.3117461 1.3647754 1.3810929 1.2769333 1.3354276 1.2981487 0.6007650 1.2738501 1.3617830 1.2947812 0.6419323 0.6433586 0.5123396 0.8509300 0.6302140 1.3791037 0.5431831 0.5053221 0.0130640 0.0000010 1.2910861 0.6499915 1.3760117 0.0344580 1.2444539 1.2612480 0.7403690 0.6865860 1.2415667 0.8412739 0.6272402 0.6865860 1.2955168 0.0593903 1.3122037 1.3458570 0.6453433 1.2638894 0.6199946 1.2947812 1.2828142 1.2444539 0.5676161 0.7064787 1.1886173 1.1041922 0.6472872 1.3192012 0.6433586 0.0371160 0.6419323 0.5385036 1.0866272 0.6472872 1.3684934 1.2846034 1.3810929 1.3666602 1.2846034 1.2400342 1.3180406 1.3192012 1.2738501 0.8412739 0.6391394 0.6965093 1.1041922 1.3917948 1.3645632 1.3617830 1.3089978 0.5148856 1.3394698 1.2900275 0.0398320 0.0104160 0.6302140 0.5956834 0.6906628 1.3760117 0.0344580 1.3488844 1.2728011 1.3236661 1.2910861 0.6378040 0.6499915 1.2858909 0.6555409 1.3049670 1.2561986 1.2540826 0.6684419 1.2572239 0.6240608 0.5302815 1.3016472 0.7403690 1.2923602 1.3001585 1.3760117 1.2514313 0.7006637 0.6709068 0.6199946 0.6533249 0.6378040 1.3269116 1.2687710 1.3017239 1.2907578 1.2981487 0.7042943 1.3439748 0.6474639 1.3753896 1.3653872 0.0104160 1.3684556 0.6406448 1.3666602 0.0000000 1.3774941 1.3498528 
AmsW8_2    1.3487427 1.3258737 0.3796119 1.2306321 1.2024078 0.3796119 1.4696446 1.2024078 0.0315012 0.3637056 0.3832883 0.3566232 0.0261456 0.3769739 0.3822210 1.2499352 1.3789935 1.2019151 1.8050191 1.1671505 1.2321997 1.5481271 0.0025737 0.3868897 0.3876598 0.0268219 0.3756171 1.3201878 0.3965864 0.3427856 0.0315012 0.0315673 0.3876598 0.3614286 0.3566232 1.5088982 0.3224460 0.3643586 0.3934138 1.4442053 1.4375366 1.1671505 1.7160131 1.2445404 0.0234571 1.1798554 1.2024078 1.3789935 1.2852432 0.3628309 1.4929654 0.0234679 1.3521904 0.4097287 0.3744181 1.3742815 1.2095728 0.3637056 1.8102826 1.4563053 1.2095728 0.3768707 1.3404190 0.3749396 0.3571288 1.4369029 0.3534242 1.3376468 0.3934138 0.3921572 0.4097287 1.4696446 1.2306321 0.3807096 1.2499352 1.2852093 0.0630459 1.4375366 1.3362300 1.4442053 1.1770676 0.3527552 1.2852093 0.0261335 0.3735961 0.0315673 0.0828764 0.3735961 0.3483924 0.3566822 0.0630459 0.3224460 1.8102826 1.4336402 1.2137046 1.2499352 0.0288597 0.3471182 0.3643586 0.0659594 1.2321997 0.0601079 0.3617615 1.3462572 1.3647379 1.2445404 1.5192676 1.4087304 0.0234679 1.3521904 0.2280943 0.3965864 0.3817536 0.3628309 1.3619192 1.4929654 0.3915309 1.4199375 0.3889803 0.4082653 0.3447930 1.3258737 0.4078173 1.3955943 1.1736845 0.1824255 1.3742815 0.3664298 0.3574454 0.0234679 0.3594070 1.2126824 1.3349788 1.3376468 1.4823860 1.3619192 0.3204647 0.3416853 0.3704148 0.3563411 0.3566232 1.2202174 0.3871058 1.4230029 0.0287985 0.0261456 1.3647379 0.0234946 1.4246128 0.0828764 1.3774941 0.0000000 0.0572254 
AmsW6_2    1.3218059 1.3365205 0.3713194 1.2434148 1.2247154 0.3713194 1.4842176 1.2247154 0.0750931 0.3693067 0.3824823 0.3713581 0.0630731 0.3867641 0.3834690 1.2016521 1.3512528 1.2242337 1.7669785 1.1853804 1.2430679 1.5248511 0.0601079 0.3861948 0.3858059 0.0705369 0.3805686 1.3019006 0.4062062 0.3433633 0.0750931 0.0633690 0.3858059 0.3545865 0.3713581 1.4969910 0.3002812 0.3841631 0.4061104 1.4591919 1.4400099 1.1853804 1.7568273 1.2538268 0.0685723 1.1887311 1.2247154 1.3512528 1.2618462 0.3859651 1.4800143 0.0601738 1.3251281 0.4067675 0.3807823 1.3512335 1.2221810 0.3693067 1.7723200 1.4434583 1.2221810 0.3749322 1.3238908 0.3793046 0.3503234 1.4518488 0.3795527 1.3264826 0.4061104 0.4017143 0.4067675 1.4842176 1.2434148 0.3769380 1.2016521 1.2865981 0.0156591 1.4400099 1.3095886 1.4591919 1.1895340 0.3545185 1.2865981 0.0715023 0.3779849 0.0633690 0.0876948 0.3779849 0.3622725 0.3692540 0.0156591 0.3002812 1.7723200 1.4282460 1.2263556 1.2016521 0.0604567 0.3488020 0.3841631 0.0183185 1.2430679 0.0025846 0.3718102 1.3192731 1.3373787 1.2538268 1.5032752 1.4820299 0.0601738 1.3251281 0.2298400 0.4062062 0.4004848 0.3859651 1.3678063 1.4800143 0.4092346 1.4389117 0.4016096 0.4263412 0.3464750 1.3365205 0.4279651 1.3799154 1.1861596 0.1813961 1.3512335 0.3775543 0.3674523 0.0601738 0.3649741 1.2253331 1.3434332 1.3264826 1.4790422 1.3678063 0.3075825 0.3431642 0.3747637 0.3397415 0.3713581 1.2209100 0.4089488 1.4255241 0.0721254 0.0630731 1.3373787 0.0743456 1.4256492 0.0876948 1.3498528 0.0572254 0.0000000 
```
