## Supplementary Data 7 for "Structural and evolutionary analyses support reclassification of glycopeptide antibiotics as xyclopeptides": OG_3_oxyA_mafft_iqtree.treefile

```
(StAc:0.0000022942,((((((((((StsBA_1:0.0000010006,StsBA_2:0.0000010006)100:0.0155620620,StDu:0.0290280097)100:0.0756497691,StAvMA_2:0.1076092531)100:0.0580121724,(((((((StX_4:0.0000000000,StX_1:0.0000000000):0.0000000000,StX_3:0.0000000000):0.0000000000,StX_2:0.0000000000):0.0000010006,StFr_4:0.0000010006)100:0.0114216867,(((StsW0_1:0.0000010006,StsW0_2:0.0000010006)100:0.0057096528,StsMU:0.0057006847)59:0.0000010005,StX:0.0146423954)98:0.0028753929)95:0.0040945581,StsS0:0.0073764649)100:0.0989844350,(StsY_B:0.0262494603,(StSe_2:0.0000010006,StSe_1:0.0000010006)100:0.0417332018)100:0.1929947235)100:0.0543060652)100:0.3164813587,((((((((((((A47:0.0000000000,StTo:0.0000000000):0.0000010006,StToN1:0.0000010006)100:0.2134548850,((UK6:0.0000010006,ApsA3_2:0.0030744055)100:0.1466264695,((((ApTi:0.0000000000,tei_2:0.0000000000):0.0000000000,ApTi_5:0.0000000000):0.0000000000,tei_1:0.0000000000):0.0000010006,ApTi_4:0.0000010006)100:0.0417930314)84:0.0243942918)60:0.0281311705,(ApRc:0.1389153603,Uc37:0.0624758605)98:0.0429262889)95:0.0406193570,((((((NnGeA9:0.0028199582,(NnGe:0.0000010006,A40:0.0000010006)45:0.0000010005)100:0.0545690362,(A50:0.0000010006,NnCxD5_1:0.0000010006)100:0.0479719337)100:0.0383338421,((AmAzD3_3:0.0000010006,AmAzD3_5:0.0000010006)100:0.1177571210,(KbAr_3:0.0028185977,KbAr_1:0.0000010006)100:0.0441144958)100:0.0453355067)68:0.0114608869,(AmVs_1:0.0030915147,AmVs_2:0.0000010006)100:0.1053272607)100:0.1074881305,AmBr_2:0.1369425216)91:0.0308955139,NnsW4_1:0.1296414715)45:0.0248098196)68:0.0404376329,((((((((((((ris:0.0000000000,AmLr_2:0.0000000000):0.0000000000,AmLr_1:0.0000000000):0.0000010006,(AmLrN2_1:0.0000010006,AmLrN2_2:0.0028057331)17:0.0000010005)100:0.0112966574,(AmRo_2:0.0058601303,(AmsW97:0.0028007323,AmRo_1:0.0000010006)100:0.0028000247)98:0.0027619285)60:0.0000026099,AmsTN:0.0084576414)98:0.0142135565,(AmsW8_1:0.0000010006,AmsW8_2:0.0028190696)99:0.0056760936)100:0.0198448053,((AmsMJ_2:0.0000010006,((AmsMJ_4:0.0000010006,AmsW9_2:0.0000010006)46:0.0000010005,AmsMJ_3:0.0000010006)97:0.0030857860)47:0.0000010005,AmsW9_1:0.0000010006)47:0.0000010005)76:0.0042140601,((((AmJa_1:0.0000000000,AmsC0_2:0.0000000000):0.0000000000,AmJa_2:0.0000000000):0.0000010006,risA:0.0000010006)57:0.0000010005,AmJaD4:0.0028148278)98:0.0046014887)100:0.0273242038,(((AmsW1_2:0.0000010006,AmsW5_2:0.0000010006)100:0.0028456235,AmsW1_1:0.0000010006)99:0.0029872054,(AmsW6_1:0.0000010006,AmsW6_2:0.0028464939)99:0.0142369317)100:0.0304092793)100:0.0212324568,(AmsBJ_3:0.0000010006,AmsBJ_4:0.0000010006)100:0.0404410973)100:0.0949074220,Kus:0.1189938962)100:0.0363722729,Uc878:0.0518332534)100:0.0930672800)69:0.0453853837,(NcTr_1:0.0000023824,NcTr_2:0.0037079616)100:0.1223041213)65:0.0293949322,((((StsY_A:0.0113958121,StsAN:0.0109728105)99:0.0055812572,(((StsW00:0.0026581158,US8:0.0000029038)100:0.0248673551,Ue26:0.0274639916)98:0.0072726378,StsMC:0.0516234457)88:0.0066876932)100:0.0662380719,(((UsB:0.0118148532,KbPh:0.0177578307)100:0.0662982976,UME:0.0574955427)99:0.0152966066,((AmKeF:0.0000010006,(AmKen_2:0.0000010006,AmKe_3:0.0000010006)100:0.0028614063)100:0.0026453684,ker:0.0000010006)100:0.0917027390)93:0.0127084651)100:0.0374748512,(AkAan_1:0.0000010006,AkAan_2:0.0000010006)100:0.1059713800)100:0.0585374766)69:0.0311942787,((((((AmBlD4:0.0000000000,AmBlD59_1:0.0000000000):0.0000000000,bal:0.0000000000):0.0000010006,AmBlFH:0.0000010006)55:0.0000010005,AmBlD59_2:0.0027992351)100:0.0935572991,(KbAr_2:0.0000010006,KbArN5:0.0000010006)100:0.1000805429)64:0.0123000343,((((AmAaD2_3:0.0462887588,(((((van:0.0000000000,AmKe_2:0.0000000000):0.0000010006,AmKe_4:0.0000010006)45:0.0000010005,AmOrH:0.0028217686)100:0.0028229837,AmsW69_1:0.0028220572)100:0.0088535162,(((AmDeD9_2:0.0000000000,dec_2:0.0000000000):0.0000010006,AmDeD9_1:0.0000010006)53:0.0000010005,AmDeD9_3:0.0028310520)99:0.0083128498)99:0.0171494482)68:0.0110398955,AmOv:0.0188380417)68:0.0182142569,(AmOrD0:0.0056004858,AmOr_2:0.0000010006)100:0.0483272429)99:0.0307529295,((((AmRg_6:0.0000000000,AmRgN0:0.0000000000):0.0000000000,AmRg_4:0.0000000000):0.0000000000,AmRg_5:0.0000000000):0.0000010006,dec_1:0.0000010006)100:0.0699620041)97:0.0199112147)99:0.0460280685)100:0.6334949188,(NnsA5_2:0.0000010006,(kis:0.0000010006,NnsA5_3:0.0000010006)46:0.0000010005)100:0.5739989159)100:0.3133711346,((((((StsW25_2:0.0000010006,(((((((((StRir_20:0.0000000000,rim:0.0000000000):0.0000000000,StRiR_1:0.0000000000):0.0000000000,StRi_6:0.0000000000):0.0000000000,StRi_1:0.0000000000):0.0000000000,StRi1:0.0000000000):0.0000000000,StsW83_1:0.0000000000):0.0000000000,StRi_5:0.0000000000):0.0000000000,StRir_1:0.0000000000):0.0000000000,StRi_3:0.0000000000):0.0000010006)48:0.0000010005,StsW83_2:0.0000010006)100:0.0052580209,StAua_2:0.0087821053)98:0.0112045891,(StAfJ3_2:0.0000010006,StAfJ3_1:0.0000010006)100:0.0093270830)100:0.0334621852,((StsC2_2:0.0000010006,StsC2_1:0.0000010006)100:0.0189135821,((StMo_1:0.0111111237,StCr:0.0055420909)55:0.0000010005,StPo:0.0027672477)100:0.0190472194)100:0.0499063336)100:0.1527405119,(StVrN_B:0.0000010006,StVr_1_A:0.0000010006)100:0.2843211656)87:0.0781473303)89:0.0461464093,(((((StsK_3:0.0000010006,StsK_1:0.0000010006)57:0.0000010005,StsPA_1:0.0027558866)100:0.0107544887,StsW2_2:0.0067634174)80:0.0075236212,((((StCar_2:0.0000000000,StCar_1:0.0000000000):0.0000010006,StCar_4:0.0000010006)100:0.0027671786,StsTu:0.0055063542)72:0.0027904468,StCar_3:0.0082852207)70:0.0000025245)67:0.0083285497,StLaN18:0.0000028094)100:0.4265681796)86:0.0509121825)99:0.0738883283,((StFo_1:0.0000010006,StFo_2:0.0000010006)100:0.3587534208,(((((Sts1:0.1387127948,(StsW52_1:0.0000010006,StsW52_2:0.0000010006)100:0.0404203590)99:0.0053066176,StAn_2:0.0018658454)100:0.1140476916,StLtNB:0.0766407074)100:0.0970430466,((StAfa_6:0.0000000000,StAfa_2:0.0000000000):0.0000010006,StFr_3:0.0000010006)100:0.1138382508)100:0.1228365388,((StVe_4:0.0000010006,StVe_1:0.0000010006)100:0.0209124218,(StVe_3:0.0000010006,StVe_5:0.0000010006)100:0.0400724127)100:0.2212695465)100:0.2155881110)97:0.0561360511)92:0.0433958621,(StVrN_A:0.4316010192,((US5:0.0238506951,StDa_1:0.0014909332)100:0.2648800379,StFu:0.3164841215)100:0.0783282965)99:0.1465323077)69:0.0629257561,(StAq:0.0145729689,(StsTL_3:0.0000010006,StsTL_1:0.0000010006)89:0.0003717448)100:0.7895582978)100:0.1544502641,StsC3:0.0324829661)89:0.0231426258,(((StsC09_2:0.0000010006,StsC09_1:0.0000010006)100:0.0116690910,(StsW38_2:0.0000010006,StsW38_1:0.0000010006)100:0.0058058024)86:0.0000010005,(StsCM_2:0.0000010006,StsCM_1:0.0000010006)100:0.0058246463)98:0.0074677527)97:0.0220632172,(((StsCY:0.0000010006,StsC8:0.0000010006)100:0.0058600199,StsC25:0.0029099530)91:0.0000010005,StsCT:0.0116907989)93:0.0029162703);
```
