## Supplementary Data 7 for "Structural and evolutionary analyses support reclassification of glycopeptide antibiotics as xyclopeptides": OG_3a_oxyE_mafft_iqtree.bionj

```
((((((((((((A47:5e-07,StToN1:5e-07):0.082787275,(ApTi:5e-07,ApTi_4:5e-07):0.07918933):0.012082651,NnsW4_1:0.081300482):0.013210554,(((UK6:5e-07,ApsA3_2:5e-07):0.084749348,ApRc:0.17352137):0.021489032,Uc37:0.062639691):0.021927442):0.070723832,(((NnGeA9:5e-07,NnGe:5e-07):0.089335904,(A50:5e-07,NnCxD5_1:5e-07):0.030396804):0.062209576,((AmVs_1:5e-07,AmVs_2:5e-07):0.063908547,((KbAr_1:5e-07,KbAr_3:5e-07):0.033915184,(AmAzD3_3:5e-07,AmAzD3_5:5e-07):0.1035501):0.017477937):0.0066532176):0.064580694):0.012695953,AmBr_2:0.17511545):0.081157953,Uc878:0.03767496):0.043259591,Kus:0.075458005):0.02720654,(AmsBJ_4:5e-07,AmsBJ_3:5e-07):0.032118268):0.00179125,((AmsW6_1:5e-07,AmsW6_2:5e-07):0.0049258256,((AmsW5_2:0.0027781287,AmsW1_1:-0.00013344584):-1.1519995e-05,AmsW1_2:1.2020115e-05):0.0085075758):0.029316843):0.0076034307,((AmsMJ_2:5e-07,AmsMJ_4:5e-07):0.00030618079,(AmJa_1:5e-07,risA:5e-07):0.0023159781):0.015255496):0.0098886797,(((AmsTN:0.0026221545,AmRo_2:3.8017752e-06):-0.00032420596,AmsW97:0.0056042098):-0.00040283985,AmRo_1:0.0056863795):-0.0005202163,((ris:5e-07,AmLrN2_1:5e-07):0.010532708,(AmsW8_1:-0.0001218553,AmsW8_2:0.0001228553):0.0055837044):0.0028592367);
```
