## Supplementary Data 7 for "Structural and evolutionary analyses support reclassification of glycopeptide antibiotics as xyclopeptides": OG_3a_oxyE_mafft_iqtree.ckp

```
--- # IQ-TREE Checkpoint ver >= 1.6
CandidateSet:
 00: -4499.26428256 (0:0.0000009994,1:0.0000009994,((((((((((((((((2:0.0000009994,8:0.0000009994):0.01048620221,(5:0.0000009994,39:0.0000009994):0.005239373049):0.002597807669,37:0.0026041267):9.993700253e-07,7:0.0000009994):9.993700253e-07,14:0.0051900695):0.002523325962,20:0.0026694194):0.009895822824,((4:0.0000009994,16:0.0000009994):9.993700253e-07,(9:0.0000009994,21:0.0000009994):0.002543148618):0.01301689041):0.009967580977,(((19:0.0000009994,28:0.0000009994):9.993700253e-07,25:0.0026162561):0.008206600139,(29:0.0000009994,40:0.0000009994):0.005091770456):0.03144580343):0.0109263306,(22:0.0000009994,38:0.0000009994):0.02190840785):0.04065221652,31:0.0692750503):0.05741586671,33:0.0282518310):0.09781487046,17:0.1770331253):0.01462202217,(((3:0.0000009994,12:0.0000009994):0.07957707304,(15:0.0000009994,32:0.0000009994):0.03632722163):0.06997517261,((6:0.0000009994,10:0.0000009994):0.06243439891,((23:0.0000009994,24:0.0000009994):0.1159847398,(30:0.0000009994,34:0.0000009994):0.02282232077):0.02780417072):0.01630192456):0.07876517892):0.07159450566,(((11:0.0000009994,18:0.0000009994):0.07771749231,27:0.1786459810):0.04860826614,35:0.0384461726):0.03556014975):0.01444829389,36:0.0789384504):0.01728284107,(13:0.0000009994,26:0.0000009994):0.06864232446):0.09446473357);
 01: -4499.2643622 (0:0.0000010000,1:0.0000010000,((((((((((((((2:0.0000010000,8:0.0000010000):0.01049320001,(5:0.0000010000,39:0.0000010000):0.005242871595):0.002598769919,(7:0.0000010000,(14:0.0051935587,37:0.0026060815):1e-06):1e-06):0.00252570752,20:0.0026714242):0.009900461898,((4:0.0000010000,16:0.0000010000):1e-06,(9:0.0000010000,21:0.0000010000):0.002544316422):0.01302648349):0.009970743442,(((19:0.0000010000,28:0.0000010000):1e-06,25:0.0026175939):0.008212654491,(29:0.0000010000,40:0.0000010000):0.005094463067):0.03146182639):0.01093110536,(22:0.0000010000,38:0.0000010000):0.02192200483):0.04067532937,31:0.0693193064):0.05743313568,33:0.0282655616):0.09786246762,17:0.1771197109):0.01462636704,(((3:0.0000010000,12:0.0000010000):0.07961301974,(15:0.0000010000,32:0.0000010000):0.03634352951):0.0700048065,((6:0.0000010000,10:0.0000010000):0.06246209456,((23:0.0000010000,24:0.0000010000):0.1160329973,(30:0.0000010000,34:0.0000010000):0.02283165505):0.0278166155):0.01630807378):0.07879873128):0.07162163135,(((11:0.0000010000,18:0.0000010000):0.07774677092,27:0.1787113040):0.04862264426,35:0.0384599669):0.03557214925):0.0144527598,36:0.0789655747):0.01728693132,(13:0.0000010000,26:0.0000010000):0.06866491142):0.09449642498);
 02: -4499.26436533 (0:0.0000010000,1:0.0000010000,((((((((((((((((2:0.0000010000,8:0.0000010000):0.01048798304,(5:0.0000010000,39:0.0000010000):0.005240949724):0.00259788096,14:0.0051917144):1e-06,7:0.0000010000):1e-06,37:0.0026055180):0.002523411335,20:0.0026707532):0.0098965112,((4:0.0000010000,16:0.0000010000):1e-06,(9:0.0000010000,21:0.0000010000):0.002543676024):0.01302170474):0.009968980435,(((19:0.0000010000,28:0.0000010000):1e-06,25:0.0026169739):0.008208697624,(29:0.0000010000,40:0.0000010000):0.00509210778):0.03144818285):0.01092913865,(22:0.0000010000,38:0.0000010000):0.02191224371):0.04066050985,31:0.0692904791):0.05741448829,33:0.0282632507):0.09783838891,17:0.1770731525):0.0146256075,(((3:0.0000010000,12:0.0000010000):0.07959481735,(15:0.0000010000,32:0.0000010000):0.03633662029):0.06998346977,((6:0.0000010000,10:0.0000010000):0.06244967132,((23:0.0000010000,24:0.0000010000):0.1160089868,(30:0.0000010000,34:0.0000010000):0.02282948553):0.02781079763):0.01630858476):0.07877390084):0.07160953622,(((11:0.0000010000,18:0.0000010000):0.07773335638,27:0.1786844639):0.04862013424,35:0.0384544825):0.03556651676):0.01445143177,36:0.0789554382):0.01728734751,(13:0.0000010000,26:0.0000010000):0.06865672481):0.0944847092);
 03: -4499.26436795 (0:0.0000009989,1:0.0000009989,((((((((((((((2:0.0000009989,8:0.0000009989):0.01048789867,(5:0.0000009989,39:0.0000009989):0.005240226967):0.00259746668,((7:0.0000009989,37:0.0026047773):9.989324732e-07,14:0.0051909240):9.989324732e-07):0.002524005719,20:0.0026700943):0.009896775949,((4:0.0000009989,(9:0.0000009989,21:0.0000009989):0.002543143065):9.989324732e-07,16:0.0000009989):0.01301848955):0.009968941892,(((19:0.0000009989,28:0.0000009989):9.989324732e-07,25:0.0026162889):0.008208303919,(29:0.0000009989,40:0.0000009989):0.00509212624):0.03144840679):0.01092777365,(22:0.0000009989,38:0.0000009989):0.02191090203):0.04065647538,31:0.0692828593):0.05742051675,33:0.0282573288):0.09782502038,17:0.1770487285):0.01462741891,(((3:0.0000009989,12:0.0000009989):0.07958556509,(15:0.0000009989,32:0.0000009989):0.0363343329):0.06998435401,((6:0.0000009989,10:0.0000009989):0.06244223852,((23:0.0000009989,24:0.0000009989):0.1159982921,(30:0.0000009989,34:0.0000009989):0.0228275898):0.0278078514):0.01630534624):0.0787738068):0.07160414831,(((11:0.0000009989,18:0.0000009989):0.07772831061,27:0.1786737832):0.04861891809,35:0.0384539640):0.03556596577):0.01445156568,36:0.0789522132):0.0172880619,(13:0.0000009989,26:0.0000009989):0.06865445662):0.09448073763);
 04: -4499.26437002 (0:0.0000010000,1:0.0000010000,(((((((((((((((2:0.0000010000,8:0.0000010000):0.01048681438,(5:0.0000010000,39:0.0000010000):0.005239709222):0.002597204205,7:0.0000010000):1e-06,(14:0.0051903040,37:0.0026044658):1e-06):0.002523847125,20:0.0026697504):0.009896833964,((4:0.0000010000,16:0.0000010000):1e-06,(9:0.0000010000,21:0.0000010000):0.002542885743):0.01301773915):0.009968657905,(((19:0.0000010000,28:0.0000010000):1e-06,25:0.0026159403):0.008207547753,(29:0.0000010000,40:0.0000010000):0.005091655075):0.03144620449):0.01092957296,(22:0.0000010000,38:0.0000010000):0.02190928519):0.04065706214,31:0.0692820079):0.05741791053,33:0.0282593608):0.09782130696,17:0.1770459148):0.01462779169,(((3:0.0000010000,12:0.0000010000):0.07958830025,(15:0.0000010000,32:0.0000010000):0.03633463381):0.06998419698,((6:0.0000010000,10:0.0000010000):0.06244349766,((23:0.0000010000,24:0.0000010000):0.1160014436,(30:0.0000010000,34:0.0000010000):0.02282800251):0.02780894516):0.0163065562):0.07877261086):0.07160532124,(((11:0.0000010000,18:0.0000010000):0.07772934819,27:0.1786768227):0.04862009991,35:0.0384523867):0.03556541946):0.01445113613,36:0.0789514446):0.01728787009,(13:0.0000010000,26:0.0000010000):0.06865433966):0.09448060282);
 05: -4499.26437029 (0:0.0000010000,1:0.0000010000,((((((((((((((((2:0.0000010000,8:0.0000010000):0.01048681441,(5:0.0000010000,39:0.0000010000):0.005239709238):0.002597204212,7:0.0000010000):1e-06,37:0.0026044627):1e-06,14:0.0051903109):0.002523843118,20:0.0026697504):0.009896833996,((4:0.0000010000,16:0.0000010000):1e-06,(9:0.0000010000,21:0.0000010000):0.002542885752):0.01301773917):0.009968657933,(((19:0.0000010000,28:0.0000010000):1e-06,25:0.0026159403):0.008207547729,(29:0.0000010000,40:0.0000010000):0.005091655096):0.03144620458):0.01092957275,(22:0.0000010000,38:0.0000010000):0.02190928556):0.04065706211,31:0.0692820078):0.05741791053,33:0.0282593608):0.09782130691,17:0.1770459154):0.01462779167,(((3:0.0000010000,12:0.0000010000):0.07958830018,(15:0.0000010000,32:0.0000010000):0.03633463378):0.06998419692,((6:0.0000010000,10:0.0000010000):0.06244349758,((23:0.0000010000,24:0.0000010000):0.116001444,(30:0.0000010000,34:0.0000010000):0.02282800247):0.02780894511):0.01630655617):0.07877261082):0.07160532121,(((11:0.0000010000,18:0.0000010000):0.07772934831,27:0.1786768231):0.04862009977,35:0.0384523866):0.03556541937):0.01445113611,36:0.0789514445):0.01728787015,(13:0.0000010000,26:0.0000010000):0.06865433955):0.09448060252);
 06: -4499.2643703 (0:0.0000010000,1:0.0000010000,(((((((((((((((2:0.0000010000,8:0.0000010000):0.01048681524,(5:0.0000010000,39:0.0000010000):0.005239671736):0.002597201069,(7:0.0000010000,37:0.0026045136):1e-06):1e-06,14:0.0051902988):0.002523841228,20:0.0026697502):0.009896833523,((4:0.0000010000,16:0.0000010000):1e-06,(9:0.0000010000,21:0.0000010000):0.002542885573):0.01301773834):0.009968657479,(((19:0.0000010000,28:0.0000010000):1e-06,25:0.0026159401):0.008207547172,(29:0.0000010000,40:0.0000010000):0.005091654733):0.03144620254):0.01092957236,(22:0.0000010000,38:0.0000010000):0.0219092841):0.04065706017,31:0.0692820041):0.05741790738,33:0.0282593600):0.09782130194,17:0.1770459063):0.01462779181,(((3:0.0000010000,12:0.0000010000):0.07958829712,(15:0.0000010000,32:0.0000010000):0.03633463261):0.06998419446,((6:0.0000010000,10:0.0000010000):0.06244349528,((23:0.0000010000,24:0.0000010000):0.1160014401,(30:0.0000010000,34:0.0000010000):0.02282800189):0.02780894431):0.01630655592):0.07877260755):0.07160531908,(((11:0.0000010000,18:0.0000010000):0.07772934614,27:0.1786768188):0.04862009956,35:0.0384523857):0.03556541833):0.01445113589,36:0.0789514427):0.01728787076,(13:0.0000010000,26:0.0000010000):0.06865433814):0.09448060044);
 07: -4499.26437126 (0:0.0000010000,1:0.0000010000,((((((((((((((2:0.0000010000,8:0.0000010000):0.01048686393,(5:0.0000010000,39:0.0000010000):0.005239696724):0.00259718768,(7:0.0000010000,(14:0.0051904383,37:0.0026045207):1e-06):1e-06):0.002523838133,20:0.0026698329):0.009894581663,((4:0.0000010000,16:0.0000010000):1e-06,(9:0.0000010000,21:0.0000010000):0.002542827126):0.01301817895):0.009968727103,(((19:0.0000010000,25:0.0026159397):1e-06,28:0.0000010000):0.008207545845,(29:0.0000010000,40:0.0000010000):0.005091651525):0.03144599402):0.01092969523,(22:0.0000010000,38:0.0000010000):0.02190936739):0.04065697429,31:0.0692819911):0.0574177828,33:0.0282593068):0.09782126432,17:0.1770457691):0.01462777875,(((3:0.0000010000,12:0.0000010000):0.07958822778,(15:0.0000010000,32:0.0000010000):0.03633460667):0.06998413371,((6:0.0000010000,10:0.0000010000):0.06244344156,((23:0.0000010000,24:0.0000010000):0.1160013364,(30:0.0000010000,34:0.0000010000):0.02282798677):0.02780891882):0.01630654221):0.07877253974):0.0716052502,(((11:0.0000010000,18:0.0000010000):0.07772927036,27:0.1786766579):0.04862005285,35:0.0384523454):0.03556538186):0.01445111885,36:0.0789513634):0.01728786627,(13:0.0000010000,26:0.0000010000):0.06865426633):0.09448050263);
 08: -4499.2643726 (0:0.0000010000,1:0.0000010000,(((((((((((((((2:0.0000010000,8:0.0000010000):0.01048689494,(5:0.0000010000,39:0.0000010000):0.005239750294):0.002597224178,7:0.0000010000):1e-06,(14:0.0051903183,37:0.0026044614):1e-06):0.002523834421,20:0.0026698332):0.009894581656,((4:0.0000010000,16:0.0000010000):1e-06,(9:0.0000010000,21:0.0000010000):0.002542827502):0.01301817942):0.00996872737,(((19:0.0000010000,25:0.0026159401):1e-06,28:0.0000010000):0.008207546882,(29:0.0000010000,40:0.0000010000):0.005091651625):0.03144599497):0.0109296955,(22:0.0000010000,38:0.0000010000):0.02190936779):0.04065697521,31:0.0692819930):0.05741778397,33:0.0282593072):0.09782126565,17:0.1770457726):0.01462777834,(((3:0.0000010000,12:0.0000010000):0.0795882291,(15:0.0000010000,32:0.0000010000):0.03633460712):0.06998413435,((6:0.0000010000,10:0.0000010000):0.06244344247,((23:0.0000010000,24:0.0000010000):0.1160013376,(30:0.0000010000,34:0.0000010000):0.02282798698):0.02780891906):0.01630654234):0.07877254069):0.07160525039,(((11:0.0000010000,18:0.0000010000):0.07772927026,27:0.1786766573):0.04862005184,35:0.0384523446):0.03556538117):0.01445111827,36:0.0789513621):0.01728786976,(13:0.0000010000,26:0.0000010000):0.06865426457):0.09448050074);
 09: -4499.26437287 (0:0.0000010000,1:0.0000010000,((((((((((((((((2:0.0000010000,8:0.0000010000):0.01048689565,(5:0.0000010000,39:0.0000010000):0.005239750643):0.002597224353,7:0.0000010000):1e-06,37:0.0026044627):1e-06,14:0.0051903108):0.002523843207,20:0.0026698329):0.00989458234,((4:0.0000010000,16:0.0000010000):1e-06,(9:0.0000010000,21:0.0000010000):0.002542827661):0.01301817989):0.009968727727,(((19:0.0000010000,25:0.0026159402):1e-06,28:0.0000010000):0.008207547574,(29:0.0000010000,40:0.0000010000):0.005091651956):0.03144599659):0.01092969558,(22:0.0000010000,38:0.0000010000):0.0219093696):0.04065697679,31:0.0692819958):0.05741778703,33:0.0282593077):0.09782126995,17:0.1770457809):0.01462777821,(((3:0.0000010000,12:0.0000010000):0.0795882316,(15:0.0000010000,32:0.0000010000):0.0363346081):0.06998413657,((6:0.0000010000,10:0.0000010000):0.0624434444,((23:0.0000010000,24:0.0000010000):0.1160013414,(30:0.0000010000,34:0.0000010000):0.02282798745):0.02780891972):0.01630654251):0.07877254358):0.07160525218,(((11:0.0000010000,18:0.0000010000):0.07772927232,27:0.1786766614):0.04862005204,35:0.0384523454):0.03556538187):0.01445111843,36:0.0789513636):0.01728786966,(13:0.0000010000,26:0.0000010000):0.06865426568):0.09448050226);
 10: -4499.26437287 (0:0.0000010000,1:0.0000010000,((((((((((((((((2:0.0000010000,8:0.0000010000):0.01048689565,(5:0.0000010000,39:0.0000010000):0.005239750643):0.002597224352,7:0.0000010000):1e-06,37:0.0026044627):1e-06,14:0.0051903108):0.002523843207,20:0.0026698329):0.009894582338,((4:0.0000010000,16:0.0000010000):1e-06,(9:0.0000010000,21:0.0000010000):0.00254282766):0.01301817989):0.009968727733,((19:0.0000010000,(25:0.0026159402,28:0.0000010000):1e-06):0.008207547558,(29:0.0000010000,40:0.0000010000):0.005091651957):0.03144599659):0.01092969558,(22:0.0000010000,38:0.0000010000):0.0219093696):0.04065697679,31:0.0692819958):0.05741778702,33:0.0282593077):0.09782126994,17:0.1770457809):0.01462777821,(((3:0.0000010000,12:0.0000010000):0.0795882316,(15:0.0000010000,32:0.0000010000):0.0363346081):0.06998413656,((6:0.0000010000,10:0.0000010000):0.06244344439,((23:0.0000010000,24:0.0000010000):0.1160013414,(30:0.0000010000,34:0.0000010000):0.02282798745):0.02780891972):0.01630654251):0.07877254357):0.07160525217,(((11:0.0000010000,18:0.0000010000):0.07772927231,27:0.1786766614):0.04862005204,35:0.0384523454):0.03556538187):0.01445111843,36:0.0789513635):0.01728786966,(13:0.0000010000,26:0.0000010000):0.06865426568):0.09448050226);
 11: -4499.26437349 (0:0.0000010000,1:0.0000010000,((((((((((((((((2:0.0000010000,8:0.0000010000):0.0104968959,(5:0.0000010000,39:0.0000010000):0.005244722955):0.002599695419,37:0.0026070632):1e-06,14:0.0051954977):1e-06,7:0.0000010000):0.002525931332,20:0.0026723744):0.009905411919,((4:0.0000010000,16:0.0000010000):1e-06,(9:0.0000010000,21:0.0000010000):0.00254532605):0.01302781111):0.009974215173,(((19:0.0000010000,28:0.0000010000):1e-06,25:0.0026185630):0.008215044024,(29:0.0000010000,40:0.0000010000):0.005096207694):0.03147336133):0.01093082771,(22:0.0000010000,38:0.0000010000):0.02192795248):0.04068012413,31:0.0693289214):0.05745709838,33:0.0282695320):0.09788261674,17:0.1771616784):0.01462445826,(((3:0.0000010000,12:0.0000010000):0.07961953252,(15:0.0000010000,32:0.0000010000):0.03634241251):0.07001204485,((6:0.0000010000,10:0.0000010000):0.06246586694,((23:0.0000010000,24:0.0000010000):0.116039671,(30:0.0000010000,34:0.0000010000):0.02283370804):0.02781687841):0.0163085348):0.07880639508):0.07163780065,(((11:0.0000010000,18:0.0000010000):0.07775884349,27:0.1787358701):0.04862309907,35:0.0384666737):0.03557675271):0.01445353368,36:0.0789844741):0.0172854982,(13:0.0000010000,26:0.0000010000):0.0686779431):0.09451689612);
 12: -4499.26437377 (0:0.0000010000,1:0.0000010000,(((((((((((((((2:0.0000010000,8:0.0000010000):0.01049673357,(5:0.0000010000,39:0.0000010000):0.005244602213):0.002599626538,7:0.0000010000):1e-06,(14:0.0051954026,37:0.0026070085):1e-06):0.002525935318,20:0.0026723143):0.009905127373,((4:0.0000010000,16:0.0000010000):1e-06,(9:0.0000010000,21:0.0000010000):0.002545260371):0.01302769865):0.009974229116,((19:0.0000010000,(25:0.0026185135,28:0.0000010000):1e-06):0.008214871871,(29:0.0000010000,40:0.0000010000):0.005096165885):0.0314727499):0.01093147309,(22:0.0000010000,38:0.0000010000):0.02192750669):0.040680205,31:0.0693281712):0.05745499493,33:0.0282692764):0.09787997697,17:0.1771592113):0.01462385283,(((3:0.0000010000,12:0.0000010000):0.07961635898,(15:0.0000010000,32:0.0000010000):0.03634612853):0.07001002229,((6:0.0000010000,10:0.0000010000):0.06246541015,((23:0.0000010000,24:0.0000010000):0.1160389897,(30:0.0000010000,34:0.0000010000):0.02283368261):0.02781677546):0.01630844098):0.07880667044):0.07163709007,(((11:0.0000010000,18:0.0000010000):0.0777617731,27:0.1787414338):0.04862425035,35:0.0384673428):0.03557838177):0.01445447764,36:0.0789779487):0.01728649502,(13:0.0000010000,26:0.0000010000):0.06867416386):0.09451063209);
 13: -4499.2643902 (0:0.0000010000,1:0.0000010000,(((((((((((((((2:0.0000010000,8:0.0000010000):0.01049819429,(5:0.0000010000,39:0.0000010000):0.00524537323):0.002600029804,(14:0.0051962026,37:0.0026074096):1e-06):1e-06,7:0.0000010000):0.002526225786,20:0.0026726657):0.009907510675,((4:0.0000010000,(9:0.0000010000,21:0.0000010000):0.002545664569):1e-06,16:0.0000010000):0.01302866833):0.009976065634,(((19:0.0000010000,28:0.0000010000):1e-06,25:0.0026189330):0.008215971954,(29:0.0000010000,40:0.0000010000):0.005096896795):0.03147795359):0.0109305421,(22:0.0000010000,38:0.0000010000):0.02192981077):0.04068047718,31:0.0693284597):0.05747669079,33:0.0282678105):0.09787666479,17:0.1771638388):0.01462694072,(((3:0.0000010000,12:0.0000010000):0.07962658837,(15:0.0000010000,32:0.0000010000):0.03635184792):0.0700272839,((6:0.0000010000,10:0.0000010000):0.06247570415,((23:0.0000010000,24:0.0000010000):0.116056187,(30:0.0000010000,34:0.0000010000):0.02283625389):0.02781880376):0.01630838958):0.07882305156):0.0716362365,(((11:0.0000010000,18:0.0000010000):0.07775607926,27:0.1787299279):0.04862223474,35:0.0384658542):0.03557534183):0.01445300486,36:0.0789821067):0.01728482671,(13:0.0000010000,26:0.0000010000):0.06867494247):0.09451323379);
 14: -4499.26439764 (0:0.0000010000,1:0.0000010000,(((((((((((((((2:0.0000010000,8:0.0000010000):0.01049821828,(5:0.0000010000,39:0.0000010000):0.005245379027):0.002600048475,(14:0.0051962939,37:0.0026074689):1e-06):1e-06,7:0.0000010000):0.00252608283,20:0.0026727707):0.009907708584,((4:0.0000010000,(9:0.0000010000,21:0.0000010000):0.002545674548):1e-06,16:0.0000010000):0.0130283783):0.009977421023,(((19:0.0000010000,25:0.0026189841):1e-06,28:0.0000010000):0.008216024961,(29:0.0000010000,40:0.0000010000):0.005096776652):0.03147928111):0.01092675248,(22:0.0000010000,38:0.0000010000):0.02193175836):0.04067923388,31:0.0693327239):0.05748426995,33:0.0282651810):0.09789851807,17:0.1771826130):0.01462170228,(((3:0.0000010000,12:0.0000010000):0.07964533178,(15:0.0000010000,32:0.0000010000):0.036336094):0.07001881629,((6:0.0000010000,10:0.0000010000):0.06247965452,((23:0.0000010000,24:0.0000010000):0.1160603564,(30:0.0000010000,34:0.0000010000):0.02283567414):0.02782146474):0.01631265225):0.07880514588):0.07163709936,(((11:0.0000010000,18:0.0000010000):0.07775706479,27:0.1787322080):0.04862275976,35:0.0384662062):0.0355766137):0.01445332128,36:0.0789813082):0.01728528293,(13:0.0000010000,26:0.0000010000):0.06867579097):0.09451382227);
 15: -4499.2644095 (0:0.0000010000,1:0.0000010000,(((((((((((((((2:0.0000010000,8:0.0000010000):0.01050117376,(5:0.0000010000,39:0.0000010000):0.00524687586):0.00260081114,(7:0.0000010000,37:0.0026080271):1e-06):1e-06,14:0.0051977497):0.002527001546,20:0.0026733908):0.009908987458,(4:0.0000010000,((9:0.0000010000,21:0.0000010000):0.002546388683,16:0.0000010000):1e-06):0.01302922585):0.009979635791,(((19:0.0000010000,28:0.0000010000):1e-06,25:0.0026196716):0.008217546253,(29:0.0000010000,40:0.0000010000):0.005098311777):0.03148968183):0.01092963203,(22:0.0000010000,38:0.0000010000):0.02193635224):0.04069084116,31:0.0693473213):0.05747315851,33:0.0282751899):0.09790676951,17:0.1772062514):0.01462673705,(((3:0.0000010000,12:0.0000010000):0.07962337677,(15:0.0000010000,32:0.0000010000):0.03635086081):0.07001810385,((6:0.0000010000,10:0.0000010000):0.062473185,((23:0.0000010000,24:0.0000010000):0.1160518414,(30:0.0000010000,34:0.0000010000):0.02283590765):0.02781900873):0.01630902664):0.07882074899):0.07165117799,(((11:0.0000010000,18:0.0000010000):0.07777407543,27:0.1787663670):0.0486241225,35:0.0384755514):0.0355832922):0.01445391526,36:0.0790059175):0.01728326586,(13:0.0000010000,26:0.0000010000):0.06869208662):0.09453905718);
 16: -4499.26441332 (0:0.0000010000,1:0.0000010000,((((((((((((((((2:0.0000010000,8:0.0000010000):0.01050245792,(5:0.0000010000,39:0.0000010000):0.005247589993):0.002601100221,37:0.0026085306):1e-06,14:0.0051984928):1e-06,7:0.0000010000):0.002527012434,20:0.0026738255):0.00991371216,((4:0.0000010000,16:0.0000010000):1e-06,(9:0.0000010000,21:0.0000010000):0.00254671858):0.01303303798):0.009981105896,(((19:0.0000010000,25:0.0026201025):1e-06,28:0.0000010000):0.008219371633,(29:0.0000010000,40:0.0000010000):0.005098984301):0.03149226769):0.01093133439,(22:0.0000010000,38:0.0000010000):0.0219395686):0.04069438405,31:0.0693553940):0.05747502474,33:0.0282679700):0.09793400772,17:0.1772336091):0.01461808494,(((3:0.0000010000,12:0.0000010000):0.07964994854,(15:0.0000010000,32:0.0000010000):0.036356021):0.07002161605,((6:0.0000010000,10:0.0000010000):0.06248939355,((23:0.0000010000,24:0.0000010000):0.1160790426,(30:0.0000010000,34:0.0000010000):0.02283876393):0.02782593902):0.01631397346):0.07882801431):0.07164815716,(((11:0.0000010000,18:0.0000010000):0.07777158066,27:0.1787613631):0.04862562892,35:0.0384704887):0.03557951903):0.01445541187,36:0.0789851936):0.01728665047,(13:0.0000010000,26:0.0000010000):0.06867993389):0.09451930056);
 17: -4499.26485484 (0:0.0000010000,1:0.0000010000,(((((((((((((((2:0.0000010000,8:0.0000010000):0.01048837701,(5:0.0000010000,39:0.0000010000):0.005240434379):0.002597580845,(7:0.0000010000,37:0.0026048764):1e-06):1e-06,14:0.0051912713):0.002523722274,20:0.0026704182):0.009902194064,((4:0.0000010000,16:0.0000010000):2.260201876e-06,(9:0.0000010000,21:0.0000010000):0.002543301575):0.01301710888):0.009975598083,(((19:0.0000010000,25:0.0026164355):1e-06,28:0.0000010000):0.008208742641,(29:0.0000010000,40:0.0000010000):0.005092411807):0.03145445747):0.01092863699,(22:0.0000010000,38:0.0000010000):0.02191534149):0.04067144323,31:0.0692981214):0.05738832038,33:0.0282742044):0.097842212,17:0.1770889377):0.01462483248,(((3:0.0000010000,12:0.0000010000):0.07960131344,(15:0.0000010000,32:0.0000010000):0.03633652067):0.06999090625,((6:0.0000010000,10:0.0000010000):0.06245269385,((23:0.0000010000,24:0.0000010000):0.1160149082,(30:0.0000010000,34:0.0000010000):0.02282949903):0.0278121802):0.01630712215):0.07878108458):0.07161180919,(((11:0.0000010000,18:0.0000010000):0.07773613097,27:0.1786885867):0.04861868245,35:0.0384565055):0.03556924626):0.01445264453,36:0.0789591654):0.01728709259,(13:0.0000010000,26:0.0000010000):0.06865884898):0.09448686175);
 18: -4499.26486745 (0:0.0000010000,1:0.0000010000,((((((((((((((((2:0.0000010000,8:0.0000010000):0.01049871078,(5:0.0000010000,39:0.0000010000):0.005245657018):0.00260014976,7:0.0000010000):1e-06,14:0.0051963892):2.267669827e-06,37:0.0026074305):0.002526319136,20:0.0026728820):0.009903828754,((4:0.0000010000,16:0.0000010000):1e-06,(9:0.0000010000,21:0.0000010000):0.002545594434):0.0130305865):0.009976085374,(((19:0.0000010000,28:0.0000010000):1e-06,25:0.0026190137):0.008216430298,(29:0.0000010000,40:0.0000010000):0.005097142684):0.03147837789):0.01093274802,(22:0.0000010000,38:0.0000010000):0.02193115282):0.04068345302,31:0.0693357009):0.0574664044,33:0.0282696293):0.09789217768,17:0.1771799537):0.01462437358,(((3:0.0000010000,12:0.0000010000):0.07962132788,(15:0.0000010000,32:0.0000010000):0.03634719009):0.07001129863,((6:0.0000010000,10:0.0000010000):0.06246866447,((23:0.0000010000,24:0.0000010000):0.1160440351,(30:0.0000010000,34:0.0000010000):0.02283443101):0.02781766669):0.01630932971):0.07880834281):0.07164633931,(((11:0.0000010000,18:0.0000010000):0.07776304405,27:0.1787444142):0.04862186866,35:0.0384680494):0.03557883756):0.01445352491,36:0.0789898465):0.01728499845,(13:0.0000010000,26:0.0000010000):0.06868309714):0.09452397807);
 19: -4499.26492636 (0:0.0000010000,1:0.0000010000,(((((((((((((((2:0.0000010000,8:0.0000010000):0.01049990016,(5:0.0000010000,39:0.0000010000):0.005246229953):0.002600445863,14:0.0051970436):1e-06,(7:0.0000010000,37:0.0026077090):1e-06):0.002526649517,20:0.0026730864):0.00990893582,((4:0.0000010000,16:0.0000010000):1e-06,(9:0.0000010000,21:0.0000010000):0.002546034346):0.01303099815):0.009977074284,(((19:0.0000010000,25:0.0026193355):2.397186823e-06,28:0.0000010000):0.008217335105,(29:0.0000010000,40:0.0000010000):0.005097736415):0.03148259321):0.01093253886,(22:0.0000010000,38:0.0000010000):0.0219334726):0.0406873985,31:0.0693408717):0.05747444107,33:0.0282693042):0.09790203978,17:0.1771921904):0.01462582394,(((3:0.0000010000,12:0.0000010000):0.07963546296,(15:0.0000010000,32:0.0000010000):0.03635370398):0.07002655777,((6:0.0000010000,10:0.0000010000):0.06248038993,((23:0.0000010000,24:0.0000010000):0.1160643871,(30:0.0000010000,34:0.0000010000):0.02283746318):0.02782182621):0.01631010809):0.07882806291):0.07163918145,(((11:0.0000010000,18:0.0000010000):0.07776446886,27:0.1787468364):0.04862497695,35:0.0384676278):0.03557931276):0.0144542954,36:0.0789795695):0.01728661982,(13:0.0000010000,26:0.0000010000):0.0686755984):0.09451288667);
PhyloTree:
 newick: (0:0.0000009994,1:0.0000009994,((((((((((((((((2:0.0000009994,8:0.0000009994)100:0.01048620221,(5:0.0000009994,39:0.0000009994)96:0.005239373049)87:0.002597807669,37:0.0026041267)15:9.993700253e-07,7:0.0000009994)37:9.993700253e-07,14:0.0051900695)87:0.002523325962,20:0.0026694194)92:0.009895822824,((4:0.0000009994,16:0.0000009994)45:9.993700253e-07,(9:0.0000009994,21:0.0000009994)95:0.002543148618)96:0.01301689041)69:0.009967580977,(((19:0.0000009994,28:0.0000009994)51:9.993700253e-07,25:0.0026162561)97:0.008206600139,(29:0.0000009994,40:0.0000009994)93:0.005091770456)100:0.03144580343)68:0.0109263306,(22:0.0000009994,38:0.0000009994)100:0.02190840785)97:0.04065221652,31:0.0692750503)100:0.05741586671,33:0.0282518310)100:0.09781487046,17:0.1770331253)88:0.01462202217,(((3:0.0000009994,12:0.0000009994)100:0.07957707304,(15:0.0000009994,32:0.0000009994)100:0.03632722163)100:0.06997517261,((6:0.0000009994,10:0.0000009994)100:0.06243439891,((23:0.0000009994,24:0.0000009994)100:0.1159847398,(30:0.0000009994,34:0.0000009994)98:0.02282232077)97:0.02780417072)86:0.01630192456)100:0.07876517892)100:0.07159450566,(((11:0.0000009994,18:0.0000009994)100:0.07771749231,27:0.1786459810)100:0.04860826614,35:0.0384461726)99:0.03556014975)88:0.01444829389,36:0.0789384504)89:0.01728284107,(13:0.0000009994,26:0.0000009994)100:0.06864232446)100:0.09446473357);
RateFree3:
 prop: 0.6400912097, 0.3448574325, 0.0150513578
 rates: 0.2581337964, 1.99538294, 9.743186655
StopRule:
 curIteration: 102
 start_real_time: 2317710.246
 time_vec: 1
UFBoot:
 000: 9 -4087.606445 -4504.030491 (0,1,(((((((((((((((2,8),(5,39)),37),14),7),20),((4,16),(9,21))),(((19,25),28),(29,40))),(22,38)),31),33),17),(((3,12),(15,32)),((6,10),((23,24),(30,34))))),(((11,18),27),35)),((13,26),36)));
 001: 1 -4551.379883 -4514.487715 (0,1,(((((((((((((((2,8),(5,39)),(7,37)),14),20),(4,((9,21),16))),(22,38)),(((19,25),28),(29,40))),31),33),17),(((3,12),(15,32)),((6,10),((23,24),(30,34))))),(((11,18),35),27)),36),(13,26)));
 002: 1 -4355.448242 -4503.449621 (0,1,(((((((((((((((2,8),(5,39)),(7,37)),14),20),(4,((9,21),16))),(22,38)),(((19,25),28),(29,40))),31),33),17),((((3,12),(15,32)),((23,24),(30,34))),(6,10))),(((11,18),27),35)),36),(13,26)));
 003: 1 -4526.350586 -4517.703093 (0,1,(((((((((((((((2,8),(5,39)),7),(14,37)),20),(((4,16),21),9)),(((19,28),25),(29,40))),(22,38)),31),33),17),(((3,12),(15,32)),((6,10),(((23,24),30),34)))),(((11,18),27),35)),36),(13,26)));
 004: 4 -4658.320312 -4505.131903 (0,1,(((((((((((((((2,8),(5,39)),7),37),14),20),(((4,16),(9,21)),(((19,28),25),(29,40)))),(22,38)),31),33),17),(((3,12),(15,32)),((6,10),((23,24),(30,34))))),(((11,18),27),35)),36),(13,26)));
 005: 3 -4207.866211 -4508.399664 (0,1,((((((((((((((2,8),(5,39)),7),(14,37)),20),((4,((9,21),16)),(22,38))),(((19,28),25),(29,40))),31),33),17),(((3,12),(15,32)),((6,10),((23,24),(30,34))))),(((11,18),27),35)),36),(13,26)));
 006: 1 -4609.620117 -4504.31301 (0,1,((((((((((((((((2,8),(5,39)),7),37),14),20),(((19,25),28),(29,40))),((4,16),(9,21))),(22,38)),31),33),17),(((3,12),(15,32)),((6,10),((23,24),(30,34))))),(((11,18),27),35)),36),(13,26)));
 007: 4 -4540.488281 -4501.36961 (0,1,(((((((((((((((2,8),(5,39)),7),(14,37)),20),((4,16),(9,21))),(((19,28),25),(29,40))),(22,38)),31),33),17),(((3,12),(15,32)),((6,10),((23,24),(30,34))))),(((11,18),27),35)),36),(13,26)));
 008: 1 -4484.358887 -4506.205579 (0,1,((((((((((((((2,8),(5,39)),7),(14,37)),20),(4,((9,21),16))),(((19,25),28),(29,40))),(22,38)),31),33),17),((((3,12),(15,32)),(6,10)),((23,24),(30,34)))),(((11,18),27),35)),((13,26),36)));
 009: 3 -4672.114258 -4502.317432 (0,1,(((((((((((((((2,8),(5,39)),7),(14,37)),20),((4,(9,21)),16)),(((19,28),25),(29,40))),(22,38)),31),33),17),((((3,12),(15,32)),(6,10)),((23,24),(30,34)))),(((11,18),27),35)),36),(13,26)));
 010: 6 -5001.009277 -4502.375411 (0,1,((((((((((((((((2,8),(5,39)),7),37),14),20),((4,16),(9,21))),(22,38)),(((19,25),28),(29,40))),31),33),17),(((3,12),(15,32)),((6,10),((23,24),(30,34))))),(((11,18),27),35)),36),(13,26)));
 011: 8 -4369.112305 -4504.398291 (0,1,(((((((((((((((2,8),(5,39)),7),(14,37)),20),(4,((9,21),16))),(22,38)),((((19,28),25),29),40)),31),33),17),(((3,12),(15,32)),((6,10),((23,24),(30,34))))),(((11,18),27),35)),36),(13,26)));
 012: 2 -4556.402344 -4500.139336 (0,1,((((((((((((((((2,8),(5,39)),37),7),14),20),((4,(9,21)),16)),(((19,28),25),(29,40))),(22,38)),31),33),17),(((3,12),(15,32)),((6,10),((23,24),(30,34))))),(((11,18),27),35)),36),(13,26)));
 013: 1 -4704.088867 -4504.704033 (0,1,((((((((((((((((2,8),37),14),7),(5,39)),20),(4,((9,21),16))),(((19,28),25),(29,40))),(22,38)),31),33),17),(((3,12),(15,32)),((6,10),((23,24),(30,34))))),(((11,18),27),35)),36),(13,26)));
 014: 2 -4444.944824 -4522.165755 (0,1,((((((((((((((((2,8),(5,39)),7),37),14),20),(4,((9,21),16))),(((19,28),(29,40)),25)),(22,38)),31),33),17),(((3,12),(15,32)),(((6,10),(30,34)),(23,24)))),(((11,18),27),35)),36),(13,26)));
 015: 9 -4201.041992 -4504.351437 (0,1,((((((((((((((((2,8),(5,39)),37),14),7),20),(((19,28),25),(29,40))),((4,(9,21)),16)),(22,38)),31),33),17),(((3,12),(15,32)),((6,10),((23,24),(30,34))))),(((11,18),27),35)),36),(13,26)));
 016: 7 -4496.680664 -4500.646818 (0,1,((((((((((((((((2,8),(5,39)),7),37),14),20),((4,(9,21)),16)),(22,38)),(((19,28),25),(29,40))),31),33),17),(((3,12),(15,32)),((6,10),((23,24),(30,34))))),(((11,18),27),35)),36),(13,26)));
 017: 3 -4535.75 -4505.379984 (0,1,((((((((((((((2,8),(5,39)),14),(7,37)),20),(((4,16),(9,21)),(((19,25),28),(29,40)))),(22,38)),31),33),17),(((3,12),(15,32)),((6,10),((23,24),(30,34))))),(((11,18),27),35)),36),(13,26)));
 018: 1 -4341.288574 -4517.547488 (0,1,((((((((((((((((2,8),5),39),37),14),7),20),(((19,28),25),(29,40))),(4,((9,21),16))),(22,38)),31),33),17),(((3,12),(15,32)),((6,10),((23,24),(30,34))))),(((11,18),27),35)),((13,26),36)));
 019: 1 -4309.566895 -4523.283854 (0,1,(((((((((((((2,8),(5,39)),14),(7,37)),20),((4,((9,21),16)),((22,38),31))),(((19,28),25),(29,40))),33),17),(((3,12),(15,32)),((6,10),((23,24),(30,34))))),(((11,18),27),35)),36),(13,26)));
 020: 2 -4454.537109 -4505.786275 (0,1,(((((((((((((((2,8),(5,39)),(7,37)),14),20),((((19,25),28),29),40)),((4,(9,21)),16)),(22,38)),31),33),17),(((3,12),(15,32)),((6,10),((23,24),(30,34))))),(((11,18),27),35)),36),(13,26)));
 021: 19 -4282.693848 -4503.943539 (0,1,(((((((((((((((2,8),(5,39)),(7,37)),14),20),(((19,28),25),(29,40))),((4,(9,21)),16)),(22,38)),31),33),17),(((3,12),(15,32)),((6,10),((23,24),(30,34))))),(((11,18),27),35)),36),(13,26)));
 022: 6 -4617.259766 -4505.555842 (0,1,((((((((((((((2,8),(5,39)),(7,37)),14),20),((4,16),(9,21))),(22,38)),(((19,25),28),(29,40))),31),33),17),(((3,12),(15,32)),((6,10),((23,24),(30,34))))),(((11,18),27),35)),((13,26),36)));
 023: 1 -4715.510254 -4506.58767 (0,1,((((((((((((((2,8),(5,39)),14),(7,37)),20),((4,16),(9,21))),(((19,28),25),(29,40))),(22,38)),31),33),(((3,12),(15,32)),((6,10),((23,24),(30,34))))),17),((((11,18),27),35),36)),(13,26)));
 024: 1 -4411.638184 -4509.884741 (0,1,((((((((((((((2,8),(5,39)),(7,37)),(14,20)),(((19,25),28),(29,40))),((4,(9,21)),16)),(22,38)),31),33),17),((((3,12),(15,32)),((23,24),(30,34))),(6,10))),(((11,18),27),35)),36),(13,26)));
 025: 2 -4462.989258 -4503.449621 (0,1,(((((((((((((((2,8),(5,39)),(7,37)),14),20),(4,((9,21),16))),(22,38)),(((19,25),28),(29,40))),31),33),17),((((3,12),(15,32)),((23,24),(30,34))),(6,10))),(((11,18),27),35)),36),(13,26)));
 026: 11 -4581.818359 -4504.012503 (0,1,((((((((((((((2,8),(5,39)),7),(14,37)),20),((4,16),(9,21))),((19,(25,28)),(29,40))),(22,38)),31),33),17),(((3,12),(15,32)),((6,10),((23,24),(30,34))))),(((11,18),27),35)),((13,26),36)));
 027: 1 -4600.482422 -4509.656029 (0,1,(((((((((((((((2,8),(5,39)),7),14),37),20),(((4,(9,21)),16),(((19,28),25),(29,40)))),(22,38)),31),33),17),(((3,12),(15,32)),((6,10),((23,24),(30,34))))),36),(((11,18),27),35)),(13,26)));
 028: 4 -4567.742188 -4509.825058 (0,1,(((((((((((((((2,8),(5,39)),7),(14,37)),20),(4,((9,21),16))),(22,38)),(((19,28),(29,40)),25)),31),33),17),(((3,12),(15,32)),((6,10),((23,24),(30,34))))),(((11,18),27),35)),36),(13,26)));
 029: 2 -4320.205078 -4506.333253 (0,1,((((((((((((((2,8),(5,39)),(7,37)),20),14),((4,16),(9,21))),(((19,25),28),(29,40))),(22,38)),31),33),17),(((3,12),(15,32)),((6,10),((23,24),(30,34))))),(((11,18),27),35)),((13,26),36)));
 030: 6 -4687.244141 -4513.13307 (0,1,(((((((((((((((2,8),(5,39)),(14,37)),7),20),((4,16),(9,21))),(((19,28),25),(29,40))),(22,38)),31),33),17),(((((3,12),(15,32)),(23,24)),(6,10)),(30,34))),(((11,18),27),35)),36),(13,26)));
 031: 5 -4689.940918 -4504.008278 (0,1,((((((((((((((((2,8),(5,39)),7),37),14),20),(((19,25),28),(29,40))),((4,(9,21)),16)),(22,38)),31),33),17),(((3,12),(15,32)),((6,10),((23,24),(30,34))))),(((11,18),27),35)),36),(13,26)));
 032: 37 -4578.212891 -4503.130251 (0,1,(((((((((((((((2,8),7),(5,39)),(14,37)),20),((4,16),(9,21))),(((19,28),25),(29,40))),(22,38)),31),33),17),(((3,12),(15,32)),((6,10),((23,24),(30,34))))),(((11,18),27),35)),36),(13,26)));
 033: 27 -3988.427246 -4500.606001 (0,1,(((((((((((((((2,8),(5,39)),7),(14,37)),20),((4,(9,21)),16)),(((19,25),28),(29,40))),(22,38)),31),33),17),(((3,12),(15,32)),((6,10),((23,24),(30,34))))),(((11,18),27),35)),36),(13,26)));
 034: 1 -4385.70752 -4513.619315 (0,1,(((((((((((((2,8),(5,39)),7),(14,37)),20),(((4,16),(9,21)),(22,38))),(((19,25),28),(29,40))),31),33),17),(((3,12),(15,32)),((6,10),((23,24),(30,34))))),((((11,18),27),35),36)),(13,26)));
 035: 2 -4694.149902 -4508.030975 (0,1,((((((((((((((((2,8),7),(5,39)),14),37),20),((4,(9,21)),16)),(((19,28),25),(29,40))),(22,38)),31),33),17),(((3,12),(15,32)),((6,10),((23,24),(30,34))))),36),(((11,18),27),35)),(13,26)));
 036: 3 -4547.002441 -4510.788489 (0,1,((((((((((((((2,8),(5,39)),(7,37)),14),20),(((19,25),28),(29,40))),(((4,(9,21)),16),(22,38))),31),33),17),(((3,12),(15,32)),((6,10),((23,24),(30,34))))),(((11,18),27),35)),36),(13,26)));
 037: 17 -4435.850098 -4509.519524 (0,1,(((((((((((((((2,8),(5,39)),7),(14,37)),20),(((4,16),9),21)),(((19,25),28),(29,40))),(22,38)),31),33),17),(((3,12),(15,32)),((6,10),((23,24),(30,34))))),(((11,18),27),35)),36),(13,26)));
 038: 1 -4505.431641 -4509.664417 (0,1,(((((((((((((2,8),(5,39)),7),(14,37)),20),((4,16),(9,21))),(22,38)),(((19,25),28),(29,40))),31),33),17),(((3,12),(15,32)),((6,10),((23,24),(30,34))))),(((((11,18),27),35),36),(13,26))));
 039: 2 -4310.494629 -4510.678264 (0,1,(((((((((((((((2,8),((5,39),7)),37),(4,((9,21),16))),20),14),(((19,25),28),(29,40))),(22,38)),31),33),17),(((3,12),(15,32)),((6,10),((23,24),(30,34))))),(((11,18),27),35)),36),(13,26)));
 040: 2 -4316.543945 -4500.606001 (0,1,(((((((((((((((2,8),(5,39)),7),(14,37)),20),((4,(9,21)),16)),(((19,25),28),(29,40))),(22,38)),31),33),17),(((3,12),(15,32)),((6,10),((23,24),(30,34))))),(((11,18),27),35)),36),(13,26)));
 041: 1 -4387.657715 -4516.905529 (0,1,(((((((((((((((2,8),(5,39)),7),(14,37)),20),((4,16),(9,21))),(((19,28),25),(29,40))),(22,38)),31),33),17),(((((3,12),(15,32)),(23,24)),(30,34)),(6,10))),36),(((11,18),27),35)),(13,26)));
 042: 9 -4213.770508 -4505.070214 (0,1,(((((((((((((((2,8),(5,39)),7),37),14),((4,((9,21),16)),20)),(((19,28),25),(29,40))),(22,38)),31),33),17),(((3,12),(15,32)),((6,10),((23,24),(30,34))))),(((11,18),27),35)),36),(13,26)));
 043: 2 -4431.75293 -4507.425587 (0,1,(((((((((((((((2,8),(5,39)),37),14),7),20),(((4,16),(9,21)),((19,(25,28)),(29,40)))),(22,38)),31),33),17),((((3,12),(15,32)),(6,10)),((23,24),(30,34)))),(((11,18),27),35)),36),(13,26)));
 044: 1 -4462.784668 -4509.656029 (0,1,(((((((((((((((2,8),(5,39)),7),14),37),20),(((4,(9,21)),16),(((19,28),25),(29,40)))),(22,38)),31),33),17),(((3,12),(15,32)),((6,10),((23,24),(30,34))))),36),(((11,18),27),35)),(13,26)));
 045: 1 -4086.195557 -4511.428706 (0,1,((((((((((((((2,8),(5,39)),(7,(14,20))),37),(((4,16),21),9)),(((19,25),28),(29,40))),(22,38)),31),33),17),(((3,12),(15,32)),((6,10),((23,24),(30,34))))),(((11,18),27),35)),36),(13,26)));
 046: 2 -4235.634766 -4508.432334 (0,1,((((((((((((((((2,8),5),39),(7,37)),14),20),(4,((9,21),16))),(22,38)),(((19,25),28),(29,40))),31),33),17),(((3,12),(15,32)),((6,10),((23,24),(30,34))))),(((11,18),27),35)),36),(13,26)));
 047: 3 -4665.763184 -4505.392958 (0,1,(((((((((((((2,8),(5,39)),(7,(14,20))),37),(((4,16),(9,21)),(((19,25),28),(29,40)))),(22,38)),31),33),17),(((3,12),(15,32)),((6,10),((23,24),(30,34))))),(((11,18),27),35)),36),(13,26)));
 048: 1 -4438.635742 -4505.657847 (0,1,((((((((((((((((2,8),(5,39)),37),7),14),20),((4,16),(9,21))),(((19,28),25),(29,40))),(22,38)),31),33),17),(((3,12),(15,32)),((6,10),((23,24),(30,34))))),(((11,18),27),35)),36),(13,26)));
 049: 6 -4453.974121 -4503.174637 (0,1,(((((((((((((((2,8),(14,37)),(5,39)),7),20),((4,16),(9,21))),(((19,25),28),(29,40))),(22,38)),31),33),17),(((3,12),(15,32)),((6,10),((23,24),(30,34))))),(((11,18),27),35)),36),(13,26)));
 050: 3 -4573.508789 -4517.115762 (0,1,((((((((((((((((2,8),37),14),(5,39)),7),20),((4,(9,21)),16)),(((19,28),25),(29,40))),(22,38)),31),33),17),(((3,12),(15,32)),((6,10),((23,24),(30,34))))),(((11,18),35),27)),36),(13,26)));
 051: 1 -4541.674805 -4504.609276 (0,1,(((((((((((((((2,8),(5,39)),7),(14,37)),20),((4,16),(9,21))),(22,38)),((((19,25),28),29),40)),31),33),17),(((3,12),(15,32)),((6,10),((23,24),(30,34))))),(((11,18),27),35)),36),(13,26)));
 052: 4 -4658.324707 -4504.539535 (0,1,(((((((((((((2,8),(5,39)),7),((14,37),20)),((4,16),(9,21))),(22,38)),(((19,28),25),(29,40))),31),33),((((3,12),(15,32)),((6,10),((23,24),(30,34)))),17)),(((11,18),27),35)),36),(13,26)));
 053: 8 -4672.654297 -4505.801697 (0,1,(((((((((((((2,8),((5,39),((7,14),37))),20),((4,(9,21)),16)),(((19,28),25),(29,40))),(22,38)),31),33),17),((((3,12),(15,32)),(6,10)),((23,24),(30,34)))),(((11,18),27),35)),36),(13,26)));
 054: 4 -4622.990723 -4509.135575 (0,1,((((((((((((((2,8),(5,39)),(7,37)),14),20),(((19,25),28),(29,40))),((4,(9,21)),16)),(22,38)),31),33),17),(((3,12),(15,32)),((6,10),((23,24),(30,34))))),((((11,18),27),35),36)),(13,26)));
 055: 1 -4633.589355 -4517.708081 (0,1,((((((((((((((((2,8),(5,39)),14),37),7),20),(4,((9,21),16))),(((19,28),25),(29,40))),(22,38)),31),33),((((3,12),(15,32)),((6,10),((23,24),(30,34)))),17)),35),((11,18),27)),36),(13,26)));
 056: 1 -4256.146484 -4510.259702 (0,1,((((((((((((((2,8),(5,39)),7),37),14),(((4,((9,21),16)),(((19,28),25),(29,40))),20)),(22,38)),31),33),17),(((3,12),(15,32)),((6,10),((23,24),(30,34))))),(((11,18),27),35)),36),(13,26)));
 057: 1 -4756.507324 -4505.379984 (0,1,((((((((((((((2,8),(5,39)),14),(7,37)),20),(((4,16),(9,21)),(((19,25),28),(29,40)))),(22,38)),31),33),17),(((3,12),(15,32)),((6,10),((23,24),(30,34))))),(((11,18),27),35)),36),(13,26)));
 058: 1 -4436.873047 -4509.673254 (0,1,(((((((((((((2,8),(5,39)),(7,37)),14),20),(((4,16),(9,21)),(((19,25),28),(29,40)))),(22,38)),31),33),17),(((3,12),(15,32)),((6,10),((23,24),(30,34))))),(((11,18),27),35)),((13,26),36)));
 059: 2 -4560.495117 -4509.693443 (0,1,(((((((((((((2,8),((5,39),7)),(14,37)),20),((4,16),(9,21))),(22,38)),(((19,25),28),(29,40))),31),33),17),(((3,12),(15,32)),((6,10),((23,24),(30,34))))),((((11,18),27),35),36)),(13,26)));
 060: 10 -4375.002441 -4501.139332 (0,1,((((((((((((((2,8),(5,39)),(7,(14,37))),20),((4,16),(9,21))),(((19,28),25),(29,40))),(22,38)),31),33),(((3,12),(15,32)),((6,10),((23,24),(30,34))))),17),(((11,18),27),35)),36),(13,26)));
 061: 9 -4335.064941 -4501.687287 (0,1,((((((((((((((2,8),(5,39)),(14,37)),(7,20)),(4,((9,21),16))),(((19,28),25),(29,40))),(22,38)),31),33),17),(((3,12),(15,32)),((6,10),((23,24),(30,34))))),(((11,18),27),35)),36),(13,26)));
 062: 4 -4512.48291 -4504.46988 (0,1,(((((((((((((((2,8),(7,37)),(5,39)),14),20),(4,((9,21),16))),(22,38)),(((19,25),28),(29,40))),31),33),17),(((3,12),(15,32)),((6,10),((23,24),(30,34))))),(((11,18),27),35)),36),(13,26)));
 063: 1 -4652.052246 -4506.514927 (0,1,(((((((((((((((2,8),(5,39)),20),7),37),14),((4,16),(9,21))),(((19,25),28),(29,40))),(22,38)),31),33),17),(((3,12),(15,32)),((6,10),((23,24),(30,34))))),((((11,18),27),35),36)),(13,26)));
 064: 1 -4396.977051 -4505.399436 (0,1,(((((((((((((((2,8),(5,39)),(7,37)),14),20),(4,((9,21),16))),(22,38)),(((19,25),28),(29,40))),31),33),17),(((3,12),(15,32)),((6,10),((23,24),(30,34))))),36),(((11,18),27),35)),(13,26)));
 065: 3 -4663.970703 -4522.36848 (0,1,(((((((((((((((2,8),(5,39)),(14,37)),7),20),((4,16),(9,21))),(((19,25),(29,40)),28)),(22,38)),31),33),17),(((((3,12),(15,32)),(23,24)),(6,10)),(30,34))),(((11,18),27),35)),36),(13,26)));
 066: 1 -4465 -4506.290905 (0,1,((((((((((((((2,8),7),(5,39)),((14,37),20)),((4,16),(9,21))),(22,38)),(((19,28),25),(29,40))),31),33),17),(((3,12),(15,32)),((6,10),((23,24),(30,34))))),(((11,18),27),35)),36),(13,26)));
 067: 10 -4325.908203 -4504.928695 (0,1,(((((((((((((((2,8),(5,39)),14),37),7),20),(((4,16),(9,21)),(((19,25),28),(29,40)))),(22,38)),31),33),17),(((3,12),(15,32)),((6,10),((23,24),(30,34))))),(((11,18),27),35)),36),(13,26)));
 068: 7 -4204.964844 -4504.483234 (0,1,((((((((((((((2,8),((5,39),7)),(14,37)),20),(4,((9,21),16))),(22,38)),(((19,28),25),(29,40))),31),33),17),(((3,12),(15,32)),((6,10),((23,24),(30,34))))),(((11,18),27),35)),36),(13,26)));
 069: 5 -4620.810547 -4506.289407 (0,1,(((((((((((((2,8),((5,39),7)),((14,37),20)),((4,16),(9,21))),(22,38)),(((19,28),25),(29,40))),31),33),17),(((3,12),(15,32)),((6,10),((23,24),(30,34))))),(((11,18),27),35)),36),(13,26)));
 070: 8 -4651.726074 -4502.42128 (0,1,((((((((((((((2,8),(5,39)),7),((14,37),20)),((4,(9,21)),16)),(22,38)),(((19,28),25),(29,40))),31),33),17),(((3,12),(15,32)),((6,10),((23,24),(30,34))))),(((11,18),27),35)),36),(13,26)));
 071: 3 -4300.182129 -4504.324879 (0,1,(((((((((((((((2,8),(5,39)),(7,37)),14),20),(4,((9,21),16))),(22,38)),((((19,25),28),29),40)),31),33),17),(((3,12),(15,32)),((6,10),((23,24),(30,34))))),(((11,18),27),35)),36),(13,26)));
 072: 6 -4382.960938 -4505.786275 (0,1,(((((((((((((((2,8),(5,39)),(7,37)),14),20),((((19,25),28),29),40)),((4,(9,21)),16)),(22,38)),31),33),17),(((3,12),(15,32)),((6,10),((23,24),(30,34))))),(((11,18),27),35)),36),(13,26)));
 073: 5 -4557.100098 -4504.484735 (0,1,(((((((((((((((2,8),7),(5,39)),(14,37)),20),(4,((9,21),16))),(22,38)),(((19,28),25),(29,40))),31),33),17),(((3,12),(15,32)),((6,10),((23,24),(30,34))))),(((11,18),27),35)),36),(13,26)));
 074: 3 -4657.984863 -4503.243337 (0,1,(((((((((((((((2,8),(14,37)),(5,39)),7),20),((4,(9,21)),16)),(((19,25),28),(29,40))),(22,38)),31),33),17),(((3,12),(15,32)),((6,10),((23,24),(30,34))))),(((11,18),27),35)),36),(13,26)));
 075: 2 -4433.96582 -4511.271203 (0,1,(((((((((((((((2,8),(5,39)),(7,37)),14),20),(((19,25),28),(29,40))),(22,38)),((4,(9,21)),16)),31),33),17),(((3,12),(15,32)),((6,10),((23,24),(30,34))))),(((11,18),27),35)),36),(13,26)));
 076: 2 -4624.704102 -4507.047663 (0,1,(((((((((((((((2,8),(5,39)),7),37),14),20),((4,((9,21),16)),((((19,28),25),29),40))),(22,38)),31),33),17),(((3,12),(15,32)),((6,10),((23,24),(30,34))))),(((11,18),27),35)),36),(13,26)));
 077: 3 -4779.655273 -4504.46988 (0,1,(((((((((((((((2,8),(7,37)),(5,39)),14),20),(4,((9,21),16))),(22,38)),(((19,25),28),(29,40))),31),33),17),(((3,12),(15,32)),((6,10),((23,24),(30,34))))),(((11,18),27),35)),36),(13,26)));
 078: 1 -4571.958008 -4513.418662 (0,1,((((((((((((((2,8),(5,39)),(7,37)),14),20),((4,16),(9,21))),(((19,25),(29,40)),28)),(22,38)),31),33),17),(((3,12),(15,32)),((6,10),((23,24),(30,34))))),(((11,18),27),35)),((13,26),36)));
 079: 1 -4385.43457 -4505.555842 (0,1,((((((((((((((2,8),(5,39)),(7,37)),14),20),((4,16),(9,21))),(22,38)),(((19,25),28),(29,40))),31),33),17),(((3,12),(15,32)),((6,10),((23,24),(30,34))))),(((11,18),27),35)),((13,26),36)));
 080: 11 -4596.597656 -4502.42128 (0,1,((((((((((((((2,8),(5,39)),7),((14,37),20)),((4,(9,21)),16)),(22,38)),(((19,28),25),(29,40))),31),33),17),(((3,12),(15,32)),((6,10),((23,24),(30,34))))),(((11,18),27),35)),36),(13,26)));
 081: 6 -4713.956055 -4507.861518 (0,1,((((((((((((((2,8),((5,39),(7,37))),14),20),(((19,25),28),(29,40))),((4,(9,21)),16)),(22,38)),31),33),17),(((3,12),(15,32)),((6,10),((23,24),(30,34))))),(((11,18),27),35)),36),(13,26)));
 082: 3 -4159.375977 -4508.827777 (0,1,((((((((((((((2,8),(5,39)),(7,37)),14),20),(((19,25),28),(29,40))),((4,16),(9,21))),(22,38)),31),33),17),(((3,12),(15,32)),((6,10),((23,24),(30,34))))),(((11,18),27),35)),((13,26),36)));
 083: 1 -4513.133789 -4501.36961 (0,1,(((((((((((((((2,8),(5,39)),7),(14,37)),20),((4,16),(9,21))),(((19,28),25),(29,40))),(22,38)),31),33),17),(((3,12),(15,32)),((6,10),((23,24),(30,34))))),(((11,18),27),35)),36),(13,26)));
 084: 1 -4667.929199 -4506.383254 (0,1,((((((((((((((2,8),(5,39)),(7,37)),14),20),((4,16),(9,21))),(((19,25),28),(29,40))),(22,38)),31),33),17),((((3,12),(15,32)),(6,10)),((23,24),(30,34)))),(((11,18),27),35)),((13,26),36)));
 085: 13 -4567.133301 -4500.798276 (0,1,(((((((((((((((2,8),(5,39)),7),(14,37)),20),((4,16),(9,21))),(22,38)),(((19,28),25),(29,40))),31),33),17),(((3,12),(15,32)),((6,10),((23,24),(30,34))))),(((11,18),27),35)),36),(13,26)));
 086: 1 -4626.366699 -4508.258588 (0,1,((((((((((((((2,8),(5,39)),14),(7,37)),(((19,(25,28)),(29,40)),20)),((4,16),(9,21))),(22,38)),31),33),17),(((3,12),(15,32)),((6,10),((23,24),(30,34))))),(((11,18),27),35)),36),(13,26)));
 087: 1 -4424.447754 -4509.664417 (0,1,(((((((((((((2,8),(5,39)),7),(14,37)),20),((4,16),(9,21))),(22,38)),(((19,25),28),(29,40))),31),33),17),(((3,12),(15,32)),((6,10),((23,24),(30,34))))),(((((11,18),27),35),36),(13,26))));
 088: 33 -4111.824707 -4501.377848 (0,1,((((((((((((((2,8),(5,39)),14),((7,37),20)),((4,16),(9,21))),(((19,28),25),(29,40))),(22,38)),31),33),17),(((3,12),(15,32)),((6,10),((23,24),(30,34))))),(((11,18),27),35)),36),(13,26)));
 089: 3 -4520.930664 -4504.791761 (0,1,(((((((((((((((2,8),(5,39)),7),(14,37)),20),((4,(9,21)),16)),(((19,28),25),(29,40))),(22,38)),31),33),((((3,12),(15,32)),((23,24),(30,34))),(6,10))),17),(((11,18),27),35)),36),(13,26)));
 090: 8 -4411.25293 -4503.105882 (0,1,((((((((((((((((2,8),(5,39)),37),14),7),20),((4,(9,21)),16)),((((19,28),25),40),29)),(22,38)),31),33),17),(((3,12),(15,32)),((6,10),((23,24),(30,34))))),(((11,18),27),35)),36),(13,26)));
 091: 1 -4829.982422 -4509.282336 (0,1,((((((((((((((2,8),(5,39)),37),7),14),20),(4,((9,21),16))),(((19,28),25),(29,40))),(22,38)),31),33),17),(((3,12),(15,32)),((6,10),((23,24),(30,34))))),((((11,18),27),35),((13,26),36))));
 092: 1 -4673.113281 -4514.780497 (0,1,(((((((((((((((2,8),(5,39)),(7,37)),14),20),((4,16),(9,21))),((19,(25,28)),(29,40))),(22,38)),31),33),17),((((3,12),32),15),((6,10),((23,24),(30,34))))),(((11,18),27),35)),36),(13,26)));
 093: 2 -4623.052734 -4510.788489 (0,1,((((((((((((((2,8),(5,39)),(7,37)),14),20),(((19,25),28),(29,40))),(((4,(9,21)),16),(22,38))),31),33),17),(((3,12),(15,32)),((6,10),((23,24),(30,34))))),(((11,18),27),35)),36),(13,26)));
 094: 2 -4567.892578 -4506.677048 (0,1,(((((((((((((((2,8),(5,39)),37),7),20),14),(4,((9,21),16))),(((19,28),25),(29,40))),(22,38)),31),33),17),(((3,12),(15,32)),((6,10),((23,24),(30,34))))),(((11,18),27),35)),((13,26),36)));
 095: 3 -4518.217773 -4506.079168 (0,1,((((((((((((((2,8),(5,39)),(7,37)),14),20),(((19,25),28),(29,40))),((4,(9,21)),16)),(22,38)),31),33),((((3,12),(15,32)),((6,10),((23,24),(30,34)))),17)),(((11,18),27),35)),36),(13,26)));
 096: 1 -4535.197266 -4506.641358 (0,1,(((((((((((((((2,8),(5,39)),14),(7,37)),20),((4,16),(9,21))),(((19,28),25),(29,40))),(22,38)),31),33),(((3,12),(15,32)),((6,10),((23,24),(30,34))))),17),(((11,18),27),35)),(13,26)),36));
 097: 1 -4429.480469 -4507.050628 (0,1,(((((((((((((((2,8),(5,39)),7),37),14),20),((4,((9,21),16)),((((19,28),25),40),29))),(22,38)),31),33),17),(((3,12),(15,32)),((6,10),((23,24),(30,34))))),(((11,18),27),35)),36),(13,26)));
 098: 6 -4476.654297 -4504.527048 (0,1,((((((((((((((2,8),((5,39),7)),(14,37)),20),(4,((9,21),16))),(22,38)),(((19,25),28),(29,40))),31),33),17),(((3,12),(15,32)),((6,10),((23,24),(30,34))))),(((11,18),27),35)),36),(13,26)));
 099: 1 -4443.940918 -4506.734059 (0,1,((((((((((((((2,8),(5,39)),7),(14,37)),20),((4,((9,21),16)),(((19,25),28),(29,40)))),(22,38)),31),33),17),(((3,12),(15,32)),((6,10),((23,24),(30,34))))),(((11,18),27),35)),36),(13,26)));
 100: 3 -4580.461914 -4502.201619 (0,1,(((((((((((((((2,8),(5,39)),37),(7,14)),20),(4,((9,21),16))),(((19,28),25),(29,40))),(22,38)),31),33),17),((((3,12),(15,32)),((23,24),(30,34))),(6,10))),(((11,18),27),35)),36),(13,26)));
 101: 2 -4519.141602 -4505.265662 (0,1,(((((((((((((((2,8),(5,39)),37),7),14),20),(4,((9,21),16))),(((19,28),25),(29,40))),(22,38)),31),33),17),(((3,12),(15,32)),((6,10),((23,24),(30,34))))),((((11,18),27),35),36)),(13,26)));
 102: 5 -4259.5625 -4503.909994 (0,1,(((((((((((((((2,8),(5,39)),(7,14)),37),20),(((4,16),21),9)),(((19,25),28),(29,40))),(22,38)),31),33),17),(((3,12),(15,32)),((6,10),((23,24),(30,34))))),(((11,18),27),35)),36),(13,26)));
 103: 2 -4333.577148 -4511.908961 (0,1,((((((((((((((((2,8),(5,39)),(7,37)),14),20),(((19,25),28),(29,40))),(4,(9,21))),16),(22,38)),31),33),17),(((3,12),(15,32)),((6,10),((23,24),(30,34))))),(((11,18),27),35)),36),(13,26)));
 104: 8 -4331.287109 -4510.179539 (0,1,(((((((((((((((2,8),(5,39)),14),(7,37)),20),(((4,16),9),21)),(((19,25),28),(29,40))),(22,38)),31),33),17),(((3,12),(15,32)),((6,10),((23,24),(30,34))))),(((11,18),27),35)),36),(13,26)));
 105: 1 -4564.839844 -4511.601027 (0,1,(((((((((((((((2,8),(5,39)),7),(14,37)),20),(((19,28),25),(29,40))),((4,16),(9,21))),(22,38)),31),33),17),((((3,12),(15,32)),((23,24),(30,34))),(6,10))),36),(((11,18),27),35)),(13,26)));
 106: 5 -4467.742188 -4523.277905 (0,1,((((((((((((((((2,8),(5,39)),(14,37)),7),20),(9,21)),(4,16)),(((19,25),28),(29,40))),(22,38)),31),33),17),(((((3,12),(15,32)),(23,24)),(6,10)),(30,34))),(((11,18),27),35)),36),(13,26)));
 107: 4 -4309.647949 -4505.860654 (0,1,(((((((((((((((2,8),(5,39)),(7,37)),14),20),(((19,25),28),(29,40))),((4,(9,21)),16)),(22,38)),31),33),(((3,12),(15,32)),((6,10),((23,24),(30,34))))),17),(((11,18),27),35)),36),(13,26)));
 108: 4 -4373.900391 -4512.799294 (0,1,((((((((((((((((2,8),(5,39)),7),(14,37)),20),(4,(9,21))),16),(((19,28),25),(29,40))),(22,38)),31),33),17),((((3,12),(15,32)),((23,24),(30,34))),(6,10))),(((11,18),27),35)),36),(13,26)));
 109: 2 -4467.942383 -4523.088903 (0,1,(((((((((((((2,8),((5,39),14)),(7,37)),20),(4,((9,21),16))),((22,38),31)),(((19,28),25),(29,40))),33),17),(((3,12),(15,32)),((6,10),((23,24),(30,34))))),(((11,18),27),35)),36),(13,26)));
 110: 9 -4193.679199 -4504.438502 (0,1,(((((((((((((((2,8),(5,39)),37),14),7),20),((4,(9,21)),16)),(((19,28),25),(29,40))),(22,38)),31),33),17),(((3,12),(15,32)),((6,10),((23,24),(30,34))))),(((11,18),27),35)),((13,26),36)));
 111: 1 -4414.173828 -4510.259702 (0,1,((((((((((((((2,8),(5,39)),7),37),14),(((4,((9,21),16)),(((19,28),25),(29,40))),20)),(22,38)),31),33),17),(((3,12),(15,32)),((6,10),((23,24),(30,34))))),(((11,18),27),35)),36),(13,26)));
 112: 1 -4867.249512 -4502.706708 (0,1,((((((((((((((2,8),(5,39)),(7,37)),14),20),(4,((9,21),16))),(22,38)),(((19,25),28),(29,40))),31),33),((((3,12),(15,32)),((6,10),((23,24),(30,34)))),17)),(((11,18),27),35)),36),(13,26)));
 113: 1 -4438.970703 -4505.657847 (0,1,((((((((((((((((2,8),(5,39)),37),7),14),20),((4,16),(9,21))),(((19,28),25),(29,40))),(22,38)),31),33),17),(((3,12),(15,32)),((6,10),((23,24),(30,34))))),(((11,18),27),35)),36),(13,26)));
 114: 3 -4648.919922 -4508.030975 (0,1,((((((((((((((((2,8),7),(5,39)),14),37),20),((4,(9,21)),16)),(((19,28),25),(29,40))),(22,38)),31),33),17),(((3,12),(15,32)),((6,10),((23,24),(30,34))))),36),(((11,18),27),35)),(13,26)));
 115: 2 -4479.003418 -4516.051975 (0,1,((((((((((((((2,8),(5,39)),7),14),37),(((4,((9,21),16)),20),(((19,28),25),(29,40)))),(22,38)),31),33),17),(((3,12),(15,32)),((6,10),((23,24),(30,34))))),(((11,18),27),35)),36),(13,26)));
 116: 8 -4084.357666 -4530.664792 (0,1,((((((((((((((((2,8),(5,39)),(14,37)),7),20),(4,((9,21),16))),(29,40)),((19,28),25)),(22,38)),31),33),17),(((3,12),(15,32)),((6,10),((23,24),(30,34))))),(((11,18),27),35)),36),(13,26)));
 117: 2 -4771.833984 -4524.396531 (0,1,(((((((((((((((((2,8),14),37),7),39),5),20),((4,16),(9,21))),((19,(25,28)),(29,40))),(22,38)),31),33),17),(((3,12),(15,32)),((6,10),((23,24),(30,34))))),(((11,18),27),35)),36),(13,26)));
 118: 4 -4393.836426 -4514.765332 (0,1,((((((((((((((2,8),(5,39)),(14,37)),(7,20)),((4,16),(9,21))),(((19,25),28),(29,40))),(22,38)),31),33),17),(((((3,12),(15,32)),(23,24)),(6,10)),(30,34))),(((11,18),27),35)),36),(13,26)));
 119: 21 -4471.520996 -4501.376926 (0,1,(((((((((((((((2,8),(5,39)),37),7),(14,20)),((4,16),(9,21))),(((19,25),28),(29,40))),(22,38)),31),33),17),(((3,12),(15,32)),((6,10),((23,24),(30,34))))),(((11,18),27),35)),36),(13,26)));
 120: 2 -4743.101562 -4510.293935 (0,1,(((((((((((((2,8),(5,39)),7),((14,37),20)),(((4,16),(9,21)),(22,38))),(((19,28),25),(29,40))),31),33),17),(((3,12),(15,32)),((6,10),((23,24),(30,34))))),(((11,18),27),35)),36),(13,26)));
 121: 19 -4220.583008 -4504.847717 (0,1,(((((((((((((((2,8),(5,39)),14),7),37),20),(((4,16),(9,21)),(((19,25),28),(29,40)))),(22,38)),31),33),17),(((3,12),(15,32)),((6,10),((23,24),(30,34))))),(((11,18),27),35)),36),(13,26)));
 122: 7 -4443.719727 -4500.604986 (0,1,(((((((((((((((2,8),(5,39)),(7,37)),14),20),((4,(9,21)),16)),(22,38)),(((19,25),28),(29,40))),31),33),17),(((3,12),(15,32)),((6,10),((23,24),(30,34))))),(((11,18),27),35)),36),(13,26)));
 123: 3 -4714.201172 -4504.517327 (0,1,((((((((((((((((2,8),(5,39)),37),14),7),20),(((19,28),25),(29,40))),((4,16),(9,21))),(22,38)),31),33),17),(((3,12),(15,32)),((6,10),((23,24),(30,34))))),(((11,18),27),35)),36),(13,26)));
 124: 37 -4477.05957 -4503.131355 (0,1,((((((((((((((((2,8),37),(5,39)),7),14),20),((4,16),(9,21))),(((19,25),28),(29,40))),(22,38)),31),33),17),(((3,12),(15,32)),((6,10),((23,24),(30,34))))),(((11,18),27),35)),36),(13,26)));
 125: 2 -4638.350586 -4504.525552 (0,1,(((((((((((((((2,8),7),(5,39)),(14,37)),20),(4,((9,21),16))),(22,38)),(((19,25),28),(29,40))),31),33),17),(((3,12),(15,32)),((6,10),((23,24),(30,34))))),(((11,18),27),35)),36),(13,26)));
 126: 2 -4520.638672 -4513.380905 (0,1,((((((((((((((2,8),14),(((5,39),37),7)),20),(((4,16),21),9)),(((19,28),25),(29,40))),(22,38)),31),33),17),(((3,12),(15,32)),((6,10),((23,24),(30,34))))),(((11,18),27),35)),36),(13,26)));
 127: 4 -4560.568359 -4503.310435 (0,1,(((((((((((((((2,8),((5,39),37)),14),7),20),((4,16),(9,21))),(((19,28),25),(29,40))),(22,38)),31),33),17),(((3,12),(15,32)),((6,10),((23,24),(30,34))))),(((11,18),27),35)),36),(13,26)));
 128: 1 -4677.286621 -4509.983788 (0,1,((((((((((((((2,8),(5,39)),37),7),14),20),((4,((9,21),16)),(((19,28),25),(29,40)))),(22,38)),31),33),17),(((3,12),(15,32)),((6,10),((23,24),(30,34))))),(((11,18),27),35)),((13,26),36)));
 129: 1 -4536.883789 -4510.185518 (0,1,((((((((((((((((2,8),(5,39)),37),14),7),20),(((4,16),21),9)),(((19,28),25),(29,40))),(22,38)),31),33),17),(((3,12),(15,32)),((6,10),((23,24),(30,34))))),(((11,18),27),35)),36),(13,26)));
 130: 13 -4359.487305 -4502.190509 (0,1,((((((((((((((((2,8),(5,39)),37),14),7),20),((4,(9,21)),16)),(((19,28),25),(29,40))),(22,38)),31),33),17),((((3,12),(15,32)),(6,10)),((23,24),(30,34)))),(((11,18),27),35)),36),(13,26)));
 131: 1 -4442.242188 -4505.939047 (0,1,(((((((((((((((2,8),(5,39)),(7,37)),14),20),(4,((9,21),16))),(22,38)),(((19,25),28),(29,40))),31),33),17),(((3,12),(15,32)),((6,10),((23,24),(30,34))))),(((11,18),27),35)),(13,26)),36));
 132: 2 -4685.074219 -4513.459572 (0,1,((((((((((((((((2,8),((5,39),37)),14),7),20),16),(4,(9,21))),(((19,28),25),(29,40))),(22,38)),31),33),17),(((3,12),(15,32)),((6,10),((23,24),(30,34))))),(((11,18),27),35)),36),(13,26)));
 133: 4 -4154.30957 -4504.4385 (0,1,(((((((((((((((2,8),(5,39)),14),7),37),20),((4,(9,21)),16)),(((19,28),25),(29,40))),(22,38)),31),33),17),(((3,12),(15,32)),((6,10),((23,24),(30,34))))),(((11,18),27),35)),((13,26),36)));
 134: 1 -4461.695801 -4511.071321 (0,1,(((((((((((((((2,8),(5,39)),(14,37)),7),20),((4,(9,21)),16)),(((19,28),25),(29,40))),(22,38)),31),33),17),(((3,12),(15,32)),(((6,10),(23,24)),(30,34)))),(((11,18),27),35)),36),(13,26)));
 135: 1 -4408.635742 -4506.186681 (0,1,((((((((((((((2,8),(5,39)),(7,37)),(14,20)),((4,(9,21)),16)),(22,38)),(((19,25),28),(29,40))),31),33),17),((((3,12),(15,32)),((23,24),(30,34))),(6,10))),(((11,18),27),35)),36),(13,26)));
 136: 2 -4874.339844 -4526.319396 (0,1,(((((((((((((((2,(5,39)),8),14),(7,37)),20),((19,(25,28)),(29,40))),((4,16),(9,21))),(22,38)),31),33),17),(((3,12),(15,32)),((6,10),((23,24),(30,34))))),(((11,18),27),35)),36),(13,26)));
 137: 1 -4437.180664 -4508.435855 (0,1,((((((((((((((((2,8),39),5),(7,37)),14),20),(4,((9,21),16))),(22,38)),(((19,25),28),(29,40))),31),33),17),(((3,12),(15,32)),((6,10),((23,24),(30,34))))),(((11,18),27),35)),36),(13,26)));
 138: 1 -4476.307617 -4509.031036 (0,1,(((((((((((((2,8),(5,39)),(7,37)),14),20),((4,16),(9,21))),(((19,25),28),(29,40))),(22,38)),31),33),17),(((3,12),(15,32)),((6,10),((23,24),(30,34))))),((((11,18),27),35),((13,26),36))));
 139: 5 -4417.878418 -4502.512839 (0,1,((((((((((((((2,8),(5,39)),7),((14,37),20)),(4,((9,21),16))),(22,38)),(((19,28),25),(29,40))),31),33),17),(((3,12),(15,32)),((6,10),((23,24),(30,34))))),(((11,18),27),35)),36),(13,26)));
 140: 8 -4428.931152 -4504.180911 (0,1,(((((((((((((((2,8),(5,39)),(7,14)),37),20),((4,(9,21)),16)),(((19,28),25),(29,40))),(22,38)),31),33),17),(((3,12),(15,32)),((6,10),((23,24),(30,34))))),36),(((11,18),27),35)),(13,26)));
 141: 26 -4368.996094 -4515.267488 (0,1,(((((((((((((((2,8),(5,39)),(14,37)),20),7),((4,16),(9,21))),(((19,25),28),(29,40))),(22,38)),31),33),17),(((((3,12),(15,32)),(23,24)),(6,10)),(30,34))),(((11,18),27),35)),36),(13,26)));
 142: 3 -4592.715332 -4520.197113 (0,1,(((((((((((((((2,8),(5,39)),7),37),(14,20)),((4,16),(9,21))),(22,38)),31),(((19,25),28),(29,40))),33),17),(((3,12),(15,32)),((6,10),((23,24),(30,34))))),(((11,18),27),35)),36),(13,26)));
 143: 1 -4805.722656 -4507.296931 (0,1,(((((((((((((((2,8),(5,39)),7),(14,37)),20),(((19,28),25),(29,40))),((4,(9,21)),16)),(22,38)),31),33),17),((((3,12),(15,32)),((23,24),(30,34))),(6,10))),(((11,18),27),35)),36),(13,26)));
 144: 15 -4438.620117 -4499.615756 (0,1,((((((((((((((((2,8),(5,39)),7),14),37),20),((4,(9,21)),16)),(((19,28),25),(29,40))),(22,38)),31),33),17),(((3,12),(15,32)),((6,10),((23,24),(30,34))))),(((11,18),27),35)),36),(13,26)));
 145: 1 -4184.962891 -4524.890574 (0,1,(((((((((((((2,8),(5,39)),7),(14,37)),20),(4,((9,21),16))),((22,38),31)),(((19,28),25),(29,40))),33),17),(((3,12),(15,32)),((6,10),((23,24),(30,34))))),(((11,18),27),35)),((13,26),36)));
 146: 6 -4303.482422 -4504.468393 (0,1,((((((((((((((2,8),((5,39),(7,37))),14),20),(4,((9,21),16))),(22,38)),(((19,25),28),(29,40))),31),33),17),(((3,12),(15,32)),((6,10),((23,24),(30,34))))),(((11,18),27),35)),36),(13,26)));
 147: 1 -4772.624512 -4512.45635 (0,1,((((((((((((((((2,8),(5,39)),7),37),14),20),((4,(9,21)),16)),(((19,25),28),(29,40))),(22,38)),31),33),17),(((((3,12),(15,32)),(23,24)),(30,34)),(6,10))),(((11,18),27),35)),36),(13,26)));
 148: 4 -4305.508789 -4504.484735 (0,1,(((((((((((((((2,8),7),(5,39)),(14,37)),20),(4,((9,21),16))),(22,38)),(((19,28),25),(29,40))),31),33),17),(((3,12),(15,32)),((6,10),((23,24),(30,34))))),(((11,18),27),35)),36),(13,26)));
 149: 1 -4505.947754 -4506.358179 (0,1,(((((((((((((((2,8),(5,39)),7),37),14),(((4,(9,21)),16),20)),(((19,28),25),(29,40))),(22,38)),31),33),(((3,12),(15,32)),((6,10),((23,24),(30,34))))),17),(((11,18),27),35)),36),(13,26)));
 150: 1 -4434.917969 -4510.679761 (0,1,((((((((((((((((2,8),7),(5,39)),37),(4,((9,21),16))),20),14),(((19,25),28),(29,40))),(22,38)),31),33),17),(((3,12),(15,32)),((6,10),((23,24),(30,34))))),(((11,18),27),35)),36),(13,26)));
 151: 1 -4617.518066 -4514.477352 (0,1,((((((((((((((2,8),(5,39)),(7,37)),14),20),(((4,16),21),9)),(((19,25),28),(29,40))),(22,38)),31),33),17),(((3,12),(15,32)),((6,10),((23,24),(30,34))))),(((11,18),27),35)),((13,26),36)));
 152: 1 -4720.130859 -4510.259702 (0,1,((((((((((((((2,8),(5,39)),7),37),14),(((4,((9,21),16)),(((19,28),25),(29,40))),20)),(22,38)),31),33),17),(((3,12),(15,32)),((6,10),((23,24),(30,34))))),(((11,18),27),35)),36),(13,26)));
 153: 1 -4131.902344 -4511.350258 (0,1,(((((((((((((((2,8),39),5),(14,37)),7),20),((4,(9,21)),16)),(22,38)),(((19,28),25),(29,40))),31),33),((((3,12),(15,32)),((6,10),((23,24),(30,34)))),17)),(((11,18),27),35)),36),(13,26)));
 154: 1 -4458.427734 -4508.341112 (0,1,(((((((((((((((2,8),(5,39)),7),14),37),20),(((4,16),(9,21)),(22,38))),(((19,28),25),(29,40))),31),33),17),(((3,12),(15,32)),((6,10),((23,24),(30,34))))),(((11,18),27),35)),36),(13,26)));
 155: 4 -4375.276367 -4506.289407 (0,1,(((((((((((((2,8),((5,39),7)),((14,37),20)),((4,16),(9,21))),(22,38)),(((19,28),25),(29,40))),31),33),17),(((3,12),(15,32)),((6,10),((23,24),(30,34))))),(((11,18),27),35)),36),(13,26)));
 156: 1 -4564.461914 -4511.913119 (0,1,((((((((((((((((2,8),(5,39)),14),(7,37)),20),((19,(25,28)),(29,40))),(4,16)),(9,21)),(22,38)),31),33),17),(((3,12),(15,32)),((6,10),((23,24),(30,34))))),(((11,18),27),35)),36),(13,26)));
 157: 2 -4320.939453 -4505.85112 (0,1,((((((((((((((((2,8),(5,39)),7),37),14),20),(((19,28),25),(29,40))),((4,(9,21)),16)),(22,38)),31),33),(((3,12),(15,32)),((6,10),((23,24),(30,34))))),17),(((11,18),27),35)),36),(13,26)));
 158: 34 -4466.571777 -4508.553761 (0,1,(((((((((((((((2,8),(5,39)),7),(14,37)),20),((4,16),(9,21))),(((19,28),(29,40)),25)),(22,38)),31),33),17),(((3,12),(15,32)),((6,10),((23,24),(30,34))))),(((11,18),27),35)),36),(13,26)));
 159: 4 -4679.054688 -4508.712119 (0,1,(((((((((((((((2,8),(5,39)),7),(14,37)),20),((4,16),(9,21))),(((19,28),25),(29,40))),(22,38)),31),33),(((3,12),(15,32)),((6,10),(((23,24),30),34)))),17),(((11,18),27),35)),36),(13,26)));
 160: 1 -4661.619141 -4512.018883 (0,1,(((((((((((((((((2,8),39),5),7),14),37),20),((4,(9,21)),16)),(((19,28),25),(29,40))),(22,38)),31),33),17),(((3,12),(15,32)),((6,10),((23,24),(30,34))))),36),(((11,18),27),35)),(13,26)));
 161: 1 -4714.459961 -4505.949473 (0,1,(((((((((((((((2,8),(5,39)),14),(7,37)),20),(((19,28),25),(29,40))),((4,16),(9,21))),(22,38)),31),33),(((3,12),(15,32)),((6,10),((23,24),(30,34))))),17),(((11,18),27),35)),36),(13,26)));
 162: 3 -4890.992676 -4505.508199 (0,1,(((((((((((((((2,8),(5,39)),37),7),14),((4,((9,21),16)),20)),(((19,28),25),(29,40))),(22,38)),31),33),17),(((3,12),(15,32)),((6,10),((23,24),(30,34))))),(((11,18),27),35)),36),(13,26)));
 163: 2 -4686.25293 -4502.323408 (0,1,((((((((((((((2,8),(5,39)),(7,37)),(14,20)),((4,(9,21)),16)),(((19,25),28),(29,40))),(22,38)),31),33),17),(((3,12),(15,32)),((6,10),((23,24),(30,34))))),(((11,18),27),35)),36),(13,26)));
 164: 2 -4531.970703 -4506.749166 (0,1,(((((((((((((((2,8),(5,39)),7),37),14),20),(((4,(9,21)),16),(((19,28),25),(29,40)))),(22,38)),31),33),(((3,12),(15,32)),((6,10),((23,24),(30,34))))),17),(((11,18),27),35)),36),(13,26)));
 165: 20 -4525.35498 -4507.185517 (0,1,((((((((((((((((2,8),39),5),37),(7,14)),20),((4,(9,21)),16)),((19,(25,28)),(29,40))),(22,38)),31),33),17),(((3,12),(15,32)),((6,10),((23,24),(30,34))))),(((11,18),27),35)),36),(13,26)));
 166: 1 -4556.530273 -4509.664417 (0,1,(((((((((((((2,8),(5,39)),7),(14,37)),20),((4,16),(9,21))),(22,38)),(((19,25),28),(29,40))),31),33),17),(((3,12),(15,32)),((6,10),((23,24),(30,34))))),(((((11,18),27),35),36),(13,26))));
 167: 1 -4479.231445 -4508.258588 (0,1,((((((((((((((2,8),(5,39)),14),(7,37)),(((19,(25,28)),(29,40)),20)),((4,16),(9,21))),(22,38)),31),33),17),(((3,12),(15,32)),((6,10),((23,24),(30,34))))),(((11,18),27),35)),36),(13,26)));
 168: 2 -4567.299805 -4511.901193 (0,1,((((((((((((((((2,8),(5,39)),(7,37)),14),20),(((19,25),28),(29,40))),16),(4,(9,21))),(22,38)),31),33),17),(((3,12),(15,32)),((6,10),((23,24),(30,34))))),(((11,18),27),35)),36),(13,26)));
 169: 1 -4497.484375 -4510.259702 (0,1,((((((((((((((2,8),(5,39)),7),37),14),(((4,((9,21),16)),(((19,28),25),(29,40))),20)),(22,38)),31),33),17),(((3,12),(15,32)),((6,10),((23,24),(30,34))))),(((11,18),27),35)),36),(13,26)));
 170: 2 -4640.789062 -4514.685074 (0,1,((((((((((((((((2,8),(5,39)),37),7),14),20),4),((9,21),16)),(((19,28),25),(29,40))),(22,38)),31),33),17),(((3,12),(15,32)),((6,10),((23,24),(30,34))))),(((11,18),27),35)),((13,26),36)));
 171: 9 -4539.989746 -4504.084745 (0,1,((((((((((((((((2,8),(5,39)),7),37),14),20),((4,(9,21)),16)),(((19,25),28),(29,40))),(22,38)),31),33),17),(((3,12),(15,32)),((6,10),((23,24),(30,34))))),36),(((11,18),27),35)),(13,26)));
 172: 2 -4594.714355 -4508.577966 (0,1,(((((((((((((((2,8),(5,39)),7),(14,37)),(4,((9,21),16))),20),(22,38)),(((19,28),25),(29,40))),31),33),17),(((3,12),(15,32)),((6,10),((23,24),(30,34))))),(((11,18),27),35)),36),(13,26)));
 173: 5 -4169.246582 -4501.015618 (0,1,((((((((((((((((2,8),(5,39)),14),7),37),20),(4,((9,21),16))),(22,38)),(((19,28),25),(29,40))),31),33),17),(((3,12),(15,32)),((6,10),((23,24),(30,34))))),(((11,18),27),35)),36),(13,26)));
 174: 1 -4426.459961 -4508.741648 (0,1,(((((((((((((((2,8),(5,39)),14),(7,37)),20),((19,(25,28)),(29,40))),((4,16),(9,21))),(22,38)),31),33),17),(((3,12),(15,32)),((6,10),((23,24),(30,34))))),36),(((11,18),27),35)),(13,26)));
 175: 1 -4422.990234 -4509.983788 (0,1,((((((((((((((2,8),(5,39)),37),7),14),20),((4,((9,21),16)),(((19,28),25),(29,40)))),(22,38)),31),33),17),(((3,12),(15,32)),((6,10),((23,24),(30,34))))),(((11,18),27),35)),((13,26),36)));
 176: 11 -4430.035156 -4501.139332 (0,1,((((((((((((((2,8),(5,39)),(7,(14,37))),20),((4,16),(9,21))),(((19,28),25),(29,40))),(22,38)),31),33),(((3,12),(15,32)),((6,10),((23,24),(30,34))))),17),(((11,18),27),35)),36),(13,26)));
 177: 2 -4413.887695 -4505.875929 (0,1,((((((((((((((2,8),(5,39)),(7,37)),14),20),((4,16),(9,21))),(((19,25),28),(29,40))),(22,38)),31),33),(((3,12),(15,32)),((6,10),((23,24),(30,34))))),17),(((11,18),27),35)),((13,26),36)));
 178: 4 -4446.9375 -4510.195497 (0,1,((((((((((((((2,8),(5,39)),(7,14)),37),20),((4,16),(9,21))),(((19,25),28),(29,40))),(22,38)),31),33),((((3,12),(15,32)),((6,10),(((23,24),30),34))),17)),(((11,18),27),35)),36),(13,26)));
 179: 2 -4791.392578 -4524.134394 (0,1,(((((((((((((2,8),(5,39)),7),(14,37)),20),((4,((9,21),16)),((22,38),31))),(((19,28),25),(29,40))),33),17),(((3,12),(15,32)),((6,10),((23,24),(30,34))))),(((11,18),27),35)),36),(13,26)));
 180: 7 -4552.317383 -4504.483234 (0,1,((((((((((((((2,8),((5,39),7)),(14,37)),20),(4,((9,21),16))),(22,38)),(((19,28),25),(29,40))),31),33),17),(((3,12),(15,32)),((6,10),((23,24),(30,34))))),(((11,18),27),35)),36),(13,26)));
 181: 6 -4223.886719 -4513.459572 (0,1,((((((((((((((((2,8),((5,39),37)),14),7),20),16),(4,(9,21))),(((19,28),25),(29,40))),(22,38)),31),33),17),(((3,12),(15,32)),((6,10),((23,24),(30,34))))),(((11,18),27),35)),36),(13,26)));
 182: 2 -4689.328125 -4509.656029 (0,1,(((((((((((((((2,8),(5,39)),7),14),37),20),(((4,(9,21)),16),(((19,28),25),(29,40)))),(22,38)),31),33),17),(((3,12),(15,32)),((6,10),((23,24),(30,34))))),36),(((11,18),27),35)),(13,26)));
 183: 2 -4285.390625 -4506.027373 (0,1,((((((((((((((2,8),(5,39)),7),((14,37),20)),((4,16),(9,21))),(22,38)),((((19,28),25),40),29)),31),33),17),(((3,12),(15,32)),((6,10),((23,24),(30,34))))),(((11,18),27),35)),36),(13,26)));
 184: 3 -4623.402344 -4504.380459 (0,1,((((((((((((((((2,8),(5,39)),7),14),37),20),((4,16),(9,21))),(22,38)),((((19,28),25),29),40)),31),33),17),(((3,12),(15,32)),((6,10),((23,24),(30,34))))),(((11,18),27),35)),36),(13,26)));
 185: 2 -4531.668457 -4514.685074 (0,1,((((((((((((((((2,8),(5,39)),37),7),14),20),4),((9,21),16)),(((19,28),25),(29,40))),(22,38)),31),33),17),(((3,12),(15,32)),((6,10),((23,24),(30,34))))),(((11,18),27),35)),((13,26),36)));
 186: 3 -4672.969727 -4505.422738 (0,1,((((((((((((((((2,8),(5,39)),37),14),7),20),((4,16),(9,21))),(((19,(25,28)),40),29)),(22,38)),31),33),17),((((3,12),(15,32)),(6,10)),((23,24),(30,34)))),(((11,18),27),35)),36),(13,26)));
 187: 1 -4635.979492 -4505.939047 (0,1,(((((((((((((((2,8),(5,39)),(7,37)),14),20),(4,((9,21),16))),(22,38)),(((19,25),28),(29,40))),31),33),17),(((3,12),(15,32)),((6,10),((23,24),(30,34))))),(((11,18),27),35)),(13,26)),36));
 188: 34 -4429.309082 -4509.518432 (0,1,(((((((((((((((2,8),(5,39)),7),(14,37)),20),(((4,16),21),9)),(((19,28),25),(29,40))),(22,38)),31),33),17),(((3,12),(15,32)),((6,10),((23,24),(30,34))))),(((11,18),27),35)),36),(13,26)));
 189: 1 -4521.397461 -4509.282336 (0,1,((((((((((((((2,8),(5,39)),37),7),14),20),(4,((9,21),16))),(((19,28),25),(29,40))),(22,38)),31),33),17),(((3,12),(15,32)),((6,10),((23,24),(30,34))))),((((11,18),27),35),((13,26),36))));
 190: 4 -4610.212402 -4519.237431 (0,1,((((((((((((((2,8),(5,39)),14),(7,37)),20),((4,(9,21)),16)),((22,38),31)),(((19,28),25),(29,40))),33),17),(((3,12),(15,32)),((6,10),((23,24),(30,34))))),(((11,18),27),35)),36),(13,26)));
 191: 1 -4578.022461 -4524.282609 (0,1,(((((((((((((2,8),(5,39)),7),(14,37)),((4,(((9,21),16),(((19,25),28),(29,40)))),20)),(22,38)),31),33),17),(((3,12),(15,32)),((6,10),((23,24),(30,34))))),(((11,18),27),35)),36),(13,26)));
 192: 21 -4638.537109 -4499.628335 (0,1,(((((((((((((((2,8),(5,39)),(7,37)),14),20),((4,(9,21)),16)),(((19,25),28),(29,40))),(22,38)),31),33),17),(((3,12),(15,32)),((6,10),((23,24),(30,34))))),(((11,18),27),35)),36),(13,26)));
 193: 3 -4218.947266 -4507.817155 (0,1,((((((((((((((((2,8),14),(5,39)),37),7),20),(((19,28),25),(29,40))),(4,((9,21),16))),(22,38)),31),33),17),(((3,12),(15,32)),((6,10),((23,24),(30,34))))),(((11,18),27),35)),36),(13,26)));
 194: 10 -4350.367188 -4501.872098 (0,1,((((((((((((((((2,8),(5,39)),37),7),14),20),((4,16),(9,21))),((19,(25,28)),(29,40))),(22,38)),31),33),17),((((3,12),(15,32)),(6,10)),((23,24),(30,34)))),(((11,18),27),35)),36),(13,26)));
 195: 4 -4670.35498 -4509.874075 (0,1,(((((((((((((((2,8),(5,39)),(7,37)),14),20),(4,((9,21),16))),(22,38)),((19,25),(28,(29,40)))),31),33),17),(((3,12),(15,32)),((6,10),((23,24),(30,34))))),(((11,18),27),35)),36),(13,26)));
 196: 1 -4356.803223 -4509.163517 (0,1,(((((((((((((((2,8),(5,39)),37),7),14),20),(((19,28),25),(29,40))),(4,((9,21),16))),(22,38)),31),33),17),(((3,12),(15,32)),((6,10),((23,24),(30,34))))),(((11,18),27),35)),((13,26),36)));
 197: 1 -4493.831055 -4512.550142 (0,1,(((((((((((((((2,8),(5,39)),7),(14,37)),20),((4,(9,21)),16)),(((19,28),25),(29,40))),(22,38)),31),33),17),(((((3,12),(15,32)),(23,24)),(30,34)),(6,10))),(((11,18),27),35)),36),(13,26)));
 198: 6 -4642.276367 -4504.483234 (0,1,((((((((((((((2,8),((5,39),7)),(14,37)),20),(4,((9,21),16))),(22,38)),(((19,28),25),(29,40))),31),33),17),(((3,12),(15,32)),((6,10),((23,24),(30,34))))),(((11,18),27),35)),36),(13,26)));
 199: 18 -4217.251953 -4509.518432 (0,1,(((((((((((((((2,8),(5,39)),7),(14,37)),20),(((4,16),21),9)),(((19,28),25),(29,40))),(22,38)),31),33),17),(((3,12),(15,32)),((6,10),((23,24),(30,34))))),(((11,18),27),35)),36),(13,26)));
 200: 5 -4236.013672 -4501.015619 (0,1,((((((((((((((((2,8),(5,39)),7),14),37),20),(4,((9,21),16))),(22,38)),(((19,28),25),(29,40))),31),33),17),(((3,12),(15,32)),((6,10),((23,24),(30,34))))),(((11,18),27),35)),36),(13,26)));
 201: 11 -4472.970215 -4509.518432 (0,1,(((((((((((((((2,8),(5,39)),7),(14,37)),20),(((4,16),21),9)),(((19,28),25),(29,40))),(22,38)),31),33),17),(((3,12),(15,32)),((6,10),((23,24),(30,34))))),(((11,18),27),35)),36),(13,26)));
 202: 10 -4367.286133 -4516.519385 (0,1,(((((((((((((((2,8),((5,39),37)),14),7),20),((4,(9,21)),16)),(((19,28),25),(29,40))),(22,38)),31),33),17),(((((3,12),(15,32)),(23,24)),(6,10)),(30,34))),(((11,18),27),35)),36),(13,26)));
 203: 3 -4690.066895 -4511.563962 (0,1,(((((((((((((((2,8),(5,39)),14),(7,37)),20),(((4,16),21),9)),(((19,28),25),(29,40))),(22,38)),31),33),(((3,12),(15,32)),((6,10),((23,24),(30,34))))),17),(((11,18),27),35)),36),(13,26)));
 204: 4 -4694.532227 -4508.712119 (0,1,(((((((((((((((2,8),(5,39)),7),(14,37)),20),((4,16),(9,21))),(((19,28),25),(29,40))),(22,38)),31),33),(((3,12),(15,32)),((6,10),(((23,24),30),34)))),17),(((11,18),27),35)),36),(13,26)));
 205: 1 -4330.032227 -4500.102948 (0,1,((((((((((((((((2,8),(5,39)),37),14),7),20),((4,16),(9,21))),((19,(25,28)),(29,40))),(22,38)),31),33),17),(((3,12),(15,32)),((6,10),((23,24),(30,34))))),(((11,18),27),35)),36),(13,26)));
 206: 2 -4691.02832 -4506.59055 (0,1,(((((((((((((((2,8),(5,39)),14),(7,37)),20),((19,(25,28)),(29,40))),((4,16),(9,21))),(22,38)),31),33),17),((((3,12),(15,32)),(6,10)),((23,24),(30,34)))),(((11,18),27),35)),36),(13,26)));
 207: 5 -4592.401367 -4503.310437 (0,1,(((((((((((((((2,8),((5,39),37)),7),14),20),((4,(9,21)),16)),(((19,28),25),(29,40))),(22,38)),31),33),17),(((3,12),(15,32)),((6,10),((23,24),(30,34))))),(((11,18),27),35)),36),(13,26)));
 208: 1 -4680.730957 -4501.436147 (0,1,(((((((((((((((2,8),(5,39)),(7,37)),14),20),((4,16),(9,21))),((19,(25,28)),(29,40))),(22,38)),31),33),(((3,12),(15,32)),((6,10),((23,24),(30,34))))),17),(((11,18),27),35)),36),(13,26)));
 209: 2 -4500.254883 -4504.468393 (0,1,((((((((((((((2,8),((5,39),(7,37))),14),20),(4,((9,21),16))),(22,38)),(((19,25),28),(29,40))),31),33),17),(((3,12),(15,32)),((6,10),((23,24),(30,34))))),(((11,18),27),35)),36),(13,26)));
 210: 2 -4510.512207 -4517.352383 (0,1,(((((((((((((((2,8),(5,39)),(14,37)),7),20),(((19,25),28),(29,40))),((4,16),(9,21))),(22,38)),31),33),17),(((((3,12),(15,32)),(23,24)),(6,10)),(30,34))),(((11,18),27),35)),36),(13,26)));
 211: 2 -4600.947266 -4500.671362 (0,1,(((((((((((((((2,8),(5,39)),7),(14,37)),20),(4,((9,21),16))),(22,38)),(((19,25),28),(29,40))),31),33),17),(((3,12),(15,32)),((6,10),((23,24),(30,34))))),(((11,18),27),35)),36),(13,26)));
 212: 1 -4585.397949 -4505.939047 (0,1,(((((((((((((((2,8),(5,39)),(7,37)),14),20),(4,((9,21),16))),(22,38)),(((19,25),28),(29,40))),31),33),17),(((3,12),(15,32)),((6,10),((23,24),(30,34))))),(((11,18),27),35)),(13,26)),36));
 213: 7 -4424.457031 -4508.624224 (0,1,((((((((((((((((2,8),14),37),(5,39)),7),((4,(9,21)),16)),20),(((19,28),25),(29,40))),(22,38)),31),33),17),(((3,12),(15,32)),((6,10),((23,24),(30,34))))),(((11,18),27),35)),36),(13,26)));
 214: 3 -4608.469727 -4506.289407 (0,1,(((((((((((((2,8),((5,39),7)),((14,37),20)),((4,16),(9,21))),(22,38)),(((19,28),25),(29,40))),31),33),17),(((3,12),(15,32)),((6,10),((23,24),(30,34))))),(((11,18),27),35)),36),(13,26)));
 215: 1 -4288.037109 -4517.797333 (0,1,(((((((((((((((((2,8),(5,39)),7),14),37),20),((4,16),(9,21))),(22,38)),(29,40)),((19,28),25)),31),33),17),(((3,12),(15,32)),((6,10),((23,24),(30,34))))),(((11,18),27),35)),36),(13,26)));
 216: 1 -4341.006348 -4505.354476 (0,1,((((((((((((((2,8),(5,39)),(7,37)),14),20),(4,((9,21),16))),(22,38)),(((19,25),28),(29,40))),31),33),17),(((3,12),(15,32)),((6,10),((23,24),(30,34))))),(((11,18),27),35)),((13,26),36)));
 217: 7 -4410.705078 -4504.438743 (0,1,((((((((((((((2,8),(5,39)),(14,37)),7),20),((4,16),(9,21))),(((19,25),28),(29,40))),(22,38)),31),33),17),(((3,12),(15,32)),((6,10),((23,24),(30,34))))),((((11,18),27),35),36)),(13,26)));
 218: 1 -4509.706055 -4525.635262 (0,1,(((((((((((((2,8),(5,39)),(7,(14,(20,37)))),(4,((9,21),16))),((19,(25,28)),(29,40))),(22,38)),33),31),17),(((3,12),(15,32)),((6,10),((23,24),(30,34))))),(((11,18),27),35)),36),(13,26)));
 219: 2 -4536.952637 -4506.118628 (0,1,(((((((((((((2,8),(5,39)),(7,37)),14),20),((4,16),(9,21))),(((19,25),28),(29,40))),(22,38)),31),33),((((3,12),(15,32)),((6,10),((23,24),(30,34)))),17)),(((11,18),27),35)),((13,26),36)));
 220: 2 -4763.110352 -4503.186813 (0,1,(((((((((((((((2,8),(5,39)),(7,37)),14),20),(4,((9,21),16))),(22,38)),(((19,25),28),(29,40))),31),33),17),((((3,12),(15,32)),(6,10)),((23,24),(30,34)))),(((11,18),27),35)),36),(13,26)));
 221: 2 -4357.594727 -4506.027373 (0,1,((((((((((((((2,8),(5,39)),7),((14,37),20)),((4,16),(9,21))),(22,38)),((((19,28),25),40),29)),31),33),17),(((3,12),(15,32)),((6,10),((23,24),(30,34))))),(((11,18),27),35)),36),(13,26)));
 222: 8 -4525.607422 -4516.392702 (0,1,(((((((((((((((2,8),(5,39)),7),37),14),20),((4,(((19,28),25),(29,40))),((9,21),16))),(22,38)),31),33),17),(((3,12),(15,32)),((6,10),((23,24),(30,34))))),(((11,18),27),35)),36),(13,26)));
 223: 9 -4633.173828 -4500.747573 (0,1,((((((((((((((((2,8),(5,39)),37),14),7),20),((4,(9,21)),16)),(22,38)),(((19,25),28),(29,40))),31),33),17),(((3,12),(15,32)),((6,10),((23,24),(30,34))))),(((11,18),27),35)),36),(13,26)));
 224: 1 -4468.902832 -4516.18391 (0,1,((((((((((((((2,8),(5,39)),7),(14,37)),20),(((4,16),9),21)),(22,38)),(((19,25),28),(29,40))),31),33),17),(((3,12),(15,32)),((6,10),((23,24),(30,34))))),((((11,18),27),35),36)),(13,26)));
 225: 8 -4338.84668 -4502.421205 (0,1,((((((((((((((2,8),(5,39)),7),((14,37),20)),((4,16),(9,21))),(22,38)),((19,(25,28)),(29,40))),31),33),17),(((3,12),(15,32)),((6,10),((23,24),(30,34))))),(((11,18),27),35)),36),(13,26)));
 226: 6 -4579.003906 -4512.038632 (0,1,((((((((((((((((2,8),(5,39)),7),20),(14,37)),((9,21),16)),4),((19,(25,28)),(29,40))),(22,38)),31),33),17),(((3,12),(15,32)),((6,10),((23,24),(30,34))))),(((11,18),27),35)),36),(13,26)));
 227: 1 -4691.59375 -4506.757524 (0,1,(((((((((((((((2,8),(5,39)),37),7),14),20),(4,((9,21),16))),(((19,28),25),(29,40))),(22,38)),31),33),17),((((3,12),(15,32)),(6,10)),((23,24),(30,34)))),(((11,18),27),35)),((13,26),36)));
 228: 7 -4391.779297 -4516.38418 (0,1,(((((((((((((((2,8),(5,39)),7),37),14),20),(4,(((9,21),16),(((19,28),25),(29,40))))),(22,38)),31),33),17),(((3,12),(15,32)),((6,10),((23,24),(30,34))))),(((11,18),27),35)),36),(13,26)));
 229: 2 -4542.137695 -4508.506251 (0,1,((((((((((((((((2,8),5),39),7),(14,37)),20),(4,((9,21),16))),(22,38)),(((19,25),28),(29,40))),31),33),17),(((3,12),(15,32)),((6,10),((23,24),(30,34))))),(((11,18),27),35)),36),(13,26)));
 230: 3 -4232.959961 -4506.752744 (0,1,((((((((((((((2,8),(5,39)),7),(14,37)),20),(((4,16),(9,21)),((((19,25),28),29),40))),(22,38)),31),33),17),(((3,12),(15,32)),((6,10),((23,24),(30,34))))),(((11,18),27),35)),36),(13,26)));
 231: 28 -4501.470215 -4504.482402 (0,1,((((((((((((((2,8),(5,39)),14),(7,37)),(((4,16),(9,21)),20)),(((19,28),25),(29,40))),(22,38)),31),33),17),(((3,12),(15,32)),((6,10),((23,24),(30,34))))),(((11,18),27),35)),36),(13,26)));
 232: 4 -4361.386719 -4506.538016 (0,1,((((((((((((((((2,8),(5,39)),37),14),7),20),((19,(25,28)),(29,40))),((4,16),(9,21))),(22,38)),31),33),17),((((3,12),(15,32)),(6,10)),((23,24),(30,34)))),(((11,18),27),35)),36),(13,26)));
 233: 2 -4747.918945 -4505.824652 (0,1,(((((((((((((((2,8),(5,39)),14),(7,37)),20),((19,(25,28)),(29,40))),((4,16),(9,21))),(22,38)),31),33),(((3,12),(15,32)),((6,10),((23,24),(30,34))))),17),(((11,18),27),35)),36),(13,26)));
 234: 2 -4300.526367 -4509.694934 (0,1,((((((((((((((2,8),7),(5,39)),(14,37)),20),((4,16),(9,21))),(22,38)),(((19,25),28),(29,40))),31),33),17),(((3,12),(15,32)),((6,10),((23,24),(30,34))))),((((11,18),27),35),36)),(13,26)));
 235: 2 -4265.828125 -4524.282609 (0,1,(((((((((((((2,8),(5,39)),7),(14,37)),((4,(((9,21),16),(((19,25),28),(29,40)))),20)),(22,38)),31),33),17),(((3,12),(15,32)),((6,10),((23,24),(30,34))))),(((11,18),27),35)),36),(13,26)));
 236: 5 -4591.833008 -4505.390569 (0,1,(((((((((((((((2,8),(5,39)),7),(14,37)),20),(4,((9,21),16))),((((19,25),28),29),40)),(22,38)),31),33),17),((((3,12),(15,32)),(6,10)),((23,24),(30,34)))),(((11,18),27),35)),36),(13,26)));
 237: 1 -4468.400879 -4505.939047 (0,1,(((((((((((((((2,8),(5,39)),(7,37)),14),20),(4,((9,21),16))),(22,38)),(((19,25),28),(29,40))),31),33),17),(((3,12),(15,32)),((6,10),((23,24),(30,34))))),(((11,18),27),35)),(13,26)),36));
 238: 2 -4530.507812 -4508.399664 (0,1,((((((((((((((2,8),(5,39)),7),(14,37)),20),((4,((9,21),16)),(22,38))),(((19,28),25),(29,40))),31),33),17),(((3,12),(15,32)),((6,10),((23,24),(30,34))))),(((11,18),27),35)),36),(13,26)));
 239: 1 -4691.750977 -4511.350258 (0,1,(((((((((((((((2,8),39),5),(14,37)),7),20),((4,(9,21)),16)),(22,38)),(((19,28),25),(29,40))),31),33),((((3,12),(15,32)),((6,10),((23,24),(30,34)))),17)),(((11,18),27),35)),36),(13,26)));
 240: 3 -4291.866699 -4518.080263 (0,1,(((((((((((((2,8),(((5,39),(7,37)),14)),20),(((4,16),21),9)),(((19,25),28),(29,40))),(22,38)),31),33),17),(((3,12),(15,32)),(((6,10),(23,24)),(30,34)))),(((11,18),27),35)),36),(13,26)));
 241: 1 -4560.790039 -4509.282336 (0,1,((((((((((((((2,8),(5,39)),37),7),14),20),(4,((9,21),16))),(((19,28),25),(29,40))),(22,38)),31),33),17),(((3,12),(15,32)),((6,10),((23,24),(30,34))))),((((11,18),27),35),((13,26),36))));
 242: 1 -4428.921875 -4522.776889 (0,1,(((((((((((((2,8),(((5,39),(7,37)),14)),20),(((4,16),21),9)),(((19,28),25),(29,40))),(22,38)),31),33),17),(((3,12),(15,32)),(((6,10),(23,24)),(30,34)))),36),(((11,18),27),35)),(13,26)));
 243: 1 -4304.146973 -4509.282336 (0,1,((((((((((((((2,8),(5,39)),37),7),14),20),(4,((9,21),16))),(((19,28),25),(29,40))),(22,38)),31),33),17),(((3,12),(15,32)),((6,10),((23,24),(30,34))))),((((11,18),27),35),((13,26),36))));
 244: 5 -4852.439453 -4506.538016 (0,1,((((((((((((((((2,8),(5,39)),37),14),7),20),((19,(25,28)),(29,40))),((4,16),(9,21))),(22,38)),31),33),17),((((3,12),(15,32)),(6,10)),((23,24),(30,34)))),(((11,18),27),35)),36),(13,26)));
 245: 3 -4476.847168 -4502.706708 (0,1,((((((((((((((2,8),(5,39)),(7,37)),14),20),(4,((9,21),16))),(22,38)),(((19,25),28),(29,40))),31),33),((((3,12),(15,32)),((6,10),((23,24),(30,34)))),17)),(((11,18),27),35)),36),(13,26)));
 246: 1 -4581.491211 -4513.422249 (0,1,(((((((((((((((2,8),(5,39)),7),((14,37),20)),(9,21)),(4,16)),(22,38)),(((19,28),25),(29,40))),31),33),17),(((3,12),(15,32)),((6,10),((23,24),(30,34))))),(((11,18),27),35)),36),(13,26)));
 247: 5 -4564.437012 -4501.194931 (0,1,(((((((((((((((2,8),(5,39)),7),(14,37)),20),((4,(9,21)),16)),(((19,28),25),(29,40))),(22,38)),31),33),(((3,12),(15,32)),((6,10),((23,24),(30,34))))),17),(((11,18),27),35)),36),(13,26)));
 248: 10 -4498.856445 -4500.605063 (0,1,((((((((((((((((2,8),(5,39)),7),37),14),20),(4,((9,21),16))),(22,38)),(((19,25),28),(29,40))),31),33),17),(((3,12),(15,32)),((6,10),((23,24),(30,34))))),(((11,18),27),35)),36),(13,26)));
 249: 1 -4550.50293 -4504.040015 (0,1,(((((((((((((((2,8),(5,39)),7),(14,37)),20),(((4,16),9),21)),((19,(25,28)),(29,40))),(22,38)),31),33),17),(((3,12),(15,32)),((6,10),((23,24),(30,34))))),(((11,18),27),35)),36),(13,26)));
 250: 2 -4313.062012 -4508.254178 (0,1,(((((((((((((((2,8),(5,39)),14),(7,37)),((19,(25,28)),(29,40))),20),((4,16),(9,21))),(22,38)),31),33),17),(((3,12),(15,32)),((6,10),((23,24),(30,34))))),(((11,18),27),35)),36),(13,26)));
 251: 1 -4270.780273 -4505.939047 (0,1,(((((((((((((((2,8),(5,39)),(7,37)),14),20),(4,((9,21),16))),(22,38)),(((19,25),28),(29,40))),31),33),17),(((3,12),(15,32)),((6,10),((23,24),(30,34))))),(((11,18),27),35)),(13,26)),36));
 252: 2 -4488.293945 -4510.139216 (0,1,((((((((((((((2,8),(5,39)),(7,37)),14),20),((4,16),(9,21))),(((19,25),28),(29,40))),(22,38)),31),33),17),(((3,12),(15,32)),((6,10),((23,24),(30,34))))),((13,26),36)),(((11,18),27),35)));
 253: 7 -4718.834961 -4507.861518 (0,1,((((((((((((((2,8),((5,39),(7,37))),14),20),(((19,25),28),(29,40))),((4,(9,21)),16)),(22,38)),31),33),17),(((3,12),(15,32)),((6,10),((23,24),(30,34))))),(((11,18),27),35)),36),(13,26)));
 254: 1 -4736.037109 -4507.425492 (0,1,(((((((((((((((2,8),(5,39)),7),37),14),20),((4,16),(9,21))),(((19,28),25),(29,40))),(22,38)),31),33),17),((((3,12),(15,32)),(6,10)),((23,24),(30,34)))),((((11,18),27),35),36)),(13,26)));
 255: 7 -4446.635742 -4504.012503 (0,1,((((((((((((((2,8),(5,39)),7),(14,37)),20),((4,16),(9,21))),((19,(25,28)),(29,40))),(22,38)),31),33),17),(((3,12),(15,32)),((6,10),((23,24),(30,34))))),(((11,18),27),35)),((13,26),36)));
 256: 2 -4432.46582 -4505.880159 (0,1,(((((((((((((((2,8),(5,39)),7),(14,37)),20),((((19,25),28),29),40)),((4,16),(9,21))),(22,38)),31),33),17),(((3,12),(15,32)),((6,10),((23,24),(30,34))))),(((11,18),27),35)),36),(13,26)));
 257: 7 -4057.686279 -4503.105882 (0,1,(((((((((((((((2,8),(5,39)),7),(14,37)),20),((4,(9,21)),16)),((((19,28),25),40),29)),(22,38)),31),33),17),(((3,12),(15,32)),((6,10),((23,24),(30,34))))),(((11,18),27),35)),36),(13,26)));
 258: 1 -4315.725098 -4510.259702 (0,1,((((((((((((((2,8),(5,39)),7),37),14),(((4,((9,21),16)),(((19,28),25),(29,40))),20)),(22,38)),31),33),17),(((3,12),(15,32)),((6,10),((23,24),(30,34))))),(((11,18),27),35)),36),(13,26)));
 259: 6 -4305.278809 -4506.245854 (0,1,((((((((((((((2,8),(5,39)),(7,(14,20))),37),((19,(25,28)),(29,40))),((4,16),(9,21))),(22,38)),31),33),17),(((3,12),(15,32)),((6,10),((23,24),(30,34))))),(((11,18),27),35)),36),(13,26)));
 260: 1 -4325.636719 -4510.259702 (0,1,((((((((((((((2,8),(5,39)),7),37),14),(((4,((9,21),16)),(((19,28),25),(29,40))),20)),(22,38)),31),33),17),(((3,12),(15,32)),((6,10),((23,24),(30,34))))),(((11,18),27),35)),36),(13,26)));
 261: 2 -4342.864258 -4511.563962 (0,1,(((((((((((((((2,8),(5,39)),14),(7,37)),20),(((4,16),21),9)),(((19,28),25),(29,40))),(22,38)),31),33),(((3,12),(15,32)),((6,10),((23,24),(30,34))))),17),(((11,18),27),35)),36),(13,26)));
 262: 2 -4467.860352 -4517.547488 (0,1,((((((((((((((((2,8),5),39),37),14),7),20),(((19,28),25),(29,40))),(4,((9,21),16))),(22,38)),31),33),17),(((3,12),(15,32)),((6,10),((23,24),(30,34))))),(((11,18),27),35)),((13,26),36)));
 263: 11 -4291.386719 -4504.561008 (0,1,(((((((((((((((2,8),(5,39)),7),(14,37)),20),((4,16),(9,21))),((19,(25,28)),(29,40))),(22,38)),31),33),17),(((3,12),(15,32)),((6,10),((23,24),(30,34))))),(((11,18),27),35)),(13,26)),36));
 264: 2 -4640.855469 -4508.254178 (0,1,(((((((((((((((2,8),(5,39)),14),(7,37)),((19,(25,28)),(29,40))),20),((4,16),(9,21))),(22,38)),31),33),17),(((3,12),(15,32)),((6,10),((23,24),(30,34))))),(((11,18),27),35)),36),(13,26)));
 265: 2 -4164.650391 -4525.972934 (0,1,(((((((((((((((((((2,8),39),5),37),14),7),20),(9,21)),4),16),(19,((25,28),(29,40)))),(22,38)),31),33),17),(((3,12),(15,32)),((6,10),((23,24),(30,34))))),(((11,18),27),35)),36),(13,26)));
 266: 2 -4559.774414 -4504.910062 (0,1,(((((((((((((((2,8),(5,39)),(7,37)),14),20),((4,16),(9,21))),(((19,25),28),(29,40))),(22,38)),31),33),17),(((3,12),(15,32)),((6,10),((23,24),(30,34))))),(((11,18),27),35)),(13,26)),36));
 267: 6 -4460.202637 -4505.136455 (0,1,((((((((((((((2,8),(5,39)),(7,37)),14),20),((4,((9,21),16)),(((19,28),25),(29,40)))),(22,38)),31),33),17),(((3,12),(15,32)),((6,10),((23,24),(30,34))))),(((11,18),27),35)),36),(13,26)));
 268: 3 -4357.930176 -4504.46988 (0,1,(((((((((((((((2,8),(7,37)),(5,39)),14),20),(4,((9,21),16))),(22,38)),(((19,25),28),(29,40))),31),33),17),(((3,12),(15,32)),((6,10),((23,24),(30,34))))),(((11,18),27),35)),36),(13,26)));
 269: 8 -3986.652344 -4505.284762 (0,1,((((((((((((((2,8),(5,39)),(14,37)),7),20),((4,((9,21),16)),(((19,28),25),(29,40)))),(22,38)),31),33),17),(((3,12),(15,32)),((6,10),((23,24),(30,34))))),(((11,18),27),35)),36),(13,26)));
 270: 1 -4464.064453 -4512.550142 (0,1,(((((((((((((((2,8),(5,39)),7),(14,37)),20),((4,(9,21)),16)),(((19,28),25),(29,40))),(22,38)),31),33),17),(((((3,12),(15,32)),(23,24)),(30,34)),(6,10))),(((11,18),27),35)),36),(13,26)));
 271: 22 -4400.831055 -4504.846668 (0,1,(((((((((((((((2,8),(5,39)),7),37),14),20),(((4,(9,21)),16),(((19,28),25),(29,40)))),(22,38)),31),33),17),(((3,12),(15,32)),((6,10),((23,24),(30,34))))),(((11,18),27),35)),36),(13,26)));
 272: 1 -4210.922363 -4504.539535 (0,1,(((((((((((((2,8),(5,39)),7),((14,37),20)),((4,16),(9,21))),(22,38)),(((19,28),25),(29,40))),31),33),((((3,12),(15,32)),((6,10),((23,24),(30,34)))),17)),(((11,18),27),35)),36),(13,26)));
 273: 4 -4673.932129 -4507.737785 (0,1,((((((((((((((2,8),(5,39)),(7,37)),14),((4,((9,21),16)),20)),(22,38)),(((19,25),28),(29,40))),31),33),17),(((3,12),(15,32)),((6,10),((23,24),(30,34))))),(((11,18),27),35)),36),(13,26)));
 274: 2 -4619.665039 -4502.706708 (0,1,((((((((((((((2,8),(5,39)),(7,37)),14),20),(4,((9,21),16))),(22,38)),(((19,25),28),(29,40))),31),33),((((3,12),(15,32)),((6,10),((23,24),(30,34)))),17)),(((11,18),27),35)),36),(13,26)));
 275: 7 -4404.782227 -4504.008679 (0,1,(((((((((((((((2,8),(5,39)),(7,37)),14),20),(((19,28),25),(29,40))),((4,(9,21)),16)),(22,38)),31),33),17),(((3,12),(15,32)),((6,10),((23,24),(30,34))))),(((11,18),27),35)),36),(13,26)));
 276: 21 -4481.108398 -4504.879561 (0,1,((((((((((((((2,8),(5,39)),(14,37)),7),20),(((4,(9,21)),16),(((19,28),25),(29,40)))),(22,38)),31),33),17),(((3,12),(15,32)),((6,10),((23,24),(30,34))))),(((11,18),27),35)),36),(13,26)));
 277: 4 -4241.65918 -4505.880159 (0,1,(((((((((((((((2,8),(5,39)),7),(14,37)),20),((((19,25),28),29),40)),((4,16),(9,21))),(22,38)),31),33),17),(((3,12),(15,32)),((6,10),((23,24),(30,34))))),(((11,18),27),35)),36),(13,26)));
 278: 1 -4520.916016 -4510.822849 (0,1,(((((((((((((((2,8),7),(5,39)),(14,37)),20),((4,16),(9,21))),(((19,28),25),(29,40))),(22,38)),31),33),17),((((3,12),(15,32)),((23,24),(30,34))),(6,10))),36),(((11,18),27),35)),(13,26)));
 279: 3 -4454.672363 -4505.555842 (0,1,((((((((((((((2,8),(5,39)),(7,37)),14),20),((4,16),(9,21))),(22,38)),(((19,25),28),(29,40))),31),33),17),(((3,12),(15,32)),((6,10),((23,24),(30,34))))),(((11,18),27),35)),((13,26),36)));
 280: 16 -4496.452148 -4501.375254 (0,1,((((((((((((((2,8),(5,39)),(14,37)),7),20),((4,(9,21)),16)),(((19,28),25),(29,40))),(22,38)),31),33),((((3,12),(15,32)),((6,10),((23,24),(30,34)))),17)),(((11,18),27),35)),36),(13,26)));
 281: 3 -4386.849609 -4517.674522 (0,1,((((((((((((((((2,8),(5,39)),(7,37)),14),20),(4,((9,21),16))),(22,38)),(29,40)),((19,25),28)),31),33),17),(((3,12),(15,32)),((6,10),((23,24),(30,34))))),(((11,18),27),35)),36),(13,26)));
 282: 3 -4842.34668 -4504.875649 (0,1,(((((((((((((2,8),(5,39)),(7,(14,37))),20),(((4,16),(9,21)),(((19,28),25),(29,40)))),(22,38)),31),33),17),(((3,12),(15,32)),((6,10),((23,24),(30,34))))),(((11,18),27),35)),36),(13,26)));
 283: 2 -4334.371094 -4505.760456 (0,1,((((((((((((((2,8),(5,39)),(7,37)),14),20),(4,((9,21),16))),(22,38)),(((19,25),28),(29,40))),31),33),17),(((3,12),(15,32)),((6,10),((23,24),(30,34))))),((((11,18),27),35),36)),(13,26)));
 284: 3 -4386.190918 -4507.161067 (0,1,((((((((((((((((2,8),39),5),(7,37)),14),20),((4,16),(9,21))),(((19,25),28),(29,40))),(22,38)),31),33),17),(((3,12),(15,32)),((6,10),((23,24),(30,34))))),(((11,18),27),35)),36),(13,26)));
 285: 3 -4623.032715 -4512.989059 (0,1,(((((((((((((((((2,8),5),39),37),14),7),20),(((19,28),25),(29,40))),(4,((9,21),16))),(22,38)),31),33),17),(((3,12),(15,32)),((6,10),((23,24),(30,34))))),(((11,18),27),35)),36),(13,26)));
 286: 11 -4557.429688 -4501.145183 (0,1,((((((((((((((((2,8),(5,39)),7),37),14),20),((4,(9,21)),16)),(((19,25),28),(29,40))),(22,38)),31),33),(((3,12),(15,32)),((6,10),((23,24),(30,34))))),17),(((11,18),27),35)),36),(13,26)));
 287: 1 -4131.720215 -4502.706708 (0,1,((((((((((((((2,8),(5,39)),(7,37)),14),20),(4,((9,21),16))),(22,38)),(((19,25),28),(29,40))),31),33),((((3,12),(15,32)),((6,10),((23,24),(30,34)))),17)),(((11,18),27),35)),36),(13,26)));
 288: 2 -4359.257812 -4502.69125 (0,1,((((((((((((((((2,8),(5,39)),7),37),14),20),((4,(9,21)),16)),(22,38)),(((19,28),25),(29,40))),31),33),(((3,12),(15,32)),((6,10),((23,24),(30,34))))),17),(((11,18),27),35)),36),(13,26)));
 289: 2 -4398.414062 -4513.412809 (0,1,((((((((((((((2,8),(5,39)),(7,37)),14),20),((4,16),(9,21))),((19,25),(28,(29,40)))),(22,38)),31),33),17),(((3,12),(15,32)),((6,10),((23,24),(30,34))))),(((11,18),27),35)),((13,26),36)));
 290: 13 -4490.954102 -4500.646818 (0,1,((((((((((((((((2,8),(5,39)),7),37),14),20),((4,(9,21)),16)),(22,38)),(((19,28),25),(29,40))),31),33),17),(((3,12),(15,32)),((6,10),((23,24),(30,34))))),(((11,18),27),35)),36),(13,26)));
 291: 1 -4756.866699 -4521.21647 (0,1,(((((((((((((((((2,8),(5,39)),14),37),7),20),(((19,28),25),(29,40))),(4,((9,21),16))),(22,38)),31),33),17),(((3,12),(15,32)),((6,10),((23,24),(30,34))))),35),((11,18),27)),36),(13,26)));
 292: 1 -4160.994141 -4509.867674 (0,1,(((((((((((((2,8),(5,39)),(7,37)),(14,20)),((4,(9,21)),16)),((((19,25),28),(29,40)),(22,38))),31),33),17),((((3,12),(15,32)),((23,24),(30,34))),(6,10))),(((11,18),27),35)),36),(13,26)));
 293: 1 -4377.46875 -4509.701557 (0,1,((((((((((((((2,8),(5,39)),(7,37)),14),((4,16),(9,21))),20),(((19,25),28),(29,40))),(22,38)),31),33),17),(((3,12),(15,32)),((6,10),((23,24),(30,34))))),(((11,18),27),35)),((13,26),36)));
 294: 23 -4490.950195 -4499.616021 (0,1,((((((((((((((((2,8),(5,39)),37),14),7),20),((4,(9,21)),16)),((19,(25,28)),(29,40))),(22,38)),31),33),17),(((3,12),(15,32)),((6,10),((23,24),(30,34))))),(((11,18),27),35)),36),(13,26)));
 295: 1 -4431.367188 -4502.69125 (0,1,((((((((((((((((2,8),(5,39)),7),37),14),20),((4,(9,21)),16)),(22,38)),(((19,28),25),(29,40))),31),33),(((3,12),(15,32)),((6,10),((23,24),(30,34))))),17),(((11,18),27),35)),36),(13,26)));
 296: 1 -4900.50293 -4517.767925 (0,1,(((((((((((((((2,8),(5,39)),(14,37)),7),20),(((19,25),28),(29,40))),((4,16),(9,21))),(22,38)),31),33),17),(((((3,12),(15,32)),(23,24)),(6,10)),(30,34))),(((11,18),27),35)),36),(13,26)));
 297: 1 -4725.390625 -4503.306285 (0,1,(((((((((((((((2,8),(5,39)),(7,37)),14),20),((4,16),(9,21))),(((19,(25,28)),29),40)),(22,38)),31),33),17),(((3,12),(15,32)),((6,10),((23,24),(30,34))))),(((11,18),27),35)),36),(13,26)));
 298: 9 -4330.106445 -4505.166335 (0,1,(((((((((((((((2,8),((5,39),37)),14),7),20),((4,(9,21)),16)),(((19,28),25),(29,40))),(22,38)),31),33),(((3,12),(15,32)),((6,10),((23,24),(30,34))))),17),(((11,18),27),35)),36),(13,26)));
 299: 2 -4568.996582 -4507.047663 (0,1,(((((((((((((((2,8),(5,39)),7),37),14),20),((4,((9,21),16)),((((19,28),25),29),40))),(22,38)),31),33),17),(((3,12),(15,32)),((6,10),((23,24),(30,34))))),(((11,18),27),35)),36),(13,26)));
 300: 8 -4646.260742 -4510.012599 (0,1,(((((((((((((((2,8),(5,39)),(7,37)),14),20),(((4,16),9),21)),((19,(25,28)),(29,40))),(22,38)),31),33),17),(((3,12),(15,32)),((6,10),((23,24),(30,34))))),(((11,18),27),35)),36),(13,26)));
 301: 2 -4681.818359 -4506.027373 (0,1,((((((((((((((2,8),(5,39)),7),((14,37),20)),((4,16),(9,21))),(22,38)),((((19,28),25),40),29)),31),33),17),(((3,12),(15,32)),((6,10),((23,24),(30,34))))),(((11,18),27),35)),36),(13,26)));
 302: 3 -4393.369629 -4502.69125 (0,1,((((((((((((((((2,8),(5,39)),7),37),14),20),((4,(9,21)),16)),(22,38)),(((19,28),25),(29,40))),31),33),(((3,12),(15,32)),((6,10),((23,24),(30,34))))),17),(((11,18),27),35)),36),(13,26)));
 303: 2 -4193.250488 -4506.057333 (0,1,((((((((((((((2,8),(5,39)),14),(7,37)),20),((19,(25,28)),(29,40))),((4,16),(9,21))),(22,38)),31),33),((((3,12),(15,32)),((6,10),((23,24),(30,34)))),17)),(((11,18),27),35)),36),(13,26)));
 304: 2 -4869.850098 -4506.265842 (0,1,(((((((((((((((2,8),(5,39)),14),20),(7,37)),((19,(25,28)),(29,40))),((4,16),(9,21))),(22,38)),31),33),17),(((3,12),(15,32)),((6,10),((23,24),(30,34))))),(((11,18),27),35)),36),(13,26)));
 305: 2 -4494.661133 -4506.289407 (0,1,(((((((((((((2,8),((5,39),7)),((14,37),20)),((4,16),(9,21))),(22,38)),(((19,28),25),(29,40))),31),33),17),(((3,12),(15,32)),((6,10),((23,24),(30,34))))),(((11,18),27),35)),36),(13,26)));
 306: 4 -4495.830566 -4506.266455 (0,1,(((((((((((((((2,8),(5,39)),7),(14,37)),20),((4,(9,21)),16)),((((19,28),25),29),40)),(22,38)),31),33),17),((((3,12),(15,32)),((23,24),(30,34))),(6,10))),(((11,18),27),35)),36),(13,26)));
 307: 1 -4379.089355 -4518.688003 (0,1,(((((((((((((((2,8),(5,39)),(7,37)),14),20),(4,((9,21),16))),(22,38)),31),(((19,25),28),(29,40))),33),17),(((3,12),(15,32)),((6,10),((23,24),(30,34))))),(((11,18),27),35)),36),(13,26)));
 308: 1 -4307.37207 -4510.784397 (0,1,(((((((((((((((2,8),(5,39)),7),14),37),20),((4,(9,21)),16)),(((19,28),25),(29,40))),(22,38)),31),33),17),(((3,12),(15,32)),((6,10),((23,24),(30,34))))),36),((((11,18),27),35),(13,26))));
 309: 19 -4447.34668 -4503.953925 (0,1,((((((((((((((((2,8),(5,39)),37),14),7),20),(((19,25),28),(29,40))),((4,16),(9,21))),(22,38)),31),33),17),(((3,12),(15,32)),((6,10),((23,24),(30,34))))),(((11,18),27),35)),36),(13,26)));
 310: 1 -4620.348633 -4510.293935 (0,1,(((((((((((((2,8),(5,39)),7),((14,37),20)),(((4,16),(9,21)),(22,38))),(((19,28),25),(29,40))),31),33),17),(((3,12),(15,32)),((6,10),((23,24),(30,34))))),(((11,18),27),35)),36),(13,26)));
 311: 8 -4411.601562 -4502.420235 (0,1,(((((((((((((((2,8),(5,39)),7),20),(14,37)),((4,16),(9,21))),(22,38)),(((19,28),25),(29,40))),31),33),17),(((3,12),(15,32)),((6,10),((23,24),(30,34))))),(((11,18),27),35)),36),(13,26)));
 312: 1 -4422.018066 -4524.118072 (0,1,((((((((((((((((2,8),39),5),7),37),14),20),(4,(((9,21),(((19,28),25),(29,40))),16))),(22,38)),31),33),17),(((3,12),(15,32)),((6,10),((23,24),(30,34))))),(((11,18),27),35)),36),(13,26)));
 313: 8 -4364.461914 -4504.4385 (0,1,(((((((((((((((2,8),(5,39)),14),7),37),20),((4,(9,21)),16)),(((19,28),25),(29,40))),(22,38)),31),33),17),(((3,12),(15,32)),((6,10),((23,24),(30,34))))),(((11,18),27),35)),((13,26),36)));
 314: 1 -4680.55127 -4505.939047 (0,1,(((((((((((((((2,8),(5,39)),(7,37)),14),20),(4,((9,21),16))),(22,38)),(((19,25),28),(29,40))),31),33),17),(((3,12),(15,32)),((6,10),((23,24),(30,34))))),(((11,18),27),35)),(13,26)),36));
 315: 3 -4428.231445 -4508.435855 (0,1,((((((((((((((((2,8),39),5),(7,37)),14),20),(4,((9,21),16))),(22,38)),(((19,25),28),(29,40))),31),33),17),(((3,12),(15,32)),((6,10),((23,24),(30,34))))),(((11,18),27),35)),36),(13,26)));
 316: 1 -4391.459961 -4506.205579 (0,1,((((((((((((((2,8),(5,39)),7),(14,37)),20),(4,((9,21),16))),(((19,25),28),(29,40))),(22,38)),31),33),17),((((3,12),(15,32)),(6,10)),((23,24),(30,34)))),(((11,18),27),35)),((13,26),36)));
 317: 1 -4755.95166 -4514.442337 (0,1,(((((((((((((((2,8),(5,39)),14),(7,37)),20),((19,(25,28)),(29,40))),(((4,16),21),9)),(22,38)),31),33),17),(((3,12),(15,32)),((6,10),((23,24),(30,34))))),(((11,18),27),35)),36),(13,26)));
 318: 5 -4480.214355 -4510.485385 (0,1,((((((((((((((((2,8),(5,39)),7),37),14),20),((4,(9,21)),16)),((19,28),(25,(29,40)))),(22,38)),31),33),(((3,12),(15,32)),((6,10),((23,24),(30,34))))),17),(((11,18),27),35)),36),(13,26)));
 319: 2 -4596.302734 -4508.756623 (0,1,((((((((((((((((2,8),(5,39)),7),14),37),20),(((19,28),25),(29,40))),((4,(9,21)),16)),(22,38)),31),33),17),(((3,12),(15,32)),((6,10),((23,24),(30,34))))),36),(((11,18),27),35)),(13,26)));
 320: 2 -4583.09375 -4508.681289 (0,1,(((((((((((((((2,8),(5,39)),(7,37)),14),(((19,25),28),(29,40))),20),((4,(9,21)),16)),(22,38)),31),33),17),(((3,12),(15,32)),((6,10),((23,24),(30,34))))),(((11,18),27),35)),36),(13,26)));
 321: 1 -4117.084961 -4519.133412 (0,1,(((((((((((((((((((2,8),39),5),37),14),7),20),(9,21)),4),16),((19,(25,28)),(29,40))),(22,38)),31),33),(((3,12),(15,32)),((6,10),((23,24),(30,34))))),17),(((11,18),27),35)),36),(13,26)));
 322: 2 -4829.249023 -4503.186813 (0,1,(((((((((((((((2,8),(5,39)),(7,37)),14),20),(4,((9,21),16))),(22,38)),(((19,25),28),(29,40))),31),33),17),((((3,12),(15,32)),(6,10)),((23,24),(30,34)))),(((11,18),27),35)),36),(13,26)));
 323: 1 -4759.183594 -4508.258588 (0,1,((((((((((((((2,8),(5,39)),14),(7,37)),(((19,(25,28)),(29,40)),20)),((4,16),(9,21))),(22,38)),31),33),17),(((3,12),(15,32)),((6,10),((23,24),(30,34))))),(((11,18),27),35)),36),(13,26)));
 324: 1 -4405.94873 -4502.471381 (0,1,(((((((((((((((2,8),(5,39)),(7,37)),14),20),(4,((9,21),16))),(22,38)),(((19,25),28),(29,40))),31),33),(((3,12),(15,32)),((6,10),((23,24),(30,34))))),17),(((11,18),27),35)),36),(13,26)));
 325: 3 -4471.84375 -4516.18243 (0,1,((((((((((((((2,8),(5,39)),7),(14,37)),20),(((4,16),21),9)),(22,38)),(((19,25),28),(29,40))),31),33),17),(((3,12),(15,32)),((6,10),((23,24),(30,34))))),((((11,18),27),35),36)),(13,26)));
 326: 2 -4616.545898 -4507.938053 (0,1,(((((((((((((2,8),14),(((5,39),37),7)),20),((4,16),(9,21))),(((19,28),25),(29,40))),(22,38)),31),33),17),(((3,12),(15,32)),((6,10),((23,24),(30,34))))),(((11,18),27),35)),((13,26),36)));
 327: 24 -4493.518555 -4504.862787 (0,1,((((((((((((((2,8),(5,39)),7),(14,37)),20),(((4,(9,21)),16),(((19,28),25),(29,40)))),(22,38)),31),33),17),(((3,12),(15,32)),((6,10),((23,24),(30,34))))),(((11,18),27),35)),36),(13,26)));
 328: 6 -4699.53125 -4503.761903 (0,1,(((((((((((((((2,8),((5,39),37)),14),7),20),((4,16),(9,21))),(((19,28),25),(29,40))),(22,38)),31),33),17),(((3,12),(15,32)),((6,10),((23,24),(30,34))))),(((11,18),27),35)),36),(13,26)));
 329: 1 -4407.239746 -4509.673254 (0,1,(((((((((((((2,8),(5,39)),(7,37)),14),20),(((4,16),(9,21)),(((19,25),28),(29,40)))),(22,38)),31),33),17),(((3,12),(15,32)),((6,10),((23,24),(30,34))))),(((11,18),27),35)),((13,26),36)));
 330: 1 -4352.321289 -4502.471381 (0,1,(((((((((((((((2,8),(5,39)),(7,37)),14),20),(4,((9,21),16))),(22,38)),(((19,25),28),(29,40))),31),33),(((3,12),(15,32)),((6,10),((23,24),(30,34))))),17),(((11,18),27),35)),36),(13,26)));
 331: 1 -4662.883789 -4505.354476 (0,1,((((((((((((((2,8),(5,39)),(7,37)),14),20),(4,((9,21),16))),(22,38)),(((19,25),28),(29,40))),31),33),17),(((3,12),(15,32)),((6,10),((23,24),(30,34))))),(((11,18),27),35)),((13,26),36)));
 332: 10 -4318.403809 -4504.43435 (0,1,(((((((((((((((2,8),(5,39)),7),37),14),20),((4,(9,21)),16)),(((19,25),28),(29,40))),(22,38)),31),33),17),(((3,12),(15,32)),((6,10),((23,24),(30,34))))),((((11,18),27),35),36)),(13,26)));
 333: 1 -4718.272949 -4502.375411 (0,1,((((((((((((((((2,8),(5,39)),7),37),14),20),((4,16),(9,21))),(22,38)),(((19,25),28),(29,40))),31),33),17),(((3,12),(15,32)),((6,10),((23,24),(30,34))))),(((11,18),27),35)),36),(13,26)));
 334: 1 -4350.297852 -4502.69125 (0,1,((((((((((((((((2,8),(5,39)),7),37),14),20),((4,(9,21)),16)),(22,38)),(((19,28),25),(29,40))),31),33),(((3,12),(15,32)),((6,10),((23,24),(30,34))))),17),(((11,18),27),35)),36),(13,26)));
 335: 2 -4628.8125 -4512.434766 (0,1,((((((((((((((((2,8),39),5),37),7),14),20),(4,((9,21),16))),(((19,28),25),(29,40))),(22,38)),31),33),17),(((3,12),(15,32)),((6,10),((23,24),(30,34))))),(((11,18),27),35)),((13,26),36)));
 336: 12 -4229.080078 -4505.070215 (0,1,(((((((((((((((2,8),(5,39)),37),14),7),((4,((9,21),16)),20)),(((19,28),25),(29,40))),(22,38)),31),33),17),(((3,12),(15,32)),((6,10),((23,24),(30,34))))),(((11,18),27),35)),36),(13,26)));
 337: 1 -4484.442383 -4505.399436 (0,1,(((((((((((((((2,8),(5,39)),(7,37)),14),20),(4,((9,21),16))),(22,38)),(((19,25),28),(29,40))),31),33),17),(((3,12),(15,32)),((6,10),((23,24),(30,34))))),36),(((11,18),27),35)),(13,26)));
 338: 1 -4090.769531 -4505.354476 (0,1,((((((((((((((2,8),(5,39)),(7,37)),14),20),(4,((9,21),16))),(22,38)),(((19,25),28),(29,40))),31),33),17),(((3,12),(15,32)),((6,10),((23,24),(30,34))))),(((11,18),27),35)),((13,26),36)));
 339: 1 -4196.414062 -4523.283854 (0,1,(((((((((((((2,8),(5,39)),14),(7,37)),20),((4,((9,21),16)),((22,38),31))),(((19,28),25),(29,40))),33),17),(((3,12),(15,32)),((6,10),((23,24),(30,34))))),(((11,18),27),35)),36),(13,26)));
 340: 2 -4578.90332 -4506.333253 (0,1,((((((((((((((2,8),(5,39)),(7,37)),20),14),((4,16),(9,21))),(((19,25),28),(29,40))),(22,38)),31),33),17),(((3,12),(15,32)),((6,10),((23,24),(30,34))))),(((11,18),27),35)),((13,26),36)));
 341: 2 -4926.907227 -4499.884521 (0,1,(((((((((((((((2,8),(5,39)),7),(14,37)),20),(4,((9,21),16))),((19,(25,28)),(29,40))),(22,38)),31),33),17),(((3,12),(15,32)),((6,10),((23,24),(30,34))))),(((11,18),27),35)),36),(13,26)));
 342: 13 -4509.272949 -4506.962245 (0,1,(((((((((((((((2,8),(5,39)),7),(14,37)),20),(4,((9,21),16))),(((19,28),25),(29,40))),(22,38)),31),33),17),((((3,12),(15,32)),((23,24),(30,34))),(6,10))),36),(((11,18),27),35)),(13,26)));
 343: 7 -4343.59082 -4503.174596 (0,1,((((((((((((((((2,8),14),37),(5,39)),7),20),((4,16),(9,21))),(((19,28),25),(29,40))),(22,38)),31),33),17),(((3,12),(15,32)),((6,10),((23,24),(30,34))))),(((11,18),27),35)),36),(13,26)));
 344: 4 -4294.942383 -4505.136584 (0,1,(((((((((((((((2,8),(5,39)),7),37),14),20),((4,((9,21),16)),((19,(25,28)),(29,40)))),(22,38)),31),33),17),(((3,12),(15,32)),((6,10),((23,24),(30,34))))),(((11,18),27),35)),36),(13,26)));
 345: 2 -4540.826172 -4505.555842 (0,1,((((((((((((((2,8),(5,39)),(7,37)),14),20),((4,16),(9,21))),(22,38)),(((19,25),28),(29,40))),31),33),17),(((3,12),(15,32)),((6,10),((23,24),(30,34))))),(((11,18),27),35)),((13,26),36)));
 346: 1 -4627.316406 -4503.449621 (0,1,(((((((((((((((2,8),(5,39)),(7,37)),14),20),(4,((9,21),16))),(22,38)),(((19,25),28),(29,40))),31),33),17),((((3,12),(15,32)),((23,24),(30,34))),(6,10))),(((11,18),27),35)),36),(13,26)));
 347: 12 -4530.976562 -4500.624679 (0,1,(((((((((((((((2,8),(5,39)),7),(14,37)),20),(4,((9,21),16))),(22,38)),((19,(25,28)),(29,40))),31),33),17),(((3,12),(15,32)),((6,10),((23,24),(30,34))))),(((11,18),27),35)),36),(13,26)));
 348: 16 -4484.979492 -4503.949782 (0,1,((((((((((((((((2,8),(5,39)),7),37),14),20),(((19,28),25),(29,40))),((4,(9,21)),16)),(22,38)),31),33),17),(((3,12),(15,32)),((6,10),((23,24),(30,34))))),(((11,18),27),35)),36),(13,26)));
 349: 2 -4329.208984 -4507.4615 (0,1,(((((((((((((((2,8),(5,39)),7),(14,37)),(4,((9,21),16))),20),(((19,25),28),(29,40))),(22,38)),31),33),17),((((3,12),(15,32)),(6,10)),((23,24),(30,34)))),(((11,18),27),35)),36),(13,26)));
 350: 9 -4428.176758 -4523.107431 (0,1,((((((((((((((((2,8),(5,39)),14),7),37),20),((4,16),(9,21))),((19,28),(25,(29,40)))),(22,38)),31),33),17),(((3,12),(15,32)),((6,10),((23,24),(30,34))))),36),(((11,18),27),35)),(13,26)));
 351: 5 -4053.264648 -4502.420786 (0,1,((((((((((((((2,8),(5,39)),7),(14,(20,37))),((4,16),(9,21))),(22,38)),(((19,28),25),(29,40))),31),33),17),(((3,12),(15,32)),((6,10),((23,24),(30,34))))),(((11,18),27),35)),36),(13,26)));
 352: 1 -4712.953613 -4511.901193 (0,1,((((((((((((((((2,8),(5,39)),(7,37)),14),20),(((19,25),28),(29,40))),16),(4,(9,21))),(22,38)),31),33),17),(((3,12),(15,32)),((6,10),((23,24),(30,34))))),(((11,18),27),35)),36),(13,26)));
 353: 13 -4200.479004 -4504.398291 (0,1,(((((((((((((((2,8),(5,39)),7),(14,37)),20),(4,((9,21),16))),(22,38)),((((19,28),25),29),40)),31),33),17),(((3,12),(15,32)),((6,10),((23,24),(30,34))))),(((11,18),27),35)),36),(13,26)));
 354: 1 -4331.76709 -4516.385847 (0,1,((((((((((((((((2,8),(5,39)),7),(14,37)),20),((4,(9,21)),16)),(((19,25),28),(29,40))),(22,38)),31),33),17),(((3,12),(15,32)),((6,10),((23,24),(30,34))))),35),((11,18),27)),36),(13,26)));
 355: 1 -4482.552246 -4509.163517 (0,1,(((((((((((((((2,8),(5,39)),37),7),14),20),(((19,28),25),(29,40))),(4,((9,21),16))),(22,38)),31),33),17),(((3,12),(15,32)),((6,10),((23,24),(30,34))))),(((11,18),27),35)),((13,26),36)));
 356: 3 -4686.698242 -4507.737785 (0,1,((((((((((((((2,8),(5,39)),(7,37)),14),((4,((9,21),16)),20)),(22,38)),(((19,25),28),(29,40))),31),33),17),(((3,12),(15,32)),((6,10),((23,24),(30,34))))),(((11,18),27),35)),36),(13,26)));
 357: 4 -4381.37793 -4503.249204 (0,1,((((((((((((((((2,8),(5,39)),7),37),14),20),((4,16),(9,21))),((((19,25),28),29),40)),(22,38)),31),33),17),(((3,12),(15,32)),((6,10),((23,24),(30,34))))),(((11,18),27),35)),36),(13,26)));
 358: 1 -4482.211914 -4509.277109 (0,1,(((((((((((((((2,8),(5,39)),14),(7,37)),20),((19,(25,28)),(29,40))),((4,16),(9,21))),(22,38)),31),33),17),(((3,12),(15,32)),((6,10),((23,24),(30,34))))),(((11,18),27),35)),(13,26)),36));
 359: 1 -4702.244141 -4510.259702 (0,1,((((((((((((((2,8),(5,39)),7),37),14),(((4,((9,21),16)),(((19,28),25),(29,40))),20)),(22,38)),31),33),17),(((3,12),(15,32)),((6,10),((23,24),(30,34))))),(((11,18),27),35)),36),(13,26)));
 360: 9 -4293.483398 -4505.070216 (0,1,(((((((((((((((2,8),(5,39)),7),14),37),((4,((9,21),16)),20)),(((19,28),25),(29,40))),(22,38)),31),33),17),(((3,12),(15,32)),((6,10),((23,24),(30,34))))),(((11,18),27),35)),36),(13,26)));
 361: 4 -4728.401855 -4504.539535 (0,1,(((((((((((((2,8),(5,39)),7),((14,37),20)),((4,16),(9,21))),(22,38)),(((19,28),25),(29,40))),31),33),((((3,12),(15,32)),((6,10),((23,24),(30,34)))),17)),(((11,18),27),35)),36),(13,26)));
 362: 1 -4440.245605 -4505.399436 (0,1,(((((((((((((((2,8),(5,39)),(7,37)),14),20),(4,((9,21),16))),(22,38)),(((19,25),28),(29,40))),31),33),17),(((3,12),(15,32)),((6,10),((23,24),(30,34))))),36),(((11,18),27),35)),(13,26)));
 363: 1 -4270.558105 -4511.350258 (0,1,(((((((((((((((2,8),39),5),(14,37)),7),20),((4,(9,21)),16)),(22,38)),(((19,28),25),(29,40))),31),33),((((3,12),(15,32)),((6,10),((23,24),(30,34)))),17)),(((11,18),27),35)),36),(13,26)));
 364: 4 -4273.231934 -4517.721565 (0,1,((((((((((((((((2,8),(5,39)),7),(14,37)),20),((9,21),16)),4),((19,(25,28)),(29,40))),(22,38)),31),33),17),(((3,12),(15,32)),((6,10),(((23,24),34),30)))),(((11,18),27),35)),36),(13,26)));
 365: 2 -4824.063965 -4504.517327 (0,1,((((((((((((((((2,8),(5,39)),37),14),7),20),(((19,28),25),(29,40))),((4,16),(9,21))),(22,38)),31),33),17),(((3,12),(15,32)),((6,10),((23,24),(30,34))))),(((11,18),27),35)),36),(13,26)));
 366: 26 -4176.47168 -4509.51574 (0,1,(((((((((((((((2,8),(5,39)),7),(14,37)),20),(((4,16),9),21)),((19,(25,28)),(29,40))),(22,38)),31),33),17),(((3,12),(15,32)),((6,10),((23,24),(30,34))))),(((11,18),27),35)),36),(13,26)));
 367: 1 -4527.741211 -4505.515319 (0,1,((((((((((((((((2,8),(5,39)),7),14),37),20),((4,(9,21)),16)),(22,38)),(((19,28),25),(29,40))),31),33),17),(((3,12),(15,32)),((6,10),((23,24),(30,34))))),36),(((11,18),27),35)),(13,26)));
 368: 3 -4294.027344 -4508.827777 (0,1,((((((((((((((2,8),(5,39)),(7,37)),14),20),(((19,25),28),(29,40))),((4,16),(9,21))),(22,38)),31),33),17),(((3,12),(15,32)),((6,10),((23,24),(30,34))))),(((11,18),27),35)),((13,26),36)));
 369: 2 -4240.647949 -4510.815587 (0,1,(((((((((((((((2,8),(5,39)),(7,37)),14),20),(22,38)),(4,((9,21),16))),(((19,25),28),(29,40))),31),33),17),(((3,12),(15,32)),((6,10),((23,24),(30,34))))),(((11,18),27),35)),36),(13,26)));
 370: 5 -4673.313477 -4505.422738 (0,1,((((((((((((((((2,8),(5,39)),37),14),7),20),((4,16),(9,21))),(((19,(25,28)),40),29)),(22,38)),31),33),17),((((3,12),(15,32)),(6,10)),((23,24),(30,34)))),(((11,18),27),35)),36),(13,26)));
 371: 2 -4729.978516 -4505.824652 (0,1,(((((((((((((((2,8),(5,39)),14),(7,37)),20),((19,(25,28)),(29,40))),((4,16),(9,21))),(22,38)),31),33),(((3,12),(15,32)),((6,10),((23,24),(30,34))))),17),(((11,18),27),35)),36),(13,26)));
 372: 3 -4282.881836 -4508.399664 (0,1,((((((((((((((2,8),(5,39)),7),(14,37)),20),((4,((9,21),16)),(22,38))),(((19,28),25),(29,40))),31),33),17),(((3,12),(15,32)),((6,10),((23,24),(30,34))))),(((11,18),27),35)),36),(13,26)));
 373: 1 -4636.953125 -4502.375411 (0,1,((((((((((((((((2,8),(5,39)),7),37),14),20),((4,16),(9,21))),(22,38)),(((19,25),28),(29,40))),31),33),17),(((3,12),(15,32)),((6,10),((23,24),(30,34))))),(((11,18),27),35)),36),(13,26)));
 374: 4 -4729.616699 -4508.37305 (0,1,((((((((((((((((2,8),(5,39)),14),7),37),20),((4,16),(9,21))),(((19,25),28),(29,40))),(22,38)),31),33),17),(((3,12),(15,32)),((6,10),(((23,24),34),30)))),(((11,18),27),35)),36),(13,26)));
 375: 3 -4703.230469 -4507.848353 (0,1,((((((((((((((((2,8),(5,39)),37),14),7),20),((4,16),(9,21))),(((19,28),25),(29,40))),(22,38)),31),33),17),(((3,12),(15,32)),((6,10),(((23,24),34),30)))),(((11,18),27),35)),36),(13,26)));
 376: 18 -4521.783203 -4507.102165 (0,1,((((((((((((((((2,8),5),39),(14,37)),7),20),((4,(9,21)),16)),(((19,28),25),(29,40))),(22,38)),31),33),17),(((3,12),(15,32)),((6,10),((23,24),(30,34))))),(((11,18),27),35)),36),(13,26)));
 377: 16 -4366.575195 -4506.271479 (0,1,(((((((((((((((2,8),(5,39)),7),37),14),20),((4,(9,21)),16)),((((19,28),25),(29,40)),(22,38))),31),33),(((3,12),(15,32)),((6,10),((23,24),(30,34))))),17),(((11,18),27),35)),36),(13,26)));
 378: 3 -4376.590332 -4520.195653 (0,1,((((((((((((((((2,8),(5,39)),7),37),20),14),((4,16),(9,21))),(22,38)),31),(((19,25),28),(29,40))),33),17),(((3,12),(15,32)),((6,10),((23,24),(30,34))))),(((11,18),27),35)),36),(13,26)));
 379: 1 -4495.522949 -4503.545372 (0,1,(((((((((((((((2,8),(5,39)),(7,37)),14),20),((4,(9,21)),16)),(((19,25),28),(29,40))),(22,38)),31),33),17),((((3,12),(15,32)),((23,24),(30,34))),(6,10))),(((11,18),27),35)),36),(13,26)));
 380: 4 -4458.385254 -4509.992764 (0,1,((((((((((((((((2,8),(5,39)),7),37),(4,((9,21),16))),20),14),(22,38)),(((19,25),28),(29,40))),31),33),17),(((3,12),(15,32)),((6,10),((23,24),(30,34))))),(((11,18),27),35)),36),(13,26)));
 381: 1 -4480.048828 -4499.884521 (0,1,(((((((((((((((2,8),(5,39)),7),(14,37)),20),(4,((9,21),16))),((19,(25,28)),(29,40))),(22,38)),31),33),17),(((3,12),(15,32)),((6,10),((23,24),(30,34))))),(((11,18),27),35)),36),(13,26)));
 382: 1 -4649.23584 -4506.734059 (0,1,((((((((((((((2,8),(5,39)),7),(14,37)),20),((4,((9,21),16)),(((19,25),28),(29,40)))),(22,38)),31),33),17),(((3,12),(15,32)),((6,10),((23,24),(30,34))))),(((11,18),27),35)),36),(13,26)));
 383: 1 -4381.984375 -4516.392702 (0,1,(((((((((((((((2,8),(5,39)),7),37),14),20),((4,(((19,28),25),(29,40))),((9,21),16))),(22,38)),31),33),17),(((3,12),(15,32)),((6,10),((23,24),(30,34))))),(((11,18),27),35)),36),(13,26)));
 384: 2 -4519.710938 -4504.975383 (0,1,((((((((((((((2,8),(5,39)),(7,37)),14),20),(((4,(9,21)),16),(((19,25),28),(29,40)))),(22,38)),31),33),17),(((3,12),(15,32)),((6,10),((23,24),(30,34))))),(((11,18),27),35)),36),(13,26)));
 385: 7 -4575.311523 -4501.204978 (0,1,((((((((((((((((2,8),(5,39)),7),14),37),20),((4,(9,21)),16)),(((19,28),25),(29,40))),(22,38)),31),33),(((3,12),(15,32)),((6,10),((23,24),(30,34))))),17),(((11,18),27),35)),36),(13,26)));
 386: 2 -4380.496094 -4509.751771 (0,1,(((((((((((((((2,8),(5,39)),14),(7,37)),20),(((4,16),9),21)),(((19,25),28),(29,40))),(22,38)),31),33),17),(((3,12),(15,32)),((6,10),((23,24),(30,34))))),(((11,18),27),35)),36),(13,26)));
 387: 4 -4501.626953 -4504.961505 (0,1,(((((((((((((((2,8),(5,39)),7),14),37),20),((4,((9,21),16)),(((19,28),25),(29,40)))),(22,38)),31),33),17),(((3,12),(15,32)),((6,10),((23,24),(30,34))))),(((11,18),27),35)),36),(13,26)));
 388: 4 -4537.426758 -4506.301934 (0,1,(((((((((((((((2,8),(5,39)),(7,37)),20),14),(((19,25),28),(29,40))),((4,(9,21)),16)),(22,38)),31),33),17),(((3,12),(15,32)),((6,10),((23,24),(30,34))))),(((11,18),27),35)),36),(13,26)));
 389: 4 -4563.780273 -4503.482029 (0,1,((((((((((((((((2,8),(5,39)),37),14),7),20),((4,16),(9,21))),((((19,28),25),29),40)),(22,38)),31),33),17),(((3,12),(15,32)),((6,10),((23,24),(30,34))))),(((11,18),27),35)),36),(13,26)));
 390: 6 -4521.743164 -4505.284761 (0,1,((((((((((((((2,8),(5,39)),(7,37)),14),20),((4,((9,21),16)),(((19,28),25),(29,40)))),(22,38)),31),33),17),(((3,12),(15,32)),((6,10),((23,24),(30,34))))),(((11,18),27),35)),36),(13,26)));
 391: 2 -4595.007812 -4514.442337 (0,1,(((((((((((((((2,8),(5,39)),14),(7,37)),20),((19,(25,28)),(29,40))),(((4,16),21),9)),(22,38)),31),33),17),(((3,12),(15,32)),((6,10),((23,24),(30,34))))),(((11,18),27),35)),36),(13,26)));
 392: 5 -4401.956055 -4504.293986 (0,1,((((((((((((((2,8),(5,39)),7),((14,37),20)),((4,16),(9,21))),(22,38)),(((19,28),25),(29,40))),31),33),(((3,12),(15,32)),((6,10),((23,24),(30,34))))),17),(((11,18),27),35)),36),(13,26)));
 393: 1 -4715.144531 -4506.778041 (0,1,((((((((((((((((2,8),(5,39)),7),14),37),20),((4,(9,21)),16)),(((19,28),25),(29,40))),(22,38)),31),33),17),((((3,12),(15,32)),(6,10)),((23,24),(30,34)))),36),(((11,18),27),35)),(13,26)));
 394: 1 -4692.575195 -4506.734059 (0,1,((((((((((((((2,8),(5,39)),7),(14,37)),20),((4,((9,21),16)),(((19,25),28),(29,40)))),(22,38)),31),33),17),(((3,12),(15,32)),((6,10),((23,24),(30,34))))),(((11,18),27),35)),36),(13,26)));
 395: 2 -4558.839844 -4514.475862 (0,1,((((((((((((((2,8),(5,39)),(7,37)),14),20),(((4,16),9),21)),(((19,25),28),(29,40))),(22,38)),31),33),17),(((3,12),(15,32)),((6,10),((23,24),(30,34))))),(((11,18),27),35)),((13,26),36)));
 396: 1 -4504.066406 -4506.186681 (0,1,((((((((((((((2,8),(5,39)),(7,37)),(14,20)),((4,(9,21)),16)),(22,38)),(((19,25),28),(29,40))),31),33),17),((((3,12),(15,32)),((23,24),(30,34))),(6,10))),(((11,18),27),35)),36),(13,26)));
 397: 2 -4220.033691 -4519.04015 (0,1,(((((((((((((((2,8),(5,39)),14),(7,37)),20),((19,(25,28)),(29,40))),((4,16),(9,21))),(22,38)),31),33),17),((((3,12),15),32),((6,10),((23,24),(30,34))))),(((11,18),27),35)),36),(13,26)));
 398: 3 -4610.292969 -4509.04936 (0,1,(((((((((((((2,8),(5,39)),(7,37)),(14,20)),(((4,(9,21)),16),(((19,25),28),(29,40)))),(22,38)),31),33),17),((((3,12),(15,32)),((23,24),(30,34))),(6,10))),(((11,18),27),35)),36),(13,26)));
 399: 10 -4576.506836 -4500.670451 (0,1,(((((((((((((((2,8),(5,39)),7),(14,37)),20),(4,((9,21),16))),(22,38)),(((19,28),25),(29,40))),31),33),17),(((3,12),(15,32)),((6,10),((23,24),(30,34))))),(((11,18),27),35)),36),(13,26)));
 400: 1 -4809.236816 -4510.293935 (0,1,(((((((((((((2,8),(5,39)),7),((14,37),20)),(((4,16),(9,21)),(22,38))),(((19,28),25),(29,40))),31),33),17),(((3,12),(15,32)),((6,10),((23,24),(30,34))))),(((11,18),27),35)),36),(13,26)));
 401: 6 -4407.000977 -4501.195597 (0,1,((((((((((((((((2,8),(5,39)),37),7),14),20),((4,(9,21)),16)),(((19,28),25),(29,40))),(22,38)),31),33),(((3,12),(15,32)),((6,10),((23,24),(30,34))))),17),(((11,18),27),35)),36),(13,26)));
 402: 6 -4530.716309 -4504.011965 (0,1,(((((((((((((((2,8),(5,39)),7),37),14),20),((4,(9,21)),16)),(((19,25),28),(29,40))),(22,38)),31),33),17),(((3,12),(15,32)),((6,10),((23,24),(30,34))))),(((11,18),27),35)),((13,26),36)));
 403: 8 -4411.811035 -4518.619441 (0,1,((((((((((((((((2,8),(5,39)),7),(14,37)),20),((4,(9,21)),16)),(((19,25),28),(29,40))),(22,38)),31),33),(((3,12),(15,32)),((6,10),((23,24),(30,34))))),17),((11,18),27)),35),36),(13,26)));
 404: 6 -4236.976562 -4500.600292 (0,1,(((((((((((((((2,8),(5,39)),7),(14,37)),20),((4,16),(9,21))),(22,38)),(((19,28),25),(29,40))),31),33),17),(((3,12),(15,32)),((6,10),((23,24),(30,34))))),(((11,18),27),35)),36),(13,26)));
 405: 1 -4439.986328 -4522.198995 (0,1,(((((((((((((((2,8),(5,39)),7),(14,37)),20),((4,16),(9,21))),(((19,28),25),(29,40))),(22,38)),31),33),17),(((((3,12),15),32),((23,24),(30,34))),(6,10))),36),(((11,18),27),35)),(13,26)));
 406: 2 -4618.389648 -4509.656029 (0,1,(((((((((((((((2,8),(5,39)),7),14),37),20),(((4,(9,21)),16),(((19,28),25),(29,40)))),(22,38)),31),33),17),(((3,12),(15,32)),((6,10),((23,24),(30,34))))),36),(((11,18),27),35)),(13,26)));
 407: 1 -4415.977539 -4510.259702 (0,1,((((((((((((((2,8),(5,39)),7),37),14),(((4,((9,21),16)),(((19,28),25),(29,40))),20)),(22,38)),31),33),17),(((3,12),(15,32)),((6,10),((23,24),(30,34))))),(((11,18),27),35)),36),(13,26)));
 408: 4 -4491.556152 -4513.422249 (0,1,(((((((((((((((2,8),(5,39)),7),((14,37),20)),(9,21)),(4,16)),(22,38)),(((19,28),25),(29,40))),31),33),17),(((3,12),(15,32)),((6,10),((23,24),(30,34))))),(((11,18),27),35)),36),(13,26)));
 409: 4 -4331.859375 -4501.015619 (0,1,((((((((((((((((2,8),(5,39)),7),14),37),20),(4,((9,21),16))),(22,38)),(((19,28),25),(29,40))),31),33),17),(((3,12),(15,32)),((6,10),((23,24),(30,34))))),(((11,18),27),35)),36),(13,26)));
 410: 19 -4160.016113 -4509.515488 (0,1,((((((((((((((((2,8),(5,39)),37),7),14),20),(((4,16),9),21)),(((19,28),25),(29,40))),(22,38)),31),33),17),(((3,12),(15,32)),((6,10),((23,24),(30,34))))),(((11,18),27),35)),36),(13,26)));
 411: 2 -4678.078125 -4503.306285 (0,1,(((((((((((((((2,8),(5,39)),(7,37)),14),20),((4,16),(9,21))),(((19,(25,28)),29),40)),(22,38)),31),33),17),(((3,12),(15,32)),((6,10),((23,24),(30,34))))),(((11,18),27),35)),36),(13,26)));
 412: 1 -4635.15332 -4504.704033 (0,1,((((((((((((((((2,8),37),14),7),(5,39)),20),(4,((9,21),16))),(((19,28),25),(29,40))),(22,38)),31),33),17),(((3,12),(15,32)),((6,10),((23,24),(30,34))))),(((11,18),27),35)),36),(13,26)));
 413: 1 -4420.547852 -4512.45635 (0,1,((((((((((((((((2,8),(5,39)),7),37),14),20),((4,(9,21)),16)),(((19,25),28),(29,40))),(22,38)),31),33),17),(((((3,12),(15,32)),(23,24)),(30,34)),(6,10))),(((11,18),27),35)),36),(13,26)));
 414: 19 -4341.42627 -4499.617629 (0,1,((((((((((((((((2,8),(5,39)),37),14),7),20),(4,((9,21),16))),(((19,28),25),(29,40))),(22,38)),31),33),17),(((3,12),(15,32)),((6,10),((23,24),(30,34))))),(((11,18),27),35)),36),(13,26)));
 415: 2 -4208.3125 -4516.519385 (0,1,(((((((((((((((2,8),((5,39),37)),14),7),20),((4,(9,21)),16)),(((19,28),25),(29,40))),(22,38)),31),33),17),(((((3,12),(15,32)),(23,24)),(6,10)),(30,34))),(((11,18),27),35)),36),(13,26)));
 416: 1 -4718.5625 -4507.425492 (0,1,(((((((((((((((2,8),(5,39)),7),37),14),20),((4,16),(9,21))),(((19,28),25),(29,40))),(22,38)),31),33),17),((((3,12),(15,32)),(6,10)),((23,24),(30,34)))),((((11,18),27),35),36)),(13,26)));
 417: 2 -4340.492188 -4505.354476 (0,1,((((((((((((((2,8),(5,39)),(7,37)),14),20),(4,((9,21),16))),(22,38)),(((19,25),28),(29,40))),31),33),17),(((3,12),(15,32)),((6,10),((23,24),(30,34))))),(((11,18),27),35)),((13,26),36)));
 418: 11 -4542.118652 -4506.134649 (0,1,((((((((((((((((2,8),(5,39)),20),7),37),14),((4,16),(9,21))),(((19,25),28),(29,40))),(22,38)),31),33),17),(((3,12),(15,32)),((6,10),((23,24),(30,34))))),36),(((11,18),27),35)),(13,26)));
 419: 2 -4439.541992 -4505.422738 (0,1,((((((((((((((((2,8),(5,39)),37),14),7),20),((4,16),(9,21))),(((19,(25,28)),40),29)),(22,38)),31),33),17),((((3,12),(15,32)),(6,10)),((23,24),(30,34)))),(((11,18),27),35)),36),(13,26)));
 420: 1 -4528.575684 -4519.271792 (0,1,(((((((((((((((2,8),(5,39)),7),37),14),20),((4,16),(9,21))),(((19,28),25),(29,40))),(22,38)),31),33),17),(((((3,12),(15,32)),(23,24)),(6,10)),(30,34))),((((11,18),27),35),36)),(13,26)));
 421: 13 -4249.571289 -4500.625601 (0,1,(((((((((((((((2,8),(5,39)),7),(14,37)),20),(4,((9,21),16))),(22,38)),(((19,28),25),(29,40))),31),33),17),(((3,12),(15,32)),((6,10),((23,24),(30,34))))),(((11,18),27),35)),36),(13,26)));
 422: 1 -4585.123535 -4526.874652 (0,1,((((((((((((((2,((5,39),8)),37),7),14),20),(4,((9,21),16))),(((19,28),25),(29,40))),(22,38)),31),33),17),(((3,12),(15,32)),((6,10),((23,24),(30,34))))),(((11,18),27),35)),((13,26),36)));
 423: 5 -4390.835449 -4504.609276 (0,1,(((((((((((((((2,8),(5,39)),7),(14,37)),20),((4,16),(9,21))),(22,38)),((((19,25),28),29),40)),31),33),17),(((3,12),(15,32)),((6,10),((23,24),(30,34))))),(((11,18),27),35)),36),(13,26)));
 424: 4 -4767.662598 -4504.463895 (0,1,(((((((((((((((2,8),(5,39)),(7,37)),14),20),((4,16),(9,21))),((19,(25,28)),(29,40))),(22,38)),31),33),17),(((3,12),(15,32)),((6,10),((23,24),(30,34))))),36),(((11,18),27),35)),(13,26)));
 425: 3 -4357.546875 -4505.555842 (0,1,((((((((((((((2,8),(5,39)),(7,37)),14),20),((4,16),(9,21))),(22,38)),(((19,25),28),(29,40))),31),33),17),(((3,12),(15,32)),((6,10),((23,24),(30,34))))),(((11,18),27),35)),((13,26),36)));
 426: 6 -4223.005859 -4530.799108 (0,1,(((((((((((((((2,8),(5,39)),7),(14,37)),20),((9,21),16)),4),((19,(25,28)),(29,40))),((22,38),31)),33),17),(((3,12),(15,32)),((6,10),((23,24),(30,34))))),(((11,18),27),35)),36),(13,26)));
 427: 1 -4362.519531 -4508.026873 (0,1,((((((((((((((2,8),14),(((5,39),37),7)),20),((4,16),(9,21))),(((19,28),25),(29,40))),(22,38)),31),33),17),(((3,12),(15,32)),((6,10),((23,24),(30,34))))),36),(((11,18),27),35)),(13,26)));
 428: 1 -4443.212891 -4505.880159 (0,1,(((((((((((((((2,8),(5,39)),7),(14,37)),20),((((19,25),28),29),40)),((4,16),(9,21))),(22,38)),31),33),17),(((3,12),(15,32)),((6,10),((23,24),(30,34))))),(((11,18),27),35)),36),(13,26)));
 429: 1 -4611.074219 -4507.425492 (0,1,(((((((((((((((2,8),(5,39)),7),37),14),20),((4,16),(9,21))),(((19,28),25),(29,40))),(22,38)),31),33),17),((((3,12),(15,32)),(6,10)),((23,24),(30,34)))),((((11,18),27),35),36)),(13,26)));
 430: 3 -4592.676758 -4503.975617 (0,1,(((((((((((((((2,8),((5,39),37)),7),14),20),(4,((9,21),16))),(((19,28),25),(29,40))),(22,38)),31),33),17),(((3,12),(15,32)),((6,10),((23,24),(30,34))))),(((11,18),27),35)),36),(13,26)));
 431: 7 -4492.423828 -4504.438502 (0,1,(((((((((((((((2,8),(5,39)),37),14),7),20),((4,(9,21)),16)),(((19,28),25),(29,40))),(22,38)),31),33),17),(((3,12),(15,32)),((6,10),((23,24),(30,34))))),(((11,18),27),35)),((13,26),36)));
 432: 1 -4531.428711 -4506.734059 (0,1,((((((((((((((2,8),(5,39)),7),(14,37)),20),((4,((9,21),16)),(((19,25),28),(29,40)))),(22,38)),31),33),17),(((3,12),(15,32)),((6,10),((23,24),(30,34))))),(((11,18),27),35)),36),(13,26)));
 433: 1 -4392.282227 -4523.283854 (0,1,(((((((((((((2,8),(5,39)),14),(7,37)),20),((4,((9,21),16)),((22,38),31))),(((19,28),25),(29,40))),33),17),(((3,12),(15,32)),((6,10),((23,24),(30,34))))),(((11,18),27),35)),36),(13,26)));
 434: 5 -4377.958008 -4509.825058 (0,1,(((((((((((((((2,8),(5,39)),7),(14,37)),20),(4,((9,21),16))),(22,38)),(((19,28),(29,40)),25)),31),33),17),(((3,12),(15,32)),((6,10),((23,24),(30,34))))),(((11,18),27),35)),36),(13,26)));
 435: 10 -4421.189453 -4501.309754 (0,1,((((((((((((((((2,8),(5,39)),14),37),7),20),((4,16),(9,21))),(((19,28),25),(29,40))),(22,38)),31),33),(((3,12),(15,32)),((6,10),((23,24),(30,34))))),17),(((11,18),27),35)),36),(13,26)));
 436: 2 -4790.959961 -4502.375411 (0,1,((((((((((((((((2,8),(5,39)),7),37),14),20),((4,16),(9,21))),(22,38)),(((19,25),28),(29,40))),31),33),17),(((3,12),(15,32)),((6,10),((23,24),(30,34))))),(((11,18),27),35)),36),(13,26)));
 437: 2 -4486.593262 -4517.636187 (0,1,((((((((((((((((2,8),(5,39)),7),(14,37)),20),(4,((9,21),16))),(22,38)),((19,25),28)),(29,40)),31),33),17),(((3,12),(15,32)),((6,10),((23,24),(30,34))))),(((11,18),27),35)),36),(13,26)));
 438: 1 -4508.636719 -4505.470373 (0,1,(((((((((((((((2,8),(5,39)),7),(14,37)),20),((4,16),(9,21))),(22,38)),(((19,25),28),(29,40))),31),33),17),(((3,12),(15,32)),((6,10),((23,24),(30,34))))),36),(((11,18),27),35)),(13,26)));
 439: 4 -4563.905273 -4504.73741 (0,1,((((((((((((((((2,8),(5,39)),7),37),14),20),((4,(9,21)),16)),((((19,28),25),29),40)),(22,38)),31),33),(((3,12),(15,32)),((6,10),((23,24),(30,34))))),17),(((11,18),27),35)),36),(13,26)));
 440: 1 -4363.117188 -4510.788489 (0,1,((((((((((((((2,8),(5,39)),(7,37)),14),20),(((19,25),28),(29,40))),(((4,(9,21)),16),(22,38))),31),33),17),(((3,12),(15,32)),((6,10),((23,24),(30,34))))),(((11,18),27),35)),36),(13,26)));
 441: 2 -4719.152344 -4509.118349 (0,1,((((((((((((((2,8),(7,37)),(5,39)),(14,20)),((4,(9,21)),16)),(((19,25),28),(29,40))),(22,38)),31),33),17),((((3,12),(15,32)),((23,24),(30,34))),(6,10))),(((11,18),27),35)),36),(13,26)));
 442: 18 -4077.27417 -4503.976331 (0,1,(((((((((((((((2,8),(5,39)),(14,37)),7),20),(((19,28),25),(29,40))),((4,(9,21)),16)),(22,38)),31),33),17),(((3,12),(15,32)),((6,10),((23,24),(30,34))))),(((11,18),27),35)),36),(13,26)));
 443: 1 -4510.560547 -4503.186813 (0,1,(((((((((((((((2,8),(5,39)),(7,37)),14),20),(4,((9,21),16))),(22,38)),(((19,25),28),(29,40))),31),33),17),((((3,12),(15,32)),(6,10)),((23,24),(30,34)))),(((11,18),27),35)),36),(13,26)));
 444: 6 -4621.17041 -4502.825149 (0,1,(((((((((((((((2,8),(5,39)),(14,37)),7),20),((4,(9,21)),16)),((((19,28),25),40),29)),(22,38)),31),33),17),(((3,12),(15,32)),((6,10),((23,24),(30,34))))),(((11,18),27),35)),36),(13,26)));
 445: 7 -4563.167969 -4501.153872 (0,1,((((((((((((((((2,8),(5,39)),37),14),7),20),((4,16),(9,21))),(((19,25),28),(29,40))),(22,38)),31),33),(((3,12),(15,32)),((6,10),((23,24),(30,34))))),17),(((11,18),27),35)),36),(13,26)));
 446: 7 -4505.887207 -4504.1802 (0,1,(((((((((((((((2,8),(5,39)),7),(14,37)),20),((4,(9,21)),16)),(((19,28),25),(29,40))),(22,38)),31),33),17),(((3,12),(15,32)),((6,10),((23,24),(30,34))))),36),(((11,18),27),35)),(13,26)));
 447: 1 -4416.40625 -4509.664417 (0,1,(((((((((((((2,8),(5,39)),7),(14,37)),20),((4,16),(9,21))),(22,38)),(((19,25),28),(29,40))),31),33),17),(((3,12),(15,32)),((6,10),((23,24),(30,34))))),(((((11,18),27),35),36),(13,26))));
 448: 5 -4485.925781 -4506.165911 (0,1,((((((((((((((2,8),(5,39)),(7,(14,20))),37),(((19,25),28),(29,40))),((4,16),(9,21))),(22,38)),31),33),17),(((3,12),(15,32)),((6,10),((23,24),(30,34))))),(((11,18),27),35)),36),(13,26)));
 449: 1 -5209.214844 -4506.186681 (0,1,((((((((((((((2,8),(5,39)),(7,37)),(14,20)),((4,(9,21)),16)),(22,38)),(((19,25),28),(29,40))),31),33),17),((((3,12),(15,32)),((23,24),(30,34))),(6,10))),(((11,18),27),35)),36),(13,26)));
 450: 1 -4326.521484 -4509.656029 (0,1,(((((((((((((((2,8),(5,39)),7),14),37),20),(((4,(9,21)),16),(((19,28),25),(29,40)))),(22,38)),31),33),17),(((3,12),(15,32)),((6,10),((23,24),(30,34))))),36),(((11,18),27),35)),(13,26)));
 451: 11 -4229.143555 -4503.145731 (0,1,(((((((((((((((2,8),((5,39),7)),37),14),20),((4,16),(9,21))),(((19,28),25),(29,40))),(22,38)),31),33),17),(((3,12),(15,32)),((6,10),((23,24),(30,34))))),(((11,18),27),35)),36),(13,26)));
 452: 1 -4341.48291 -4507.799231 (0,1,((((((((((((((2,8),(5,39)),7),(14,37)),((4,((9,21),16)),20)),(22,38)),(((19,25),28),(29,40))),31),33),17),(((3,12),(15,32)),((6,10),((23,24),(30,34))))),(((11,18),27),35)),36),(13,26)));
 453: 1 -4400.630859 -4500.606001 (0,1,(((((((((((((((2,8),(5,39)),7),(14,37)),20),((4,(9,21)),16)),(((19,25),28),(29,40))),(22,38)),31),33),17),(((3,12),(15,32)),((6,10),((23,24),(30,34))))),(((11,18),27),35)),36),(13,26)));
 454: 4 -4558.045898 -4503.186813 (0,1,(((((((((((((((2,8),(5,39)),(7,37)),14),20),(4,((9,21),16))),(22,38)),(((19,25),28),(29,40))),31),33),17),((((3,12),(15,32)),(6,10)),((23,24),(30,34)))),(((11,18),27),35)),36),(13,26)));
 455: 1 -4549.591797 -4506.079168 (0,1,((((((((((((((2,8),(5,39)),(7,37)),14),20),(((19,25),28),(29,40))),((4,(9,21)),16)),(22,38)),31),33),((((3,12),(15,32)),((6,10),((23,24),(30,34)))),17)),(((11,18),27),35)),36),(13,26)));
 456: 13 -4790.569824 -4502.421205 (0,1,((((((((((((((2,8),(5,39)),7),((14,37),20)),((4,16),(9,21))),(22,38)),((19,(25,28)),(29,40))),31),33),17),(((3,12),(15,32)),((6,10),((23,24),(30,34))))),(((11,18),27),35)),36),(13,26)));
 457: 3 -4218.973145 -4504.539535 (0,1,(((((((((((((2,8),(5,39)),7),((14,37),20)),((4,16),(9,21))),(22,38)),(((19,28),25),(29,40))),31),33),((((3,12),(15,32)),((6,10),((23,24),(30,34)))),17)),(((11,18),27),35)),36),(13,26)));
 458: 1 -4420.999512 -4503.186813 (0,1,(((((((((((((((2,8),(5,39)),(7,37)),14),20),(4,((9,21),16))),(22,38)),(((19,25),28),(29,40))),31),33),17),((((3,12),(15,32)),(6,10)),((23,24),(30,34)))),(((11,18),27),35)),36),(13,26)));
 459: 1 -4578.858398 -4522.776889 (0,1,(((((((((((((2,8),(((5,39),(7,37)),14)),20),(((4,16),21),9)),(((19,28),25),(29,40))),(22,38)),31),33),17),(((3,12),(15,32)),(((6,10),(23,24)),(30,34)))),36),(((11,18),27),35)),(13,26)));
 460: 1 -4226.797852 -4500.949775 (0,1,((((((((((((((((2,8),(5,39)),14),7),37),20),((4,16),(9,21))),(22,38)),(((19,28),25),(29,40))),31),33),17),(((3,12),(15,32)),((6,10),((23,24),(30,34))))),(((11,18),27),35)),36),(13,26)));
 461: 1 -4717.576172 -4520.056939 (0,1,(((((((((((((((((2,8),5),39),37),14),7),20),(((19,28),25),(29,40))),(4,((9,21),16))),(22,38)),31),33),(((3,12),(15,32)),((6,10),((23,24),(30,34))))),17),(((11,18),27),35)),(13,26)),36));
 462: 2 -4445.272461 -4504.463488 (0,1,(((((((((((((((2,8),((5,39),7)),14),37),20),((4,16),(9,21))),(22,38)),(((19,28),25),(29,40))),31),33),17),(((3,12),(15,32)),((6,10),((23,24),(30,34))))),(((11,18),27),35)),36),(13,26)));
 463: 9 -4422.379883 -4500.625601 (0,1,(((((((((((((((2,8),(5,39)),7),(14,37)),20),(4,((9,21),16))),(22,38)),(((19,28),25),(29,40))),31),33),17),(((3,12),(15,32)),((6,10),((23,24),(30,34))))),(((11,18),27),35)),36),(13,26)));
 464: 10 -4703.526367 -4501.129425 (0,1,(((((((((((((((2,8),(5,39)),7),(14,37)),20),((4,16),(9,21))),((19,(25,28)),(29,40))),(22,38)),31),33),(((3,12),(15,32)),((6,10),((23,24),(30,34))))),17),(((11,18),27),35)),36),(13,26)));
 465: 7 -4181.382812 -4504.351438 (0,1,((((((((((((((((2,8),(5,39)),7),14),37),20),(((19,28),25),(29,40))),(4,((9,21),16))),(22,38)),31),33),17),(((3,12),(15,32)),((6,10),((23,24),(30,34))))),(((11,18),27),35)),36),(13,26)));
 466: 1 -4650.720703 -4510.788489 (0,1,((((((((((((((2,8),(5,39)),(7,37)),14),20),(((19,25),28),(29,40))),(((4,(9,21)),16),(22,38))),31),33),17),(((3,12),(15,32)),((6,10),((23,24),(30,34))))),(((11,18),27),35)),36),(13,26)));
 467: 6 -4502.751953 -4503.973051 (0,1,(((((((((((((((2,8),(5,39)),37),14),(7,20)),((4,16),(9,21))),((19,(25,28)),(29,40))),(22,38)),31),33),17),((((3,12),(15,32)),(6,10)),((23,24),(30,34)))),(((11,18),27),35)),36),(13,26)));
 468: 7 -4117.660156 -4501.015619 (0,1,((((((((((((((((2,8),(5,39)),7),14),37),20),(4,((9,21),16))),(22,38)),(((19,28),25),(29,40))),31),33),17),(((3,12),(15,32)),((6,10),((23,24),(30,34))))),(((11,18),27),35)),36),(13,26)));
 469: 2 -4207.652344 -4509.141752 (0,1,((((((((((((((((2,8),5),39),14),(7,37)),20),((4,16),(9,21))),(((19,28),25),(29,40))),(22,38)),31),33),(((3,12),(15,32)),((6,10),((23,24),(30,34))))),17),(((11,18),27),35)),36),(13,26)));
 470: 1 -4519.600586 -4510.293935 (0,1,(((((((((((((2,8),(5,39)),7),((14,37),20)),(((4,16),(9,21)),(22,38))),(((19,28),25),(29,40))),31),33),17),(((3,12),(15,32)),((6,10),((23,24),(30,34))))),(((11,18),27),35)),36),(13,26)));
 471: 5 -4566.547363 -4506.290905 (0,1,((((((((((((((2,8),7),(5,39)),((14,37),20)),((4,16),(9,21))),(22,38)),(((19,28),25),(29,40))),31),33),17),(((3,12),(15,32)),((6,10),((23,24),(30,34))))),(((11,18),27),35)),36),(13,26)));
 472: 2 -4327.533203 -4506.749166 (0,1,(((((((((((((((2,8),(5,39)),7),37),14),20),(((4,(9,21)),16),(((19,28),25),(29,40)))),(22,38)),31),33),(((3,12),(15,32)),((6,10),((23,24),(30,34))))),17),(((11,18),27),35)),36),(13,26)));
 473: 1 -4540.834961 -4507.793515 (0,1,((((((((((((((2,8),(5,39)),7),(14,37)),20),((4,16),(9,21))),(22,38)),(((19,25),28),(29,40))),31),33),(((3,12),(15,32)),((6,10),((23,24),(30,34))))),17),((((11,18),27),35),36)),(13,26)));
 474: 6 -4374.691406 -4501.309009 (0,1,(((((((((((((((2,8),(5,39)),14),(7,37)),20),((4,16),(9,21))),(((19,25),28),(29,40))),(22,38)),31),33),(((3,12),(15,32)),((6,10),((23,24),(30,34))))),17),(((11,18),27),35)),36),(13,26)));
 475: 1 -4545.468262 -4517.767925 (0,1,(((((((((((((((2,8),(5,39)),(14,37)),7),20),(((19,25),28),(29,40))),((4,16),(9,21))),(22,38)),31),33),17),(((((3,12),(15,32)),(23,24)),(6,10)),(30,34))),(((11,18),27),35)),36),(13,26)));
 476: 5 -4626.479492 -4506.678196 (0,1,((((((((((((((2,8),14),(((5,39),37),7)),20),((4,16),(9,21))),(((19,(25,28)),29),40)),(22,38)),31),33),17),(((3,12),(15,32)),((6,10),((23,24),(30,34))))),(((11,18),27),35)),36),(13,26)));
 477: 1 -4496.458984 -4503.977229 (0,1,((((((((((((((((2,8),37),(5,39)),7),14),20),(4,((9,21),16))),(((19,28),25),(29,40))),(22,38)),31),33),17),(((3,12),(15,32)),((6,10),((23,24),(30,34))))),(((11,18),27),35)),36),(13,26)));
 478: 16 -4288.083496 -4503.499485 (0,1,((((((((((((((((2,8),37),(5,39)),14),7),20),(4,((9,21),16))),(((19,28),25),(29,40))),(22,38)),31),33),17),(((3,12),(15,32)),((6,10),((23,24),(30,34))))),(((11,18),27),35)),36),(13,26)));
 479: 1 -4300.964355 -4507.938053 (0,1,(((((((((((((2,8),14),(((5,39),37),7)),20),((4,16),(9,21))),(((19,28),25),(29,40))),(22,38)),31),33),17),(((3,12),(15,32)),((6,10),((23,24),(30,34))))),(((11,18),27),35)),((13,26),36)));
 480: 4 -4654.075195 -4506.205579 (0,1,((((((((((((((2,8),(5,39)),7),(14,37)),20),(4,((9,21),16))),(((19,25),28),(29,40))),(22,38)),31),33),17),((((3,12),(15,32)),(6,10)),((23,24),(30,34)))),(((11,18),27),35)),((13,26),36)));
 481: 2 -4397.040039 -4513.790375 (0,1,((((((((((((((2,8),(5,39)),7),(14,37)),20),((4,16),(9,21))),(22,38)),(((19,25),28),(29,40))),31),33),17),(((3,12),(15,32)),((6,10),(((23,24),34),30)))),((((11,18),27),35),36)),(13,26)));
 482: 7 -4330.520508 -4510.678264 (0,1,(((((((((((((((2,8),((5,39),7)),37),(4,((9,21),16))),20),14),(((19,25),28),(29,40))),(22,38)),31),33),17),(((3,12),(15,32)),((6,10),((23,24),(30,34))))),(((11,18),27),35)),36),(13,26)));
 483: 6 -4632.763672 -4501.672485 (0,1,((((((((((((((2,8),(5,39)),(7,37)),14),20),((4,16),(9,21))),((19,(25,28)),(29,40))),(22,38)),31),33),((((3,12),(15,32)),((6,10),((23,24),(30,34)))),17)),(((11,18),27),35)),36),(13,26)));
 484: 3 -4489.777832 -4503.953386 (0,1,(((((((((((((((2,8),(5,39)),7),20),(14,37)),(4,((9,21),16))),(((19,25),28),(29,40))),(22,38)),31),33),17),((((3,12),(15,32)),(6,10)),((23,24),(30,34)))),(((11,18),27),35)),36),(13,26)));
 485: 3 -4587.134277 -4509.12293 (0,1,((((((((((((((2,8),(5,39)),14),(7,37)),20),((19,(25,28)),(29,40))),((4,16),(9,21))),(22,38)),31),33),17),(((3,12),(15,32)),((6,10),((23,24),(30,34))))),((((11,18),27),35),36)),(13,26)));
 486: 1 -4837.893555 -4509.886459 (0,1,((((((((((((((2,8),(5,39)),((7,37),14)),20),((4,16),(9,21))),(((19,25),28),(29,40))),(22,38)),31),33),17),((((3,12),(15,32)),(6,10)),((23,24),(30,34)))),(((11,18),27),35)),36),(13,26)));
 487: 2 -4413.651855 -4511.905563 (0,1,((((((((((((((((2,8),(5,39)),14),(7,37)),20),((19,(25,28)),(29,40))),(9,21)),(4,16)),(22,38)),31),33),17),(((3,12),(15,32)),((6,10),((23,24),(30,34))))),(((11,18),27),35)),36),(13,26)));
 488: 4 -4564.104492 -4501.391215 (0,1,((((((((((((((2,8),(5,39)),(14,37)),(7,20)),((4,(9,21)),16)),(((19,28),25),(29,40))),(22,38)),31),33),17),(((3,12),(15,32)),((6,10),((23,24),(30,34))))),(((11,18),27),35)),36),(13,26)));
 489: 7 -4279.859863 -4502.49117 (0,1,(((((((((((((((2,8),(5,39)),7),14),(20,37)),((4,16),(9,21))),(22,38)),(((19,28),25),(29,40))),31),33),17),(((3,12),(15,32)),((6,10),((23,24),(30,34))))),(((11,18),27),35)),36),(13,26)));
 490: 3 -4261.397461 -4526.329245 (0,1,(((((((((((((((2,(5,39)),8),(7,37)),14),20),(((19,25),28),(29,40))),((4,(9,21)),16)),(22,38)),31),33),17),(((3,12),(15,32)),((6,10),((23,24),(30,34))))),(((11,18),27),35)),36),(13,26)));
 491: 3 -4427.498535 -4508.681289 (0,1,(((((((((((((((2,8),(5,39)),(7,37)),14),(((19,25),28),(29,40))),20),((4,(9,21)),16)),(22,38)),31),33),17),(((3,12),(15,32)),((6,10),((23,24),(30,34))))),(((11,18),27),35)),36),(13,26)));
 492: 1 -4606.310059 -4505.922383 (0,1,((((((((((((((2,8),(5,39)),14),(7,37)),20),((4,16),(9,21))),(((19,28),25),(29,40))),(22,38)),31),33),(((3,12),(15,32)),((6,10),((23,24),(30,34))))),17),(((11,18),27),35)),((13,26),36)));
 493: 8 -4160.34375 -4505.070215 (0,1,(((((((((((((((2,8),(5,39)),37),14),7),(((4,(9,21)),16),20)),(((19,28),25),(29,40))),(22,38)),31),33),17),(((3,12),(15,32)),((6,10),((23,24),(30,34))))),(((11,18),27),35)),36),(13,26)));
 494: 1 -4298.635254 -4513.619315 (0,1,(((((((((((((2,8),(5,39)),7),(14,37)),20),(((4,16),(9,21)),(22,38))),(((19,25),28),(29,40))),31),33),17),(((3,12),(15,32)),((6,10),((23,24),(30,34))))),((((11,18),27),35),36)),(13,26)));
 495: 2 -4326.98584 -4519.599841 (0,1,((((((((((((((((2,8),(5,39)),7),(14,37)),20),(4,(9,21))),16),(((19,25),28),(29,40))),(22,38)),31),33),17),((((3,12),(15,32)),(6,10)),(((23,24),34),30))),(((11,18),27),35)),36),(13,26)));
 496: 23 -4332.907715 -4504.896406 (0,1,((((((((((((((2,8),(5,39)),37),(7,14)),20),((4,((9,21),16)),(((19,28),25),(29,40)))),(22,38)),31),33),17),(((3,12),(15,32)),((6,10),((23,24),(30,34))))),(((11,18),27),35)),36),(13,26)));
 497: 5 -4562.931152 -4509.193521 (0,1,((((((((((((((((2,8),39),5),37),14),7),20),((4,16),(9,21))),(((19,25),28),(29,40))),(22,38)),31),33),((((3,12),(15,32)),((6,10),((23,24),(30,34)))),17)),(((11,18),27),35)),36),(13,26)));
 498: 2 -4272.925781 -4506.538016 (0,1,((((((((((((((((2,8),(5,39)),37),14),7),20),((19,(25,28)),(29,40))),((4,16),(9,21))),(22,38)),31),33),17),((((3,12),(15,32)),(6,10)),((23,24),(30,34)))),(((11,18),27),35)),36),(13,26)));
 499: 1 -4563.373535 -4508.341112 (0,1,(((((((((((((((2,8),(5,39)),7),14),37),20),(((4,16),(9,21)),(22,38))),(((19,28),25),(29,40))),31),33),17),(((3,12),(15,32)),((6,10),((23,24),(30,34))))),(((11,18),27),35)),36),(13,26)));
 500: 1 -4562.299316 -4505.860654 (0,1,(((((((((((((((2,8),(5,39)),(7,37)),14),20),(((19,25),28),(29,40))),((4,(9,21)),16)),(22,38)),31),33),(((3,12),(15,32)),((6,10),((23,24),(30,34))))),17),(((11,18),27),35)),36),(13,26)));
 501: 1 -4190.330078 -4524.396531 (0,1,(((((((((((((((((2,8),14),37),7),39),5),20),((4,16),(9,21))),((19,(25,28)),(29,40))),(22,38)),31),33),17),(((3,12),(15,32)),((6,10),((23,24),(30,34))))),(((11,18),27),35)),36),(13,26)));
 502: 1 -4448.592773 -4509.656029 (0,1,(((((((((((((((2,8),(5,39)),7),14),37),20),(((4,(9,21)),16),(((19,28),25),(29,40)))),(22,38)),31),33),17),(((3,12),(15,32)),((6,10),((23,24),(30,34))))),36),(((11,18),27),35)),(13,26)));
 503: 1 -4569.949219 -4512.561949 (0,1,((((((((((((((2,8),(5,39)),7),(14,37)),20),((4,16),(9,21))),(((19,28),25),(29,40))),(22,38)),31),33),17),(((3,12),(15,32)),((6,10),(((23,24),30),34)))),((((11,18),27),35),36)),(13,26)));
 504: 2 -4390.337402 -4507.047663 (0,1,(((((((((((((((2,8),(5,39)),7),37),14),20),((4,((9,21),16)),((((19,28),25),29),40))),(22,38)),31),33),17),(((3,12),(15,32)),((6,10),((23,24),(30,34))))),(((11,18),27),35)),36),(13,26)));
 505: 13 -4117.651367 -4506.678067 (0,1,((((((((((((((((2,8),14),37),7),(5,39)),20),((4,16),(9,21))),(((19,(25,28)),40),29)),(22,38)),31),33),17),(((3,12),(15,32)),((6,10),((23,24),(30,34))))),(((11,18),27),35)),36),(13,26)));
 506: 2 -4532.835938 -4514.753219 (0,1,(((((((((((((((2,8),(5,39)),(7,37)),14),20),((4,16),(9,21))),((19,(25,28)),(29,40))),(22,38)),31),33),17),((((3,12),15),32),((6,10),((23,24),(30,34))))),(((11,18),27),35)),36),(13,26)));
 507: 1 -4716.492188 -4518.868098 (0,1,((((((((((((((2,8),(5,39)),7),(14,37)),20),(((4,(9,21)),16),(22,38))),(((19,28),25),(29,40))),31),33),17),((((3,12),(15,32)),(((23,24),30),34)),(6,10))),(((11,18),27),35)),36),(13,26)));
 508: 1 -4547.944336 -4507.997694 (0,1,(((((((((((((((2,8),((5,39),37)),14),7),20),(((19,28),25),(29,40))),((4,(9,21)),16)),(22,38)),31),33),17),(((3,12),(15,32)),((6,10),((23,24),(30,34))))),(((11,18),27),35)),36),(13,26)));
 509: 1 -4352.246094 -4501.36961 (0,1,(((((((((((((((2,8),(5,39)),7),(14,37)),20),((4,16),(9,21))),(((19,28),25),(29,40))),(22,38)),31),33),17),(((3,12),(15,32)),((6,10),((23,24),(30,34))))),(((11,18),27),35)),36),(13,26)));
 510: 1 -4561.522949 -4526.336899 (0,1,((((((((((((((2,((5,39),8)),(7,37)),14),20),(((19,25),28),(29,40))),((4,(9,21)),16)),(22,38)),31),33),17),(((3,12),(15,32)),((6,10),((23,24),(30,34))))),(((11,18),27),35)),36),(13,26)));
 511: 7 -4225.764648 -4508.713399 (0,1,(((((((((((((((2,8),14),37),7),(5,39)),20),(((4,16),(9,21)),((19,(25,28)),(29,40)))),(22,38)),31),33),17),(((3,12),(15,32)),((6,10),((23,24),(30,34))))),(((11,18),27),35)),36),(13,26)));
 512: 5 -4583.623047 -4508.915453 (0,1,(((((((((((((((2,8),((5,39),37)),14),7),((4,(9,21)),16)),20),(((19,28),25),(29,40))),(22,38)),31),33),17),(((3,12),(15,32)),((6,10),((23,24),(30,34))))),(((11,18),27),35)),36),(13,26)));
 513: 11 -4155.364746 -4501.893309 (0,1,(((((((((((((((2,8),(5,39)),14),(7,37)),20),((4,16),(9,21))),(((19,28),25),(29,40))),(22,38)),31),33),17),((((3,12),(15,32)),(6,10)),((23,24),(30,34)))),(((11,18),27),35)),36),(13,26)));
 514: 1 -4678.685547 -4505.330866 (0,1,(((((((((((((((2,8),(5,39)),7),(14,37)),20),((4,(9,21)),16)),(22,38)),(((19,28),25),(29,40))),31),33),17),((((3,12),(15,32)),((23,24),(30,34))),(6,10))),(((11,18),27),35)),36),(13,26)));
 515: 2 -4433.371094 -4513.442377 (0,1,((((((((((((((((2,8),(5,39)),7),(14,37)),20),((9,21),16)),4),(((19,(25,28)),29),40)),(22,38)),31),33),17),(((3,12),(15,32)),((6,10),((23,24),(30,34))))),(((11,18),27),35)),36),(13,26)));
 516: 8 -4320.640625 -4506.383254 (0,1,((((((((((((((2,8),(5,39)),(7,37)),14),20),((4,16),(9,21))),(((19,25),28),(29,40))),(22,38)),31),33),17),((((3,12),(15,32)),(6,10)),((23,24),(30,34)))),(((11,18),27),35)),((13,26),36)));
 517: 11 -4520.081055 -4500.624679 (0,1,(((((((((((((((2,8),(5,39)),7),(14,37)),20),(4,((9,21),16))),(22,38)),(((19,25),28),(29,40))),31),33),17),(((3,12),(15,32)),((6,10),((23,24),(30,34))))),(((11,18),27),35)),36),(13,26)));
 518: 3 -4919.692383 -4505.860654 (0,1,(((((((((((((((2,8),(5,39)),(7,37)),14),20),(((19,25),28),(29,40))),((4,(9,21)),16)),(22,38)),31),33),(((3,12),(15,32)),((6,10),((23,24),(30,34))))),17),(((11,18),27),35)),36),(13,26)));
 519: 5 -3949.679199 -4502.190509 (0,1,(((((((((((((((2,8),(5,39)),7),(14,37)),20),((4,(9,21)),16)),(((19,28),25),(29,40))),(22,38)),31),33),17),((((3,12),(15,32)),(6,10)),((23,24),(30,34)))),(((11,18),27),35)),36),(13,26)));
 520: 1 -4448.977051 -4510.543785 (0,1,((((((((((((((2,8),(5,39)),14),(7,37)),20),((19,(25,28)),(29,40))),(((4,16),(9,21)),(22,38))),31),33),17),(((3,12),(15,32)),((6,10),((23,24),(30,34))))),(((11,18),27),35)),36),(13,26)));
 521: 2 -4570.980957 -4505.85112 (0,1,((((((((((((((((2,8),(5,39)),7),37),14),20),(((19,28),25),(29,40))),((4,(9,21)),16)),(22,38)),31),33),(((3,12),(15,32)),((6,10),((23,24),(30,34))))),17),(((11,18),27),35)),36),(13,26)));
 522: 1 -4535.772461 -4510.259702 (0,1,((((((((((((((2,8),(5,39)),7),37),14),(((4,((9,21),16)),(((19,28),25),(29,40))),20)),(22,38)),31),33),17),(((3,12),(15,32)),((6,10),((23,24),(30,34))))),(((11,18),27),35)),36),(13,26)));
 523: 1 -4756.478516 -4510.293935 (0,1,(((((((((((((2,8),(5,39)),7),((14,37),20)),(((4,16),(9,21)),(22,38))),(((19,28),25),(29,40))),31),33),17),(((3,12),(15,32)),((6,10),((23,24),(30,34))))),(((11,18),27),35)),36),(13,26)));
 524: 1 -4406.629395 -4510.679761 (0,1,((((((((((((((((2,8),7),(5,39)),37),(4,((9,21),16))),20),14),(((19,25),28),(29,40))),(22,38)),31),33),17),(((3,12),(15,32)),((6,10),((23,24),(30,34))))),(((11,18),27),35)),36),(13,26)));
 525: 2 -4371.910156 -4516.216159 (0,1,(((((((((((((((2,8),(5,39)),(14,37)),7),20),((4,16),(9,21))),((((19,25),28),29),40)),(22,38)),31),33),17),(((((3,12),(15,32)),(23,24)),(6,10)),(30,34))),(((11,18),27),35)),36),(13,26)));
 526: 2 -4082.415039 -4505.166335 (0,1,(((((((((((((((2,8),((5,39),37)),14),7),20),((4,(9,21)),16)),(((19,28),25),(29,40))),(22,38)),31),33),(((3,12),(15,32)),((6,10),((23,24),(30,34))))),17),(((11,18),27),35)),36),(13,26)));
 527: 1 -4494.185547 -4529.90524 (0,1,(((((((((((((((2,8),(5,39)),14),(7,37)),20),(4,((9,21),16))),((22,38),31)),((19,28),25)),(29,40)),33),17),(((3,12),(15,32)),((6,10),((23,24),(30,34))))),(((11,18),27),35)),36),(13,26)));
 528: 2 -4480.070312 -4506.358179 (0,1,(((((((((((((((2,8),(5,39)),7),37),14),(((4,(9,21)),16),20)),(((19,28),25),(29,40))),(22,38)),31),33),(((3,12),(15,32)),((6,10),((23,24),(30,34))))),17),(((11,18),27),35)),36),(13,26)));
 529: 1 -4549.058594 -4504.791761 (0,1,(((((((((((((((2,8),(5,39)),7),(14,37)),20),((4,(9,21)),16)),(((19,28),25),(29,40))),(22,38)),31),33),((((3,12),(15,32)),((23,24),(30,34))),(6,10))),17),(((11,18),27),35)),36),(13,26)));
 530: 5 -4549.435059 -4501.015619 (0,1,((((((((((((((((2,8),(5,39)),7),14),37),20),(4,((9,21),16))),(22,38)),(((19,28),25),(29,40))),31),33),17),(((3,12),(15,32)),((6,10),((23,24),(30,34))))),(((11,18),27),35)),36),(13,26)));
 531: 1 -4217.342773 -4506.039328 (0,1,(((((((((((((((2,8),(5,39)),37),14),7),20),(((19,25),28),(29,40))),((4,16),(9,21))),(22,38)),31),33),((((3,12),(15,32)),((6,10),((23,24),(30,34)))),17)),(((11,18),27),35)),36),(13,26)));
 532: 1 -4702.853516 -4510.259702 (0,1,((((((((((((((2,8),(5,39)),7),37),14),(((4,((9,21),16)),(((19,28),25),(29,40))),20)),(22,38)),31),33),17),(((3,12),(15,32)),((6,10),((23,24),(30,34))))),(((11,18),27),35)),36),(13,26)));
 533: 2 -4790.194336 -4517.767925 (0,1,(((((((((((((((2,8),(5,39)),(14,37)),7),20),(((19,25),28),(29,40))),((4,16),(9,21))),(22,38)),31),33),17),(((((3,12),(15,32)),(23,24)),(6,10)),(30,34))),(((11,18),27),35)),36),(13,26)));
 534: 3 -4360.693848 -4506.924394 (0,1,((((((((((((((2,8),14),(((5,39),37),7)),20),(((4,16),21),9)),((19,(25,28)),(29,40))),(22,38)),31),33),17),(((3,12),(15,32)),((6,10),((23,24),(30,34))))),(((11,18),27),35)),36),(13,26)));
 535: 10 -4422.074219 -4500.604921 (0,1,(((((((((((((((2,8),(5,39)),(7,37)),14),20),(4,((9,21),16))),(22,38)),((19,(25,28)),(29,40))),31),33),17),(((3,12),(15,32)),((6,10),((23,24),(30,34))))),(((11,18),27),35)),36),(13,26)));
 536: 13 -4402.356934 -4504.401737 (0,1,(((((((((((((((2,8),(5,39)),7),(14,37)),20),(4,((9,21),16))),(22,38)),((((19,28),25),40),29)),31),33),17),(((3,12),(15,32)),((6,10),((23,24),(30,34))))),(((11,18),27),35)),36),(13,26)));
 537: 1 -4357.204102 -4510.259702 (0,1,((((((((((((((2,8),(5,39)),7),37),14),(((4,((9,21),16)),(((19,28),25),(29,40))),20)),(22,38)),31),33),17),(((3,12),(15,32)),((6,10),((23,24),(30,34))))),(((11,18),27),35)),36),(13,26)));
 538: 16 -4512.411621 -4505.425379 (0,1,(((((((((((((((2,8),((5,39),37)),14),20),7),((4,(9,21)),16)),(((19,28),25),(29,40))),(22,38)),31),33),17),(((3,12),(15,32)),((6,10),((23,24),(30,34))))),(((11,18),27),35)),36),(13,26)));
 539: 1 -4562.336914 -4513.186291 (0,1,((((((((((((((((2,8),37),(5,39)),7),14),20),((4,16),(9,21))),(22,38)),(((19,28),25),(29,40))),31),33),17),(((3,12),(15,32)),((6,10),((23,24),(30,34))))),(((11,18),27),35)),36),(13,26)));
 540: 2 -4787.235352 -4500.862607 (0,1,(((((((((((((((2,8),(5,39)),(7,14)),37),20),((4,16),(9,21))),(((19,28),25),(29,40))),(22,38)),31),33),17),(((3,12),(15,32)),((6,10),((23,24),(30,34))))),(((11,18),27),35)),36),(13,26)));
 541: 2 -4688.758301 -4524.282609 (0,1,(((((((((((((2,8),(5,39)),7),(14,37)),((4,(((9,21),16),(((19,25),28),(29,40)))),20)),(22,38)),31),33),17),(((3,12),(15,32)),((6,10),((23,24),(30,34))))),(((11,18),27),35)),36),(13,26)));
 542: 4 -4748.875 -4509.540375 (0,1,((((((((((((((2,8),(5,39)),(7,(14,37))),20),(((4,16),21),9)),(((19,28),25),(29,40))),(22,38)),31),33),17),(((3,12),(15,32)),((6,10),((23,24),(30,34))))),(((11,18),27),35)),36),(13,26)));
 543: 3 -4431.764648 -4509.656029 (0,1,(((((((((((((((2,8),(5,39)),7),14),37),20),(((4,(9,21)),16),(((19,28),25),(29,40)))),(22,38)),31),33),17),(((3,12),(15,32)),((6,10),((23,24),(30,34))))),36),(((11,18),27),35)),(13,26)));
 544: 1 -4429.730469 -4510.788489 (0,1,((((((((((((((2,8),(5,39)),(7,37)),14),20),(((19,25),28),(29,40))),(((4,(9,21)),16),(22,38))),31),33),17),(((3,12),(15,32)),((6,10),((23,24),(30,34))))),(((11,18),27),35)),36),(13,26)));
 545: 7 -4363.124023 -4504.484735 (0,1,(((((((((((((((2,8),7),(5,39)),(14,37)),20),(4,((9,21),16))),(22,38)),(((19,28),25),(29,40))),31),33),17),(((3,12),(15,32)),((6,10),((23,24),(30,34))))),(((11,18),27),35)),36),(13,26)));
 546: 1 -4384.425781 -4503.449621 (0,1,(((((((((((((((2,8),(5,39)),(7,37)),14),20),(4,((9,21),16))),(22,38)),(((19,25),28),(29,40))),31),33),17),((((3,12),(15,32)),((23,24),(30,34))),(6,10))),(((11,18),27),35)),36),(13,26)));
 547: 1 -4568.035156 -4514.697247 (0,1,(((((((((((((((2,8),(5,39)),7),37),14),20),((4,((9,21),16)),((19,28),(25,(29,40))))),(22,38)),31),33),17),(((3,12),(15,32)),((6,10),((23,24),(30,34))))),(((11,18),27),35)),36),(13,26)));
 548: 4 -4305.885742 -4517.352445 (0,1,((((((((((((((((2,8),(5,39)),37),14),7),20),(((19,28),25),(29,40))),((4,(9,21)),16)),(22,38)),31),33),17),(((((3,12),(15,32)),(23,24)),(6,10)),(30,34))),(((11,18),27),35)),36),(13,26)));
 549: 2 -4589.979492 -4517.823106 (0,1,((((((((((((((((2,8),(5,39)),(7,37)),14),20),(((19,25),28),(29,40))),((4,(9,21)),16)),22),38),31),33),17),(((3,12),(15,32)),((6,10),((23,24),(30,34))))),(((11,18),27),35)),36),(13,26)));
 550: 2 -4355.328613 -4516.051975 (0,1,((((((((((((((2,8),(5,39)),7),14),37),(((4,((9,21),16)),20),(((19,28),25),(29,40)))),(22,38)),31),33),17),(((3,12),(15,32)),((6,10),((23,24),(30,34))))),(((11,18),27),35)),36),(13,26)));
 551: 20 -4234.035156 -4499.616021 (0,1,((((((((((((((((2,8),(5,39)),37),14),7),20),(4,((9,21),16))),((19,(25,28)),(29,40))),(22,38)),31),33),17),(((3,12),(15,32)),((6,10),((23,24),(30,34))))),(((11,18),27),35)),36),(13,26)));
 552: 17 -4120.208496 -4499.616354 (0,1,((((((((((((((((2,8),(5,39)),37),7),14),20),((4,(9,21)),16)),(((19,28),25),(29,40))),(22,38)),31),33),17),(((3,12),(15,32)),((6,10),((23,24),(30,34))))),(((11,18),27),35)),36),(13,26)));
 553: 1 -4503.422363 -4509.145323 (0,1,((((((((((((((((2,8),39),5),14),(7,37)),20),((4,16),(9,21))),(((19,28),25),(29,40))),(22,38)),31),33),(((3,12),(15,32)),((6,10),((23,24),(30,34))))),17),(((11,18),27),35)),36),(13,26)));
 554: 1 -4266.512695 -4500.606001 (0,1,(((((((((((((((2,8),(5,39)),7),(14,37)),20),((4,(9,21)),16)),(((19,25),28),(29,40))),(22,38)),31),33),17),(((3,12),(15,32)),((6,10),((23,24),(30,34))))),(((11,18),27),35)),36),(13,26)));
 555: 1 -4560.977539 -4505.055545 (0,1,((((((((((((((((2,8),7),(5,39)),37),14),20),((4,(9,21)),16)),(((19,28),25),(29,40))),(22,38)),31),33),(((3,12),(15,32)),((6,10),((23,24),(30,34))))),17),(((11,18),27),35)),36),(13,26)));
 556: 3 -4395.598633 -4504.46988 (0,1,(((((((((((((((2,8),(7,37)),(5,39)),14),20),(4,((9,21),16))),(22,38)),(((19,25),28),(29,40))),31),33),17),(((3,12),(15,32)),((6,10),((23,24),(30,34))))),(((11,18),27),35)),36),(13,26)));
 557: 1 -4333.381836 -4520.854015 (0,1,(((((((((((((((2,8),((5,39),7)),(14,37)),20),((4,(9,21)),16)),(((19,25),28),(29,40))),(22,38)),31),33),17),(((3,12),(15,32)),((6,10),((23,24),(30,34))))),((11,18),27)),35),36),(13,26)));
 558: 5 -4753.822754 -4504.777977 (0,1,((((((((((((((2,8),(5,39)),7),(14,37)),20),((4,(9,21)),16)),(((19,28),25),(29,40))),(22,38)),31),33),17),(((3,12),(15,32)),((6,10),((23,24),(30,34))))),((((11,18),27),35),36)),(13,26)));
 559: 1 -4200.695801 -4509.656029 (0,1,(((((((((((((((2,8),(5,39)),7),14),37),20),(((4,(9,21)),16),(((19,28),25),(29,40)))),(22,38)),31),33),17),(((3,12),(15,32)),((6,10),((23,24),(30,34))))),36),(((11,18),27),35)),(13,26)));
 560: 2 -4597.762695 -4507.861518 (0,1,((((((((((((((2,8),((5,39),(7,37))),14),20),(((19,25),28),(29,40))),((4,(9,21)),16)),(22,38)),31),33),17),(((3,12),(15,32)),((6,10),((23,24),(30,34))))),(((11,18),27),35)),36),(13,26)));
 561: 14 -4230.425781 -4500.709931 (0,1,((((((((((((((2,8),(5,39)),(7,(14,37))),20),((4,16),(9,21))),(22,38)),(((19,25),28),(29,40))),31),33),17),(((3,12),(15,32)),((6,10),((23,24),(30,34))))),(((11,18),27),35)),36),(13,26)));
 562: 32 -4398.300781 -4501.373746 (0,1,((((((((((((((2,8),(5,39)),7),((14,37),20)),((4,16),(9,21))),(((19,28),25),(29,40))),(22,38)),31),33),17),(((3,12),(15,32)),((6,10),((23,24),(30,34))))),(((11,18),27),35)),36),(13,26)));
 563: 1 -4500.780273 -4510.679761 (0,1,((((((((((((((((2,8),7),(5,39)),37),(4,((9,21),16))),20),14),(((19,25),28),(29,40))),(22,38)),31),33),17),(((3,12),(15,32)),((6,10),((23,24),(30,34))))),(((11,18),27),35)),36),(13,26)));
 564: 1 -4390.885742 -4505.657847 (0,1,((((((((((((((((2,8),(5,39)),37),7),14),20),((4,16),(9,21))),(((19,28),25),(29,40))),(22,38)),31),33),17),(((3,12),(15,32)),((6,10),((23,24),(30,34))))),(((11,18),27),35)),36),(13,26)));
 565: 3 -4566.529297 -4518.470953 (0,1,((((((((((((((((2,8),(5,39)),7),14),37),20),((4,16),(9,21))),(22,38)),31),(((19,28),25),(29,40))),33),17),(((3,12),(15,32)),((6,10),((23,24),(30,34))))),(((11,18),27),35)),36),(13,26)));
 566: 1 -4342.703613 -4521.393268 (0,1,((((((((((((((2,8),(5,39)),7),37),14),20),(4,(((9,21),(((19,28),25),(29,40))),16))),(22,38)),31),33),17),(((3,12),(15,32)),((6,10),((23,24),(30,34))))),((((11,18),27),35),36)),(13,26)));
 567: 2 -4674.263672 -4508.399664 (0,1,((((((((((((((2,8),(5,39)),7),(14,37)),20),((4,((9,21),16)),(22,38))),(((19,28),25),(29,40))),31),33),17),(((3,12),(15,32)),((6,10),((23,24),(30,34))))),(((11,18),27),35)),36),(13,26)));
 568: 2 -4522.545898 -4508.052223 (0,1,((((((((((((((2,8),(7,37)),(5,39)),14),20),((4,16),(9,21))),(((19,25),28),(29,40))),(22,38)),31),33),17),(((3,12),(15,32)),((6,10),((23,24),(30,34))))),(((11,18),27),35)),((13,26),36)));
 569: 2 -4398.794922 -4503.186813 (0,1,(((((((((((((((2,8),(5,39)),(7,37)),14),20),(4,((9,21),16))),(22,38)),(((19,25),28),(29,40))),31),33),17),((((3,12),(15,32)),(6,10)),((23,24),(30,34)))),(((11,18),27),35)),36),(13,26)));
 570: 1 -4693.114258 -4510.543785 (0,1,((((((((((((((2,8),(5,39)),14),(7,37)),20),((19,(25,28)),(29,40))),(((4,16),(9,21)),(22,38))),31),33),17),(((3,12),(15,32)),((6,10),((23,24),(30,34))))),(((11,18),27),35)),36),(13,26)));
 571: 2 -4414.441895 -4511.841183 (0,1,((((((((((((((((2,8),5),39),(7,37)),14),20),(((19,25),28),(29,40))),((4,(9,21)),16)),(22,38)),31),33),17),(((3,12),(15,32)),((6,10),((23,24),(30,34))))),(((11,18),27),35)),36),(13,26)));
 572: 24 -4272.347656 -4504.674307 (0,1,((((((((((((((2,8),(5,39)),7),(14,37)),(((4,16),(9,21)),20)),(((19,28),25),(29,40))),(22,38)),31),33),17),(((3,12),(15,32)),((6,10),((23,24),(30,34))))),(((11,18),27),35)),36),(13,26)));
 573: 1 -4126.657227 -4513.619315 (0,1,(((((((((((((2,8),(5,39)),7),(14,37)),20),(((4,16),(9,21)),(22,38))),(((19,25),28),(29,40))),31),33),17),(((3,12),(15,32)),((6,10),((23,24),(30,34))))),((((11,18),27),35),36)),(13,26)));
 574: 3 -4266.596191 -4510.485385 (0,1,((((((((((((((((2,8),(5,39)),7),37),14),20),((4,(9,21)),16)),((19,28),(25,(29,40)))),(22,38)),31),33),(((3,12),(15,32)),((6,10),((23,24),(30,34))))),17),(((11,18),27),35)),36),(13,26)));
 575: 13 -4500.72168 -4503.170294 (0,1,((((((((((((((((2,8),37),(5,39)),14),7),20),((4,(9,21)),16)),((19,(25,28)),(29,40))),(22,38)),31),33),17),(((3,12),(15,32)),((6,10),((23,24),(30,34))))),(((11,18),27),35)),36),(13,26)));
 576: 1 -4360.313965 -4506.030796 (0,1,((((((((((((((2,8),(5,39)),7),((14,37),20)),((4,16),(9,21))),(22,38)),((((19,28),25),29),40)),31),33),17),(((3,12),(15,32)),((6,10),((23,24),(30,34))))),(((11,18),27),35)),36),(13,26)));
 577: 8 -4442.188477 -4502.421205 (0,1,((((((((((((((2,8),(5,39)),7),((14,37),20)),((4,16),(9,21))),(22,38)),((19,(25,28)),(29,40))),31),33),17),(((3,12),(15,32)),((6,10),((23,24),(30,34))))),(((11,18),27),35)),36),(13,26)));
 578: 2 -4558.91748 -4508.254178 (0,1,(((((((((((((((2,8),(5,39)),14),(7,37)),((19,(25,28)),(29,40))),20),((4,16),(9,21))),(22,38)),31),33),17),(((3,12),(15,32)),((6,10),((23,24),(30,34))))),(((11,18),27),35)),36),(13,26)));
 579: 2 -4398.38623 -4508.341112 (0,1,(((((((((((((((2,8),(5,39)),7),14),37),20),(((4,16),(9,21)),(22,38))),(((19,28),25),(29,40))),31),33),17),(((3,12),(15,32)),((6,10),((23,24),(30,34))))),(((11,18),27),35)),36),(13,26)));
 580: 7 -4364.564453 -4503.245381 (0,1,((((((((((((((2,8),(5,39)),(7,(14,20))),37),((4,16),(9,21))),((19,(25,28)),(29,40))),(22,38)),31),33),(((3,12),(15,32)),((6,10),((23,24),(30,34))))),17),(((11,18),27),35)),36),(13,26)));
 581: 4 -4117.988281 -4501.015611 (0,1,((((((((((((((((2,8),(5,39)),14),37),7),20),((4,16),(9,21))),(22,38)),((19,(25,28)),(29,40))),31),33),17),(((3,12),(15,32)),((6,10),((23,24),(30,34))))),(((11,18),27),35)),36),(13,26)));
 582: 1 -4551.71875 -4506.524549 (0,1,(((((((((((((((2,8),(5,39)),7),(14,37)),20),(((19,25),28),(29,40))),(4,((9,21),16))),(22,38)),31),33),17),((((3,12),(15,32)),(6,10)),((23,24),(30,34)))),(((11,18),27),35)),36),(13,26)));
 583: 1 -4678.10498 -4502.375411 (0,1,((((((((((((((((2,8),(5,39)),7),37),14),20),((4,16),(9,21))),(22,38)),(((19,25),28),(29,40))),31),33),17),(((3,12),(15,32)),((6,10),((23,24),(30,34))))),(((11,18),27),35)),36),(13,26)));
 584: 2 -4027.054443 -4502.471381 (0,1,(((((((((((((((2,8),(5,39)),(7,37)),14),20),(4,((9,21),16))),(22,38)),(((19,25),28),(29,40))),31),33),(((3,12),(15,32)),((6,10),((23,24),(30,34))))),17),(((11,18),27),35)),36),(13,26)));
 585: 1 -4245.78125 -4503.186813 (0,1,(((((((((((((((2,8),(5,39)),(7,37)),14),20),(4,((9,21),16))),(22,38)),(((19,25),28),(29,40))),31),33),17),((((3,12),(15,32)),(6,10)),((23,24),(30,34)))),(((11,18),27),35)),36),(13,26)));
 586: 23 -4534.761719 -4503.961057 (0,1,(((((((((((((((2,8),(5,39)),(7,37)),14),20),((19,(25,28)),(29,40))),((4,(9,21)),16)),(22,38)),31),33),17),(((3,12),(15,32)),((6,10),((23,24),(30,34))))),(((11,18),27),35)),36),(13,26)));
 587: 1 -4428.082031 -4523.008213 (0,1,((((((((((((((((((2,8),39),5),37),14),7),20),(9,21)),4),16),(((19,(25,28)),(29,40)),(22,38))),31),33),17),(((3,12),(15,32)),((6,10),((23,24),(30,34))))),(((11,18),27),35)),36),(13,26)));
 588: 8 -4460.500977 -4514.789967 (0,1,((((((((((((((((2,8),(5,39)),37),7),14),20),(4,((9,21),16))),(((19,28),25),(29,40))),(22,38)),31),33),17),((((3,12),15),32),((6,10),((23,24),(30,34))))),(((11,18),27),35)),36),(13,26)));
 589: 5 -4496.927734 -4505.801697 (0,1,(((((((((((((2,8),((5,39),((7,14),37))),20),((4,(9,21)),16)),(((19,28),25),(29,40))),(22,38)),31),33),17),((((3,12),(15,32)),(6,10)),((23,24),(30,34)))),(((11,18),27),35)),36),(13,26)));
 590: 2 -4578.880859 -4505.399436 (0,1,(((((((((((((((2,8),(5,39)),(7,37)),14),20),(4,((9,21),16))),(22,38)),(((19,25),28),(29,40))),31),33),17),(((3,12),(15,32)),((6,10),((23,24),(30,34))))),36),(((11,18),27),35)),(13,26)));
 591: 1 -4827.357422 -4509.664417 (0,1,(((((((((((((2,8),(5,39)),7),(14,37)),20),((4,16),(9,21))),(22,38)),(((19,25),28),(29,40))),31),33),17),(((3,12),(15,32)),((6,10),((23,24),(30,34))))),(((((11,18),27),35),36),(13,26))));
 592: 12 -4315.458496 -4501.393306 (0,1,((((((((((((((((2,8),(5,39)),37),14),20),7),((4,(9,21)),16)),((19,(25,28)),(29,40))),(22,38)),31),33),17),(((3,12),(15,32)),((6,10),((23,24),(30,34))))),(((11,18),27),35)),36),(13,26)));
 593: 5 -4361.017578 -4505.385441 (0,1,((((((((((((2,8),(5,39)),(((7,14),20),37)),(((4,(9,21)),16),(((19,28),25),(29,40)))),(22,38)),31),33),17),(((3,12),(15,32)),((6,10),((23,24),(30,34))))),(((11,18),27),35)),36),(13,26)));
 594: 3 -4883.254395 -4508.681289 (0,1,(((((((((((((((2,8),(5,39)),(7,37)),14),(((19,25),28),(29,40))),20),((4,(9,21)),16)),(22,38)),31),33),17),(((3,12),(15,32)),((6,10),((23,24),(30,34))))),(((11,18),27),35)),36),(13,26)));
 595: 11 -4396.928711 -4504.974098 (0,1,(((((((((((((((2,8),(5,39)),7),(14,37)),20),((4,(9,21)),16)),(((19,28),25),(29,40))),(22,38)),31),33),17),(((3,12),(15,32)),((6,10),((23,24),(30,34))))),(((11,18),27),35)),(13,26)),36));
 596: 1 -4643.362305 -4510.259702 (0,1,((((((((((((((2,8),(5,39)),7),37),14),(((4,((9,21),16)),(((19,28),25),(29,40))),20)),(22,38)),31),33),17),(((3,12),(15,32)),((6,10),((23,24),(30,34))))),(((11,18),27),35)),36),(13,26)));
 597: 2 -4525.945312 -4511.901193 (0,1,((((((((((((((((2,8),(5,39)),(7,37)),14),20),(((19,25),28),(29,40))),16),(4,(9,21))),(22,38)),31),33),17),(((3,12),(15,32)),((6,10),((23,24),(30,34))))),(((11,18),27),35)),36),(13,26)));
 598: 1 -4554.641113 -4510.259702 (0,1,((((((((((((((2,8),(5,39)),7),37),14),(((4,((9,21),16)),(((19,28),25),(29,40))),20)),(22,38)),31),33),17),(((3,12),(15,32)),((6,10),((23,24),(30,34))))),(((11,18),27),35)),36),(13,26)));
 599: 11 -4416.87793 -4512.645042 (0,1,((((((((((((((((2,8),(5,39)),37),14),7),20),((4,(9,21)),16)),((19,(25,28)),(29,40))),(22,38)),31),33),17),(((((3,12),(15,32)),(23,24)),(6,10)),(30,34))),(((11,18),27),35)),36),(13,26)));
 600: 1 -4420.981934 -4506.752744 (0,1,((((((((((((((2,8),(5,39)),7),(14,37)),20),(((4,16),(9,21)),((((19,25),28),29),40))),(22,38)),31),33),17),(((3,12),(15,32)),((6,10),((23,24),(30,34))))),(((11,18),27),35)),36),(13,26)));
 601: 3 -4647.895996 -4500.862607 (0,1,(((((((((((((((2,8),(5,39)),(7,14)),37),20),((4,16),(9,21))),(((19,28),25),(29,40))),(22,38)),31),33),17),(((3,12),(15,32)),((6,10),((23,24),(30,34))))),(((11,18),27),35)),36),(13,26)));
 602: 2 -4306.983398 -4508.681289 (0,1,(((((((((((((((2,8),(5,39)),(7,37)),14),(((19,25),28),(29,40))),20),((4,(9,21)),16)),(22,38)),31),33),17),(((3,12),(15,32)),((6,10),((23,24),(30,34))))),(((11,18),27),35)),36),(13,26)));
 603: 15 -4295.873047 -4503.102653 (0,1,((((((((((((((((2,8),(5,39)),37),14),7),20),(4,((9,21),16))),((((19,28),25),29),40)),(22,38)),31),33),17),(((3,12),(15,32)),((6,10),((23,24),(30,34))))),(((11,18),27),35)),36),(13,26)));
 604: 8 -4339.149414 -4505.168981 (0,1,((((((((((((((((2,8),(5,39)),7),14),37),(4,((9,21),16))),20),(((19,28),25),(29,40))),(22,38)),31),33),17),(((3,12),(15,32)),((6,10),((23,24),(30,34))))),(((11,18),27),35)),36),(13,26)));
 605: 1 -4941.168457 -4510.254857 (0,1,(((((((((((((((2,8),39),5),7),((14,37),20)),((4,16),(9,21))),(22,38)),(((19,28),25),(29,40))),31),33),17),(((3,12),(15,32)),((6,10),((23,24),(30,34))))),(((11,18),27),35)),36),(13,26)));
 606: 1 -4341.990234 -4511.428706 (0,1,((((((((((((((2,8),(5,39)),(7,(14,20))),37),(((4,16),21),9)),(((19,25),28),(29,40))),(22,38)),31),33),17),(((3,12),(15,32)),((6,10),((23,24),(30,34))))),(((11,18),27),35)),36),(13,26)));
 607: 1 -4522.010742 -4510.259702 (0,1,((((((((((((((2,8),(5,39)),7),37),14),(((4,((9,21),16)),(((19,28),25),(29,40))),20)),(22,38)),31),33),17),(((3,12),(15,32)),((6,10),((23,24),(30,34))))),(((11,18),27),35)),36),(13,26)));
 608: 64 -4221.800781 -4499.268023 (0,1,(((((((((((((((2,8),(5,39)),14),(7,37)),20),((4,16),(9,21))),(((19,28),25),(29,40))),(22,38)),31),33),17),(((3,12),(15,32)),((6,10),((23,24),(30,34))))),(((11,18),27),35)),36),(13,26)));
 609: 1 -4536.017578 -4509.282336 (0,1,((((((((((((((2,8),(5,39)),37),7),14),20),(4,((9,21),16))),(((19,28),25),(29,40))),(22,38)),31),33),17),(((3,12),(15,32)),((6,10),((23,24),(30,34))))),((((11,18),27),35),((13,26),36))));
 610: 5 -4236.937988 -4502.421783 (0,1,((((((((((((((2,8),(5,39)),7),((14,37),20)),((4,16),(9,21))),(22,38)),(((19,28),25),(29,40))),31),33),17),(((3,12),(15,32)),((6,10),((23,24),(30,34))))),(((11,18),27),35)),36),(13,26)));
 611: 5 -4534.316406 -4504.76034 (0,1,((((((((((((((2,8),(5,39)),(7,(14,20))),37),((4,16),(9,21))),((((19,25),28),40),29)),(22,38)),31),33),17),(((3,12),(15,32)),((6,10),((23,24),(30,34))))),(((11,18),27),35)),36),(13,26)));
 612: 1 -4248.29834 -4508.714411 (0,1,(((((((((((((((2,8),(5,39)),7),(14,37)),20),((4,(9,21)),16)),(22,38)),(((19,28),25),(29,40))),31),33),17),(((3,12),(15,32)),((6,10),(((23,24),30),34)))),(((11,18),27),35)),36),(13,26)));
 613: 10 -4329.946289 -4500.725477 (0,1,((((((((((((((((2,8),(5,39)),7),14),37),20),((4,(9,21)),16)),(22,38)),((19,(25,28)),(29,40))),31),33),17),(((3,12),(15,32)),((6,10),((23,24),(30,34))))),(((11,18),27),35)),36),(13,26)));
 614: 3 -4548.146973 -4504.525552 (0,1,(((((((((((((((2,8),7),(5,39)),(14,37)),20),(4,((9,21),16))),(22,38)),(((19,25),28),(29,40))),31),33),17),(((3,12),(15,32)),((6,10),((23,24),(30,34))))),(((11,18),27),35)),36),(13,26)));
 615: 1 -4703.632812 -4503.186813 (0,1,(((((((((((((((2,8),(5,39)),(7,37)),14),20),(4,((9,21),16))),(22,38)),(((19,25),28),(29,40))),31),33),17),((((3,12),(15,32)),(6,10)),((23,24),(30,34)))),(((11,18),27),35)),36),(13,26)));
 616: 7 -4465.496094 -4504.047042 (0,1,(((((((((((((2,8),(5,39)),(7,(14,37))),20),((4,16),(9,21))),(((19,28),25),(29,40))),(22,38)),31),33),17),(((3,12),(15,32)),((6,10),((23,24),(30,34))))),(((11,18),27),35)),((13,26),36)));
 617: 1 -4378.833984 -4508.341112 (0,1,(((((((((((((((2,8),(5,39)),7),14),37),20),(((4,16),(9,21)),(22,38))),(((19,28),25),(29,40))),31),33),17),(((3,12),(15,32)),((6,10),((23,24),(30,34))))),(((11,18),27),35)),36),(13,26)));
 618: 1 -4328.233887 -4511.271203 (0,1,(((((((((((((((2,8),(5,39)),(7,37)),14),20),(((19,25),28),(29,40))),(22,38)),((4,(9,21)),16)),31),33),17),(((3,12),(15,32)),((6,10),((23,24),(30,34))))),(((11,18),27),35)),36),(13,26)));
 619: 1 -4286.333496 -4500.949775 (0,1,((((((((((((((((2,8),(5,39)),14),7),37),20),((4,16),(9,21))),(22,38)),(((19,28),25),(29,40))),31),33),17),(((3,12),(15,32)),((6,10),((23,24),(30,34))))),(((11,18),27),35)),36),(13,26)));
 620: 3 -4717.882812 -4504.484735 (0,1,(((((((((((((((2,8),7),(5,39)),(14,37)),20),(4,((9,21),16))),(22,38)),(((19,28),25),(29,40))),31),33),17),(((3,12),(15,32)),((6,10),((23,24),(30,34))))),(((11,18),27),35)),36),(13,26)));
 621: 1 -4671.542969 -4512.095264 (0,1,(((((((((((((((2,8),(5,39)),7),(14,37)),20),((4,16),(9,21))),(((19,28),25),(29,40))),(22,38)),31),33),17),(((3,12),(15,32)),((6,10),(((23,24),30),34)))),36),(((11,18),27),35)),(13,26)));
 622: 18 -4395.299805 -4506.852687 (0,1,(((((((((((((((2,8),((5,39),37)),14),7),20),((4,(9,21)),16)),((((19,28),25),40),29)),(22,38)),31),33),17),(((3,12),(15,32)),((6,10),((23,24),(30,34))))),(((11,18),27),35)),36),(13,26)));
 623: 2 -4470.293945 -4509.751771 (0,1,(((((((((((((((2,8),(5,39)),14),(7,37)),20),(((4,16),9),21)),(((19,25),28),(29,40))),(22,38)),31),33),17),(((3,12),(15,32)),((6,10),((23,24),(30,34))))),(((11,18),27),35)),36),(13,26)));
 624: 6 -4652.497559 -4500.625147 (0,1,((((((((((((((2,8),(5,39)),(7,(14,37))),20),(4,((9,21),16))),(22,38)),(((19,28),25),(29,40))),31),33),17),(((3,12),(15,32)),((6,10),((23,24),(30,34))))),(((11,18),27),35)),36),(13,26)));
 625: 3 -4379.770508 -4509.04936 (0,1,(((((((((((((2,8),(5,39)),(7,37)),(14,20)),(((4,(9,21)),16),(((19,25),28),(29,40)))),(22,38)),31),33),17),((((3,12),(15,32)),((23,24),(30,34))),(6,10))),(((11,18),27),35)),36),(13,26)));
 626: 5 -4550.637207 -4504.17901 (0,1,((((((((((((((((2,8),(5,39)),7),14),37),20),(4,((9,21),16))),(((19,28),25),(29,40))),(22,38)),31),33),17),(((3,12),(15,32)),((6,10),((23,24),(30,34))))),36),(((11,18),27),35)),(13,26)));
 627: 4 -4344.318359 -4512.181774 (0,1,((((((((((((((2,8),(5,39)),7),(14,37)),20),((4,16),(9,21))),(((19,28),25),(29,40))),(22,38)),31),33),17),(((3,12),(15,32)),((6,10),(((23,24),30),34)))),(((11,18),27),35)),((13,26),36)));
 628: 9 -4583.308594 -4500.625149 (0,1,(((((((((((((((2,8),(5,39)),(14,37)),7),20),(4,((9,21),16))),(22,38)),(((19,28),25),(29,40))),31),33),17),(((3,12),(15,32)),((6,10),((23,24),(30,34))))),(((11,18),27),35)),36),(13,26)));
 629: 1 -4444.68457 -4501.824006 (0,1,((((((((((((((((2,8),(5,39)),37),7),14),20),(4,((9,21),16))),(((19,28),25),(29,40))),(22,38)),31),33),(((3,12),(15,32)),((6,10),((23,24),(30,34))))),17),(((11,18),27),35)),36),(13,26)));
 630: 2 -4629.211426 -4524.282609 (0,1,(((((((((((((2,8),(5,39)),7),(14,37)),((4,(((9,21),16),(((19,25),28),(29,40)))),20)),(22,38)),31),33),17),(((3,12),(15,32)),((6,10),((23,24),(30,34))))),(((11,18),27),35)),36),(13,26)));
 631: 11 -4315.016602 -4503.159523 (0,1,(((((((((((((((2,8),(14,37)),(5,39)),7),20),((4,16),(9,21))),(((19,25),28),(29,40))),(22,38)),31),33),17),(((3,12),(15,32)),((6,10),((23,24),(30,34))))),(((11,18),27),35)),36),(13,26)));
 632: 10 -4627.055176 -4500.624679 (0,1,(((((((((((((((2,8),(5,39)),7),(14,37)),20),(4,((9,21),16))),(22,38)),(((19,25),28),(29,40))),31),33),17),(((3,12),(15,32)),((6,10),((23,24),(30,34))))),(((11,18),27),35)),36),(13,26)));
 633: 2 -4399.722656 -4506.538016 (0,1,((((((((((((((((2,8),(5,39)),37),14),7),20),((19,(25,28)),(29,40))),((4,16),(9,21))),(22,38)),31),33),17),((((3,12),(15,32)),(6,10)),((23,24),(30,34)))),(((11,18),27),35)),36),(13,26)));
 634: 2 -4532.702637 -4503.655763 (0,1,(((((((((((((((2,8),(5,39)),7),(14,37)),20),((4,(9,21)),16)),(((19,25),28),(29,40))),(22,38)),31),33),17),((((3,12),(15,32)),(6,10)),((23,24),(30,34)))),(((11,18),27),35)),36),(13,26)));
 635: 6 -4205.742676 -4501.015618 (0,1,(((((((((((((((2,8),(5,39)),(7,37)),14),20),(4,((9,21),16))),(22,38)),(((19,28),25),(29,40))),31),33),17),(((3,12),(15,32)),((6,10),((23,24),(30,34))))),(((11,18),27),35)),36),(13,26)));
 636: 4 -4552.93457 -4508.717804 (0,1,((((((((((((((2,8),(5,39)),(7,37)),(14,20)),((4,(9,21)),16)),((((19,25),28),40),29)),(22,38)),31),33),17),((((3,12),(15,32)),((23,24),(30,34))),(6,10))),(((11,18),27),35)),36),(13,26)));
 637: 2 -4191.891602 -4509.80933 (0,1,((((((((((((((((2,8),(5,39)),7),14),37),20),((4,16),(9,21))),(22,38)),((19,28),(25,(29,40)))),31),33),17),(((3,12),(15,32)),((6,10),((23,24),(30,34))))),(((11,18),27),35)),36),(13,26)));
 638: 2 -4413.675293 -4513.773656 (0,1,((((((((((((((2,8),(5,39)),7),(14,37)),20),((4,16),(9,21))),(22,38)),(((19,25),28),(29,40))),31),33),17),(((3,12),(15,32)),((6,10),(((23,24),30),34)))),((((11,18),27),35),36)),(13,26)));
 639: 7 -4534.020996 -4500.624673 (0,1,((((((((((((((((2,8),(5,39)),7),37),14),20),(4,((9,21),16))),(22,38)),(((19,28),25),(29,40))),31),33),17),(((3,12),(15,32)),((6,10),((23,24),(30,34))))),(((11,18),27),35)),36),(13,26)));
 640: 2 -4463.120117 -4506.855503 (0,1,(((((((((((((((2,8),(5,39)),14),(7,37)),20),((19,(25,28)),(29,40))),((4,16),(9,21))),(22,38)),31),33),17),((((3,12),(15,32)),((23,24),(30,34))),(6,10))),(((11,18),27),35)),36),(13,26)));
 641: 1 -4512.299805 -4500.102948 (0,1,((((((((((((((((2,8),(5,39)),37),14),7),20),((4,16),(9,21))),((19,(25,28)),(29,40))),(22,38)),31),33),17),(((3,12),(15,32)),((6,10),((23,24),(30,34))))),(((11,18),27),35)),36),(13,26)));
 642: 1 -4364.559082 -4506.734059 (0,1,((((((((((((((2,8),(5,39)),7),(14,37)),20),((4,((9,21),16)),(((19,25),28),(29,40)))),(22,38)),31),33),17),(((3,12),(15,32)),((6,10),((23,24),(30,34))))),(((11,18),27),35)),36),(13,26)));
 643: 2 -4450.740723 -4506.027373 (0,1,((((((((((((((2,8),(5,39)),7),((14,37),20)),((4,16),(9,21))),(22,38)),((((19,28),25),40),29)),31),33),17),(((3,12),(15,32)),((6,10),((23,24),(30,34))))),(((11,18),27),35)),36),(13,26)));
 644: 3 -4632.166992 -4516.533227 (0,1,(((((((((((((((2,8),(5,39)),(14,37)),7),20),(((4,16),21),9)),(((19,25),28),(29,40))),(22,38)),31),33),17),(((((3,12),(15,32)),(23,24)),(6,10)),(30,34))),(((11,18),27),35)),36),(13,26)));
 645: 1 -4921.368652 -4504.517327 (0,1,((((((((((((((((2,8),(5,39)),37),14),7),20),(((19,28),25),(29,40))),((4,16),(9,21))),(22,38)),31),33),17),(((3,12),(15,32)),((6,10),((23,24),(30,34))))),(((11,18),27),35)),36),(13,26)));
 646: 1 -4551.132812 -4509.656029 (0,1,(((((((((((((((2,8),(5,39)),7),14),37),20),(((4,(9,21)),16),(((19,28),25),(29,40)))),(22,38)),31),33),17),(((3,12),(15,32)),((6,10),((23,24),(30,34))))),36),(((11,18),27),35)),(13,26)));
 647: 1 -4332.95166 -4512.964106 (0,1,((((((((((((((2,8),(5,39)),7),(14,37)),20),(((4,16),(9,21)),(((19,28),25),(29,40)))),(22,38)),31),33),17),(((3,12),(15,32)),((6,10),(((23,24),30),34)))),(((11,18),27),35)),36),(13,26)));
 648: 8 -4615.958984 -4501.138445 (0,1,((((((((((((((((2,8),(5,39)),7),37),14),20),((4,(9,21)),16)),(((19,28),25),(29,40))),(22,38)),31),33),(((3,12),(15,32)),((6,10),((23,24),(30,34))))),17),(((11,18),27),35)),36),(13,26)));
 649: 3 -4615.339844 -4501.672485 (0,1,((((((((((((((2,8),(5,39)),(7,37)),14),20),((4,16),(9,21))),((19,(25,28)),(29,40))),(22,38)),31),33),((((3,12),(15,32)),((6,10),((23,24),(30,34)))),17)),(((11,18),27),35)),36),(13,26)));
 650: 6 -4460.170898 -4500.605061 (0,1,((((((((((((((((2,8),(5,39)),37),7),14),20),(4,((9,21),16))),(22,38)),(((19,25),28),(29,40))),31),33),17),(((3,12),(15,32)),((6,10),((23,24),(30,34))))),(((11,18),27),35)),36),(13,26)));
 651: 4 -4575.977539 -4508.432123 (0,1,(((((((((((((((((2,8),5),39),7),14),37),20),((4,16),(9,21))),(22,38)),(((19,28),25),(29,40))),31),33),17),(((3,12),(15,32)),((6,10),((23,24),(30,34))))),(((11,18),27),35)),36),(13,26)));
 652: 4 -4582.694336 -4509.825058 (0,1,(((((((((((((((2,8),(5,39)),7),(14,37)),20),(4,((9,21),16))),(22,38)),(((19,28),(29,40)),25)),31),33),17),(((3,12),(15,32)),((6,10),((23,24),(30,34))))),(((11,18),27),35)),36),(13,26)));
 653: 5 -4557.638184 -4508.743325 (0,1,(((((((((((((((2,8),14),37),(5,39)),7),20),(((4,16),(9,21)),(((19,25),28),(29,40)))),(22,38)),31),33),17),(((3,12),(15,32)),((6,10),((23,24),(30,34))))),(((11,18),27),35)),36),(13,26)));
 654: 3 -4450.893555 -4504.013235 (0,1,(((((((((((((((2,8),(5,39)),14),(7,37)),20),((19,(25,28)),(29,40))),((4,16),(9,21))),(22,38)),31),33),17),(((3,12),(15,32)),((6,10),((23,24),(30,34))))),(((11,18),27),35)),36),(13,26)));
 655: 1 -4712.90918 -4516.297761 (0,1,(((((((((((((((2,8),(5,39)),37),7),14),20),(4,((9,21),16))),(((19,28),25),(29,40))),(22,38)),31),33),17),(((3,12),(15,32)),(((6,10),(23,24)),(30,34)))),(((11,18),27),35)),((13,26),36)));
 656: 1 -4493.305664 -4505.922383 (0,1,((((((((((((((2,8),(5,39)),14),(7,37)),20),((4,16),(9,21))),(((19,28),25),(29,40))),(22,38)),31),33),(((3,12),(15,32)),((6,10),((23,24),(30,34))))),17),(((11,18),27),35)),((13,26),36)));
 657: 1 -4686.745605 -4504.859927 (0,1,(((((((((((((((2,8),(5,39)),14),(7,37)),20),((4,16),(9,21))),((((19,28),25),29),40)),(22,38)),31),33),(((3,12),(15,32)),((6,10),((23,24),(30,34))))),17),(((11,18),27),35)),36),(13,26)));
 658: 17 -4251.928711 -4509.517411 (0,1,(((((((((((((((2,8),(5,39)),7),(14,37)),20),(((4,16),9),21)),(((19,28),25),(29,40))),(22,38)),31),33),17),(((3,12),(15,32)),((6,10),((23,24),(30,34))))),(((11,18),27),35)),36),(13,26)));
 659: 2 -4484.580566 -4509.804026 (0,1,((((((((((((((((2,8),(5,39)),7),14),37),20),((4,16),(9,21))),(22,38)),(((19,28),(29,40)),25)),31),33),17),(((3,12),(15,32)),((6,10),((23,24),(30,34))))),(((11,18),27),35)),36),(13,26)));
 660: 1 -4438.079102 -4510.259702 (0,1,((((((((((((((2,8),(5,39)),7),37),14),(((4,((9,21),16)),(((19,28),25),(29,40))),20)),(22,38)),31),33),17),(((3,12),(15,32)),((6,10),((23,24),(30,34))))),(((11,18),27),35)),36),(13,26)));
 661: 1 -4377.829102 -4517.694463 (0,1,(((((((((((((((((2,8),(5,39)),7),37),14),20),(((19,28),25),(29,40))),((4,16),(9,21))),38),22),31),33),17),(((3,12),(15,32)),((6,10),((23,24),(30,34))))),(((11,18),27),35)),36),(13,26)));
 662: 1 -4576.825195 -4508.122973 (0,1,(((((((((((((((2,8),((5,39),37)),14),7),20),((4,(9,21)),16)),(((19,28),25),(29,40))),(22,38)),31),33),17),(((3,12),(15,32)),((6,10),((23,24),(30,34))))),36),(((11,18),27),35)),(13,26)));
 663: 21 -4482.161133 -4509.519301 (0,1,((((((((((((((((2,8),(5,39)),37),14),7),20),(((4,16),21),9)),(((19,25),28),(29,40))),(22,38)),31),33),17),(((3,12),(15,32)),((6,10),((23,24),(30,34))))),(((11,18),27),35)),36),(13,26)));
 664: 3 -4674.910156 -4508.317641 (0,1,((((((((((((((2,8),(5,39)),(7,37)),14),20),((4,((9,21),16)),(22,38))),(((19,25),28),(29,40))),31),33),17),(((3,12),(15,32)),((6,10),((23,24),(30,34))))),(((11,18),27),35)),36),(13,26)));
 665: 1 -4477.875977 -4520.444821 (0,1,((((((((((((((2,8),(5,39)),7),((14,37),20)),((4,16),(9,21))),(22,38)),31),(((19,28),25),(29,40))),33),17),(((3,12),(15,32)),((6,10),((23,24),(30,34))))),(((11,18),27),35)),36),(13,26)));
 666: 15 -4858.219238 -4509.516914 (0,1,((((((((((((((((2,8),(5,39)),7),37),14),20),(((4,16),9),21)),(((19,25),28),(29,40))),(22,38)),31),33),17),(((3,12),(15,32)),((6,10),((23,24),(30,34))))),(((11,18),27),35)),36),(13,26)));
 667: 1 -4300.525391 -4500.949775 (0,1,((((((((((((((((2,8),(5,39)),14),7),37),20),((4,16),(9,21))),(22,38)),(((19,28),25),(29,40))),31),33),17),(((3,12),(15,32)),((6,10),((23,24),(30,34))))),(((11,18),27),35)),36),(13,26)));
 668: 4 -4676.535156 -4504.411813 (0,1,(((((((((((((((2,8),(5,39)),7),(14,37)),20),(4,((9,21),16))),(22,38)),((((19,25),28),40),29)),31),33),17),(((3,12),(15,32)),((6,10),((23,24),(30,34))))),(((11,18),27),35)),36),(13,26)));
 669: 1 -4493.877441 -4518.868098 (0,1,((((((((((((((2,8),(5,39)),7),(14,37)),20),(((4,(9,21)),16),(22,38))),(((19,28),25),(29,40))),31),33),17),((((3,12),(15,32)),(((23,24),30),34)),(6,10))),(((11,18),27),35)),36),(13,26)));
 670: 3 -4415.445312 -4508.432334 (0,1,((((((((((((((((2,8),5),39),(7,37)),14),20),(4,((9,21),16))),(22,38)),(((19,25),28),(29,40))),31),33),17),(((3,12),(15,32)),((6,10),((23,24),(30,34))))),(((11,18),27),35)),36),(13,26)));
 671: 2 -4209.194336 -4514.487715 (0,1,(((((((((((((((2,8),(5,39)),(7,37)),14),20),(4,((9,21),16))),(22,38)),(((19,25),28),(29,40))),31),33),17),(((3,12),(15,32)),((6,10),((23,24),(30,34))))),(((11,18),35),27)),36),(13,26)));
 672: 4 -4257.111816 -4518.19624 (0,1,((((((((((((((((2,8),(5,39)),14),7),37),20),((4,(9,21)),16)),(22,38)),31),(((19,28),25),(29,40))),33),17),(((3,12),(15,32)),((6,10),((23,24),(30,34))))),(((11,18),27),35)),36),(13,26)));
 673: 1 -4538.430664 -4500.102948 (0,1,((((((((((((((((2,8),(5,39)),37),14),7),20),((4,16),(9,21))),((19,(25,28)),(29,40))),(22,38)),31),33),17),(((3,12),(15,32)),((6,10),((23,24),(30,34))))),(((11,18),27),35)),36),(13,26)));
 674: 1 -4358.772949 -4505.922383 (0,1,((((((((((((((2,8),(5,39)),14),(7,37)),20),((4,16),(9,21))),(((19,28),25),(29,40))),(22,38)),31),33),(((3,12),(15,32)),((6,10),((23,24),(30,34))))),17),(((11,18),27),35)),((13,26),36)));
 675: 13 -4663.766602 -4500.624673 (0,1,((((((((((((((((2,8),(5,39)),7),37),14),20),(4,((9,21),16))),(22,38)),(((19,28),25),(29,40))),31),33),17),(((3,12),(15,32)),((6,10),((23,24),(30,34))))),(((11,18),27),35)),36),(13,26)));
 676: 1 -4757.169434 -4509.664417 (0,1,(((((((((((((2,8),(5,39)),7),(14,37)),20),((4,16),(9,21))),(22,38)),(((19,25),28),(29,40))),31),33),17),(((3,12),(15,32)),((6,10),((23,24),(30,34))))),(((((11,18),27),35),36),(13,26))));
 677: 3 -4322.951172 -4512.018883 (0,1,(((((((((((((((((2,8),39),5),7),14),37),20),((4,(9,21)),16)),(((19,28),25),(29,40))),(22,38)),31),33),17),(((3,12),(15,32)),((6,10),((23,24),(30,34))))),36),(((11,18),27),35)),(13,26)));
 678: 3 -4734.104004 -4508.399664 (0,1,((((((((((((((2,8),(5,39)),7),(14,37)),20),((4,((9,21),16)),(22,38))),(((19,28),25),(29,40))),31),33),17),(((3,12),(15,32)),((6,10),((23,24),(30,34))))),(((11,18),27),35)),36),(13,26)));
 679: 1 -4225.698242 -4508.474814 (0,1,((((((((((((((2,8),((5,39),37)),14),7),20),((4,(9,21)),16)),(((19,28),25),(29,40))),(22,38)),31),33),17),(((3,12),(15,32)),((6,10),((23,24),(30,34))))),((((11,18),27),35),36)),(13,26)));
 680: 5 -4687.554199 -4504.003453 (0,1,(((((((((((((((2,8),(5,39)),(7,37)),14),20),(((19,28),25),(29,40))),((4,(9,21)),16)),(22,38)),31),33),17),(((3,12),(15,32)),((6,10),((23,24),(30,34))))),(((11,18),27),35)),36),(13,26)));
 681: 1 -4428.260742 -4506.079168 (0,1,((((((((((((((2,8),(5,39)),(7,37)),14),20),(((19,25),28),(29,40))),((4,(9,21)),16)),(22,38)),31),33),((((3,12),(15,32)),((6,10),((23,24),(30,34)))),17)),(((11,18),27),35)),36),(13,26)));
 682: 2 -4300.030762 -4506.544728 (0,1,((((((((((((((2,8),((5,39),7)),(14,37)),20),((4,(9,21)),16)),(((19,28),25),(29,40))),(22,38)),31),33),17),((((3,12),(15,32)),((23,24),(30,34))),(6,10))),(((11,18),27),35)),36),(13,26)));
 683: 1 -4170.1875 -4517.793323 (0,1,((((((((((((((2,8),(5,39)),7),(14,37)),20),(4,(((9,21),16),((((19,25),28),40),29)))),(22,38)),31),33),17),(((3,12),(15,32)),((6,10),((23,24),(30,34))))),(((11,18),27),35)),36),(13,26)));
 684: 3 -4561.334961 -4511.841183 (0,1,((((((((((((((((2,8),5),39),(7,37)),14),20),(((19,25),28),(29,40))),((4,(9,21)),16)),(22,38)),31),33),17),(((3,12),(15,32)),((6,10),((23,24),(30,34))))),(((11,18),27),35)),36),(13,26)));
 685: 3 -4644.174805 -4505.824652 (0,1,(((((((((((((((2,8),(5,39)),14),(7,37)),20),((19,(25,28)),(29,40))),((4,16),(9,21))),(22,38)),31),33),(((3,12),(15,32)),((6,10),((23,24),(30,34))))),17),(((11,18),27),35)),36),(13,26)));
 686: 12 -4219.860352 -4502.420786 (0,1,((((((((((((((2,8),(5,39)),7),(14,(20,37))),((4,16),(9,21))),(22,38)),(((19,28),25),(29,40))),31),33),17),(((3,12),(15,32)),((6,10),((23,24),(30,34))))),(((11,18),27),35)),36),(13,26)));
 687: 1 -4613.000977 -4514.442337 (0,1,(((((((((((((((2,8),(5,39)),14),(7,37)),20),((19,(25,28)),(29,40))),(((4,16),21),9)),(22,38)),31),33),17),(((3,12),(15,32)),((6,10),((23,24),(30,34))))),(((11,18),27),35)),36),(13,26)));
 688: 7 -4529.642578 -4506.722476 (0,1,((((((((((((((((2,8),14),37),(5,39)),7),20),((4,16),(9,21))),((((19,25),28),29),40)),(22,38)),31),33),17),(((3,12),(15,32)),((6,10),((23,24),(30,34))))),(((11,18),27),35)),36),(13,26)));
 689: 1 -4226.450195 -4502.471381 (0,1,(((((((((((((((2,8),(5,39)),(7,37)),14),20),(4,((9,21),16))),(22,38)),(((19,25),28),(29,40))),31),33),(((3,12),(15,32)),((6,10),((23,24),(30,34))))),17),(((11,18),27),35)),36),(13,26)));
 690: 2 -4812.442383 -4507.793142 (0,1,((((((((((((((((2,8),5),39),14),(7,37)),20),((4,16),(9,21))),(((19,25),28),(29,40))),(22,38)),31),33),17),(((3,12),(15,32)),((6,10),((23,24),(30,34))))),(((11,18),27),35)),36),(13,26)));
 691: 1 -4631.398438 -4527.084665 (0,1,(((((((((((((((2,8),5),39),14),(7,37)),20),(4,((9,21),16))),((22,38),31)),(((19,28),25),(29,40))),33),17),(((3,12),(15,32)),((6,10),((23,24),(30,34))))),(((11,18),27),35)),36),(13,26)));
 692: 3 -4370.484375 -4506.290905 (0,1,((((((((((((((2,8),7),(5,39)),((14,37),20)),((4,16),(9,21))),(22,38)),(((19,28),25),(29,40))),31),33),17),(((3,12),(15,32)),((6,10),((23,24),(30,34))))),(((11,18),27),35)),36),(13,26)));
 693: 1 -4483.311035 -4504.704033 (0,1,((((((((((((((((2,8),37),14),7),(5,39)),20),(4,((9,21),16))),(((19,28),25),(29,40))),(22,38)),31),33),17),(((3,12),(15,32)),((6,10),((23,24),(30,34))))),(((11,18),27),35)),36),(13,26)));
 694: 2 -4364.558105 -4511.901193 (0,1,((((((((((((((((2,8),(5,39)),(7,37)),14),20),(((19,25),28),(29,40))),16),(4,(9,21))),(22,38)),31),33),17),(((3,12),(15,32)),((6,10),((23,24),(30,34))))),(((11,18),27),35)),36),(13,26)));
 695: 5 -4596.283203 -4501.906681 (0,1,((((((((((((((((2,8),(5,39)),14),7),20),37),((4,16),(9,21))),(((19,28),25),(29,40))),(22,38)),31),33),17),(((3,12),(15,32)),((6,10),((23,24),(30,34))))),(((11,18),27),35)),36),(13,26)));
 696: 1 -4460.05957 -4524.396531 (0,1,(((((((((((((((((2,8),14),37),7),39),5),20),((4,16),(9,21))),((19,(25,28)),(29,40))),(22,38)),31),33),17),(((3,12),(15,32)),((6,10),((23,24),(30,34))))),(((11,18),27),35)),36),(13,26)));
 697: 11 -4039.661133 -4514.226906 (0,1,((((((((((((((2,8),(5,39)),14),(7,37)),((((4,16),9),21),20)),((19,(25,28)),(29,40))),(22,38)),31),33),17),(((3,12),(15,32)),((6,10),((23,24),(30,34))))),(((11,18),27),35)),36),(13,26)));
 698: 6 -4461.853516 -4503.971592 (0,1,((((((((((((((((2,8),(5,39)),37),14),20),7),((4,16),(9,21))),((19,(25,28)),(29,40))),(22,38)),31),33),17),((((3,12),(15,32)),(6,10)),((23,24),(30,34)))),(((11,18),27),35)),36),(13,26)));
 699: 5 -4447.580078 -4502.269271 (0,1,(((((((((((((((2,8),(5,39)),(7,37)),14),20),((4,16),(9,21))),((19,(25,28)),(29,40))),(22,38)),31),33),17),((((3,12),(15,32)),(6,10)),((23,24),(30,34)))),(((11,18),27),35)),36),(13,26)));
 700: 2 -4509.901367 -4505.515319 (0,1,((((((((((((((((2,8),(5,39)),7),14),37),20),((4,(9,21)),16)),(22,38)),(((19,28),25),(29,40))),31),33),17),(((3,12),(15,32)),((6,10),((23,24),(30,34))))),36),(((11,18),27),35)),(13,26)));
 701: 8 -4488.75 -4500.625147 (0,1,((((((((((((((2,8),(5,39)),(7,(14,37))),20),(4,((9,21),16))),(22,38)),(((19,28),25),(29,40))),31),33),17),(((3,12),(15,32)),((6,10),((23,24),(30,34))))),(((11,18),27),35)),36),(13,26)));
 702: 16 -4299.468262 -4508.571323 (0,1,(((((((((((((((2,8),(5,39)),(14,37)),7),20),((4,(9,21)),16)),((19,28),(25,(29,40)))),(22,38)),31),33),17),(((3,12),(15,32)),((6,10),((23,24),(30,34))))),(((11,18),27),35)),36),(13,26)));
 703: 1 -4247.62207 -4505.939047 (0,1,(((((((((((((((2,8),(5,39)),(7,37)),14),20),(4,((9,21),16))),(22,38)),(((19,25),28),(29,40))),31),33),17),(((3,12),(15,32)),((6,10),((23,24),(30,34))))),(((11,18),27),35)),(13,26)),36));
 704: 1 -4533.913086 -4508.341112 (0,1,(((((((((((((((2,8),(5,39)),7),14),37),20),(((4,16),(9,21)),(22,38))),(((19,28),25),(29,40))),31),33),17),(((3,12),(15,32)),((6,10),((23,24),(30,34))))),(((11,18),27),35)),36),(13,26)));
 705: 8 -4584.46875 -4504.322082 (0,1,(((((((((((((((2,8),(5,39)),37),7),14),20),((4,16),(9,21))),((((19,25),28),(29,40)),(22,38))),31),33),17),(((3,12),(15,32)),((6,10),((23,24),(30,34))))),(((11,18),27),35)),36),(13,26)));
 706: 5 -4779.491211 -4505.471194 (0,1,(((((((((((((((2,8),(5,39)),14),(7,37)),((4,16),(9,21))),20),(((19,25),28),(29,40))),(22,38)),31),33),17),(((3,12),(15,32)),((6,10),((23,24),(30,34))))),(((11,18),27),35)),36),(13,26)));
 707: 2 -4516.898438 -4526.319396 (0,1,(((((((((((((((2,(5,39)),8),14),(7,37)),20),((19,(25,28)),(29,40))),((4,16),(9,21))),(22,38)),31),33),17),(((3,12),(15,32)),((6,10),((23,24),(30,34))))),(((11,18),27),35)),36),(13,26)));
 708: 18 -4107.486328 -4499.616354 (0,1,((((((((((((((((2,8),(5,39)),37),7),14),20),(4,((9,21),16))),(((19,28),25),(29,40))),(22,38)),31),33),17),(((3,12),(15,32)),((6,10),((23,24),(30,34))))),(((11,18),27),35)),36),(13,26)));
 709: 1 -4709.674805 -4516.905529 (0,1,(((((((((((((((2,8),(5,39)),7),(14,37)),20),((4,16),(9,21))),(((19,28),25),(29,40))),(22,38)),31),33),17),(((((3,12),(15,32)),(23,24)),(30,34)),(6,10))),36),(((11,18),27),35)),(13,26)));
 710: 2 -4209.26416 -4511.901193 (0,1,((((((((((((((((2,8),(5,39)),(7,37)),14),20),(((19,25),28),(29,40))),16),(4,(9,21))),(22,38)),31),33),17),(((3,12),(15,32)),((6,10),((23,24),(30,34))))),(((11,18),27),35)),36),(13,26)));
 711: 1 -4497.438965 -4522.48656 (0,1,((((((((((((((((2,8),(5,39)),7),37),14),20),((4,16),(9,21))),(22,38)),31),((((19,25),28),40),29)),33),17),(((3,12),(15,32)),((6,10),((23,24),(30,34))))),(((11,18),27),35)),36),(13,26)));
 712: 2 -4232.063477 -4503.891915 (0,1,((((((((((((((((2,8),(5,39)),37),14),7),20),((4,16),(9,21))),((19,(25,28)),(29,40))),(22,38)),31),33),((((3,12),(15,32)),(6,10)),((23,24),(30,34)))),17),(((11,18),27),35)),36),(13,26)));
 713: 2 -4291.914551 -4507.861518 (0,1,((((((((((((((2,8),((5,39),(7,37))),14),20),(((19,25),28),(29,40))),((4,(9,21)),16)),(22,38)),31),33),17),(((3,12),(15,32)),((6,10),((23,24),(30,34))))),(((11,18),27),35)),36),(13,26)));
 714: 1 -4705.678711 -4513.619315 (0,1,(((((((((((((2,8),(5,39)),7),(14,37)),20),(((4,16),(9,21)),(22,38))),(((19,25),28),(29,40))),31),33),17),(((3,12),(15,32)),((6,10),((23,24),(30,34))))),((((11,18),27),35),36)),(13,26)));
 715: 2 -4643.807129 -4506.67904 (0,1,(((((((((((((((2,8),(5,39)),7),(14,37)),20),((4,16),(9,21))),(((19,28),25),(29,40))),(22,38)),31),33),17),((((3,12),(15,32)),(6,10)),((23,24),(30,34)))),36),(((11,18),27),35)),(13,26)));
 716: 3 -4741.499023 -4504.37709 (0,1,((((((((((((((((2,8),(5,39)),7),14),37),20),((4,16),(9,21))),(22,38)),((((19,28),25),40),29)),31),33),17),(((3,12),(15,32)),((6,10),((23,24),(30,34))))),(((11,18),27),35)),36),(13,26)));
 717: 4 -4464.768555 -4507.817193 (0,1,((((((((((((((2,8),14),(((5,39),37),7)),20),((19,(25,28)),(29,40))),((4,16),(9,21))),(22,38)),31),33),17),(((3,12),(15,32)),((6,10),((23,24),(30,34))))),(((11,18),27),35)),36),(13,26)));
 718: 24 -4563.755371 -4509.412364 (0,1,((((((((((((((((2,8),(5,39)),14),(7,37)),20),(4,(9,21))),16),(((19,28),25),(29,40))),(22,38)),31),33),17),(((3,12),(15,32)),((6,10),((23,24),(30,34))))),(((11,18),27),35)),36),(13,26)));
 719: 4 -4530.239258 -4502.42128 (0,1,((((((((((((((2,8),(5,39)),7),((14,37),20)),(4,((9,21),16))),(22,38)),(((19,28),25),(29,40))),31),33),17),(((3,12),(15,32)),((6,10),((23,24),(30,34))))),(((11,18),27),35)),36),(13,26)));
 720: 1 -4583.888672 -4517.767925 (0,1,(((((((((((((((2,8),(5,39)),(14,37)),7),20),(((19,25),28),(29,40))),((4,16),(9,21))),(22,38)),31),33),17),(((((3,12),(15,32)),(23,24)),(6,10)),(30,34))),(((11,18),27),35)),36),(13,26)));
 721: 13 -4524.188477 -4504.862142 (0,1,((((((((((((((2,8),(5,39)),(7,37)),14),20),((4,((9,21),16)),(((19,25),28),(29,40)))),(22,38)),31),33),17),(((3,12),(15,32)),((6,10),((23,24),(30,34))))),(((11,18),27),35)),36),(13,26)));
 722: 8 -4468.03418 -4502.190509 (0,1,((((((((((((((((2,8),(5,39)),37),14),7),20),(4,((9,21),16))),(((19,28),25),(29,40))),(22,38)),31),33),17),((((3,12),(15,32)),(6,10)),((23,24),(30,34)))),(((11,18),27),35)),36),(13,26)));
 723: 11 -4498.764648 -4501.818778 (0,1,(((((((((((((((2,8),(5,39)),7),37),(14,20)),((4,16),(9,21))),(((19,25),28),(29,40))),(22,38)),31),33),17),(((3,12),(15,32)),((6,10),((23,24),(30,34))))),(((11,18),27),35)),36),(13,26)));
 724: 4 -4364.069336 -4506.290905 (0,1,((((((((((((((2,8),7),(5,39)),((14,37),20)),((4,16),(9,21))),(22,38)),(((19,28),25),(29,40))),31),33),17),(((3,12),(15,32)),((6,10),((23,24),(30,34))))),(((11,18),27),35)),36),(13,26)));
 725: 2 -4453.381836 -4506.027373 (0,1,((((((((((((((2,8),(5,39)),7),((14,37),20)),((4,16),(9,21))),(22,38)),((((19,28),25),40),29)),31),33),17),(((3,12),(15,32)),((6,10),((23,24),(30,34))))),(((11,18),27),35)),36),(13,26)));
 726: 1 -4316.310547 -4509.163517 (0,1,(((((((((((((((2,8),(5,39)),37),7),14),20),(((19,28),25),(29,40))),(4,((9,21),16))),(22,38)),31),33),17),(((3,12),(15,32)),((6,10),((23,24),(30,34))))),(((11,18),27),35)),((13,26),36)));
 727: 16 -4178.050781 -4503.500045 (0,1,(((((((((((((((2,8),(14,37)),(5,39)),7),20),(4,((9,21),16))),(((19,28),25),(29,40))),(22,38)),31),33),17),(((3,12),(15,32)),((6,10),((23,24),(30,34))))),(((11,18),27),35)),36),(13,26)));
 728: 2 -4802.462891 -4508.317641 (0,1,((((((((((((((2,8),(5,39)),(7,37)),14),20),((4,((9,21),16)),(22,38))),(((19,25),28),(29,40))),31),33),17),(((3,12),(15,32)),((6,10),((23,24),(30,34))))),(((11,18),27),35)),36),(13,26)));
 729: 2 -4384.358398 -4508.030975 (0,1,((((((((((((((((2,8),7),(5,39)),14),37),20),((4,(9,21)),16)),(((19,28),25),(29,40))),(22,38)),31),33),17),(((3,12),(15,32)),((6,10),((23,24),(30,34))))),36),(((11,18),27),35)),(13,26)));
 730: 1 -4221.494141 -4511.908961 (0,1,((((((((((((((((2,8),(5,39)),(7,37)),14),20),(((19,25),28),(29,40))),(4,(9,21))),16),(22,38)),31),33),17),(((3,12),(15,32)),((6,10),((23,24),(30,34))))),(((11,18),27),35)),36),(13,26)));
 731: 1 -4690.701172 -4506.963381 (0,1,(((((((((((((((2,8),(5,39)),37),7),14),20),(4,((9,21),16))),(((19,28),25),(29,40))),(22,38)),31),33),17),((((3,12),(15,32)),((23,24),(30,34))),(6,10))),(((11,18),27),35)),((13,26),36)));
 732: 5 -4735.084961 -4501.906681 (0,1,((((((((((((((((2,8),(5,39)),14),7),20),37),((4,16),(9,21))),(((19,28),25),(29,40))),(22,38)),31),33),17),(((3,12),(15,32)),((6,10),((23,24),(30,34))))),(((11,18),27),35)),36),(13,26)));
 733: 2 -4658.486328 -4505.929426 (0,1,(((((((((((((((2,8),(5,39)),14),(7,37)),20),(((19,(25,28)),40),29)),((4,16),(9,21))),(22,38)),31),33),17),(((3,12),(15,32)),((6,10),((23,24),(30,34))))),(((11,18),27),35)),36),(13,26)));
 734: 4 -4364.095215 -4506.245854 (0,1,((((((((((((((2,8),(5,39)),(7,(14,20))),37),((19,(25,28)),(29,40))),((4,16),(9,21))),(22,38)),31),33),17),(((3,12),(15,32)),((6,10),((23,24),(30,34))))),(((11,18),27),35)),36),(13,26)));
 735: 7 -4405.658203 -4508.534175 (0,1,(((((((((((((((2,8),14),37),7),(5,39)),(((4,16),(9,21)),20)),((19,(25,28)),(29,40))),(22,38)),31),33),17),(((3,12),(15,32)),((6,10),((23,24),(30,34))))),(((11,18),27),35)),36),(13,26)));
 736: 2 -4510.959473 -4500.102948 (0,1,((((((((((((((((2,8),(5,39)),37),14),7),20),((4,16),(9,21))),((19,(25,28)),(29,40))),(22,38)),31),33),17),(((3,12),(15,32)),((6,10),((23,24),(30,34))))),(((11,18),27),35)),36),(13,26)));
 737: 2 -4280.753906 -4512.499173 (0,1,((((((((((((((2,8),(5,39)),7),(14,37)),20),(((4,16),(9,21)),(((19,28),25),(29,40)))),(22,38)),31),33),17),((((3,12),(15,32)),((23,24),(30,34))),(6,10))),36),(((11,18),27),35)),(13,26)));
 738: 4 -4231.798828 -4509.874075 (0,1,(((((((((((((((2,8),(5,39)),(7,37)),14),20),(4,((9,21),16))),(22,38)),((19,25),(28,(29,40)))),31),33),17),(((3,12),(15,32)),((6,10),((23,24),(30,34))))),(((11,18),27),35)),36),(13,26)));
 739: 1 -4510.332031 -4510.259702 (0,1,((((((((((((((2,8),(5,39)),7),37),14),(((4,((9,21),16)),(((19,28),25),(29,40))),20)),(22,38)),31),33),17),(((3,12),(15,32)),((6,10),((23,24),(30,34))))),(((11,18),27),35)),36),(13,26)));
 740: 3 -4291.324219 -4501.43266 (0,1,(((((((((((((((2,8),(5,39)),(7,37)),20),14),((4,16),(9,21))),(((19,25),28),(29,40))),(22,38)),31),33),17),(((3,12),(15,32)),((6,10),((23,24),(30,34))))),(((11,18),27),35)),36),(13,26)));
 741: 1 -4755.739258 -4510.259702 (0,1,((((((((((((((2,8),(5,39)),7),37),14),(((4,((9,21),16)),(((19,28),25),(29,40))),20)),(22,38)),31),33),17),(((3,12),(15,32)),((6,10),((23,24),(30,34))))),(((11,18),27),35)),36),(13,26)));
 742: 2 -4470.44043 -4511.981339 (0,1,(((((((((((((((2,8),(5,39)),14),(7,37)),20),((19,(25,28)),(29,40))),((4,16),(9,21))),(22,38)),31),33),17),(((3,12),(15,32)),((6,10),(((23,24),30),34)))),(((11,18),27),35)),36),(13,26)));
 743: 1 -4502.610352 -4509.12293 (0,1,((((((((((((((2,8),(5,39)),14),(7,37)),20),((19,(25,28)),(29,40))),((4,16),(9,21))),(22,38)),31),33),17),(((3,12),(15,32)),((6,10),((23,24),(30,34))))),((((11,18),27),35),36)),(13,26)));
 744: 3 -4685.762695 -4518.294375 (0,1,(((((((((((((((2,8),(5,39)),(7,37)),14),20),((4,16),(9,21))),(22,38)),31),(((19,25),28),(29,40))),33),17),(((3,12),(15,32)),((6,10),((23,24),(30,34))))),(((11,18),27),35)),36),(13,26)));
 745: 7 -4330.568359 -4507.817193 (0,1,((((((((((((((2,8),14),(((5,39),37),7)),20),((19,(25,28)),(29,40))),((4,16),(9,21))),(22,38)),31),33),17),(((3,12),(15,32)),((6,10),((23,24),(30,34))))),(((11,18),27),35)),36),(13,26)));
 746: 3 -4656.700195 -4504.543855 (0,1,(((((((((((((((2,8),(5,39)),14),(7,37)),20),(((19,25),28),(29,40))),((4,16),(9,21))),(22,38)),31),33),17),(((3,12),(15,32)),((6,10),((23,24),(30,34))))),(((11,18),27),35)),36),(13,26)));
 747: 1 -4440.977539 -4523.283854 (0,1,(((((((((((((2,8),(5,39)),14),(7,37)),20),((4,((9,21),16)),((22,38),31))),(((19,28),25),(29,40))),33),17),(((3,12),(15,32)),((6,10),((23,24),(30,34))))),(((11,18),27),35)),36),(13,26)));
 748: 3 -4654.538574 -4510.254857 (0,1,(((((((((((((((2,8),39),5),7),((14,37),20)),((4,16),(9,21))),(22,38)),(((19,28),25),(29,40))),31),33),17),(((3,12),(15,32)),((6,10),((23,24),(30,34))))),(((11,18),27),35)),36),(13,26)));
 749: 4 -4623.462891 -4511.071726 (0,1,((((((((((((((((2,8),(5,39)),(7,37)),14),20),((9,21),16)),4),(22,38)),(((19,25),28),(29,40))),31),33),17),(((3,12),(15,32)),((6,10),((23,24),(30,34))))),(((11,18),27),35)),36),(13,26)));
 750: 2 -4163.107422 -4507.737785 (0,1,((((((((((((((2,8),(5,39)),(7,37)),14),((4,((9,21),16)),20)),(22,38)),(((19,25),28),(29,40))),31),33),17),(((3,12),(15,32)),((6,10),((23,24),(30,34))))),(((11,18),27),35)),36),(13,26)));
 751: 2 -4474.495117 -4516.385847 (0,1,((((((((((((((((2,8),(5,39)),7),(14,37)),20),((4,(9,21)),16)),(((19,25),28),(29,40))),(22,38)),31),33),17),(((3,12),(15,32)),((6,10),((23,24),(30,34))))),35),((11,18),27)),36),(13,26)));
 752: 6 -4301.507812 -4504.351435 (0,1,((((((((((((((((2,8),(5,39)),37),7),14),20),(((19,28),25),(29,40))),((4,(9,21)),16)),(22,38)),31),33),17),(((3,12),(15,32)),((6,10),((23,24),(30,34))))),(((11,18),27),35)),36),(13,26)));
 753: 3 -4371.982422 -4506.301934 (0,1,(((((((((((((((2,8),(5,39)),(7,37)),20),14),(((19,25),28),(29,40))),((4,(9,21)),16)),(22,38)),31),33),17),(((3,12),(15,32)),((6,10),((23,24),(30,34))))),(((11,18),27),35)),36),(13,26)));
 754: 2 -4652.695312 -4509.751771 (0,1,(((((((((((((((2,8),(5,39)),14),(7,37)),20),(((4,16),9),21)),(((19,25),28),(29,40))),(22,38)),31),33),17),(((3,12),(15,32)),((6,10),((23,24),(30,34))))),(((11,18),27),35)),36),(13,26)));
 755: 1 -4288.34668 -4508.740798 (0,1,(((((((((((((((2,8),(5,39)),(7,37)),14),20),(((19,25),28),(29,40))),((4,(9,21)),16)),(22,38)),31),33),17),(((3,12),(15,32)),((6,10),((23,24),(30,34))))),36),(((11,18),27),35)),(13,26)));
 756: 1 -4565.196777 -4521.393268 (0,1,((((((((((((((2,8),(5,39)),7),37),14),20),(4,(((9,21),(((19,28),25),(29,40))),16))),(22,38)),31),33),17),(((3,12),(15,32)),((6,10),((23,24),(30,34))))),((((11,18),27),35),36)),(13,26)));
 757: 6 -4364.080078 -4501.015619 (0,1,((((((((((((((((2,8),(5,39)),7),14),37),20),(4,((9,21),16))),(22,38)),(((19,28),25),(29,40))),31),33),17),(((3,12),(15,32)),((6,10),((23,24),(30,34))))),(((11,18),27),35)),36),(13,26)));
 758: 4 -4084.716309 -4511.901193 (0,1,((((((((((((((((2,8),(5,39)),(7,37)),14),20),(((19,25),28),(29,40))),16),(4,(9,21))),(22,38)),31),33),17),(((3,12),(15,32)),((6,10),((23,24),(30,34))))),(((11,18),27),35)),36),(13,26)));
 759: 6 -4458.517578 -4508.991415 (0,1,((((((((((((((2,8),((5,39),7)),37),14),20),((4,((9,21),16)),(((19,28),25),(29,40)))),(22,38)),31),33),17),(((3,12),(15,32)),((6,10),((23,24),(30,34))))),(((11,18),27),35)),36),(13,26)));
 760: 4 -4404.971191 -4509.825058 (0,1,(((((((((((((((2,8),(5,39)),7),(14,37)),20),(4,((9,21),16))),(22,38)),(((19,28),(29,40)),25)),31),33),17),(((3,12),(15,32)),((6,10),((23,24),(30,34))))),(((11,18),27),35)),36),(13,26)));
 761: 1 -4646.57959 -4509.282336 (0,1,((((((((((((((2,8),(5,39)),37),7),14),20),(4,((9,21),16))),(((19,28),25),(29,40))),(22,38)),31),33),17),(((3,12),(15,32)),((6,10),((23,24),(30,34))))),((((11,18),27),35),((13,26),36))));
 762: 16 -4725.045898 -4502.807252 (0,1,((((((((((((((((2,8),(5,39)),7),37),14),20),(4,((9,21),16))),((((19,28),25),40),29)),(22,38)),31),33),17),(((3,12),(15,32)),((6,10),((23,24),(30,34))))),(((11,18),27),35)),36),(13,26)));
 763: 18 -4598.707031 -4509.529787 (0,1,((((((((((((((2,8),(5,39)),(7,(14,37))),20),(((4,16),21),9)),(((19,25),28),(29,40))),(22,38)),31),33),17),(((3,12),(15,32)),((6,10),((23,24),(30,34))))),(((11,18),27),35)),36),(13,26)));
 764: 5 -4169.916016 -4505.725262 (0,1,((((((((((((((((2,8),14),37),(5,39)),7),20),((4,16),(9,21))),(((19,25),28),(29,40))),(22,38)),31),33),17),((((3,12),(15,32)),(6,10)),((23,24),(30,34)))),(((11,18),27),35)),36),(13,26)));
 765: 1 -4943.449219 -4509.031036 (0,1,(((((((((((((2,8),(5,39)),(7,37)),14),20),((4,16),(9,21))),(((19,25),28),(29,40))),(22,38)),31),33),17),(((3,12),(15,32)),((6,10),((23,24),(30,34))))),((((11,18),27),35),((13,26),36))));
 766: 1 -4231.050781 -4510.254857 (0,1,(((((((((((((((2,8),39),5),7),((14,37),20)),((4,16),(9,21))),(22,38)),(((19,28),25),(29,40))),31),33),17),(((3,12),(15,32)),((6,10),((23,24),(30,34))))),(((11,18),27),35)),36),(13,26)));
 767: 3 -4477.737305 -4508.432123 (0,1,(((((((((((((((((2,8),5),39),7),14),37),20),((4,16),(9,21))),(22,38)),(((19,28),25),(29,40))),31),33),17),(((3,12),(15,32)),((6,10),((23,24),(30,34))))),(((11,18),27),35)),36),(13,26)));
 768: 1 -4413.599609 -4500.949775 (0,1,((((((((((((((((2,8),(5,39)),14),7),37),20),((4,16),(9,21))),(22,38)),(((19,28),25),(29,40))),31),33),17),(((3,12),(15,32)),((6,10),((23,24),(30,34))))),(((11,18),27),35)),36),(13,26)));
 769: 2 -4509.87207 -4499.982294 (0,1,(((((((((((((((2,8),(5,39)),7),(14,37)),20),((4,16),(9,21))),(((19,25),28),(29,40))),(22,38)),31),33),17),(((3,12),(15,32)),((6,10),((23,24),(30,34))))),(((11,18),27),35)),36),(13,26)));
 770: 5 -4501.913574 -4502.499294 (0,1,((((((((((((((2,8),(5,39)),(7,37)),(14,20)),(4,((9,21),16))),(22,38)),(((19,25),28),(29,40))),31),33),17),(((3,12),(15,32)),((6,10),((23,24),(30,34))))),(((11,18),27),35)),36),(13,26)));
 771: 73 -4564.050781 -4501.369922 (0,1,(((((((((((((((2,8),(5,39)),7),14),(20,37)),((4,(9,21)),16)),((19,(25,28)),(29,40))),(22,38)),31),33),17),(((3,12),(15,32)),((6,10),((23,24),(30,34))))),(((11,18),27),35)),36),(13,26)));
 772: 2 -4897.553711 -4503.977229 (0,1,((((((((((((((((2,8),37),(5,39)),7),14),20),(4,((9,21),16))),(((19,28),25),(29,40))),(22,38)),31),33),17),(((3,12),(15,32)),((6,10),((23,24),(30,34))))),(((11,18),27),35)),36),(13,26)));
 773: 7 -4654.268555 -4509.600107 (0,1,(((((((((((((((2,8),(5,39)),7),(14,37)),20),(((4,16),9),21)),(((19,25),28),(29,40))),(22,38)),31),33),17),(((3,12),(15,32)),((6,10),((23,24),(30,34))))),(((11,18),27),35)),36),(13,26)));
 774: 1 -4381.717773 -4508.341112 (0,1,(((((((((((((((2,8),(5,39)),7),14),37),20),(((4,16),(9,21)),(22,38))),(((19,28),25),(29,40))),31),33),17),(((3,12),(15,32)),((6,10),((23,24),(30,34))))),(((11,18),27),35)),36),(13,26)));
 775: 3 -4583.844727 -4503.878158 (0,1,(((((((((((((((2,8),(5,39)),7),(14,37)),20),(4,((9,21),16))),(((19,25),28),(29,40))),(22,38)),31),33),((((3,12),(15,32)),(6,10)),((23,24),(30,34)))),17),(((11,18),27),35)),36),(13,26)));
 776: 2 -4571.172852 -4502.375411 (0,1,((((((((((((((((2,8),(5,39)),7),37),14),20),((4,16),(9,21))),(22,38)),(((19,25),28),(29,40))),31),33),17),(((3,12),(15,32)),((6,10),((23,24),(30,34))))),(((11,18),27),35)),36),(13,26)));
 777: 33 -4161.819336 -4503.310435 (0,1,(((((((((((((((2,8),((5,39),37)),14),7),20),((4,16),(9,21))),(((19,28),25),(29,40))),(22,38)),31),33),17),(((3,12),(15,32)),((6,10),((23,24),(30,34))))),(((11,18),27),35)),36),(13,26)));
 778: 8 -4646.869141 -4500.662135 (0,1,((((((((((((((((2,8),(5,39)),37),7),14),20),((4,16),(9,21))),(22,38)),(((19,25),28),(29,40))),31),33),17),(((3,12),(15,32)),((6,10),((23,24),(30,34))))),(((11,18),27),35)),36),(13,26)));
 779: 1 -4630.388672 -4508.207545 (0,1,((((((((((((((2,8),(5,39)),7),(14,37)),20),((4,16),(9,21))),(22,38)),(((19,25),28),(29,40))),31),33),17),((((3,12),(15,32)),(6,10)),((23,24),(30,34)))),((((11,18),27),35),36)),(13,26)));
 780: 2 -4758.262207 -4524.282609 (0,1,(((((((((((((2,8),(5,39)),7),(14,37)),((4,(((9,21),16),(((19,25),28),(29,40)))),20)),(22,38)),31),33),17),(((3,12),(15,32)),((6,10),((23,24),(30,34))))),(((11,18),27),35)),36),(13,26)));
 781: 1 -4815.433105 -4502.375411 (0,1,((((((((((((((((2,8),(5,39)),7),37),14),20),((4,16),(9,21))),(22,38)),(((19,25),28),(29,40))),31),33),17),(((3,12),(15,32)),((6,10),((23,24),(30,34))))),(((11,18),27),35)),36),(13,26)));
 782: 6 -4606.315918 -4505.166335 (0,1,(((((((((((((((2,8),((5,39),37)),14),7),20),((4,(9,21)),16)),(((19,28),25),(29,40))),(22,38)),31),33),(((3,12),(15,32)),((6,10),((23,24),(30,34))))),17),(((11,18),27),35)),36),(13,26)));
 783: 7 -4273.324707 -4501.686471 (0,1,((((((((((((((2,8),(5,39)),(7,37)),(14,20)),(4,((9,21),16))),(((19,28),25),(29,40))),(22,38)),31),33),17),(((3,12),(15,32)),((6,10),((23,24),(30,34))))),(((11,18),27),35)),36),(13,26)));
 784: 8 -4271.46875 -4504.974098 (0,1,((((((((((((((((2,8),(5,39)),37),14),7),20),((4,(9,21)),16)),(((19,28),25),(29,40))),(22,38)),31),33),17),(((3,12),(15,32)),((6,10),((23,24),(30,34))))),(((11,18),27),35)),(13,26)),36));
 785: 1 -4398.486816 -4510.293935 (0,1,(((((((((((((2,8),(5,39)),7),((14,37),20)),(((4,16),(9,21)),(22,38))),(((19,28),25),(29,40))),31),33),17),(((3,12),(15,32)),((6,10),((23,24),(30,34))))),(((11,18),27),35)),36),(13,26)));
 786: 8 -4775.524902 -4507.18015 (0,1,((((((((((((((((2,8),5),39),(7,37)),14),20),((4,(9,21)),16)),(((19,28),25),(29,40))),(22,38)),31),33),17),(((3,12),(15,32)),((6,10),((23,24),(30,34))))),(((11,18),27),35)),36),(13,26)));
 787: 1 -4532.866699 -4513.086737 (0,1,(((((((((((((((2,8),(5,39)),7),37),14),20),(22,38)),((4,((9,21),16)),(((19,28),25),(29,40)))),31),33),17),(((3,12),(15,32)),((6,10),((23,24),(30,34))))),(((11,18),27),35)),36),(13,26)));
 788: 10 -4481.860352 -4501.398403 (0,1,(((((((((((((((2,8),(5,39)),37),7),(14,20)),(4,((9,21),16))),(((19,28),25),(29,40))),(22,38)),31),33),17),(((3,12),(15,32)),((6,10),((23,24),(30,34))))),(((11,18),27),35)),36),(13,26)));
 789: 32 -4569.716797 -4508.56267 (0,1,(((((((((((((((2,8),(5,39)),7),(14,37)),20),((4,16),(9,21))),((19,28),(25,(29,40)))),(22,38)),31),33),17),(((3,12),(15,32)),((6,10),((23,24),(30,34))))),(((11,18),27),35)),36),(13,26)));
 790: 1 -4336.392578 -4504.293986 (0,1,((((((((((((((2,8),(5,39)),7),((14,37),20)),((4,16),(9,21))),(22,38)),(((19,28),25),(29,40))),31),33),(((3,12),(15,32)),((6,10),((23,24),(30,34))))),17),(((11,18),27),35)),36),(13,26)));
 791: 3 -4561.696289 -4500.270232 (0,1,((((((((((((((((2,8),(5,39)),7),14),37),20),(4,((9,21),16))),((19,(25,28)),(29,40))),(22,38)),31),33),17),(((3,12),(15,32)),((6,10),((23,24),(30,34))))),(((11,18),27),35)),36),(13,26)));
 792: 1 -4307.40918 -4503.261469 (0,1,(((((((((((((2,8),(5,39)),(((7,14),20),37)),((4,(9,21)),16)),(((19,28),25),(29,40))),(22,38)),31),33),17),(((3,12),(15,32)),((6,10),((23,24),(30,34))))),(((11,18),27),35)),36),(13,26)));
 793: 16 -4556.452148 -4499.579785 (0,1,((((((((((((((((2,8),(5,39)),14),37),7),20),(4,((9,21),16))),(((19,28),25),(29,40))),(22,38)),31),33),17),(((3,12),(15,32)),((6,10),((23,24),(30,34))))),(((11,18),27),35)),36),(13,26)));
 794: 2 -4965.811523 -4506.266455 (0,1,(((((((((((((((2,8),(5,39)),7),(14,37)),20),((4,(9,21)),16)),((((19,28),25),29),40)),(22,38)),31),33),17),((((3,12),(15,32)),((23,24),(30,34))),(6,10))),(((11,18),27),35)),36),(13,26)));
 795: 1 -4261.507324 -4506.039328 (0,1,(((((((((((((((2,8),(5,39)),37),14),7),20),(((19,25),28),(29,40))),((4,16),(9,21))),(22,38)),31),33),((((3,12),(15,32)),((6,10),((23,24),(30,34)))),17)),(((11,18),27),35)),36),(13,26)));
 796: 34 -4483.325195 -4509.44752 (0,1,((((((((((((((((2,8),(5,39)),14),(7,37)),20),(9,21)),(4,16)),(((19,28),25),(29,40))),(22,38)),31),33),17),(((3,12),(15,32)),((6,10),((23,24),(30,34))))),(((11,18),27),35)),36),(13,26)));
 797: 1 -4452.760254 -4509.664417 (0,1,(((((((((((((2,8),(5,39)),7),(14,37)),20),((4,16),(9,21))),(22,38)),(((19,25),28),(29,40))),31),33),17),(((3,12),(15,32)),((6,10),((23,24),(30,34))))),(((((11,18),27),35),36),(13,26))));
 798: 1 -4749.431152 -4501.498872 (0,1,((((((((((((((((2,8),(5,39)),7),37),14),20),(4,((9,21),16))),(((19,28),25),(29,40))),(22,38)),31),33),17),(((3,12),(15,32)),((6,10),((23,24),(30,34))))),(((11,18),27),35)),36),(13,26)));
 799: 3 -4557.935547 -4505.555842 (0,1,((((((((((((((2,8),(5,39)),(7,37)),14),20),((4,16),(9,21))),(22,38)),(((19,25),28),(29,40))),31),33),17),(((3,12),(15,32)),((6,10),((23,24),(30,34))))),(((11,18),27),35)),((13,26),36)));
 800: 1 -4408.490234 -4504.609276 (0,1,(((((((((((((((2,8),(5,39)),7),(14,37)),20),((4,16),(9,21))),(22,38)),((((19,25),28),29),40)),31),33),17),(((3,12),(15,32)),((6,10),((23,24),(30,34))))),(((11,18),27),35)),36),(13,26)));
 801: 2 -5041.321289 -4502.332771 (0,1,(((((((((((((((2,8),(5,39)),7),37),(14,20)),((4,16),(9,21))),(((19,25),28),(29,40))),(22,38)),31),33),17),(((3,12),(15,32)),((6,10),((23,24),(30,34))))),(((11,18),27),35)),36),(13,26)));
 802: 11 -4665.565918 -4504.438714 (0,1,((((((((((((((2,8),(5,39)),7),(14,37)),20),((4,16),(9,21))),((19,(25,28)),(29,40))),(22,38)),31),33),17),(((3,12),(15,32)),((6,10),((23,24),(30,34))))),((((11,18),27),35),36)),(13,26)));
 803: 4 -4445.089844 -4511.549207 (0,1,((((((((((((((2,8),(5,39)),7),((14,37),20)),((4,16),(9,21))),(22,38)),(((19,28),(29,40)),25)),31),33),17),(((3,12),(15,32)),((6,10),((23,24),(30,34))))),(((11,18),27),35)),36),(13,26)));
 804: 2 -4611.934082 -4514.440843 (0,1,(((((((((((((((2,8),(5,39)),14),(7,37)),20),((19,(25,28)),(29,40))),(((4,16),9),21)),(22,38)),31),33),17),(((3,12),(15,32)),((6,10),((23,24),(30,34))))),(((11,18),27),35)),36),(13,26)));
 805: 2 -4667.198242 -4502.471381 (0,1,(((((((((((((((2,8),(5,39)),(7,37)),14),20),(4,((9,21),16))),(22,38)),(((19,25),28),(29,40))),31),33),(((3,12),(15,32)),((6,10),((23,24),(30,34))))),17),(((11,18),27),35)),36),(13,26)));
 806: 2 -4485.288086 -4508.701213 (0,1,((((((((((((((((2,8),(5,39)),7),37),14),20),((4,(9,21)),16)),(((19,28),25),(29,40))),(22,38)),31),33),(((3,12),(15,32)),((6,10),(((23,24),30),34)))),17),(((11,18),27),35)),36),(13,26)));
 807: 1 -4793.939453 -4506.118628 (0,1,(((((((((((((2,8),(5,39)),(7,37)),14),20),((4,16),(9,21))),(((19,25),28),(29,40))),(22,38)),31),33),((((3,12),(15,32)),((6,10),((23,24),(30,34)))),17)),(((11,18),27),35)),((13,26),36)));
 808: 1 -4666.632812 -4515.144326 (0,1,((((((((((((((((2,8),(5,39)),7),37),20),14),(4,((9,21),16))),(((19,28),25),(29,40))),(22,38)),31),33),17),(((3,12),(15,32)),(((6,10),(30,34)),(23,24)))),(((11,18),27),35)),36),(13,26)));
 809: 3 -4720.774414 -4504.117786 (0,1,((((((((((((((2,8),(5,39)),(14,37)),7),20),((4,(9,21)),16)),(((19,25),28),(29,40))),(22,38)),31),33),17),(((3,12),(15,32)),((6,10),((23,24),(30,34))))),(((11,18),27),35)),((13,26),36)));
 810: 1 -4729.142578 -4510.014112 (0,1,(((((((((((((((2,8),(5,39)),(7,37)),14),20),(((4,16),21),9)),((19,(25,28)),(29,40))),(22,38)),31),33),17),(((3,12),(15,32)),((6,10),((23,24),(30,34))))),(((11,18),27),35)),36),(13,26)));
 811: 2 -4437.993164 -4509.141752 (0,1,((((((((((((((((2,8),5),39),14),(7,37)),20),((4,16),(9,21))),(((19,28),25),(29,40))),(22,38)),31),33),(((3,12),(15,32)),((6,10),((23,24),(30,34))))),17),(((11,18),27),35)),36),(13,26)));
 812: 7 -4502.724609 -4504.483234 (0,1,((((((((((((((2,8),((5,39),7)),(14,37)),20),(4,((9,21),16))),(22,38)),(((19,28),25),(29,40))),31),33),17),(((3,12),(15,32)),((6,10),((23,24),(30,34))))),(((11,18),27),35)),36),(13,26)));
 813: 20 -4216.94873 -4505.289453 (0,1,(((((((((((((((2,8),14),37),(5,39)),(7,20)),((4,16),(9,21))),(((19,25),28),(29,40))),(22,38)),31),33),17),(((3,12),(15,32)),((6,10),((23,24),(30,34))))),(((11,18),27),35)),36),(13,26)));
 814: 1 -4580.237305 -4510.293935 (0,1,(((((((((((((2,8),(5,39)),7),((14,37),20)),(((4,16),(9,21)),(22,38))),(((19,28),25),(29,40))),31),33),17),(((3,12),(15,32)),((6,10),((23,24),(30,34))))),(((11,18),27),35)),36),(13,26)));
 815: 13 -4579.673828 -4500.625271 (0,1,(((((((((((((((2,8),(5,39)),7),(14,37)),20),((4,16),(9,21))),(22,38)),(((19,28),25),(29,40))),31),33),17),(((3,12),(15,32)),((6,10),((23,24),(30,34))))),(((11,18),27),35)),36),(13,26)));
 816: 1 -4309.90918 -4502.78153 (0,1,(((((((((((((((2,8),(5,39)),37),14),7),20),((4,16),(9,21))),(22,38)),(((19,25),28),(29,40))),31),33),((((3,12),(15,32)),((6,10),((23,24),(30,34)))),17)),(((11,18),27),35)),36),(13,26)));
 817: 2 -4533.74707 -4508.254178 (0,1,(((((((((((((((2,8),(5,39)),14),(7,37)),((19,(25,28)),(29,40))),20),((4,16),(9,21))),(22,38)),31),33),17),(((3,12),(15,32)),((6,10),((23,24),(30,34))))),(((11,18),27),35)),36),(13,26)));
 818: 3 -4847.157227 -4508.827777 (0,1,((((((((((((((2,8),(5,39)),(7,37)),14),20),(((19,25),28),(29,40))),((4,16),(9,21))),(22,38)),31),33),17),(((3,12),(15,32)),((6,10),((23,24),(30,34))))),(((11,18),27),35)),((13,26),36)));
 819: 1 -4188.414062 -4505.905536 (0,1,(((((((((((((((2,8),((5,39),37)),14),7),20),((4,(9,21)),16)),(((19,28),25),(29,40))),(22,38)),31),33),17),((((3,12),(15,32)),(6,10)),((23,24),(30,34)))),(((11,18),27),35)),36),(13,26)));
 820: 1 -4619.255859 -4510.259702 (0,1,((((((((((((((2,8),(5,39)),7),37),14),(((4,((9,21),16)),(((19,28),25),(29,40))),20)),(22,38)),31),33),17),(((3,12),(15,32)),((6,10),((23,24),(30,34))))),(((11,18),27),35)),36),(13,26)));
 821: 2 -4098.446777 -4511.562464 (0,1,(((((((((((((((2,8),(5,39)),14),(7,37)),20),(((4,16),9),21)),(((19,28),25),(29,40))),(22,38)),31),33),(((3,12),(15,32)),((6,10),((23,24),(30,34))))),17),(((11,18),27),35)),36),(13,26)));
 822: 2 -4720.620117 -4505.860654 (0,1,(((((((((((((((2,8),(5,39)),(7,37)),14),20),(((19,25),28),(29,40))),((4,(9,21)),16)),(22,38)),31),33),(((3,12),(15,32)),((6,10),((23,24),(30,34))))),17),(((11,18),27),35)),36),(13,26)));
 823: 1 -4143.350586 -4510.259702 (0,1,((((((((((((((2,8),(5,39)),7),37),14),(((4,((9,21),16)),(((19,28),25),(29,40))),20)),(22,38)),31),33),17),(((3,12),(15,32)),((6,10),((23,24),(30,34))))),(((11,18),27),35)),36),(13,26)));
 824: 8 -4255.867188 -4513.576513 (0,1,((((((((((((((((2,8),(5,39)),37),14),7),20),(4,((9,21),16))),(((19,28),25),(29,40))),(22,38)),31),33),17),(((3,12),(15,32)),((6,10),((23,24),(30,34))))),(((11,18),35),27)),36),(13,26)));
 825: 5 -4510.198242 -4505.136584 (0,1,(((((((((((((((2,8),(5,39)),7),37),14),20),((4,((9,21),16)),((19,(25,28)),(29,40)))),(22,38)),31),33),17),(((3,12),(15,32)),((6,10),((23,24),(30,34))))),(((11,18),27),35)),36),(13,26)));
 826: 16 -4322.509277 -4499.617629 (0,1,(((((((((((((((2,8),(5,39)),7),(14,37)),20),((4,(9,21)),16)),(((19,28),25),(29,40))),(22,38)),31),33),17),(((3,12),(15,32)),((6,10),((23,24),(30,34))))),(((11,18),27),35)),36),(13,26)));
 827: 1 -4465.185547 -4514.442337 (0,1,(((((((((((((((2,8),(5,39)),14),(7,37)),20),((19,(25,28)),(29,40))),(((4,16),21),9)),(22,38)),31),33),17),(((3,12),(15,32)),((6,10),((23,24),(30,34))))),(((11,18),27),35)),36),(13,26)));
 828: 1 -4394.741211 -4507.245309 (0,1,((((((((((((((2,8),(5,39)),(7,37)),(14,20)),((4,(9,21)),16)),(((19,25),28),(29,40))),(22,38)),31),33),((((3,12),(15,32)),((23,24),(30,34))),(6,10))),17),(((11,18),27),35)),36),(13,26)));
 829: 2 -4563.209961 -4504.85648 (0,1,(((((((((((((((2,8),(5,39)),14),(7,37)),20),((4,16),(9,21))),((((19,28),25),40),29)),(22,38)),31),33),(((3,12),(15,32)),((6,10),((23,24),(30,34))))),17),(((11,18),27),35)),36),(13,26)));
 830: 2 -4350.98291 -4512.499173 (0,1,((((((((((((((2,8),(5,39)),7),(14,37)),20),(((4,16),(9,21)),(((19,28),25),(29,40)))),(22,38)),31),33),17),((((3,12),(15,32)),((23,24),(30,34))),(6,10))),36),(((11,18),27),35)),(13,26)));
 831: 2 -4830.681641 -4506.725846 (0,1,((((((((((((((((2,8),14),37),(5,39)),7),20),((4,16),(9,21))),((((19,25),28),40),29)),(22,38)),31),33),17),(((3,12),(15,32)),((6,10),((23,24),(30,34))))),(((11,18),27),35)),36),(13,26)));
 832: 33 -4611.596191 -4501.386675 (0,1,((((((((((((((((2,8),(5,39)),7),37),20),14),((4,(9,21)),16)),(((19,25),28),(29,40))),(22,38)),31),33),17),(((3,12),(15,32)),((6,10),((23,24),(30,34))))),(((11,18),27),35)),36),(13,26)));
 833: 2 -4786.740234 -4508.708191 (0,1,((((((((((((((2,8),(5,39)),14),(7,37)),20),((19,(25,28)),(29,40))),((4,16),(9,21))),(22,38)),31),33),17),(((3,12),(15,32)),((6,10),((23,24),(30,34))))),(((11,18),27),35)),((13,26),36)));
 834: 2 -4662.419922 -4511.601027 (0,1,(((((((((((((((2,8),(5,39)),7),(14,37)),20),(((19,28),25),(29,40))),((4,16),(9,21))),(22,38)),31),33),17),((((3,12),(15,32)),((23,24),(30,34))),(6,10))),36),(((11,18),27),35)),(13,26)));
 835: 11 -4416.755371 -4501.68589 (0,1,(((((((((((((((2,8),(5,39)),(14,37)),20),7),(4,((9,21),16))),(((19,28),25),(29,40))),(22,38)),31),33),17),(((3,12),(15,32)),((6,10),((23,24),(30,34))))),(((11,18),27),35)),36),(13,26)));
 836: 2 -4834.915039 -4501.906681 (0,1,((((((((((((((((2,8),(5,39)),14),7),20),37),((4,16),(9,21))),(((19,28),25),(29,40))),(22,38)),31),33),17),(((3,12),(15,32)),((6,10),((23,24),(30,34))))),(((11,18),27),35)),36),(13,26)));
 837: 5 -4367.499023 -4506.538016 (0,1,((((((((((((((((2,8),(5,39)),37),14),7),20),((19,(25,28)),(29,40))),((4,16),(9,21))),(22,38)),31),33),17),((((3,12),(15,32)),(6,10)),((23,24),(30,34)))),(((11,18),27),35)),36),(13,26)));
 838: 14 -4304.674805 -4500.625271 (0,1,(((((((((((((((2,8),(5,39)),7),(14,37)),20),((4,16),(9,21))),(22,38)),(((19,28),25),(29,40))),31),33),17),(((3,12),(15,32)),((6,10),((23,24),(30,34))))),(((11,18),27),35)),36),(13,26)));
 839: 3 -4888.639648 -4505.786275 (0,1,(((((((((((((((2,8),(5,39)),(7,37)),14),20),((((19,25),28),29),40)),((4,(9,21)),16)),(22,38)),31),33),17),(((3,12),(15,32)),((6,10),((23,24),(30,34))))),(((11,18),27),35)),36),(13,26)));
 840: 1 -4623.113281 -4510.259702 (0,1,((((((((((((((2,8),(5,39)),7),37),14),(((4,((9,21),16)),(((19,28),25),(29,40))),20)),(22,38)),31),33),17),(((3,12),(15,32)),((6,10),((23,24),(30,34))))),(((11,18),27),35)),36),(13,26)));
 841: 13 -4446.776367 -4501.155233 (0,1,((((((((((((((((2,8),(5,39)),37),7),14),20),((4,16),(9,21))),(((19,25),28),(29,40))),(22,38)),31),33),(((3,12),(15,32)),((6,10),((23,24),(30,34))))),17),(((11,18),27),35)),36),(13,26)));
 842: 5 -4697.072266 -4510.181011 (0,1,(((((((((((((((2,8),(5,39)),14),(7,37)),20),(((4,16),21),9)),(((19,25),28),(29,40))),(22,38)),31),33),17),(((3,12),(15,32)),((6,10),((23,24),(30,34))))),(((11,18),27),35)),36),(13,26)));
 843: 11 -4274.423828 -4506.289407 (0,1,(((((((((((((2,8),((5,39),7)),((14,37),20)),((4,16),(9,21))),(22,38)),(((19,28),25),(29,40))),31),33),17),(((3,12),(15,32)),((6,10),((23,24),(30,34))))),(((11,18),27),35)),36),(13,26)));
 844: 1 -4466.250977 -4508.341112 (0,1,(((((((((((((((2,8),(5,39)),7),14),37),20),(((4,16),(9,21)),(22,38))),(((19,28),25),(29,40))),31),33),17),(((3,12),(15,32)),((6,10),((23,24),(30,34))))),(((11,18),27),35)),36),(13,26)));
 845: 4 -4478.558594 -4511.860363 (0,1,(((((((((((((((((2,8),(5,39)),7),37),14),20),(4,(9,21))),16),(((19,25),28),(29,40))),(22,38)),31),33),17),((((3,12),(15,32)),(6,10)),((23,24),(30,34)))),(((11,18),27),35)),36),(13,26)));
 846: 2 -4427.51709 -4507.047663 (0,1,(((((((((((((((2,8),(5,39)),7),37),14),20),((4,((9,21),16)),((((19,28),25),29),40))),(22,38)),31),33),17),(((3,12),(15,32)),((6,10),((23,24),(30,34))))),(((11,18),27),35)),36),(13,26)));
 847: 1 -4370.925781 -4507.938053 (0,1,(((((((((((((2,8),14),(((5,39),37),7)),20),((4,16),(9,21))),(((19,28),25),(29,40))),(22,38)),31),33),17),(((3,12),(15,32)),((6,10),((23,24),(30,34))))),(((11,18),27),35)),((13,26),36)));
 848: 3 -4640.022949 -4502.706708 (0,1,((((((((((((((2,8),(5,39)),(7,37)),14),20),(4,((9,21),16))),(22,38)),(((19,25),28),(29,40))),31),33),((((3,12),(15,32)),((6,10),((23,24),(30,34)))),17)),(((11,18),27),35)),36),(13,26)));
 849: 9 -4494.273438 -4500.139324 (0,1,((((((((((((((((2,8),(5,39)),37),7),14),20),((4,16),(9,21))),(((19,28),25),(29,40))),(22,38)),31),33),17),(((3,12),(15,32)),((6,10),((23,24),(30,34))))),(((11,18),27),35)),36),(13,26)));
 850: 3 -4886.009277 -4505.860654 (0,1,(((((((((((((((2,8),(5,39)),(7,37)),14),20),(((19,25),28),(29,40))),((4,(9,21)),16)),(22,38)),31),33),(((3,12),(15,32)),((6,10),((23,24),(30,34))))),17),(((11,18),27),35)),36),(13,26)));
 851: 3 -4117.465332 -4503.891915 (0,1,((((((((((((((((2,8),(5,39)),37),14),7),20),((4,16),(9,21))),((19,(25,28)),(29,40))),(22,38)),31),33),((((3,12),(15,32)),(6,10)),((23,24),(30,34)))),17),(((11,18),27),35)),36),(13,26)));
 852: 2 -4427.579102 -4504.740789 (0,1,((((((((((((((((2,8),(5,39)),7),37),14),20),((4,(9,21)),16)),((((19,28),25),40),29)),(22,38)),31),33),(((3,12),(15,32)),((6,10),((23,24),(30,34))))),17),(((11,18),27),35)),36),(13,26)));
 853: 22 -4351.954102 -4504.848063 (0,1,((((((((((((((2,8),(5,39)),14),(7,37)),20),(((4,(9,21)),16),(((19,28),25),(29,40)))),(22,38)),31),33),17),(((3,12),(15,32)),((6,10),((23,24),(30,34))))),(((11,18),27),35)),36),(13,26)));
 854: 2 -4426.467773 -4513.253907 (0,1,(((((((((((((((2,8),(5,39)),7),(14,37)),20),((4,16),(9,21))),(((19,28),25),(29,40))),(22,38)),31),33),17),((((3,12),(15,32)),((23,24),(30,34))),(6,10))),36),(13,26)),(((11,18),27),35)));
 855: 6 -4529.683594 -4508.827777 (0,1,((((((((((((((2,8),(5,39)),(7,37)),14),20),(((19,25),28),(29,40))),((4,16),(9,21))),(22,38)),31),33),17),(((3,12),(15,32)),((6,10),((23,24),(30,34))))),(((11,18),27),35)),((13,26),36)));
 856: 20 -4534.741699 -4504.859927 (0,1,(((((((((((((((2,8),(5,39)),14),(7,37)),20),((4,16),(9,21))),((((19,28),25),29),40)),(22,38)),31),33),(((3,12),(15,32)),((6,10),((23,24),(30,34))))),17),(((11,18),27),35)),36),(13,26)));
 857: 2 -4986.243652 -4509.031036 (0,1,(((((((((((((2,8),(5,39)),(7,37)),14),20),((4,16),(9,21))),(((19,25),28),(29,40))),(22,38)),31),33),17),(((3,12),(15,32)),((6,10),((23,24),(30,34))))),((((11,18),27),35),((13,26),36))));
 858: 1 -4628.383789 -4500.270232 (0,1,((((((((((((((((2,8),(5,39)),7),14),37),20),(4,((9,21),16))),((19,(25,28)),(29,40))),(22,38)),31),33),17),(((3,12),(15,32)),((6,10),((23,24),(30,34))))),(((11,18),27),35)),36),(13,26)));
 859: 1 -4792.912109 -4507.402305 (0,1,((((((((((((((((2,8),(5,39)),37),14),7),((4,16),(9,21))),20),((19,(25,28)),(29,40))),(22,38)),31),33),17),((((3,12),(15,32)),(6,10)),((23,24),(30,34)))),(((11,18),27),35)),36),(13,26)));
 860: 2 -4508.736328 -4510.678264 (0,1,(((((((((((((((2,8),((5,39),7)),37),(4,((9,21),16))),20),14),(((19,25),28),(29,40))),(22,38)),31),33),17),(((3,12),(15,32)),((6,10),((23,24),(30,34))))),(((11,18),27),35)),36),(13,26)));
 861: 2 -4867.21875 -4505.657847 (0,1,((((((((((((((((2,8),(5,39)),37),7),14),20),((4,16),(9,21))),(((19,28),25),(29,40))),(22,38)),31),33),17),(((3,12),(15,32)),((6,10),((23,24),(30,34))))),(((11,18),27),35)),36),(13,26)));
 862: 9 -4357.34082 -4504.483234 (0,1,((((((((((((((2,8),((5,39),7)),(14,37)),20),(4,((9,21),16))),(22,38)),(((19,28),25),(29,40))),31),33),17),(((3,12),(15,32)),((6,10),((23,24),(30,34))))),(((11,18),27),35)),36),(13,26)));
 863: 4 -4308.635742 -4504.427795 (0,1,((((((((((((((((2,8),(5,39)),37),14),7),20),((4,(9,21)),16)),(((19,28),25),(29,40))),(22,38)),31),33),17),(((3,12),(15,32)),((6,10),((23,24),(30,34))))),36),(((11,18),27),35)),(13,26)));
 864: 37 -4504.80957 -4503.132945 (0,1,(((((((((((((((2,8),7),(5,39)),(14,37)),20),((4,16),(9,21))),(((19,25),28),(29,40))),(22,38)),31),33),17),(((3,12),(15,32)),((6,10),((23,24),(30,34))))),(((11,18),27),35)),36),(13,26)));
 865: 2 -4350.611816 -4507.997694 (0,1,(((((((((((((((2,8),((5,39),37)),14),7),20),(((19,28),25),(29,40))),((4,(9,21)),16)),(22,38)),31),33),17),(((3,12),(15,32)),((6,10),((23,24),(30,34))))),(((11,18),27),35)),36),(13,26)));
 866: 1 -4488.735352 -4508.9929 (0,1,(((((((((((((((2,8),7),(5,39)),37),14),20),((4,((9,21),16)),(((19,28),25),(29,40)))),(22,38)),31),33),17),(((3,12),(15,32)),((6,10),((23,24),(30,34))))),(((11,18),27),35)),36),(13,26)));
 867: 1 -4294.376953 -4509.656029 (0,1,(((((((((((((((2,8),(5,39)),7),14),37),20),(((4,(9,21)),16),(((19,28),25),(29,40)))),(22,38)),31),33),17),(((3,12),(15,32)),((6,10),((23,24),(30,34))))),36),(((11,18),27),35)),(13,26)));
 868: 2 -4274.646973 -4508.026873 (0,1,((((((((((((((2,8),14),(((5,39),37),7)),20),((4,16),(9,21))),(((19,28),25),(29,40))),(22,38)),31),33),17),(((3,12),(15,32)),((6,10),((23,24),(30,34))))),36),(((11,18),27),35)),(13,26)));
 869: 7 -4711.415039 -4505.860654 (0,1,(((((((((((((((2,8),(5,39)),(7,37)),14),20),(((19,25),28),(29,40))),((4,(9,21)),16)),(22,38)),31),33),(((3,12),(15,32)),((6,10),((23,24),(30,34))))),17),(((11,18),27),35)),36),(13,26)));
 870: 2 -4654.493164 -4500.102948 (0,1,((((((((((((((((2,8),(5,39)),37),14),7),20),((4,16),(9,21))),((19,(25,28)),(29,40))),(22,38)),31),33),17),(((3,12),(15,32)),((6,10),((23,24),(30,34))))),(((11,18),27),35)),36),(13,26)));
 871: 7 -4337.709961 -4511.55502 (0,1,((((((((((((((2,8),(5,39)),7),((14,37),20)),((4,16),(9,21))),(22,38)),((19,28),(25,(29,40)))),31),33),17),(((3,12),(15,32)),((6,10),((23,24),(30,34))))),(((11,18),27),35)),36),(13,26)));
 872: 10 -4689.383301 -4503.761903 (0,1,(((((((((((((((2,8),((5,39),37)),14),7),20),((4,16),(9,21))),(((19,28),25),(29,40))),(22,38)),31),33),17),(((3,12),(15,32)),((6,10),((23,24),(30,34))))),(((11,18),27),35)),36),(13,26)));
 873: 2 -4772.641113 -4501.438589 (0,1,(((((((((((((((2,8),(5,39)),7),14),37),20),((4,(9,21)),16)),(((19,28),25),(29,40))),(22,38)),31),33),((((3,12),(15,32)),((6,10),((23,24),(30,34)))),17)),(((11,18),27),35)),36),(13,26)));
 874: 7 -4519.347656 -4500.139324 (0,1,((((((((((((((((2,8),(5,39)),37),7),14),20),((4,16),(9,21))),(((19,28),25),(29,40))),(22,38)),31),33),17),(((3,12),(15,32)),((6,10),((23,24),(30,34))))),(((11,18),27),35)),36),(13,26)));
 875: 8 -4285.547852 -4505.168981 (0,1,((((((((((((((((2,8),(5,39)),37),14),7),((4,(9,21)),16)),20),(((19,28),25),(29,40))),(22,38)),31),33),17),(((3,12),(15,32)),((6,10),((23,24),(30,34))))),(((11,18),27),35)),36),(13,26)));
 876: 1 -4340.695801 -4508.681289 (0,1,(((((((((((((((2,8),(5,39)),(7,37)),14),(((19,25),28),(29,40))),20),((4,(9,21)),16)),(22,38)),31),33),17),(((3,12),(15,32)),((6,10),((23,24),(30,34))))),(((11,18),27),35)),36),(13,26)));
 877: 3 -4628.484375 -4503.298236 (0,1,(((((((((((((((2,8),(5,39)),7),37),(14,20)),((4,(9,21)),16)),(((19,28),25),(29,40))),(22,38)),31),33),(((3,12),(15,32)),((6,10),((23,24),(30,34))))),17),(((11,18),27),35)),36),(13,26)));
 878: 1 -4490.186035 -4500.949775 (0,1,((((((((((((((((2,8),(5,39)),14),7),37),20),((4,16),(9,21))),(22,38)),(((19,28),25),(29,40))),31),33),17),(((3,12),(15,32)),((6,10),((23,24),(30,34))))),(((11,18),27),35)),36),(13,26)));
 879: 1 -4676.529297 -4517.467837 (0,1,(((((((((((((((2,8),(5,39)),7),(14,37)),20),((4,(9,21)),16)),(((19,28),25),(29,40))),(22,38)),31),33),17),(((3,12),(15,32)),((6,10),((23,24),(30,34))))),36),(((11,18),35),27)),(13,26)));
 880: 5 -4299.17627 -4507.425587 (0,1,(((((((((((((((2,8),(5,39)),37),14),7),20),(((4,16),(9,21)),((19,(25,28)),(29,40)))),(22,38)),31),33),17),((((3,12),(15,32)),(6,10)),((23,24),(30,34)))),(((11,18),27),35)),36),(13,26)));
 881: 1 -4476.664062 -4510.259702 (0,1,((((((((((((((2,8),(5,39)),7),37),14),(((4,((9,21),16)),(((19,28),25),(29,40))),20)),(22,38)),31),33),17),(((3,12),(15,32)),((6,10),((23,24),(30,34))))),(((11,18),27),35)),36),(13,26)));
 882: 21 -4407.81543 -4513.379444 (0,1,((((((((((((((2,8),14),(((5,39),37),7)),20),(((4,16),9),21)),(((19,28),25),(29,40))),(22,38)),31),33),17),(((3,12),(15,32)),((6,10),((23,24),(30,34))))),(((11,18),27),35)),36),(13,26)));
 883: 2 -4254.316406 -4504.280219 (0,1,((((((((((((((((2,8),(5,39)),7),37),14),20),((4,(9,21)),16)),(((19,28),25),(29,40))),(22,38)),31),33),((((3,12),(15,32)),((23,24),(30,34))),(6,10))),17),(((11,18),27),35)),36),(13,26)));
 884: 6 -4231.228516 -4501.015618 (0,1,(((((((((((((((2,8),(5,39)),(7,37)),14),20),(4,((9,21),16))),(22,38)),(((19,28),25),(29,40))),31),33),17),(((3,12),(15,32)),((6,10),((23,24),(30,34))))),(((11,18),27),35)),36),(13,26)));
 885: 4 -4626.009766 -4505.731145 (0,1,((((((((((((((((2,8),37),(5,39)),14),7),20),((4,16),(9,21))),((19,(25,28)),(29,40))),(22,38)),31),33),17),((((3,12),(15,32)),(6,10)),((23,24),(30,34)))),(((11,18),27),35)),36),(13,26)));
 886: 1 -4491.819824 -4523.283854 (0,1,(((((((((((((2,8),(5,39)),14),(7,37)),20),((4,((9,21),16)),((22,38),31))),(((19,28),25),(29,40))),33),17),(((3,12),(15,32)),((6,10),((23,24),(30,34))))),(((11,18),27),35)),36),(13,26)));
 887: 3 -4499.663086 -4507.110299 (0,1,((((((((((((((2,8),(5,39)),7),(14,37)),20),((4,16),(9,21))),(((19,28),25),(29,40))),(22,38)),31),33),17),((((3,12),(15,32)),((23,24),(30,34))),(6,10))),((((11,18),27),35),36)),(13,26)));
 888: 8 -4278.942383 -4504.32557 (0,1,(((((((((((((((2,8),(5,39)),7),37),14),20),((4,16),(9,21))),((((19,25),28),(29,40)),(22,38))),31),33),17),(((3,12),(15,32)),((6,10),((23,24),(30,34))))),(((11,18),27),35)),36),(13,26)));
 889: 1 -4335.459961 -4509.664417 (0,1,(((((((((((((2,8),(5,39)),7),(14,37)),20),((4,16),(9,21))),(22,38)),(((19,25),28),(29,40))),31),33),17),(((3,12),(15,32)),((6,10),((23,24),(30,34))))),(((((11,18),27),35),36),(13,26))));
 890: 5 -4601.907227 -4517.216492 (0,1,(((((((((((((((2,8),(5,39)),7),(14,37)),20),(((4,16),21),9)),(((19,28),25),(29,40))),(22,38)),31),33),17),((((3,12),(15,32)),((23,24),(30,34))),(6,10))),36),(((11,18),27),35)),(13,26)));
 891: 8 -4389.899414 -4518.29355 (0,1,((((((((((((((((2,8),(5,39)),7),37),14),20),((4,16),(9,21))),(22,38)),31),(((19,28),25),(29,40))),33),17),(((3,12),(15,32)),((6,10),((23,24),(30,34))))),(((11,18),27),35)),36),(13,26)));
 892: 1 -4446.538086 -4522.374373 (0,1,(((((((((((((((2,8),(5,39)),(14,37)),7),20),((4,16),(9,21))),((19,25),(28,(29,40)))),(22,38)),31),33),17),(((((3,12),(15,32)),(23,24)),(6,10)),(30,34))),(((11,18),27),35)),36),(13,26)));
 893: 2 -4377.15625 -4504.539535 (0,1,(((((((((((((2,8),(5,39)),7),((14,37),20)),((4,16),(9,21))),(22,38)),(((19,28),25),(29,40))),31),33),((((3,12),(15,32)),((6,10),((23,24),(30,34)))),17)),(((11,18),27),35)),36),(13,26)));
 894: 1 -4465.470215 -4506.734059 (0,1,((((((((((((((2,8),(5,39)),7),(14,37)),20),((4,((9,21),16)),(((19,25),28),(29,40)))),(22,38)),31),33),17),(((3,12),(15,32)),((6,10),((23,24),(30,34))))),(((11,18),27),35)),36),(13,26)));
 895: 3 -4638.353516 -4513.459572 (0,1,((((((((((((((((2,8),((5,39),37)),14),7),20),16),(4,(9,21))),(((19,28),25),(29,40))),(22,38)),31),33),17),(((3,12),(15,32)),((6,10),((23,24),(30,34))))),(((11,18),27),35)),36),(13,26)));
 896: 1 -4222.935547 -4510.259702 (0,1,((((((((((((((2,8),(5,39)),7),37),14),(((4,((9,21),16)),(((19,28),25),(29,40))),20)),(22,38)),31),33),17),(((3,12),(15,32)),((6,10),((23,24),(30,34))))),(((11,18),27),35)),36),(13,26)));
 897: 8 -4406.593262 -4504.012503 (0,1,((((((((((((((2,8),(5,39)),7),(14,37)),20),((4,16),(9,21))),((19,(25,28)),(29,40))),(22,38)),31),33),17),(((3,12),(15,32)),((6,10),((23,24),(30,34))))),(((11,18),27),35)),((13,26),36)));
 898: 1 -4130.718262 -4507.734401 (0,1,((((((((((((((((2,8),(5,39)),7),14),37),20),((4,(9,21)),16)),((((19,28),25),29),40)),(22,38)),31),33),17),(((3,12),(15,32)),((6,10),((23,24),(30,34))))),36),(((11,18),27),35)),(13,26)));
 899: 2 -4638.202637 -4509.673254 (0,1,(((((((((((((2,8),(5,39)),(7,37)),14),20),(((4,16),(9,21)),(((19,25),28),(29,40)))),(22,38)),31),33),17),(((3,12),(15,32)),((6,10),((23,24),(30,34))))),(((11,18),27),35)),((13,26),36)));
 900: 4 -4348.003418 -4506.165911 (0,1,((((((((((((((2,8),(5,39)),(7,(14,20))),37),(((19,25),28),(29,40))),((4,16),(9,21))),(22,38)),31),33),17),(((3,12),(15,32)),((6,10),((23,24),(30,34))))),(((11,18),27),35)),36),(13,26)));
 901: 1 -4659.956543 -4507.734401 (0,1,((((((((((((((((2,8),(5,39)),7),14),37),20),((4,(9,21)),16)),((((19,28),25),29),40)),(22,38)),31),33),17),(((3,12),(15,32)),((6,10),((23,24),(30,34))))),36),(((11,18),27),35)),(13,26)));
 902: 28 -4720.007324 -4502.967699 (0,1,((((((((((((((((2,8),(5,39)),14),37),7),20),((4,16),(9,21))),((((19,25),28),40),29)),(22,38)),31),33),17),(((3,12),(15,32)),((6,10),((23,24),(30,34))))),(((11,18),27),35)),36),(13,26)));
 903: 24 -4123.177246 -4504.851756 (0,1,((((((((((((((2,8),(5,39)),14),(7,37)),20),(((4,(9,21)),16),(((19,28),25),(29,40)))),(22,38)),31),33),17),(((3,12),(15,32)),((6,10),((23,24),(30,34))))),(((11,18),27),35)),36),(13,26)));
 904: 5 -4463.364258 -4506.333253 (0,1,((((((((((((((2,8),(5,39)),(7,37)),20),14),((4,16),(9,21))),(((19,25),28),(29,40))),(22,38)),31),33),17),(((3,12),(15,32)),((6,10),((23,24),(30,34))))),(((11,18),27),35)),((13,26),36)));
 905: 13 -4717.973633 -4501.454917 (0,1,((((((((((((((2,8),(5,39)),(7,37)),(14,20)),((4,(9,21)),16)),(((19,28),25),(29,40))),(22,38)),31),33),17),(((3,12),(15,32)),((6,10),((23,24),(30,34))))),(((11,18),27),35)),36),(13,26)));
 906: 1 -4667.040527 -4505.860654 (0,1,(((((((((((((((2,8),(5,39)),(7,37)),14),20),(((19,25),28),(29,40))),((4,(9,21)),16)),(22,38)),31),33),(((3,12),(15,32)),((6,10),((23,24),(30,34))))),17),(((11,18),27),35)),36),(13,26)));
 907: 3 -4455.232422 -4504.398291 (0,1,(((((((((((((((2,8),(5,39)),7),(14,37)),20),(4,((9,21),16))),(22,38)),((((19,28),25),29),40)),31),33),17),(((3,12),(15,32)),((6,10),((23,24),(30,34))))),(((11,18),27),35)),36),(13,26)));
 908: 3 -4492.666504 -4512.015276 (0,1,(((((((((((((((((2,8),5),39),7),14),37),20),((4,(9,21)),16)),(((19,28),25),(29,40))),(22,38)),31),33),17),(((3,12),(15,32)),((6,10),((23,24),(30,34))))),36),(((11,18),27),35)),(13,26)));
 909: 3 -4412.640137 -4506.333253 (0,1,((((((((((((((2,8),(5,39)),(7,37)),20),14),((4,16),(9,21))),(((19,25),28),(29,40))),(22,38)),31),33),17),(((3,12),(15,32)),((6,10),((23,24),(30,34))))),(((11,18),27),35)),((13,26),36)));
 910: 3 -4750.017578 -4508.438287 (0,1,(((((((((((((2,8),14),(((5,39),37),7)),(((4,16),(9,21)),20)),(((19,28),25),(29,40))),(22,38)),31),33),17),(((3,12),(15,32)),((6,10),((23,24),(30,34))))),(((11,18),27),35)),36),(13,26)));
 911: 5 -4522.833008 -4507.047663 (0,1,(((((((((((((((2,8),(5,39)),7),37),14),20),((4,((9,21),16)),((((19,28),25),29),40))),(22,38)),31),33),17),(((3,12),(15,32)),((6,10),((23,24),(30,34))))),(((11,18),27),35)),36),(13,26)));
 912: 6 -4512.412109 -4502.479945 (0,1,((((((((((((((((2,8),(5,39)),37),14),7),20),(4,((9,21),16))),(((19,28),25),(29,40))),(22,38)),31),33),17),((((3,12),(15,32)),((23,24),(30,34))),(6,10))),(((11,18),27),35)),36),(13,26)));
 913: 9 -4679.834961 -4500.625271 (0,1,(((((((((((((((2,8),(5,39)),7),(14,37)),20),((4,16),(9,21))),(22,38)),(((19,28),25),(29,40))),31),33),17),(((3,12),(15,32)),((6,10),((23,24),(30,34))))),(((11,18),27),35)),36),(13,26)));
 914: 1 -4365.804688 -4505.354476 (0,1,((((((((((((((2,8),(5,39)),(7,37)),14),20),(4,((9,21),16))),(22,38)),(((19,25),28),(29,40))),31),33),17),(((3,12),(15,32)),((6,10),((23,24),(30,34))))),(((11,18),27),35)),((13,26),36)));
 915: 3 -4518.977051 -4506.59055 (0,1,(((((((((((((((2,8),(5,39)),14),(7,37)),20),((19,(25,28)),(29,40))),((4,16),(9,21))),(22,38)),31),33),17),((((3,12),(15,32)),(6,10)),((23,24),(30,34)))),(((11,18),27),35)),36),(13,26)));
 916: 1 -4876.154297 -4499.884521 (0,1,(((((((((((((((2,8),(5,39)),7),(14,37)),20),(4,((9,21),16))),((19,(25,28)),(29,40))),(22,38)),31),33),17),(((3,12),(15,32)),((6,10),((23,24),(30,34))))),(((11,18),27),35)),36),(13,26)));
 917: 14 -4613.307617 -4501.893309 (0,1,(((((((((((((((2,8),(5,39)),14),(7,37)),20),((4,16),(9,21))),(((19,28),25),(29,40))),(22,38)),31),33),17),((((3,12),(15,32)),(6,10)),((23,24),(30,34)))),(((11,18),27),35)),36),(13,26)));
 918: 4 -4320.92041 -4508.435855 (0,1,((((((((((((((((2,8),39),5),(7,37)),14),20),(4,((9,21),16))),(22,38)),(((19,25),28),(29,40))),31),33),17),(((3,12),(15,32)),((6,10),((23,24),(30,34))))),(((11,18),27),35)),36),(13,26)));
 919: 4 -4513.959961 -4504.438501 (0,1,((((((((((((((2,8),(5,39)),7),(14,37)),20),((4,(9,21)),16)),(((19,28),25),(29,40))),(22,38)),31),33),17),(((3,12),(15,32)),((6,10),((23,24),(30,34))))),(((11,18),27),35)),((13,26),36)));
 920: 4 -4572.263672 -4502.512839 (0,1,((((((((((((((2,8),(5,39)),7),((14,37),20)),(4,((9,21),16))),(22,38)),(((19,28),25),(29,40))),31),33),17),(((3,12),(15,32)),((6,10),((23,24),(30,34))))),(((11,18),27),35)),36),(13,26)));
 921: 1 -4503.792969 -4506.734059 (0,1,((((((((((((((2,8),(5,39)),7),(14,37)),20),((4,((9,21),16)),(((19,25),28),(29,40)))),(22,38)),31),33),17),(((3,12),(15,32)),((6,10),((23,24),(30,34))))),(((11,18),27),35)),36),(13,26)));
 922: 1 -4776.896484 -4505.440015 (0,1,(((((((((((((2,8),(5,39)),(7,(14,20))),37),(((4,16),(9,21)),((19,(25,28)),(29,40)))),(22,38)),31),33),17),(((3,12),(15,32)),((6,10),((23,24),(30,34))))),(((11,18),27),35)),36),(13,26)));
 923: 5 -4293.960449 -4509.12293 (0,1,((((((((((((((2,8),(5,39)),14),(7,37)),20),((19,(25,28)),(29,40))),((4,16),(9,21))),(22,38)),31),33),17),(((3,12),(15,32)),((6,10),((23,24),(30,34))))),((((11,18),27),35),36)),(13,26)));
 924: 2 -4556.181641 -4508.07938 (0,1,((((((((((((((2,8),(5,39)),7),(14,37)),20),((4,16),(9,21))),(((((19,25),28),29),40),(22,38))),31),33),17),(((3,12),(15,32)),((6,10),((23,24),(30,34))))),(((11,18),27),35)),36),(13,26)));
 925: 1 -4127.258789 -4528.416487 (0,1,(((((((((((((((2,8),(5,39)),14),7),37),20),(((4,16),(9,21)),(22,38))),31),(((19,28),25),(29,40))),33),17),(((3,12),(15,32)),((6,10),((23,24),(30,34))))),(((11,18),27),35)),36),(13,26)));
 926: 3 -4419.458984 -4509.125894 (0,1,((((((((((((((2,8),(5,39)),(7,37)),14),((((19,25),28),(29,40)),20)),((4,(9,21)),16)),(22,38)),31),33),17),(((3,12),(15,32)),((6,10),((23,24),(30,34))))),(((11,18),27),35)),36),(13,26)));
 927: 13 -4567.731445 -4509.517582 (0,1,((((((((((((((((2,8),(5,39)),37),14),7),20),(((4,16),21),9)),(((19,25),28),(29,40))),(22,38)),31),33),17),(((3,12),(15,32)),((6,10),((23,24),(30,34))))),(((11,18),27),35)),36),(13,26)));
 928: 2 -4663.522461 -4512.415815 (0,1,(((((((((((((((2,8),(5,39)),7),(14,37)),((4,16),(9,21))),20),(((19,28),25),(29,40))),(22,38)),31),33),17),((((3,12),(15,32)),((23,24),(30,34))),(6,10))),36),(((11,18),27),35)),(13,26)));
 929: 1 -4522.948242 -4523.283854 (0,1,(((((((((((((2,8),(5,39)),14),(7,37)),20),((4,((9,21),16)),((22,38),31))),(((19,28),25),(29,40))),33),17),(((3,12),(15,32)),((6,10),((23,24),(30,34))))),(((11,18),27),35)),36),(13,26)));
 930: 3 -4802.56543 -4514.477352 (0,1,((((((((((((((2,8),(5,39)),(7,37)),14),20),(((4,16),21),9)),(((19,25),28),(29,40))),(22,38)),31),33),17),(((3,12),(15,32)),((6,10),((23,24),(30,34))))),(((11,18),27),35)),((13,26),36)));
 931: 5 -4945.479004 -4506.301934 (0,1,(((((((((((((((2,8),(5,39)),(7,37)),20),14),(((19,25),28),(29,40))),((4,(9,21)),16)),(22,38)),31),33),17),(((3,12),(15,32)),((6,10),((23,24),(30,34))))),(((11,18),27),35)),36),(13,26)));
 932: 2 -4715.101074 -4508.341112 (0,1,(((((((((((((((2,8),(5,39)),7),14),37),20),(((4,16),(9,21)),(22,38))),(((19,28),25),(29,40))),31),33),17),(((3,12),(15,32)),((6,10),((23,24),(30,34))))),(((11,18),27),35)),36),(13,26)));
 933: 1 -4666.664062 -4505.85112 (0,1,((((((((((((((((2,8),(5,39)),7),37),14),20),(((19,28),25),(29,40))),((4,(9,21)),16)),(22,38)),31),33),(((3,12),(15,32)),((6,10),((23,24),(30,34))))),17),(((11,18),27),35)),36),(13,26)));
 934: 3 -4507.535156 -4499.525452 (0,1,((((((((((((((((2,8),(5,39)),37),14),7),20),((4,(9,21)),16)),(((19,28),25),(29,40))),(22,38)),31),33),17),(((3,12),(15,32)),((6,10),((23,24),(30,34))))),(((11,18),27),35)),36),(13,26)));
 935: 2 -4423.209961 -4506.581255 (0,1,(((((((((((((2,8),(5,39)),(7,(14,20))),37),((4,16),(9,21))),((19,(25,28)),(29,40))),(22,38)),31),33),17),(((3,12),(15,32)),((6,10),((23,24),(30,34))))),((((11,18),27),35),36)),(13,26)));
 936: 2 -4558.179688 -4505.202573 (0,1,((((((((((((((2,8),(5,39)),(7,37)),14),20),(((4,16),(9,21)),((19,(25,28)),(29,40)))),(22,38)),31),33),17),(((3,12),(15,32)),((6,10),((23,24),(30,34))))),(((11,18),27),35)),36),(13,26)));
 937: 1 -4844.489258 -4508.026873 (0,1,((((((((((((((2,8),14),(((5,39),37),7)),20),((4,16),(9,21))),(((19,28),25),(29,40))),(22,38)),31),33),17),(((3,12),(15,32)),((6,10),((23,24),(30,34))))),36),(((11,18),27),35)),(13,26)));
 938: 1 -4482.348145 -4513.619315 (0,1,(((((((((((((2,8),(5,39)),7),(14,37)),20),(((4,16),(9,21)),(22,38))),(((19,25),28),(29,40))),31),33),17),(((3,12),(15,32)),((6,10),((23,24),(30,34))))),((((11,18),27),35),36)),(13,26)));
 939: 2 -4342.585938 -4503.902472 (0,1,((((((((((((((((2,8),(5,39)),7),37),14),20),((4,(9,21)),16)),(((19,28),25),(29,40))),(22,38)),31),33),((((3,12),(15,32)),(6,10)),((23,24),(30,34)))),17),(((11,18),27),35)),36),(13,26)));
 940: 3 -4387.324219 -4508.399664 (0,1,((((((((((((((2,8),(5,39)),7),(14,37)),20),((4,((9,21),16)),(22,38))),(((19,28),25),(29,40))),31),33),17),(((3,12),(15,32)),((6,10),((23,24),(30,34))))),(((11,18),27),35)),36),(13,26)));
 941: 8 -4377.56543 -4507.817193 (0,1,((((((((((((((2,8),14),(((5,39),37),7)),20),((19,(25,28)),(29,40))),((4,16),(9,21))),(22,38)),31),33),17),(((3,12),(15,32)),((6,10),((23,24),(30,34))))),(((11,18),27),35)),36),(13,26)));
 942: 1 -4378.611816 -4504.539535 (0,1,(((((((((((((2,8),(5,39)),7),((14,37),20)),((4,16),(9,21))),(22,38)),(((19,28),25),(29,40))),31),33),((((3,12),(15,32)),((6,10),((23,24),(30,34)))),17)),(((11,18),27),35)),36),(13,26)));
 943: 1 -4340.949219 -4505.085025 (0,1,((((((((((((((2,8),14),(((5,39),37),7)),20),((4,16),(9,21))),(((19,28),25),(29,40))),(22,38)),31),33),(((3,12),(15,32)),((6,10),((23,24),(30,34))))),17),(((11,18),27),35)),36),(13,26)));
 944: 1 -4500.170898 -4508.207545 (0,1,((((((((((((((2,8),(5,39)),7),(14,37)),20),((4,16),(9,21))),(22,38)),(((19,25),28),(29,40))),31),33),17),((((3,12),(15,32)),(6,10)),((23,24),(30,34)))),((((11,18),27),35),36)),(13,26)));
 945: 2 -4242.150391 -4506.290905 (0,1,((((((((((((((2,8),7),(5,39)),((14,37),20)),((4,16),(9,21))),(22,38)),(((19,28),25),(29,40))),31),33),17),(((3,12),(15,32)),((6,10),((23,24),(30,34))))),(((11,18),27),35)),36),(13,26)));
 946: 1 -4302.674805 -4506.734059 (0,1,((((((((((((((2,8),(5,39)),7),(14,37)),20),((4,((9,21),16)),(((19,25),28),(29,40)))),(22,38)),31),33),17),(((3,12),(15,32)),((6,10),((23,24),(30,34))))),(((11,18),27),35)),36),(13,26)));
 947: 5 -4541.107422 -4518.292741 (0,1,((((((((((((((((2,8),(5,39)),7),37),14),20),(4,((9,21),16))),(22,38)),31),(((19,25),28),(29,40))),33),17),(((3,12),(15,32)),((6,10),((23,24),(30,34))))),(((11,18),27),35)),36),(13,26)));
 948: 8 -4713.676758 -4500.625147 (0,1,((((((((((((((2,8),(5,39)),(7,(14,37))),20),(4,((9,21),16))),(22,38)),(((19,28),25),(29,40))),31),33),17),(((3,12),(15,32)),((6,10),((23,24),(30,34))))),(((11,18),27),35)),36),(13,26)));
 949: 1 -4562.114746 -4506.757524 (0,1,(((((((((((((((2,8),(5,39)),37),7),14),20),(4,((9,21),16))),(((19,28),25),(29,40))),(22,38)),31),33),17),((((3,12),(15,32)),(6,10)),((23,24),(30,34)))),(((11,18),27),35)),((13,26),36)));
 950: 1 -4406.862305 -4502.706708 (0,1,((((((((((((((2,8),(5,39)),(7,37)),14),20),(4,((9,21),16))),(22,38)),(((19,25),28),(29,40))),31),33),((((3,12),(15,32)),((6,10),((23,24),(30,34)))),17)),(((11,18),27),35)),36),(13,26)));
 951: 10 -4413.867188 -4501.874519 (0,1,((((((((((((((((2,8),(5,39)),37),7),14),20),(4,((9,21),16))),(((19,28),25),(29,40))),(22,38)),31),33),17),((((3,12),(15,32)),(6,10)),((23,24),(30,34)))),(((11,18),27),35)),36),(13,26)));
 952: 2 -4420.37207 -4502.7087 (0,1,((((((((((((((2,8),(5,39)),(7,(14,37))),20),((4,(9,21)),16)),(((19,28),25),(29,40))),(22,38)),31),33),17),((((3,12),(15,32)),((23,24),(30,34))),(6,10))),(((11,18),27),35)),36),(13,26)));
 953: 7 -4449.64209 -4503.499656 (0,1,((((((((((((((2,8),(7,(14,37))),(5,39)),20),(4,((9,21),16))),(((19,28),25),(29,40))),(22,38)),31),33),17),(((3,12),(15,32)),((6,10),((23,24),(30,34))))),(((11,18),27),35)),36),(13,26)));
 954: 8 -4404.40332 -4504.214643 (0,1,((((((((((((((2,8),(5,39)),(7,37)),14),20),((4,16),(9,21))),((19,(25,28)),(29,40))),(22,38)),31),33),17),(((3,12),(15,32)),((6,10),((23,24),(30,34))))),(((11,18),27),35)),((13,26),36)));
 955: 16 -4567.570801 -4500.600292 (0,1,(((((((((((((((2,8),(5,39)),7),(14,37)),20),((4,16),(9,21))),(22,38)),(((19,28),25),(29,40))),31),33),17),(((3,12),(15,32)),((6,10),((23,24),(30,34))))),(((11,18),27),35)),36),(13,26)));
 956: 1 -4795.419922 -4522.374373 (0,1,(((((((((((((((2,8),(5,39)),(14,37)),7),20),((4,16),(9,21))),((19,25),(28,(29,40)))),(22,38)),31),33),17),(((((3,12),(15,32)),(23,24)),(6,10)),(30,34))),(((11,18),27),35)),36),(13,26)));
 957: 1 -4221.685547 -4510.259702 (0,1,((((((((((((((2,8),(5,39)),7),37),14),(((4,((9,21),16)),(((19,28),25),(29,40))),20)),(22,38)),31),33),17),(((3,12),(15,32)),((6,10),((23,24),(30,34))))),(((11,18),27),35)),36),(13,26)));
 958: 11 -4773.119141 -4504.180221 (0,1,((((((((((((((((2,8),(5,39)),7),14),37),20),((4,(9,21)),16)),(((19,25),28),(29,40))),(22,38)),31),33),17),(((3,12),(15,32)),((6,10),((23,24),(30,34))))),36),(((11,18),27),35)),(13,26)));
 959: 3 -4448.740723 -4508.895488 (0,1,((((((((((((((2,8),((5,39),37)),14),7),20),(((4,(9,21)),16),(((19,28),25),(29,40)))),(22,38)),31),33),17),(((3,12),(15,32)),((6,10),((23,24),(30,34))))),(((11,18),27),35)),36),(13,26)));
 960: 1 -4871.663086 -4499.884521 (0,1,(((((((((((((((2,8),(5,39)),7),(14,37)),20),(4,((9,21),16))),((19,(25,28)),(29,40))),(22,38)),31),33),17),(((3,12),(15,32)),((6,10),((23,24),(30,34))))),(((11,18),27),35)),36),(13,26)));
 961: 9 -4672.584473 -4501.177235 (0,1,(((((((((((((((2,8),(5,39)),(7,37)),14),20),((4,16),(9,21))),(((19,25),28),(29,40))),(22,38)),31),33),(((3,12),(15,32)),((6,10),((23,24),(30,34))))),17),(((11,18),27),35)),36),(13,26)));
 962: 2 -4780.12207 -4514.910449 (0,1,(((((((((((((((2,8),(5,39)),7),(14,37)),20),((4,(9,21)),16)),(22,38)),((((19,28),25),40),29)),31),33),17),((((3,12),(15,32)),(((23,24),30),34)),(6,10))),(((11,18),27),35)),36),(13,26)));
 963: 5 -4424.250977 -4504.351438 (0,1,((((((((((((((((2,8),(5,39)),7),14),37),20),(((19,28),25),(29,40))),(4,((9,21),16))),(22,38)),31),33),17),(((3,12),(15,32)),((6,10),((23,24),(30,34))))),(((11,18),27),35)),36),(13,26)));
 964: 1 -4073.059814 -4513.422249 (0,1,(((((((((((((((2,8),(5,39)),7),((14,37),20)),(9,21)),(4,16)),(22,38)),(((19,28),25),(29,40))),31),33),17),(((3,12),(15,32)),((6,10),((23,24),(30,34))))),(((11,18),27),35)),36),(13,26)));
 965: 9 -4533.814941 -4515.411236 (0,1,(((((((((((((((2,8),(5,39)),14),(7,37)),20),((19,(25,28)),(29,40))),((4,16),(9,21))),(22,38)),31),33),17),(((3,12),(15,32)),(((6,10),(23,24)),(30,34)))),(((11,18),27),35)),36),(13,26)));
 966: 1 -4277.21875 -4512.781842 (0,1,(((((((((((((((2,8),(5,39)),7),(14,37)),20),((4,(9,21)),16)),(22,38)),(((19,28),25),(29,40))),31),33),((((3,12),(15,32)),(((23,24),30),34)),(6,10))),17),(((11,18),27),35)),36),(13,26)));
 967: 2 -4601.421387 -4506.383254 (0,1,((((((((((((((2,8),(5,39)),(7,37)),14),20),((4,16),(9,21))),(((19,25),28),(29,40))),(22,38)),31),33),17),((((3,12),(15,32)),(6,10)),((23,24),(30,34)))),(((11,18),27),35)),((13,26),36)));
 968: 1 -4502.785156 -4506.940619 (0,1,((((((((((((((2,8),(5,39)),37),14),7),20),(((4,16),(9,21)),(((19,25),28),(29,40)))),(22,38)),31),33),((((3,12),(15,32)),((6,10),((23,24),(30,34)))),17)),(((11,18),27),35)),36),(13,26)));
 969: 2 -4229.897461 -4507.793396 (0,1,((((((((((((((2,8),(5,39)),7),(14,37)),((4,((9,21),16)),20)),(22,38)),(((19,28),25),(29,40))),31),33),17),(((3,12),(15,32)),((6,10),((23,24),(30,34))))),(((11,18),27),35)),36),(13,26)));
 970: 3 -4479.589844 -4505.354476 (0,1,((((((((((((((2,8),(5,39)),(7,37)),14),20),(4,((9,21),16))),(22,38)),(((19,25),28),(29,40))),31),33),17),(((3,12),(15,32)),((6,10),((23,24),(30,34))))),(((11,18),27),35)),((13,26),36)));
 971: 3 -4478.824707 -4509.193521 (0,1,((((((((((((((((2,8),39),5),37),14),7),20),((4,16),(9,21))),(((19,25),28),(29,40))),(22,38)),31),33),((((3,12),(15,32)),((6,10),((23,24),(30,34)))),17)),(((11,18),27),35)),36),(13,26)));
 972: 9 -4185.930664 -4502.479945 (0,1,(((((((((((((((2,8),(5,39)),(14,37)),7),20),(4,((9,21),16))),(((19,28),25),(29,40))),(22,38)),31),33),17),((((3,12),(15,32)),((23,24),(30,34))),(6,10))),(((11,18),27),35)),36),(13,26)));
 973: 1 -4619.65918 -4509.163517 (0,1,(((((((((((((((2,8),(5,39)),37),7),14),20),(((19,28),25),(29,40))),(4,((9,21),16))),(22,38)),31),33),17),(((3,12),(15,32)),((6,10),((23,24),(30,34))))),(((11,18),27),35)),((13,26),36)));
 974: 1 -4505.505371 -4522.046263 (0,1,((((((((((((((((2,8),14),(5,39)),7),37),20),((4,16),(9,21))),(22,38)),31),(((19,28),25),(29,40))),33),17),(((3,12),(15,32)),((6,10),((23,24),(30,34))))),(((11,18),27),35)),36),(13,26)));
 975: 2 -4625.974121 -4524.134394 (0,1,(((((((((((((2,8),(5,39)),7),(14,37)),20),((4,((9,21),16)),((22,38),31))),(((19,28),25),(29,40))),33),17),(((3,12),(15,32)),((6,10),((23,24),(30,34))))),(((11,18),27),35)),36),(13,26)));
 976: 8 -4575.306641 -4508.435855 (0,1,((((((((((((((((2,8),39),5),(7,37)),14),20),(4,((9,21),16))),(22,38)),(((19,25),28),(29,40))),31),33),17),(((3,12),(15,32)),((6,10),((23,24),(30,34))))),(((11,18),27),35)),36),(13,26)));
 977: 4 -4494.900391 -4506.752744 (0,1,((((((((((((((2,8),(5,39)),7),(14,37)),20),(((4,16),(9,21)),((((19,25),28),29),40))),(22,38)),31),33),17),(((3,12),(15,32)),((6,10),((23,24),(30,34))))),(((11,18),27),35)),36),(13,26)));
 978: 1 -4549.152344 -4504.539535 (0,1,(((((((((((((2,8),(5,39)),7),((14,37),20)),((4,16),(9,21))),(22,38)),(((19,28),25),(29,40))),31),33),((((3,12),(15,32)),((6,10),((23,24),(30,34)))),17)),(((11,18),27),35)),36),(13,26)));
 979: 16 -4163.673828 -4499.615879 (0,1,(((((((((((((((2,8),(5,39)),7),(14,37)),20),(4,((9,21),16))),(((19,28),25),(29,40))),(22,38)),31),33),17),(((3,12),(15,32)),((6,10),((23,24),(30,34))))),(((11,18),27),35)),36),(13,26)));
 980: 1 -4375.683594 -4506.514927 (0,1,(((((((((((((((2,8),(5,39)),20),7),37),14),((4,16),(9,21))),(((19,25),28),(29,40))),(22,38)),31),33),17),(((3,12),(15,32)),((6,10),((23,24),(30,34))))),((((11,18),27),35),36)),(13,26)));
 981: 1 -4441.042969 -4528.847008 (0,1,((((((((((((((2,8),(5,39)),7),(14,37)),20),((4,16),(9,21))),(22,38)),(((19,25),28),(29,40))),33),31),17),(((3,12),(15,32)),((6,10),((23,24),(30,34))))),((((11,18),27),35),36)),(13,26)));
 982: 3 -4531.799805 -4505.555842 (0,1,((((((((((((((2,8),(5,39)),(7,37)),14),20),((4,16),(9,21))),(22,38)),(((19,25),28),(29,40))),31),33),17),(((3,12),(15,32)),((6,10),((23,24),(30,34))))),(((11,18),27),35)),((13,26),36)));
 983: 33 -4415.11377 -4499.297413 (0,1,(((((((((((((((2,8),(5,39)),(7,37)),14),20),((4,(9,21)),16)),(((19,25),28),(29,40))),(22,38)),31),33),17),(((3,12),(15,32)),((6,10),((23,24),(30,34))))),(((11,18),27),35)),36),(13,26)));
 984: 1 -4512.466797 -4502.822135 (0,1,((((((((((((((((2,8),(5,39)),7),37),14),20),((4,16),(9,21))),(((19,28),25),(29,40))),(22,38)),31),33),17),(((3,12),(15,32)),((6,10),((23,24),(30,34))))),(((11,18),27),35)),36),(13,26)));
 985: 2 -4893.310059 -4505.515319 (0,1,((((((((((((((((2,8),(5,39)),7),14),37),20),((4,(9,21)),16)),(22,38)),(((19,28),25),(29,40))),31),33),17),(((3,12),(15,32)),((6,10),((23,24),(30,34))))),36),(((11,18),27),35)),(13,26)));
 986: 8 -4489.018555 -4505.939047 (0,1,(((((((((((((((2,8),(5,39)),(7,37)),14),20),(4,((9,21),16))),(22,38)),(((19,25),28),(29,40))),31),33),17),(((3,12),(15,32)),((6,10),((23,24),(30,34))))),(((11,18),27),35)),(13,26)),36));
 987: 7 -4393.651367 -4511.674919 (0,1,(((((((((((((((2,8),(5,39)),(7,(14,20))),37),(9,21)),(4,16)),(((19,25),28),(29,40))),(22,38)),31),33),17),(((3,12),(15,32)),((6,10),((23,24),(30,34))))),(((11,18),27),35)),36),(13,26)));
 988: 2 -4562.786133 -4509.673254 (0,1,(((((((((((((2,8),(5,39)),(7,37)),14),20),(((4,16),(9,21)),(((19,25),28),(29,40)))),(22,38)),31),33),17),(((3,12),(15,32)),((6,10),((23,24),(30,34))))),(((11,18),27),35)),((13,26),36)));
 989: 4 -4566.542969 -4509.118349 (0,1,((((((((((((((2,8),(7,37)),(5,39)),(14,20)),((4,(9,21)),16)),(((19,25),28),(29,40))),(22,38)),31),33),17),((((3,12),(15,32)),((23,24),(30,34))),(6,10))),(((11,18),27),35)),36),(13,26)));
 990: 3 -4580.098633 -4509.879862 (0,1,(((((((((((((((2,8),(5,39)),(7,37)),14),20),(4,((9,21),16))),(22,38)),(((19,25),(29,40)),28)),31),33),17),(((3,12),(15,32)),((6,10),((23,24),(30,34))))),(((11,18),27),35)),36),(13,26)));
 991: 3 -4606 -4502.512839 (0,1,((((((((((((((2,8),(5,39)),7),((14,37),20)),(4,((9,21),16))),(22,38)),(((19,28),25),(29,40))),31),33),17),(((3,12),(15,32)),((6,10),((23,24),(30,34))))),(((11,18),27),35)),36),(13,26)));
 992: 2 -4633.102539 -4500.949775 (0,1,((((((((((((((((2,8),(5,39)),14),7),37),20),((4,16),(9,21))),(22,38)),(((19,28),25),(29,40))),31),33),17),(((3,12),(15,32)),((6,10),((23,24),(30,34))))),(((11,18),27),35)),36),(13,26)));
 993: 11 -4825.978027 -4499.926795 (0,1,((((((((((((((((2,8),(5,39)),37),14),7),20),((4,(9,21)),16)),(((19,28),25),(29,40))),(22,38)),31),33),17),(((3,12),(15,32)),((6,10),((23,24),(30,34))))),(((11,18),27),35)),36),(13,26)));
 994: 7 -4317.125 -4507.997694 (0,1,(((((((((((((((2,8),((5,39),37)),14),7),20),(((19,28),25),(29,40))),((4,(9,21)),16)),(22,38)),31),33),17),(((3,12),(15,32)),((6,10),((23,24),(30,34))))),(((11,18),27),35)),36),(13,26)));
 995: 13 -4222.250488 -4501.857598 (0,1,((((((((((((((2,8),(5,39)),(7,(14,37))),20),((4,16),(9,21))),(((19,25),28),(29,40))),(22,38)),31),33),17),((((3,12),(15,32)),(6,10)),((23,24),(30,34)))),(((11,18),27),35)),36),(13,26)));
 996: 3 -4383.923828 -4508.399664 (0,1,((((((((((((((2,8),(5,39)),7),(14,37)),20),((4,((9,21),16)),(22,38))),(((19,28),25),(29,40))),31),33),17),(((3,12),(15,32)),((6,10),((23,24),(30,34))))),(((11,18),27),35)),36),(13,26)));
 997: 1 -4706.191406 -4504.722664 (0,1,((((((((((((((((2,8),(5,39)),37),7),14),20),(((19,28),25),(29,40))),(4,((9,21),16))),(22,38)),31),33),17),(((3,12),(15,32)),((6,10),((23,24),(30,34))))),(((11,18),27),35)),36),(13,26)));
 998: 1 -4739.341309 -4506.940619 (0,1,((((((((((((((2,8),(5,39)),37),14),7),20),(((4,16),(9,21)),(((19,25),28),(29,40)))),(22,38)),31),33),((((3,12),(15,32)),((6,10),((23,24),(30,34)))),17)),(((11,18),27),35)),36),(13,26)));
 999: 7 -4172.526855 -4511.549207 (0,1,((((((((((((((2,8),(5,39)),7),((14,37),20)),((4,16),(9,21))),(22,38)),(((19,28),(29,40)),25)),31),33),17),(((3,12),(15,32)),((6,10),((23,24),(30,34))))),(((11,18),27),35)),36),(13,26)));
 boot_splits_size: 2
 logl_cutoff: -4530.799108
UFBootSplit0:
 000: 1 2 7 8 14 37
 001: 1 2 5 8 14 20 39
 002: 1 2 8 20
 003: 999 2 8
 004: 1 4 9 14 16 21
 005: 3 28 29 40
 006: 968 5 39
 007: 892 2 5 8 39
 008: 1 2 5 7 8 14 20 22 37 38 39
 009: 304 2 5 8 37 39
 010: 1 2 8 14 20
 011: 252 2 5 8 14 37 39
 012: 2 2 4 5 7 8 9 14 16 20 21 39
 013: 905 2 5 7 8 14 37 39
 014: 2 4 9 14 16 20 21
 015: 931 2 5 7 8 14 20 37 39
 016: 3 2 4 5 7 8 9 14 16 20 21 22 31 37 38 39
 017: 1 5 20 39
 018: 413 4 16
 019: 1 19 28 29 40
 020: 2 2 8 14 37
 021: 954 9 21
 022: 967 4 9 16 21
 023: 708 2 4 5 7 8 9 14 16 20 21 37 39
 024: 2 2 4 5 7 8 9 14 16 19 20 21 25 28 29 37 38 39 40
 025: 1 4 9 16 21 37
 026: 349 19 25
 027: 2 2 7 8 37
 028: 987 19 25 28
 029: 1 5 8 39
 030: 2 3 12 32
 031: 951 29 40
 032: 999 19 25 28 29 40
 033: 737 2 4 5 7 8 9 14 16 19 20 21 25 28 29 37 39 40
 034: 1 19 25 29 40
 035: 4 9 19 21 25 28 29 40
 036: 998 22 38
 037: 993 2 4 5 7 8 9 14 16 19 20 21 22 25 28 29 37 38 39 40
 038: 9 19 22 25 28 29 38 40
 039: 998 2 4 5 7 8 9 14 16 19 20 21 22 25 28 29 31 37 38 39 40
 040: 1 19 29 40
 041: 1000 0 1 3 6 10 11 12 13 15 17 18 23 24 26 27 30 32 34 35 36
 042: 5 2 4 5 8 9 14 16 20 21 39
 043: 876 0 1 3 6 10 11 12 13 15 18 23 24 26 27 30 32 34 35 36
 044: 1 25 28 29 40
 045: 5 2 5 7 8 9 14 20 21 37 39
 046: 1000 3 12
 047: 2 0 1 13 26 35 36
 048: 2 4 19 25 28 29 40
 049: 995 15 32
 050: 1000 3 12 15 32
 051: 2 2 4 5 7 8 9 14 16 19 20 21 22 25 28 29 33 37 38 39 40
 052: 3 23 24 30
 053: 1000 6 10
 054: 11 9 16 19 21 25 28 29 40
 055: 8 2 5 8
 056: 1000 23 24
 057: 8 2 4 5 7 8 9 14 16 21 37 39
 058: 5 7 14 37
 059: 990 30 34
 060: 974 23 24 30 34
 061: 868 6 10 23 24 30 34
 062: 1000 3 6 10 12 15 23 24 30 32 34
 063: 1000 0 1 11 13 18 26 27 35 36
 064: 1 2 5 7 8 9 14 16 20 21 37 39
 065: 6 2 5 8 14 20 37 39
 066: 1000 11 18
 067: 4 3 6 10 12 15 23 24 32
 068: 994 11 18 27
 069: 1 2 4 5 7 8 9 14 16 20 21 29 37 39 40
 070: 991 11 18 27 35
 071: 878 0 1 13 26 36
 072: 4 5 14 39
 073: 15 2 4 5 7 8 9 14 20 21 37 39
 074: 1000 13 26
 075: 6 25 29 40
 076: 74 13 26 36
 077: 1000 0 1
 078: 4 2 4 5 7 8 14 20 37 39
 079: 382 2 5 7 8 39
 080: 268 14 37
 081: 299 4 9 21
 082: 253 2 4 5 7 8 9 14 16 20 21 22 37 38 39
 083: 562 19 28
 084: 6 11 18 35
 085: 902 0 1 13 26
 086: 102 2 5 8 14 39
 087: 134 7 37
 088: 7 23 24 34
 089: 81 0 1 11 13 17 18 26 27 35 36
 090: 319 2 5 7 8 37 39
 091: 125 4 9 16 19 21 25 28 29 40
 092: 150 2 5 7 8 14 19 20 25 28 29 37 39 40
 093: 279 9 16 21
 094: 11 2 8 37
 095: 59 3 6 10 12 15 32
 096: 62 2 8 14
 097: 10 5 7 39
 098: 65 5 7 37 39
 099: 9 6 10 23 24
 100: 19 19 25 28 40
 101: 4 22 31 38
 102: 30 19 25 28 29
 103: 89 25 28
 104: 74 11 18 27 35 36
 105: 31 14 20
 106: 70 3 12 15 23 24 30 32 34
 107: 22 4 9 16
 108: 10 0 1 36
 109: 39 2 5 7 8 14 39
 110: 28 2 5 8 20 39
 111: 36 2 5 7 8 20 39
 112: 33 2 5 7 8 20 37 39
 113: 16 3 12 15 23 24 32
 114: 15 4 9 16 21 22 38
 115: 64 5 37 39
 116: 37 0 1 11 13 18 26 27 35
 117: 24 4 16 21
 118: 25 11 13 18 26 27 35 36
 119: 4 7 20
 120: 7 0 1 11 13 18 26 27 36
 121: 3 7 14
 122: 25 4 9 16 20 21
 123: 24 2 8 39
 124: 6 2 5 7 8 14 20 39
 125: 43 3 6 10 12 15 17 23 24 30 32 34
 126: 36 4 9 16 19 20 21 25 28 29 40
 127: 6 5 7 14 37 39
 128: 6 2 7 8
 129: 5 14 20 37
 130: 3 3 12 15
 nsplits: 131
 ntax: 41
UFBootSplit1:
 000: 1 2 4 5 8 9 14 16 20 21 39
 001: 1 2 4 5 7 8 9 14 16 19 20 21 25 28 29 37 38 39 40
 002: 1 2 4 5 8 9 16 21 39
 003: 995 2 8
 004: 1 2 4 5 7 8 9 14 16 19 20 21 22 25 28 29 37 39 40
 005: 1 2 4 5 7 8 9 14 16 19 20 21 22 25 28 31 37 38 39
 006: 957 5 39
 007: 868 2 5 8 39
 008: 1 2 5 7 8 9 14 19 20 21 25 28 29 37 39 40
 009: 153 2 5 8 37 39
 010: 1 2 4 5 7 8 9 14 16 19 20 21 22 25 28 37 38 39
 011: 153 2 5 8 14 37 39
 012: 2 5 8 39
 013: 867 2 5 7 8 14 37 39
 014: 2 0 1 13 26 35 36
 015: 922 2 5 7 8 14 20 37 39
 016: 3 3 12 15
 017: 2 2 5 7 8 14 20 22 37 38 39
 018: 440 4 16
 019: 5 23 24 34
 020: 8 25 29 40
 021: 952 9 21
 022: 955 4 9 16 21
 023: 694 2 4 5 7 8 9 14 16 20 21 37 39
 024: 3 9 19 21 25 28 29 40
 025: 2 11 13 18 26 27 35
 026: 374 19 25
 027: 1 2 5 8 14 20 39
 028: 974 19 25 28
 029: 6 19 22 25 28 29 38 40
 030: 1 25 28 29 40
 031: 931 29 40
 032: 995 19 25 28 29 40
 033: 677 2 4 5 7 8 9 14 16 19 20 21 25 28 29 37 39 40
 034: 1 0 1 11 18 27 35
 035: 9 2 5 7 8 14 19 25 28 29 37 39 40
 036: 998 22 38
 037: 974 2 4 5 7 8 9 14 16 19 20 21 22 25 28 29 37 38 39 40
 038: 5 2 5 7 8 9 14 16 20 21 37 39
 039: 998 2 4 5 7 8 9 14 16 19 20 21 22 25 28 29 31 37 38 39 40
 040: 2 4 19 25 28 29 40
 041: 1000 0 1 3 6 10 11 12 13 15 17 18 23 24 26 27 30 32 34 35 36
 042: 2 2 4 5 7 8 9 14 16 19 20 21 22 25 28 29 33 37 38 39 40
 043: 878 0 1 3 6 10 11 12 13 15 18 23 24 26 27 30 32 34 35 36
 044: 4 7 14 20 37
 045: 4 20 37
 046: 1000 3 12
 047: 2 2 4 5 7 8 9 14 16 20 21 22 29 37 38 39 40
 048: 5 28 29 40
 049: 995 15 32
 050: 1000 3 12 15 32
 051: 10 9 16 19 21 25 28 29 40
 052: 9 2 4 5 7 8 9 14 16 21 37 39
 053: 1000 6 10
 054: 2 2 4 5 7 8 14 20 37 39
 055: 6 2 5 7 8 14 16 19 20 25 28 29 37 39 40
 056: 1000 23 24
 057: 1 2 4 5 7 8 14 16 19 20 25 28 29 37 39 40
 058: 5 2 5 8 14 20 37 39
 059: 979 30 34
 060: 968 23 24 30 34
 061: 872 6 10 23 24 30 34
 062: 1000 3 6 10 12 15 23 24 30 32 34
 063: 1000 0 1 11 13 18 26 27 35 36
 064: 22 2 8 39
 065: 3 2 5 39
 066: 1000 11 18
 067: 6 6 10 23 24
 068: 995 11 18 27
 069: 3 2 5 7 8 14 16 20 37 39
 070: 994 11 18 27 35
 071: 888 0 1 13 26 36
 072: 39 5 37 39
 073: 3 2 7 8 14 37 39
 074: 1000 13 26
 075: 31 2 8 14
 076: 90 13 26 36
 077: 1000 0 1
 078: 1 2 4 5 7 8 9 14 16 20 21 29 37 39 40
 079: 293 7 37
 080: 373 2 5 7 8 37 39
 081: 305 9 16 21
 082: 294 2 4 5 7 8 9 14 16 20 21 22 37 38 39
 083: 5 11 18 35
 084: 885 0 1 13 26
 085: 40 3 12 15 23 24 30 32 34
 086: 415 2 5 7 8 39
 087: 286 14 37
 088: 27 4 16 21
 089: 497 19 28
 090: 16 23 24 30
 091: 110 4 9 16 19 21 25 28 29 40
 092: 39 4 9 16 21 22 38
 093: 153 2 5 7 8 14 19 20 25 28 29 37 39 40
 094: 68 3 6 10 12 15 32
 095: 249 4 9 21
 096: 41 19 25 28 29
 097: 11 2 8 37
 098: 22 2 8 14 37
 099: 10 2 7 8 14 37
 100: 9 19 28 29 40
 101: 2 6 10 30 34
 102: 109 2 5 8 14 39
 103: 18 2 5 8
 104: 14 22 31 38
 105: 8 4 9 16 21 22 31 38
 106: 25 2 4 5 7 8 9 14 16 20 21 22 31 37 38 39
 107: 87 0 1 11 13 17 18 26 27 35 36
 108: 48 11 18 27 35 36
 109: 35 14 20
 110: 129 25 28
 111: 87 2 5 7 8 14 39
 112: 54 0 1 11 13 18 26 27 35
 113: 14 2 5 7 8 20 37 39
 114: 24 3 12 15 23 24 32
 115: 20 3 6 10 12 15 23 24 32
 116: 18 7 14 37
 117: 6 5 7 14 37 39
 118: 21 2 7 8
 119: 21 4 9 16
 120: 17 11 13 18 26 27 35 36
 121: 20 5 7 39
 122: 7 2 4 5 7 8 9 16 21 37 39
 123: 7 2 4 5 7 8 9 16 20 21 37 39
 124: 19 4 9 16 20 21
 125: 16 7 14 20
 126: 13 2 5 7 8 14 20 39
 127: 55 14 20 37
 128: 35 3 6 10 12 15 17 23 24 30 32 34
 129: 14 7 14
 130: 4 0 1 11 13 18 26 27 36
 131: 31 4 9 16 19 20 21 25 28 29 40
 132: 6 7 20
 133: 7 2 7 8 37
 134: 3 2 5 8 20 39
 135: 7 2 5 7 8 20 39
 136: 3 19 25 29 40
 137: 2 2 5 7 8 14 19 20 22 25 28 29 37 38 39 40
 138: 24 5 7 37 39
 139: 4 19 20 25 28 29 40
 140: 1 7 20 37
 141: 28 19 25 28 40
 142: 2 3 12 32
 143: 15 0 1 36
 144: 2 2 4 5 7 8 9 14 19 20 21 25 28 29 37 39 40
 145: 9 2 5 7 8 9 14 20 21 37 39
 146: 7 2 4 5 7 8 9 14 20 21 37 39
 147: 1 5 14 39
 nsplits: 148
 ntax: 41
boot_consense_logl: -4499.281202
contree: (0:0.0000000000,(1:0.0000022485,(((((((((((((((((((2:0.0000000000,54:0.0000000000):0,47:0.0000000000):0,45:0.0000000000):2.248509868e-06,8:0.0000022485)100:0.01049476088,(5:0.0000022485,39:0.0000022485)96:0.0052436595)87:0.002599132379,7:0.0000022485)43:2.248509868e-06,37:0.0026064367)37:2.248509868e-06,14:0.0051942690)87:0.002525408287,20:0.0026718226)92:0.009901034535,(((((4:0.0000000000,49:0.0000000000):0,44:0.0000000000):0,43:0.0000000000):2.248509868e-06,16:0.0000022485)45:2.248509868e-06,((((9:0.0000000000,52:0.0000000000):0,50:0.0000000000):0,48:0.0000000000):2.248509868e-06,21:0.0000022485)95:0.002544589586)96:0.01302549009)69:0.009972946495,(((19:0.0000022485,28:0.0000022485)51:2.248509868e-06,25:0.0026178289)97:0.008213195913,(29:0.0000022485,40:0.0000022485)93:0.005094885642)100:0.03146817633)68:0.01092967726,(22:0.0000022485,38:0.0000022485)100:0.02192325454)97:0.04067249748,31:0.0693130065)100:0.05745184853,33:0.0282597306)100:0.097866068,17:0.1771281676)88:0.01462139416,((((3:0.0000000000,51:0.0000000000):2.248509868e-06,12:0.0000022485)100:0.079610778,(15:0.0000022485,32:0.0000022485)100:0.03634025344)100:0.07000379412,((6:0.0000022485,10:0.0000022485)100:0.06246021467,((23:0.0000022485,24:0.0000022485)100:0.1160297222,(30:0.0000022485,34:0.0000022485)98:0.02282903497)97:0.0278137911)86:0.01630544383)100:0.07880146016)100:0.07161893652,(((11:0.0000022485,18:0.0000022485)100:0.07774262555,27:0.1786970056)100:0.04861341401,35:0.0384560035)99:0.03556990673)88:0.01445048429,36:0.0789580787)89:0.01728160829,((((13:0.0000000000,53:0.0000000000):0,46:0.0000000000):0,41:0.0000000000):2.248509868e-06,26:0.0000022485)100:0.06865782056)100:0.09448797245):2.248509868e-06,42:0.0000000000);
contree_rfdist: 2
finished: true
finishedCandidateSet: true
finishedModelFinal: true
finishedModelInit: true
initTree: (0:0.0000010000,1:0.0000010000,((((((((((((((2:0.0000010000,8:0.0000010000):0.01031487514,(5:0.0000010000,39:0.0000010000):0.005129589633):0.002557889068,((7:0.0000010000,37:0.0025578891):1e-06,14:0.0051295896):1e-06):0.002557889068,20:0.0025578891):0.01031487514,((4:0.0000010000,(9:0.0000010000,21:0.0000010000):0.002557889068):1e-06,16:0.0000010000):0.01031487514):0.01031487514,(((19:0.0000010000,28:0.0000010000):1e-06,25:0.0025578891):0.00771521386,(29:0.0000010000,40:0.0000010000):0.005129589633):0.02621412804):0.01292868808,(22:0.0000010000,38:0.0000010000):0.02352779307):0.03987129267,31:0.0539160045):0.05107526882,33:0.0289153293):0.08323598131,17:0.1272838002):0.03163152053,(((3:0.0000010000,12:0.0000010000):0.05964611872,(15:0.0000010000,32:0.0000010000):0.04544175577):0.05391600454,((6:0.0000010000,10:0.0000010000):0.04825056433,((23:0.0000010000,24:0.0000010000):0.09854771784,(30:0.0000010000,34:0.0000010000):0.02352779307):0.02891532928):0.02352779307):0.06836499712):0.06836499712,(((11:0.0000010000,18:0.0000010000):0.06544202067,27:0.1405672010):0.05677290837,35:0.0371093750):0.03436282693):0.03163152053,36:0.0539160045):0.03436282693,(13:0.0000010000,26:0.0000010000):0.05107526882):0.09544917258);
iqtree:
 command:  -nt AUTO -s /media/hdd_2tb/GPA_reclassification_clean/A_dataset_creation/5_basic_phylogenetics/2_trimmed_complete_basic_phylogeny/2_OGs_with_domains_phylogeny/1_mafft_MSAs/OG_3a_oxyE_mafftMSA.faa -m JTT+R3 -pre /media/hdd_2tb/GPA_reclassification_clean/A_dataset_creation/5_basic_phylogenetics/2_trimmed_complete_basic_phylogeny/2_OGs_with_domains_phylogeny/4_mafft_iqtree_ML_trees/OG_3a_oxyE_mafft_iqtree -redo -bb 1000
 seed: 844099
 start_time: 1707980806
 version: 2.2.5
```
