## Supplementary Data 7 for "Structural and evolutionary analyses support reclassification of glycopeptide antibiotics as xyclopeptides": OG_3a_oxyE_mafft_iqtree.contree

```
(A47:0.0000000000,(StToN1:0.0000022485,(((((((((((((((((((ris:0.0000000000,AmLr_1:0.0000000000):0.0000000000,AmLr_2:0.0000000000):0.0000000000,AmLrN2_2:0.0000000000):0.0000022485,AmLrN2_1:0.0000022485)100:0.0104947609,(AmsW8_1:0.0000022485,AmsW8_2:0.0000022485)96:0.0052436595)87:0.0025991324,AmRo_2:0.0000022485)43:0.0000022485,AmsTN:0.0026064367)37:0.0000022485,AmsW97:0.0051942690)87:0.0025254083,AmRo_1:0.0026718226)92:0.0099010345,(((((AmsMJ_2:0.0000000000,AmsW9_2:0.0000000000):0.0000000000,AmsW9_1:0.0000000000):0.0000000000,AmsMJ_3:0.0000000000):0.0000022485,AmsMJ_4:0.0000022485)45:0.0000022485,((((AmJa_1:0.0000000000,AmJaD4:0.0000000000):0.0000000000,AmsC0_2:0.0000000000):0.0000000000,AmJa_2:0.0000000000):0.0000022485,risA:0.0000022485)95:0.0025445896)96:0.0130254901)69:0.0099729465,(((AmsW1_2:0.0000022485,AmsW1_1:0.0000022485)51:0.0000022485,AmsW5_2:0.0026178289)97:0.0082131959,(AmsW6_1:0.0000022485,AmsW6_2:0.0000022485)93:0.0050948856)100:0.0314681763)68:0.0109296773,(AmsBJ_3:0.0000022485,AmsBJ_4:0.0000022485)100:0.0219232545)97:0.0406724975,Kus:0.0693130065)100:0.0574518485,Uc878:0.0282597306)100:0.0978660680,AmBr_2:0.1771281676)88:0.0146213942,((((NnGeA9:0.0000000000,A40:0.0000000000):0.0000022485,NnGe:0.0000022485)100:0.0796107780,(A50:0.0000022485,NnCxD5_1:0.0000022485)100:0.0363402534)100:0.0700037941,((AmVs_1:0.0000022485,AmVs_2:0.0000022485)100:0.0624602147,((AmAzD3_3:0.0000022485,AmAzD3_5:0.0000022485)100:0.1160297222,(KbAr_3:0.0000022485,KbAr_1:0.0000022485)98:0.0228290350)97:0.0278137911)86:0.0163054438)100:0.0788014602)100:0.0716189365,(((UK6:0.0000022485,ApsA3_2:0.0000022485)100:0.0777426256,ApRc:0.1786970056)100:0.0486134140,Uc37:0.0384560035)99:0.0355699067)88:0.0144504843,NnsW4_1:0.0789580787)89:0.0172816083,((((ApTi:0.0000000000,tei_2:0.0000000000):0.0000000000,tei_1:0.0000000000):0.0000000000,ApTi_5:0.0000000000):0.0000022485,ApTi_4:0.0000022485)100:0.0686578206)100:0.0944879724):0.0000022485,StTo:0.0000000000);
```
