## Supplementary Data 7 for "Structural and evolutionary analyses support reclassification of glycopeptide antibiotics as xyclopeptides": OG_3a_oxyE_mafft_iqtree.log

```
IQ-TREE multicore version 2.2.5 COVID-edition for Linux 64-bit built Sep 15 2023
Developed by Bui Quang Minh, James Barbetti, Nguyen Lam Tung,
Olga Chernomor, Heiko Schmidt, Dominik Schrempf, Michael Woodhams, Ly Trong Nhan.

Host:    athina-desktop (AVX2, FMA3, 62 GB RAM)
Command: /home/athina/anaconda3/envs/iqtree2/bin/iqtree2 -nt AUTO -s /media/hdd_2tb/GPA_reclassification_clean/A_dataset_creation/5_basic_phylogenetics/2_trimmed_complete_basic_phylogeny/2_OGs_with_domains_phylogeny/1_mafft_MSAs/OG_3a_oxyE_mafftMSA.faa -m JTT+R3 -pre /media/hdd_2tb/GPA_reclassification_clean/A_dataset_creation/5_basic_phylogenetics/2_trimmed_complete_basic_phylogeny/2_OGs_with_domains_phylogeny/4_mafft_iqtree_ML_trees/OG_3a_oxyE_mafft_iqtree -redo -bb 1000
Seed:    844099 (Using SPRNG - Scalable Parallel Random Number Generator)
Time:    Thu Feb 15 08:06:46 2024
Kernel:  AVX+FMA - auto-detect threads (32 CPU cores detected)

Reading alignment file /media/hdd_2tb/GPA_reclassification_clean/A_dataset_creation/5_basic_phylogenetics/2_trimmed_complete_basic_phylogeny/2_OGs_with_domains_phylogeny/1_mafft_MSAs/OG_3a_oxyE_mafftMSA.faa ... Fasta format detected
Reading fasta file: done in 0.000782849 secs
Alignment most likely contains protein sequences
Constructing alignment: done in 0.000930257 secs using 3043% CPU
Alignment has 55 sequences with 392 columns, 242 distinct patterns
189 parsimony-informative, 29 singleton sites, 174 constant sites
          Gap/Ambiguity  Composition  p-value
Analyzing sequences: done in 3.30321e-05 secs using 93.85% CPU
   1  A47         2.04%    passed     99.24%
   2  StToN1      2.04%    passed     99.24%
   3  StTo        2.04%    passed     99.24%
   4  ris         1.79%    passed    100.00%
   5  NnGeA9      2.04%    passed    100.00%
   6  AmsMJ_2     1.79%    passed    100.00%
   7  AmsW8_1     1.79%    passed    100.00%
   8  AmVs_1      2.04%    passed    100.00%
   9  AmRo_2      1.79%    passed    100.00%
  10  AmLrN2_1    1.79%    passed    100.00%
  11  AmJa_1      1.79%    passed    100.00%
  12  AmVs_2      2.04%    passed    100.00%
  13  UK6         2.04%    passed     99.84%
  14  NnGe        2.04%    passed    100.00%
  15  ApTi        2.04%    passed     99.88%
  16  AmsW97      1.79%    passed    100.00%
  17  A50         2.04%    passed    100.00%
  18  AmsMJ_4     1.79%    passed    100.00%
  19  AmBr_2      1.79%    passed     85.42%
  20  ApsA3_2     2.04%    passed     99.84%
  21  AmsW1_2     1.79%    passed    100.00%
  22  AmRo_1      1.79%    passed    100.00%
  23  risA        1.79%    passed    100.00%
  24  AmsBJ_3     1.79%    passed    100.00%
  25  AmAzD3_3    2.04%    passed     99.58%
  26  AmAzD3_5    2.04%    passed     99.58%
  27  AmsW5_2     1.79%    passed    100.00%
  28  ApTi_4      2.04%    passed     99.88%
  29  AmJaD4      1.79%    passed    100.00%
  30  ApRc        2.04%    passed     89.12%
  31  AmsW1_1     1.79%    passed    100.00%
  32  AmsW6_1     1.79%    passed    100.00%
  33  KbAr_3      2.04%    passed    100.00%
  34  AmLr_2      1.79%    passed    100.00%
  35  AmsW9_2     1.79%    passed    100.00%
  36  tei_1       2.04%    passed     99.88%
  37  Kus         1.79%    passed    100.00%
  38  NnCxD5_1    0.26%    passed    100.00%
  39  AmLr_1      1.79%    passed    100.00%
  40  Uc878       1.79%    passed    100.00%
  41  ApTi_5      2.04%    passed     99.88%
  42  AmsC0_2     1.79%    passed    100.00%
  43  AmJa_2      1.79%    passed    100.00%
  44  KbAr_1      2.04%    passed    100.00%
  45  AmsMJ_3     1.79%    passed    100.00%
  46  tei_2       2.04%    passed     99.88%
  47  Uc37        2.04%    passed     99.96%
  48  NnsW4_1     2.04%    passed     99.86%
  49  A40         2.04%    passed    100.00%
  50  AmLrN2_2    1.79%    passed    100.00%
  51  AmsW9_1     1.79%    passed    100.00%
  52  AmsTN       1.79%    passed    100.00%
  53  AmsBJ_4     1.79%    passed    100.00%
  54  AmsW8_2     2.81%    passed    100.00%
  55  AmsW6_2     1.79%    passed    100.00%
****  TOTAL       1.88%  0 sequences failed composition chi2 test (p-value<5%; df=19)
NOTE: StToN1 is identical to A47 but kept for subsequent analysis
NOTE: AmLrN2_1 is identical to ris but kept for subsequent analysis
NOTE: NnGe is identical to NnGeA9 but kept for subsequent analysis
NOTE: AmsMJ_4 is identical to AmsMJ_2 but kept for subsequent analysis
NOTE: AmVs_2 is identical to AmVs_1 but kept for subsequent analysis
NOTE: risA is identical to AmJa_1 but kept for subsequent analysis
NOTE: ApsA3_2 is identical to UK6 but kept for subsequent analysis
NOTE: ApTi_4 is identical to ApTi but kept for subsequent analysis
NOTE: AmsW1_1 is identical to AmsW1_2 but kept for subsequent analysis
NOTE: AmsBJ_4 is identical to AmsBJ_3 but kept for subsequent analysis
NOTE: AmAzD3_5 is identical to AmAzD3_3 but kept for subsequent analysis
NOTE: AmsW6_2 is identical to AmsW6_1 but kept for subsequent analysis
NOTE: KbAr_1 is identical to KbAr_3 but kept for subsequent analysis
Checking for duplicate sequences: done in 0.000980392 secs using 1089% CPU
Identifying sites to remove: done in 0.00049714 secs using 938.6% CPU
NOTE: 14 identical sequences (see below) will be ignored for subsequent analysis
NOTE: StTo (identical to A47) is ignored but added at the end
NOTE: AmLr_2 (identical to ris) is ignored but added at the end
NOTE: AmLr_1 (identical to ris) is ignored but added at the end
NOTE: AmLrN2_2 (identical to ris) is ignored but added at the end
NOTE: A40 (identical to NnGeA9) is ignored but added at the end
NOTE: AmsW9_2 (identical to AmsMJ_2) is ignored but added at the end
NOTE: AmsMJ_3 (identical to AmsMJ_2) is ignored but added at the end
NOTE: AmsW9_1 (identical to AmsMJ_2) is ignored but added at the end
NOTE: AmJaD4 (identical to AmJa_1) is ignored but added at the end
NOTE: AmsC0_2 (identical to AmJa_1) is ignored but added at the end
NOTE: AmJa_2 (identical to AmJa_1) is ignored but added at the end
NOTE: tei_1 (identical to ApTi) is ignored but added at the end
NOTE: ApTi_5 (identical to ApTi) is ignored but added at the end
NOTE: tei_2 (identical to ApTi) is ignored but added at the end
Alignment was printed to /media/hdd_2tb/GPA_reclassification_clean/A_dataset_creation/5_basic_phylogenetics/2_trimmed_complete_basic_phylogeny/2_OGs_with_domains_phylogeny/4_mafft_iqtree_ML_trees/OG_3a_oxyE_mafft_iqtree.uniqueseq.phy

For your convenience alignment with unique sequences printed to /media/hdd_2tb/GPA_reclassification_clean/A_dataset_creation/5_basic_phylogenetics/2_trimmed_complete_basic_phylogeny/2_OGs_with_domains_phylogeny/4_mafft_iqtree_ML_trees/OG_3a_oxyE_mafft_iqtree.uniqueseq.phy

Create initial parsimony tree by phylogenetic likelihood library (PLL)... 0.006 seconds
Generating 1000 samples for ultrafast bootstrap (seed: 844099)...

NOTE: 6 MB RAM (0 GB) is required!
Measuring multi-threading efficiency up to 32 CPU cores
Increase to 10 rounds for branch lengths
168 trees examined
Threads: 1 / Time: 32.179 sec / Speedup: 1.000 / Efficiency: 100% / LogL: -9304
Threads: 2 / Time: 21.968 sec / Speedup: 1.465 / Efficiency: 73% / LogL: -9304
Threads: 3 / Time: 18.913 sec / Speedup: 1.701 / Efficiency: 57% / LogL: -9304
Threads: 4 / Time: 17.851 sec / Speedup: 1.803 / Efficiency: 45% / LogL: -9304
Determining AUTO threadcount: done in 90.9129 secs using 223.8% CPU
BEST NUMBER OF THREADS: 3

Estimate model parameters (epsilon = 0.100)
1. Initial log-likelihood: -4536.531
2. Current log-likelihood: -4513.829
3. Current log-likelihood: -4513.359
4. Current log-likelihood: -4512.999
5. Current log-likelihood: -4512.639
6. Current log-likelihood: -4512.260
7. Current log-likelihood: -4511.857
8. Current log-likelihood: -4511.430
9. Current log-likelihood: -4510.978
10. Current log-likelihood: -4510.501
11. Current log-likelihood: -4509.994
12. Current log-likelihood: -4509.449
13. Current log-likelihood: -4508.853
14. Current log-likelihood: -4508.186
15. Current log-likelihood: -4507.415
16. Current log-likelihood: -4506.485
17. Current log-likelihood: -4505.184
18. Current log-likelihood: -4503.349
19. Current log-likelihood: -4500.858
20. Current log-likelihood: -4499.395
21. Current log-likelihood: -4499.268
Optimal log-likelihood: -4499.261
Site proportion and rates:  (0.640,0.258) (0.345,1.993) (0.015,9.723)
Parameters optimization took 21 rounds (2.380 sec)
Wrote distance file to... 
Computing ML distances based on estimated model parameters...
Calculating distance matrix: done in 0.0602555 secs using 299.9% CPU
Computing ML distances took 0.060372 sec (of wall-clock time) 0.180831 sec (of CPU time)
Setting up auxiliary I and S matrices: done in 0.000327669 secs using 252.7% CPU
Constructing RapidNJ tree: done in 0.00847758 secs using 227% CPU
Computing RapidNJ tree took 0.008901 sec (of wall-clock time) 0.020314 sec (of CPU time)
Log-likelihood of RapidNJ tree: -4501.296
--------------------------------------------------------------------
|             INITIALIZING CANDIDATE TREE SET                      |
--------------------------------------------------------------------
Generating 98 parsimony trees... 0.418 second
Computing log-likelihood of 98 initial trees ... 1.600 seconds
Current best score: -4499.261

Do NNI search on 20 best initial trees
Optimizing NNI: done in 0.0786781 secs using 298.3% CPU
Estimate model parameters (epsilon = 0.100)
BETTER TREE FOUND at iteration 1: -4499.264
Optimizing NNI: done in 0.207984 secs using 295.9% CPU
Optimizing NNI: done in 0.210036 secs using 295.1% CPU
Optimizing NNI: done in 0.20377 secs using 294.3% CPU
Optimizing NNI: done in 0.200414 secs using 301.3% CPU
Optimizing NNI: done in 0.197704 secs using 296.2% CPU
Optimizing NNI: done in 0.209776 secs using 294.4% CPU
Optimizing NNI: done in 0.211542 secs using 298.2% CPU
Optimizing NNI: done in 0.202545 secs using 299.4% CPU
Optimizing NNI: done in 0.207265 secs using 296.8% CPU
Iteration 10 / LogL: -4499.264 / Time: 0h:1m:37s
Optimizing NNI: done in 0.207064 secs using 296.5% CPU
Optimizing NNI: done in 0.202784 secs using 296% CPU
Optimizing NNI: done in 0.207825 secs using 296.1% CPU
Optimizing NNI: done in 0.201556 secs using 298.4% CPU
Optimizing NNI: done in 0.207239 secs using 296.3% CPU
Optimizing NNI: done in 0.199538 secs using 297.5% CPU
Optimizing NNI: done in 0.214137 secs using 299.8% CPU
Optimizing NNI: done in 0.210058 secs using 297.5% CPU
Optimizing NNI: done in 0.213019 secs using 297% CPU
Optimizing NNI: done in 0.194937 secs using 299% CPU
Iteration 20 / LogL: -4499.264 / Time: 0h:1m:39s
Finish initializing candidate tree set (10)
Current best tree score: -4499.264 / CPU time: 6.214
Number of iterations: 20
--------------------------------------------------------------------
|               OPTIMIZING CANDIDATE TREE SET                      |
--------------------------------------------------------------------
Optimizing NNI: done in 0.493244 secs using 297.5% CPU
Optimizing NNI: done in 0.416804 secs using 298.4% CPU
Optimizing NNI: done in 0.439812 secs using 299.7% CPU
Optimizing NNI: done in 0.411685 secs using 299.8% CPU
Optimizing NNI: done in 0.430787 secs using 300.3% CPU
Optimizing NNI: done in 0.421186 secs using 301.1% CPU
Optimizing NNI: done in 0.464013 secs using 298.7% CPU
Optimizing NNI: done in 0.440713 secs using 296.7% CPU
Optimizing NNI: done in 0.381791 secs using 298.4% CPU
Optimizing NNI: done in 0.492243 secs using 298.7% CPU
Iteration 30 / LogL: -4499.267 / Time: 0h:1m:44s (0h:4m:14s left)
Optimizing NNI: done in 0.467228 secs using 297.2% CPU
Optimizing NNI: done in 0.480675 secs using 298.5% CPU
Optimizing NNI: done in 0.563484 secs using 297.6% CPU
Optimizing NNI: done in 0.393219 secs using 300% CPU
Optimizing NNI: done in 0.434474 secs using 297.5% CPU
Optimizing NNI: done in 0.402484 secs using 297.4% CPU
Optimizing NNI: done in 0.28081 secs using 296.3% CPU
Optimizing NNI: done in 0.363804 secs using 298.7% CPU
Optimizing NNI: done in 0.436594 secs using 295.8% CPU
Optimizing NNI: done in 0.264444 secs using 298% CPU
Iteration 40 / LogL: -4503.128 / Time: 0h:1m:48s (0h:2m:49s left)
Optimizing NNI: done in 0.441576 secs using 298.9% CPU
Optimizing NNI: done in 0.382887 secs using 298.1% CPU
Optimizing NNI: done in 0.385732 secs using 299.3% CPU
Optimizing NNI: done in 0.370602 secs using 300.6% CPU
Optimizing NNI: done in 0.419561 secs using 299.9% CPU
Optimizing NNI: done in 0.353412 secs using 298% CPU
Optimizing NNI: done in 0.338275 secs using 298.3% CPU
Optimizing NNI: done in 0.426116 secs using 297.6% CPU
Optimizing NNI: done in 0.344288 secs using 299.6% CPU
Optimizing NNI: done in 0.371171 secs using 297.5% CPU
Iteration 50 / LogL: -4499.265 / Time: 0h:1m:52s (0h:1m:56s left)
Log-likelihood cutoff on original alignment: -4530.665
Optimizing NNI: done in 0.330101 secs using 296% CPU
Optimizing NNI: done in 0.407028 secs using 296.1% CPU
Optimizing NNI: done in 0.397022 secs using 297.6% CPU
Optimizing NNI: done in 0.415455 secs using 300.2% CPU
Optimizing NNI: done in 0.399621 secs using 299.4% CPU
Optimizing NNI: done in 0.338508 secs using 295.9% CPU
UPDATE BEST LOG-LIKELIHOOD: -4499.264
Optimizing NNI: done in 0.40925 secs using 299.2% CPU
Optimizing NNI: done in 0.438105 secs using 298.8% CPU
Optimizing NNI: done in 0.401785 secs using 298.6% CPU
Optimizing NNI: done in 0.447212 secs using 298.3% CPU
Iteration 60 / LogL: -4499.266 / Time: 0h:1m:56s (0h:1m:20s left)
Optimizing NNI: done in 0.4551 secs using 295.9% CPU
Optimizing NNI: done in 0.381293 secs using 298.1% CPU
Optimizing NNI: done in 0.443805 secs using 297.2% CPU
Optimizing NNI: done in 0.386887 secs using 297.1% CPU
Optimizing NNI: done in 0.448111 secs using 298.2% CPU
Optimizing NNI: done in 0.477426 secs using 299.1% CPU
Optimizing NNI: done in 0.283695 secs using 296.6% CPU
Optimizing NNI: done in 0.35235 secs using 297% CPU
Optimizing NNI: done in 0.6141 secs using 299.1% CPU
UPDATE BEST LOG-LIKELIHOOD: -4499.264
Optimizing NNI: done in 0.397436 secs using 297% CPU
Iteration 70 / LogL: -4499.265 / Time: 0h:2m:0s (0h:0m:54s left)
Optimizing NNI: done in 0.341145 secs using 299.1% CPU
Optimizing NNI: done in 0.264351 secs using 299.4% CPU
Optimizing NNI: done in 0.461422 secs using 300.7% CPU
Optimizing NNI: done in 0.401499 secs using 299.1% CPU
Optimizing NNI: done in 0.411627 secs using 298% CPU
Optimizing NNI: done in 0.39941 secs using 300.3% CPU
Optimizing NNI: done in 0.405152 secs using 298.2% CPU
Optimizing NNI: done in 0.285974 secs using 298.5% CPU
Optimizing NNI: done in 0.424001 secs using 298.7% CPU
Optimizing NNI: done in 0.399597 secs using 298% CPU
Iteration 80 / LogL: -4499.264 / Time: 0h:2m:4s (0h:0m:33s left)
Optimizing NNI: done in 0.325119 secs using 296.6% CPU
Optimizing NNI: done in 0.388865 secs using 298.4% CPU
Optimizing NNI: done in 0.396211 secs using 297.9% CPU
Optimizing NNI: done in 0.390987 secs using 300.5% CPU
Optimizing NNI: done in 0.252591 secs using 295.1% CPU
Optimizing NNI: done in 0.457285 secs using 298.9% CPU
Optimizing NNI: done in 0.338567 secs using 299.8% CPU
Optimizing NNI: done in 0.491691 secs using 299.6% CPU
Optimizing NNI: done in 0.377334 secs using 299.2% CPU
Optimizing NNI: done in 0.352017 secs using 295.7% CPU
Iteration 90 / LogL: -4499.268 / Time: 0h:2m:8s (0h:0m:15s left)
Optimizing NNI: done in 0.56233 secs using 300% CPU
Optimizing NNI: done in 0.390956 secs using 296.3% CPU
Optimizing NNI: done in 0.351711 secs using 299.4% CPU
Optimizing NNI: done in 0.342495 secs using 294.8% CPU
Optimizing NNI: done in 0.516354 secs using 299.7% CPU
Optimizing NNI: done in 0.310641 secs using 296.6% CPU
Optimizing NNI: done in 0.390757 secs using 297.7% CPU
Optimizing NNI: done in 0.373214 secs using 297% CPU
Optimizing NNI: done in 0.480762 secs using 298.7% CPU
Optimizing NNI: done in 0.381419 secs using 300.8% CPU
Iteration 100 / LogL: -4499.268 / Time: 0h:2m:12s (0h:0m:1s left)
Log-likelihood cutoff on original alignment: -4530.799
NOTE: Bootstrap correlation coefficient of split occurrence frequencies: 0.998
Optimizing NNI: done in 0.320266 secs using 298.5% CPU
Optimizing NNI: done in 0.411672 secs using 299% CPU
TREE SEARCH COMPLETED AFTER 102 ITERATIONS / Time: 0h:2m:13s

--------------------------------------------------------------------
|                    FINALIZING TREE SEARCH                        |
--------------------------------------------------------------------
Performs final model parameters optimization
Estimate model parameters (epsilon = 0.010)
1. Initial log-likelihood: -4499.264
Optimal log-likelihood: -4499.264
Site proportion and rates:  (0.640,0.258) (0.345,1.997) (0.015,9.749)
Parameters optimization took 1 rounds (0.080 sec)
BEST SCORE FOUND : -4499.264
Creating bootstrap support values...
Split supports printed to NEXUS file /media/hdd_2tb/GPA_reclassification_clean/A_dataset_creation/5_basic_phylogenetics/2_trimmed_complete_basic_phylogeny/2_OGs_with_domains_phylogeny/4_mafft_iqtree_ML_trees/OG_3a_oxyE_mafft_iqtree.splits.nex
Total tree length: 1.866

Total number of iterations: 102
CPU time used for tree search: 117.289 sec (0h:1m:57s)
Wall-clock time used for tree search: 39.919 sec (0h:0m:39s)
Total CPU time used: 328.672 sec (0h:5m:28s)
Total wall-clock time used: 133.536 sec (0h:2m:13s)

Computing bootstrap consensus tree...
Reading input file /media/hdd_2tb/GPA_reclassification_clean/A_dataset_creation/5_basic_phylogenetics/2_trimmed_complete_basic_phylogeny/2_OGs_with_domains_phylogeny/4_mafft_iqtree_ML_trees/OG_3a_oxyE_mafft_iqtree.splits.nex...
41 taxa and 187 splits.
Consensus tree written to /media/hdd_2tb/GPA_reclassification_clean/A_dataset_creation/5_basic_phylogenetics/2_trimmed_complete_basic_phylogeny/2_OGs_with_domains_phylogeny/4_mafft_iqtree_ML_trees/OG_3a_oxyE_mafft_iqtree.contree
Reading input trees file /media/hdd_2tb/GPA_reclassification_clean/A_dataset_creation/5_basic_phylogenetics/2_trimmed_complete_basic_phylogeny/2_OGs_with_domains_phylogeny/4_mafft_iqtree_ML_trees/OG_3a_oxyE_mafft_iqtree.contree
Log-likelihood of consensus tree: -4499.281

Analysis results written to: 
  IQ-TREE report:                /media/hdd_2tb/GPA_reclassification_clean/A_dataset_creation/5_basic_phylogenetics/2_trimmed_complete_basic_phylogeny/2_OGs_with_domains_phylogeny/4_mafft_iqtree_ML_trees/OG_3a_oxyE_mafft_iqtree.iqtree
  Maximum-likelihood tree:       /media/hdd_2tb/GPA_reclassification_clean/A_dataset_creation/5_basic_phylogenetics/2_trimmed_complete_basic_phylogeny/2_OGs_with_domains_phylogeny/4_mafft_iqtree_ML_trees/OG_3a_oxyE_mafft_iqtree.treefile
  Likelihood distances:          /media/hdd_2tb/GPA_reclassification_clean/A_dataset_creation/5_basic_phylogenetics/2_trimmed_complete_basic_phylogeny/2_OGs_with_domains_phylogeny/4_mafft_iqtree_ML_trees/OG_3a_oxyE_mafft_iqtree.mldist

Ultrafast bootstrap approximation results written to:
  Split support values:          /media/hdd_2tb/GPA_reclassification_clean/A_dataset_creation/5_basic_phylogenetics/2_trimmed_complete_basic_phylogeny/2_OGs_with_domains_phylogeny/4_mafft_iqtree_ML_trees/OG_3a_oxyE_mafft_iqtree.splits.nex
  Consensus tree:                /media/hdd_2tb/GPA_reclassification_clean/A_dataset_creation/5_basic_phylogenetics/2_trimmed_complete_basic_phylogeny/2_OGs_with_domains_phylogeny/4_mafft_iqtree_ML_trees/OG_3a_oxyE_mafft_iqtree.contree
  Screen log file:               /media/hdd_2tb/GPA_reclassification_clean/A_dataset_creation/5_basic_phylogenetics/2_trimmed_complete_basic_phylogeny/2_OGs_with_domains_phylogeny/4_mafft_iqtree_ML_trees/OG_3a_oxyE_mafft_iqtree.log

Date and Time: Thu Feb 15 08:09:00 2024
```
