## Supplementary Data 7 for "Structural and evolutionary analyses support reclassification of glycopeptide antibiotics as xyclopeptides": OG_3a_oxyE_mafft_iqtree.mldist

```
41
A47        0.0000000 0.0000010 0.3999572 0.3731264 0.4010787 0.3999628 0.3066730 0.3984045 0.3999572 0.4037863 0.3066730 0.2951501 0.3731264 0.1619776 0.4059065 0.3431087 0.4010787 0.3431703 0.2951501 0.3872702 0.4073634 0.4037863 0.3753388 0.3634369 0.3634369 0.3866232 0.1619776 0.3506995 0.3872702 0.3924493 0.2942785 0.3855766 0.3431087 0.3180327 0.2942785 0.1973511 0.1877619 0.3972119 0.3753388 0.3955758 0.3924493 
StToN1     0.0000010 0.0000000 0.3999572 0.3731264 0.4010787 0.3999628 0.3066730 0.3984045 0.3999572 0.4037863 0.3066730 0.2951501 0.3731264 0.1619776 0.4059065 0.3431087 0.4010787 0.3431703 0.2951501 0.3872702 0.4073634 0.4037863 0.3753388 0.3634369 0.3634369 0.3866232 0.1619776 0.3506995 0.3872702 0.3924493 0.2942785 0.3855766 0.3431087 0.3180327 0.2942785 0.1973511 0.1877619 0.3972119 0.3753388 0.3955758 0.3924493 
ris        0.3999572 0.3999572 0.0000000 0.4392519 0.0382800 0.0160226 0.3442545 0.0133213 0.0000010 0.0410990 0.3442545 0.4254030 0.4392519 0.3955123 0.0160702 0.3672566 0.0382800 0.3661392 0.4254030 0.0691589 0.0187233 0.0410990 0.0617186 0.4186938 0.4186938 0.0721803 0.3955123 0.5094799 0.0691589 0.0631186 0.3485023 0.1444630 0.3672566 0.1442101 0.3485023 0.3714180 0.3852746 0.0160246 0.0617186 0.0162122 0.0631186 
NnGeA9     0.3731264 0.3731264 0.4392519 0.0000000 0.4444528 0.4314703 0.2099093 0.4310186 0.4392519 0.4460044 0.2099093 0.4615109 0.0000010 0.3695657 0.4407203 0.1197337 0.4444528 0.4053211 0.4615109 0.4316985 0.4402384 0.4460044 0.4224386 0.2459034 0.2459034 0.4309756 0.3695657 0.5589261 0.4316985 0.4254339 0.1992922 0.4450730 0.1197337 0.3524342 0.1992922 0.3415880 0.3562540 0.4335227 0.4224386 0.4382663 0.4254339 
AmsMJ_2    0.4010787 0.4010787 0.0382800 0.4444528 0.0000000 0.0325070 0.3568573 0.0241968 0.0382800 0.0026232 0.3568573 0.4286152 0.4444528 0.4061258 0.0297216 0.3679836 0.0000010 0.3818975 0.4286152 0.0603329 0.0241947 0.0026232 0.0471125 0.4075148 0.4075148 0.0633189 0.4061258 0.5037152 0.0603329 0.0543679 0.3448768 0.1315564 0.3679836 0.1494130 0.3448768 0.3742432 0.3913380 0.0269531 0.0471125 0.0328961 0.0543679 
AmsW8_1    0.3999628 0.3999628 0.0160226 0.4314703 0.0325070 0.0000000 0.3375935 0.0079205 0.0160226 0.0327890 0.3375935 0.4218379 0.4314703 0.4018553 0.0132668 0.3626043 0.0325070 0.3545053 0.4218379 0.0599614 0.0132521 0.0327890 0.0587933 0.4122510 0.4122510 0.0629314 0.4018553 0.4961753 0.0599614 0.0601362 0.3419404 0.1361302 0.3626043 0.1419270 0.3419404 0.3651623 0.3782572 0.0105859 0.0587933 0.0000010 0.0601362 
AmVs_1     0.3066730 0.3066730 0.3442545 0.2099093 0.3568573 0.3375935 0.0000000 0.3387982 0.3442545 0.3580307 0.0000010 0.3289771 0.2099093 0.3015460 0.3476473 0.1845800 0.3568573 0.3423008 0.3289771 0.3329186 0.3473219 0.3580307 0.3307643 0.1895073 0.1895073 0.3323515 0.3015460 0.4735695 0.3329186 0.3278119 0.1107329 0.3863020 0.1845800 0.2776995 0.1107329 0.2799143 0.2738353 0.3408415 0.3307643 0.3426904 0.3278119 
AmRo_2     0.3984045 0.3984045 0.0133213 0.4310186 0.0241968 0.0079205 0.3387982 0.0000000 0.0133213 0.0269392 0.3387982 0.4213627 0.4310186 0.4012963 0.0052669 0.3612779 0.0241968 0.3666481 0.4213627 0.0571365 0.0052608 0.0269392 0.0500415 0.4107539 0.4107539 0.0601013 0.4012963 0.5008439 0.0571365 0.0512159 0.3411366 0.1340770 0.3612779 0.1388970 0.3411366 0.3638750 0.3795232 0.0026260 0.0500415 0.0080133 0.0512159 
AmLrN2_1   0.3999572 0.3999572 0.0000010 0.4392519 0.0382800 0.0160226 0.3442545 0.0133213 0.0000000 0.0410990 0.3442545 0.4254030 0.4392519 0.3955123 0.0160702 0.3672566 0.0382800 0.3661392 0.4254030 0.0691589 0.0187233 0.0410990 0.0617186 0.4186938 0.4186938 0.0721803 0.3955123 0.5094799 0.0691589 0.0631186 0.3485023 0.1444630 0.3672566 0.1442101 0.3485023 0.3714180 0.3852746 0.0160246 0.0617186 0.0162122 0.0631186 
AmJa_1     0.4037863 0.4037863 0.0410990 0.4460044 0.0026232 0.0327890 0.3580307 0.0269392 0.0410990 0.0000000 0.3580307 0.4300478 0.4460044 0.4074828 0.0324890 0.3693289 0.0026232 0.3840963 0.4300478 0.0608198 0.0269371 0.0000010 0.0499793 0.4102357 0.4102357 0.0638246 0.4074828 0.5065656 0.0608198 0.0573265 0.3460008 0.1325685 0.3693289 0.1499265 0.3460008 0.3755773 0.3926277 0.0297087 0.0499793 0.0331843 0.0573265 
AmVs_2     0.3066730 0.3066730 0.3442545 0.2099093 0.3568573 0.3375935 0.0000010 0.3387982 0.3442545 0.3580307 0.0000000 0.3289771 0.2099093 0.3015460 0.3476473 0.1845800 0.3568573 0.3423008 0.3289771 0.3329186 0.3473219 0.3580307 0.3307643 0.1895073 0.1895073 0.3323515 0.3015460 0.4735695 0.3329186 0.3278119 0.1107329 0.3863020 0.1845800 0.2776995 0.1107329 0.2799143 0.2738353 0.3408415 0.3307643 0.3426904 0.3278119 
UK6        0.2951501 0.2951501 0.4254030 0.4615109 0.4286152 0.4218379 0.3289771 0.4213627 0.4254030 0.4300478 0.3289771 0.0000000 0.4615109 0.2300857 0.4210255 0.3999263 0.4286152 0.3945476 0.0000010 0.3888118 0.4302401 0.4300478 0.3936436 0.4514079 0.4514079 0.3881711 0.2300857 0.2582712 0.3888118 0.3868015 0.3325807 0.4211528 0.3999263 0.3251169 0.3325807 0.1630504 0.2171856 0.4234656 0.3936436 0.4161865 0.3868015 
NnGe       0.3731264 0.3731264 0.4392519 0.0000010 0.4444528 0.4314703 0.2099093 0.4310186 0.4392519 0.4460044 0.2099093 0.4615109 0.0000000 0.3695657 0.4407203 0.1197337 0.4444528 0.4053211 0.4615109 0.4316985 0.4402384 0.4460044 0.4224386 0.2459034 0.2459034 0.4309756 0.3695657 0.5589261 0.4316985 0.4254339 0.1992922 0.4450730 0.1197337 0.3524342 0.1992922 0.3415880 0.3562540 0.4335227 0.4224386 0.4382663 0.4254339 
ApTi       0.1619776 0.1619776 0.3955123 0.3695657 0.4061258 0.4018553 0.3015460 0.4012963 0.3955123 0.4074828 0.3015460 0.2300857 0.3695657 0.0000000 0.4066884 0.3179903 0.4061258 0.3599395 0.2300857 0.3948532 0.4101247 0.4074828 0.3873860 0.3611451 0.3611451 0.3942048 0.0000010 0.2930288 0.3948532 0.3846699 0.2751834 0.3832502 0.3179903 0.3009202 0.2751834 0.1681060 0.1609820 0.4036065 0.3873860 0.3975522 0.3846699 
AmsW97     0.4059065 0.4059065 0.0160702 0.4407203 0.0297216 0.0132668 0.3476473 0.0052669 0.0160702 0.0324890 0.3476473 0.4210255 0.4407203 0.4066884 0.0000000 0.3703803 0.0297216 0.3663603 0.4210255 0.0631182 0.0105747 0.0324890 0.0558566 0.4201235 0.4201235 0.0661078 0.4066884 0.5109379 0.0631182 0.0571445 0.3498501 0.1409536 0.3703803 0.1457623 0.3498501 0.3727953 0.3885697 0.0079190 0.0558566 0.0134229 0.0571445 
A50        0.3431087 0.3431087 0.3672566 0.1197337 0.3679836 0.3626043 0.1845800 0.3612779 0.3672566 0.3693289 0.1845800 0.3999263 0.1197337 0.3179903 0.3703803 0.0000000 0.3679836 0.3619320 0.3999263 0.3707524 0.3700165 0.3693289 0.3627300 0.2367996 0.2367996 0.3701245 0.3179903 0.4700680 0.3707524 0.3666128 0.1593439 0.3796925 0.0000010 0.2856563 0.1593439 0.2935497 0.3296021 0.3634432 0.3627300 0.3681470 0.3666128 
AmsMJ_4    0.4010787 0.4010787 0.0382800 0.4444528 0.0000010 0.0325070 0.3568573 0.0241968 0.0382800 0.0026232 0.3568573 0.4286152 0.4444528 0.4061258 0.0297216 0.3679836 0.0000000 0.3818975 0.4286152 0.0603329 0.0241947 0.0026232 0.0471125 0.4075148 0.4075148 0.0633189 0.4061258 0.5037152 0.0603329 0.0543679 0.3448768 0.1315564 0.3679836 0.1494130 0.3448768 0.3742432 0.3913380 0.0269531 0.0471125 0.0328961 0.0543679 
AmBr_2     0.3431703 0.3431703 0.3661392 0.4053211 0.3818975 0.3545053 0.3423008 0.3666481 0.3661392 0.3840963 0.3423008 0.3945476 0.4053211 0.3599395 0.3663603 0.3619320 0.3818975 0.0000000 0.3945476 0.3633429 0.3711309 0.3840963 0.3699837 0.3851553 0.3851553 0.3635705 0.3599395 0.4875851 0.3633429 0.3662139 0.3363556 0.3687025 0.3619320 0.2965886 0.3363556 0.3029774 0.3432932 0.3687464 0.3699837 0.3598580 0.3662139 
ApsA3_2    0.2951501 0.2951501 0.4254030 0.4615109 0.4286152 0.4218379 0.3289771 0.4213627 0.4254030 0.4300478 0.3289771 0.0000010 0.4615109 0.2300857 0.4210255 0.3999263 0.4286152 0.3945476 0.0000000 0.3888118 0.4302401 0.4300478 0.3936436 0.4514079 0.4514079 0.3881711 0.2300857 0.2582712 0.3888118 0.3868015 0.3325807 0.4211528 0.3999263 0.3251169 0.3325807 0.1630504 0.2171856 0.4234656 0.3936436 0.4161865 0.3868015 
AmsW1_2    0.3872702 0.3872702 0.0691589 0.4316985 0.0603329 0.0599614 0.3329186 0.0571365 0.0691589 0.0608198 0.3329186 0.3888118 0.4316985 0.3948532 0.0631182 0.3707524 0.0603329 0.3633429 0.3888118 0.0000000 0.0571379 0.0608198 0.0684917 0.3914758 0.3914758 0.0026447 0.3948532 0.4765183 0.0000010 0.0134167 0.3358636 0.1400285 0.3707524 0.1412053 0.3358636 0.3606387 0.3604826 0.0601354 0.0684917 0.0607088 0.0134167 
AmRo_1     0.4073634 0.4073634 0.0187233 0.4402384 0.0241947 0.0132521 0.3473219 0.0052608 0.0187233 0.0269371 0.3473219 0.4302401 0.4402384 0.4101247 0.0105747 0.3700165 0.0241947 0.3711309 0.4302401 0.0571379 0.0000000 0.0269371 0.0558077 0.4100345 0.4100345 0.0601033 0.4101247 0.5051028 0.0571379 0.0512163 0.3495269 0.1341009 0.3700165 0.1456608 0.3495269 0.3724357 0.3881850 0.0079100 0.0558077 0.0134078 0.0512163 
risA       0.4037863 0.4037863 0.0410990 0.4460044 0.0026232 0.0327890 0.3580307 0.0269392 0.0410990 0.0000010 0.3580307 0.4300478 0.4460044 0.4074828 0.0324890 0.3693289 0.0026232 0.3840963 0.4300478 0.0608198 0.0269371 0.0000000 0.0499793 0.4102357 0.4102357 0.0638246 0.4074828 0.5065656 0.0608198 0.0573265 0.3460008 0.1325685 0.3693289 0.1499265 0.3460008 0.3755773 0.3926277 0.0297087 0.0499793 0.0331843 0.0573265 
AmsBJ_3    0.3753388 0.3753388 0.0617186 0.4224386 0.0471125 0.0587933 0.3307643 0.0500415 0.0617186 0.0499793 0.3307643 0.3936436 0.4224386 0.3873860 0.0558566 0.3627300 0.0471125 0.3699837 0.3936436 0.0684917 0.0558077 0.0499793 0.0000000 0.3820576 0.3820576 0.0714908 0.3873860 0.4946994 0.0684917 0.0714422 0.3175905 0.1278251 0.3627300 0.1464103 0.3175905 0.3540841 0.3680971 0.0503808 0.0000010 0.0595148 0.0714422 
AmAzD3_3   0.3634369 0.3634369 0.4186938 0.2459034 0.4075148 0.4122510 0.1895073 0.4107539 0.4186938 0.4102357 0.1895073 0.4514079 0.2459034 0.3611451 0.4201235 0.2367996 0.4075148 0.3851553 0.4514079 0.3914758 0.4100345 0.4102357 0.3820576 0.0000000 0.0000010 0.3908250 0.3611451 0.5179284 0.3914758 0.3966609 0.1374663 0.4314541 0.2367996 0.3348012 0.1374663 0.3785438 0.3576517 0.4130047 0.3820576 0.4185803 0.3966609 
AmAzD3_5   0.3634369 0.3634369 0.4186938 0.2459034 0.4075148 0.4122510 0.1895073 0.4107539 0.4186938 0.4102357 0.1895073 0.4514079 0.2459034 0.3611451 0.4201235 0.2367996 0.4075148 0.3851553 0.4514079 0.3914758 0.4100345 0.4102357 0.3820576 0.0000010 0.0000000 0.3908250 0.3611451 0.5179284 0.3914758 0.3966609 0.1374663 0.4314541 0.2367996 0.3348012 0.1374663 0.3785438 0.3576517 0.4130047 0.3820576 0.4185803 0.3966609 
AmsW5_2    0.3866232 0.3866232 0.0721803 0.4309756 0.0633189 0.0629314 0.3323515 0.0601013 0.0721803 0.0638246 0.3323515 0.3881711 0.4309756 0.3942048 0.0661078 0.3701245 0.0633189 0.3635705 0.3881711 0.0026447 0.0601033 0.0638246 0.0714908 0.3908250 0.3908250 0.0000000 0.3942048 0.4757603 0.0026447 0.0161313 0.3352967 0.1434672 0.3701245 0.1446179 0.3352967 0.3600384 0.3598820 0.0631142 0.0714908 0.0637170 0.0161313 
ApTi_4     0.1619776 0.1619776 0.3955123 0.3695657 0.4061258 0.4018553 0.3015460 0.4012963 0.3955123 0.4074828 0.3015460 0.2300857 0.3695657 0.0000010 0.4066884 0.3179903 0.4061258 0.3599395 0.2300857 0.3948532 0.4101247 0.4074828 0.3873860 0.3611451 0.3611451 0.3942048 0.0000000 0.2930288 0.3948532 0.3846699 0.2751834 0.3832502 0.3179903 0.3009202 0.2751834 0.1681060 0.1609820 0.4036065 0.3873860 0.3975522 0.3846699 
ApRc       0.3506995 0.3506995 0.5094799 0.5589261 0.5037152 0.4961753 0.4735695 0.5008439 0.5094799 0.5065656 0.4735695 0.2582712 0.5589261 0.2930288 0.5109379 0.4700680 0.5037152 0.4875851 0.2582712 0.4765183 0.5051028 0.5065656 0.4946994 0.5179284 0.5179284 0.4757603 0.2930288 0.0000000 0.4765183 0.4991758 0.4488111 0.5146188 0.4700680 0.4257570 0.4488111 0.2634782 0.3310355 0.4994293 0.4946994 0.4924879 0.4991758 
AmsW1_1    0.3872702 0.3872702 0.0691589 0.4316985 0.0603329 0.0599614 0.3329186 0.0571365 0.0691589 0.0608198 0.3329186 0.3888118 0.4316985 0.3948532 0.0631182 0.3707524 0.0603329 0.3633429 0.3888118 0.0000010 0.0571379 0.0608198 0.0684917 0.3914758 0.3914758 0.0026447 0.3948532 0.4765183 0.0000000 0.0134167 0.3358636 0.1400285 0.3707524 0.1412053 0.3358636 0.3606387 0.3604826 0.0601354 0.0684917 0.0607088 0.0134167 
AmsW6_1    0.3924493 0.3924493 0.0631186 0.4254339 0.0543679 0.0601362 0.3278119 0.0512159 0.0631186 0.0573265 0.3278119 0.3868015 0.4254339 0.3846699 0.0571445 0.3666128 0.0543679 0.3662139 0.3868015 0.0134167 0.0512163 0.0573265 0.0714422 0.3966609 0.3966609 0.0161313 0.3846699 0.4991758 0.0134167 0.0000000 0.3346432 0.1454343 0.3666128 0.1392451 0.3346432 0.3568018 0.3601786 0.0541853 0.0714422 0.0608873 0.0000010 
KbAr_3     0.2942785 0.2942785 0.3485023 0.1992922 0.3448768 0.3419404 0.1107329 0.3411366 0.3485023 0.3460008 0.1107329 0.3325807 0.1992922 0.2751834 0.3498501 0.1593439 0.3448768 0.3363556 0.3325807 0.3358636 0.3495269 0.3460008 0.3175905 0.1374663 0.1374663 0.3352967 0.2751834 0.4488111 0.3358636 0.3346432 0.0000000 0.3545772 0.1593439 0.2446047 0.0000010 0.2720643 0.2685583 0.3431550 0.3175905 0.3469973 0.3346432 
Kus        0.3855766 0.3855766 0.1444630 0.4450730 0.1315564 0.1361302 0.3863020 0.1340770 0.1444630 0.1325685 0.3863020 0.4211528 0.4450730 0.3832502 0.1409536 0.3796925 0.1315564 0.3687025 0.4211528 0.1400285 0.1341009 0.1325685 0.1278251 0.4314541 0.4314541 0.1434672 0.3832502 0.5146188 0.1400285 0.1454343 0.3545772 0.0000000 0.3796925 0.1519169 0.3545772 0.3765371 0.3962804 0.1375750 0.1278251 0.1379502 0.1454343 
NnCxD5_1   0.3431087 0.3431087 0.3672566 0.1197337 0.3679836 0.3626043 0.1845800 0.3612779 0.3672566 0.3693289 0.1845800 0.3999263 0.1197337 0.3179903 0.3703803 0.0000010 0.3679836 0.3619320 0.3999263 0.3707524 0.3700165 0.3693289 0.3627300 0.2367996 0.2367996 0.3701245 0.3179903 0.4700680 0.3707524 0.3666128 0.1593439 0.3796925 0.0000000 0.2856563 0.1593439 0.2935497 0.3296021 0.3634432 0.3627300 0.3681470 0.3666128 
Uc878      0.3180327 0.3180327 0.1442101 0.3524342 0.1494130 0.1419270 0.2776995 0.1388970 0.1442101 0.1499265 0.2776995 0.3251169 0.3524342 0.3009202 0.1457623 0.2856563 0.1494130 0.2965886 0.3251169 0.1412053 0.1456608 0.1499265 0.1464103 0.3348012 0.3348012 0.1446179 0.3009202 0.4257570 0.1412053 0.1392451 0.2446047 0.1519169 0.2856563 0.0000000 0.2446047 0.2751697 0.2722426 0.1399545 0.1464103 0.1438229 0.1392451 
KbAr_1     0.2942785 0.2942785 0.3485023 0.1992922 0.3448768 0.3419404 0.1107329 0.3411366 0.3485023 0.3460008 0.1107329 0.3325807 0.1992922 0.2751834 0.3498501 0.1593439 0.3448768 0.3363556 0.3325807 0.3358636 0.3495269 0.3460008 0.3175905 0.1374663 0.1374663 0.3352967 0.2751834 0.4488111 0.3358636 0.3346432 0.0000010 0.3545772 0.1593439 0.2446047 0.0000000 0.2720643 0.2685583 0.3431550 0.3175905 0.3469973 0.3346432 
Uc37       0.1973511 0.1973511 0.3714180 0.3415880 0.3742432 0.3651623 0.2799143 0.3638750 0.3714180 0.3755773 0.2799143 0.1630504 0.3415880 0.1681060 0.3727953 0.2935497 0.3742432 0.3029774 0.1630504 0.3606387 0.3724357 0.3755773 0.3540841 0.3785438 0.3785438 0.3600384 0.1681060 0.2634782 0.3606387 0.3568018 0.2720643 0.3765371 0.2935497 0.2751697 0.2720643 0.0000000 0.1667444 0.3660037 0.3540841 0.3606502 0.3568018 
NnsW4_1    0.1877619 0.1877619 0.3852746 0.3562540 0.3913380 0.3782572 0.2738353 0.3795232 0.3852746 0.3926277 0.2738353 0.2171856 0.3562540 0.1609820 0.3885697 0.3296021 0.3913380 0.3432932 0.2171856 0.3604826 0.3881850 0.3926277 0.3680971 0.3576517 0.3576517 0.3598820 0.1609820 0.3310355 0.3604826 0.3601786 0.2685583 0.3962804 0.3296021 0.2722426 0.2685583 0.1667444 0.0000000 0.3817240 0.3680971 0.3783205 0.3601786 
AmsTN      0.3972119 0.3972119 0.0160246 0.4335227 0.0269531 0.0105859 0.3408415 0.0026260 0.0160246 0.0297087 0.3408415 0.4234656 0.4335227 0.4036065 0.0079190 0.3634432 0.0269531 0.3687464 0.4234656 0.0601354 0.0079100 0.0297087 0.0503808 0.4130047 0.4130047 0.0631142 0.4036065 0.4994293 0.0601354 0.0541853 0.3431550 0.1375750 0.3634432 0.1399545 0.3431550 0.3660037 0.3817240 0.0000000 0.0503808 0.0107101 0.0541853 
AmsBJ_4    0.3753388 0.3753388 0.0617186 0.4224386 0.0471125 0.0587933 0.3307643 0.0500415 0.0617186 0.0499793 0.3307643 0.3936436 0.4224386 0.3873860 0.0558566 0.3627300 0.0471125 0.3699837 0.3936436 0.0684917 0.0558077 0.0499793 0.0000010 0.3820576 0.3820576 0.0714908 0.3873860 0.4946994 0.0684917 0.0714422 0.3175905 0.1278251 0.3627300 0.1464103 0.3175905 0.3540841 0.3680971 0.0503808 0.0000000 0.0595148 0.0714422 
AmsW8_2    0.3955758 0.3955758 0.0162122 0.4382663 0.0328961 0.0000010 0.3426904 0.0080133 0.0162122 0.0331843 0.3426904 0.4161865 0.4382663 0.3975522 0.0134229 0.3681470 0.0328961 0.3598580 0.4161865 0.0607088 0.0134078 0.0331843 0.0595148 0.4185803 0.4185803 0.0637170 0.3975522 0.4924879 0.0607088 0.0608873 0.3469973 0.1379502 0.3681470 0.1438229 0.3469973 0.3606502 0.3783205 0.0107101 0.0595148 0.0000000 0.0608873 
AmsW6_2    0.3924493 0.3924493 0.0631186 0.4254339 0.0543679 0.0601362 0.3278119 0.0512159 0.0631186 0.0573265 0.3278119 0.3868015 0.4254339 0.3846699 0.0571445 0.3666128 0.0543679 0.3662139 0.3868015 0.0134167 0.0512163 0.0573265 0.0714422 0.3966609 0.3966609 0.0161313 0.3846699 0.4991758 0.0134167 0.0000010 0.3346432 0.1454343 0.3666128 0.1392451 0.3346432 0.3568018 0.3601786 0.0541853 0.0714422 0.0608873 0.0000000 
```
