## Supplementary Data 7 for "Structural and evolutionary analyses support reclassification of glycopeptide antibiotics as xyclopeptides": OG_3a_oxyE_mafft_iqtree.treefile

```
(A47:0.0000000000,(StToN1:0.0000009994,(((((((((((((((((((ris:0.0000000000,AmLr_1:0.0000000000):0.0000000000,AmLr_2:0.0000000000):0.0000000000,AmLrN2_2:0.0000000000):0.0000009994,AmLrN2_1:0.0000009994)100:0.0104862022,(AmsW8_1:0.0000009994,AmsW8_2:0.0000009994)96:0.0052393730)87:0.0025978077,AmsTN:0.0026041267)15:0.0000009994,AmRo_2:0.0000009994)37:0.0000009994,AmsW97:0.0051900695)87:0.0025233260,AmRo_1:0.0026694194)92:0.0098958228,(((((AmsMJ_2:0.0000000000,AmsW9_2:0.0000000000):0.0000000000,AmsMJ_3:0.0000000000):0.0000000000,AmsW9_1:0.0000000000):0.0000009994,AmsMJ_4:0.0000009994)45:0.0000009994,((((AmJa_1:0.0000000000,AmJa_2:0.0000000000):0.0000000000,AmsC0_2:0.0000000000):0.0000000000,AmJaD4:0.0000000000):0.0000009994,risA:0.0000009994)95:0.0025431486)96:0.0130168904)69:0.0099675810,(((AmsW1_2:0.0000009994,AmsW1_1:0.0000009994)51:0.0000009994,AmsW5_2:0.0026162561)97:0.0082066001,(AmsW6_1:0.0000009994,AmsW6_2:0.0000009994)93:0.0050917705)100:0.0314458034)68:0.0109263306,(AmsBJ_3:0.0000009994,AmsBJ_4:0.0000009994)100:0.0219084078)97:0.0406522165,Kus:0.0692750503)100:0.0574158667,Uc878:0.0282518310)100:0.0978148705,AmBr_2:0.1770331253)88:0.0146220222,((((NnGeA9:0.0000000000,A40:0.0000000000):0.0000009994,NnGe:0.0000009994)100:0.0795770730,(A50:0.0000009994,NnCxD5_1:0.0000009994)100:0.0363272216)100:0.0699751726,((AmVs_1:0.0000009994,AmVs_2:0.0000009994)100:0.0624343989,((AmAzD3_3:0.0000009994,AmAzD3_5:0.0000009994)100:0.1159847398,(KbAr_3:0.0000009994,KbAr_1:0.0000009994)98:0.0228223208)97:0.0278041707)86:0.0163019246)100:0.0787651789)100:0.0715945057,(((UK6:0.0000009994,ApsA3_2:0.0000009994)100:0.0777174923,ApRc:0.1786459810)100:0.0486082661,Uc37:0.0384461726)99:0.0355601497)88:0.0144482939,NnsW4_1:0.0789384504)89:0.0172828411,((((ApTi:0.0000000000,tei_1:0.0000000000):0.0000000000,ApTi_5:0.0000000000):0.0000000000,tei_2:0.0000000000):0.0000009994,ApTi_4:0.0000009994)100:0.0686423245)100:0.0944647336):0.0000009994,StTo:0.0000000000);
```
