## Supplementary Data 7 for "Structural and evolutionary analyses support reclassification of glycopeptide antibiotics as xyclopeptides": OG_4_oxyB_mafft_iqtree.bionj

```
((((((((((((((((StAc:0.0076417672,(((StsCY:0.0033470597,StsC8:-0.00075729145):0.0050519686,StsC25:0.0054110149):0.0045959875,StsCT:0.030489545):0.0017802613):0.04363554,((((StsC09_2:5e-07,StsC09_1:5e-07):0.011799808,(StsW38_2:5e-07,StsW38_1:5e-07):0.0040234784):0.022739677,StsC3:0.057902284):0.011219449,(StsCM_1:5e-07,StsCM_2:5e-07):0.018573899):0.010126499):0.19248013,(((((StsBA_1:5e-07,StsBA_2:5e-07):0.057381086,StDu:0.049899533):0.042288255,StAvMA_2:0.14283016):0.016004186,((((StX_4:5e-07,StFr_4:5e-07):0.011925292,StX:0.0039936462):0.0049809525,StsS0:0.023493841):0.0036491686,((StsW0_1:5e-07,StsW0_2:5e-07):0.0051172497,StsMU:5.978113e-05):0.014688644):0.10876456):0.033102557,(StsY_B:0.071429878,StSe_2:0.034311969):0.23923682):0.070551172):0.028264934,((StFo_1:5e-07,StFo_2:5e-07):0.19611834,(((((StAn_2:0.052045755,(StsW52_1:5e-07,StsW52_2:5e-07):0.021606721):0.018006435,Sts1:0.059373237):0.024669325,(StFr_3:5e-07,StAfa_6:5e-07):0.058882147):0.014292493,StLtNB:0.079692289):0.04651336,((StVe_4:4.6332022e-07,StVe_1:5.3667981e-07):0.036436062,(StVe_3:5e-07,StVe_5:5e-07):0.0019207597):0.066175431):0.092091545):0.039398063):0.05215174,(((((StsW25_2:5e-07,StRir_20:5e-07):0.010883383,(StAfJ3_2:5e-07,StAfJ3_1:5e-07):0.0089062089):0.0020077387,StAua_2:0.0052338587):0.020700106,((StsC2_2:5e-07,StsC2_1:5e-07):0.017013719,(StMo_1:0.0045496281,(StPo:0.00068084663,StCr:0.0066051516):0.011718066):0.013419769):0.020008093):0.25730476,(StVrN_B:5e-07,StVr_1_A:5e-07):0.34643438):0.16487223):0.037012786,(((((StsTu:0.0071856738,StLaN18:0.0024892534):0.00079958455,((StsK_3:5e-07,StsK_1:5e-07):0.0034788908,StsPA_1:-0.0010752799):0.0028333799):0.0013666642,(StCar_2:5e-07,StCar_4:5e-07):0.0040808213):0.0015014296,StCar_3:0.0033734546):0.0016424968,StsW2_2:0.0082025044):0.3291994):0.064285815,((StVrN_A:0.48318809,(US5:0.016655201,StDa_1:0.011923938):0.27235687):0.025104567,StFu:0.4150964):0.6029678):0.23569672,((((A47:5e-07,StTo:5e-07):0.00030278816,StToN1:0.0022362422):0.13869715,(((ApRc:0.1272023,((((ApTi_4:5e-07,ApTi_5:5e-07):0.0021916593,(ApTi:5e-07,tei_1:5e-07):0.00028516655):0.0077509722,tei_2:-0.0061329408):0.050062381,(UK6:0.0002944991,ApsA3_2:0.0021735672):0.061370097):0.022554778):0.0181216,NnsW4_1:0.13804407):0.0027742349,Uc37:0.093668312):0.0060150251):0.01950798,(((KbAr_3:5e-07,KbAr_1:5e-07):0.058556993,(AmVs_1:5e-07,AmVs_2:5e-07):0.10520945):0.015334446,AmBr_2:0.087942109):0.048063822):0.016424522):0.016161179,((NnGeA9:0.0021114922,(A40:5e-07,NnGe:5e-07):0.00043245871):0.030730719,(NnCxD5_1:5e-07,A50:5e-07):0.037373751):0.06482362):0.020580566,((((((((US8:-0.0038518631,StsW00:0.0092521273):0.02603041,StsMC:0.022735797):0.0081107821,(StsY_A:0.0082561718,StsAN:0.009232535):0.023121767):0.0064350124,Ue26:0.031617858):0.025826048,((NcTr_1:5e-07,NcTr_2:5e-07):0.059521452,(ker:0.0039586388,(AmKen_2:5e-07,AmKeF:5e-07):0.00090927398):0.071543112):0.0021580486):0.0073982365,UME:0.087056562):0.00055806246,(((((AmBlD4:5e-07,AmBlFH:5e-07):0.00044373324,AmBlD59_2:0.0020486165):0.055294327,(UsB:0.012698448,KbPh:0.030394699):0.035755612):0.012326161,((((AmAaD2_3:0.034830477,(AmOrD0:0.0030017472,AmOr_2:0.00442251):0.029013095):0.018823855,AmOv:0.044363178):0.012431534,(AmRg_6:5e-07,dec_1:5e-07):0.058463842):0.022055654,((((van:0.00041185154,AmOrH:-0.00041085153):0.0022766092,(AmKe_2:5e-07,AmKe_4:5e-07):0.00018044852):0.0028894439,AmsW69_1:0.0070075812):0.0079079214,((AmDeD9_2:5e-07,AmDeD9_1:5e-07):0.0004055592,AmDeD9_3:0.0020585749):0.011687921):0.067931652):0.0098244669):0.012131788,(KbAr_2:0.0011638764,KbArN5:0.0011955067):0.063915618):0.010682576):0.020697806,(AkAan_1:5e-07,AkAan_2:5e-07):0.11636506):0.013078826):0.0070095677,Uc878:0.053901158):0.0094527649,((AmAzD3_5:0.0021692242,AmAzD3_3:0.00032146863):0.13874297,Kus:0.11739729):0.0087864241):0.053801935,(((AmsW5_2:5e-07,AmsW1_2:5e-07):0.0017412849,AmsW1_1:0.00071434013):0.01023132,(AmsW6_1:0.00069237483,AmsW6_2:0.0017744149):0.0085011404):0.037126485):0.016340915,(AmsBJ_4:5e-07,AmsBJ_3:5e-07):0.046161074):0.0055040312,(((AmRo_1:0.0011834267,(((AmLrN2_2:0.0016681341,(ris:5e-07,AmLrN2_1:5e-07):0.00080761628):0.0034654802,AmsTN:0.0065491414):0.0012365076,AmRo_2:0.0037405239):0.0012949172):0.002107535,AmsW97:0.0051105148):0.0036194441,(AmsW8_2:0.0017022437,AmsW8_1:0.00078181876):0.0084824078):0.0041998974):0.008886382,(AmsC0_2:0.0024612823,((AmJa_1:5e-07,risA:5e-07):0.00069323415,AmJaD4:0.0017867447):5.1888404e-05):0.0013994547,((AmsW9_2:1.0449568e-06,AmsMJ_4:-4.4956778e-08):0.0018237075,(AmsW9_1:5e-07,AmsMJ_2:5e-07):0.0006532757):0.0029899608);
```
